## Supplementary material for "A comprehensive map of preferentially located motifs reveals distinct proximal *cis*-regulatory elements in plants": AGAA_containing_gene_set.txt

```
#Occurences of AGAA between -2 and 5 (positions relative to the transcription start site)
#3087 sequences with AGAA in this interval
#12.25% of the sequences in promoter set with AGAA (set with 25199 sequences)
Zm00001d027718::1:12074071-12076072(-)
Zm00001d053245::4:221813915-221815916(+)
Zm00001d004992::2:152651258-152653259(-)
Zm00001d035876::6:58232013-58234014(+)
Zm00001d018901::7:8757655-8759656(-)
Zm00001d029165::1:60877937-60879938(+)
Zm00001d048109::9:150359246-150361247(-)
Zm00001d037401::6:124531446-124533447(+)
Zm00001d048920::4:7983698-7985699(+)
Zm00001d041993::3:146854033-146856034(+)
Zm00001d046299::9:79125823-79127824(-)
Zm00001d052660::4:196212462-196214463(-)
Zm00001d024606::10:80158892-80160893(-)
Zm00001d051435::4:158469587-158471588(+)
Zm00001d010458::8:116140387-116142388(+)
Zm00001d013738::5:18987725-18989726(-)
Zm00001d009532::8:69163141-69165142(+)
Zm00001d052379::4:188627662-188629663(+)
Zm00001d034857::1:303913143-303915144(-)
Zm00001d036825::6:102829364-102831365(-)
Zm00001d009640::8:74044194-74046195(+)
Zm00001d023543::10:9577169-9579170(+)
Zm00001d024850::10:90613000-90615001(+)
Zm00001d009753::8:79786965-79788966(+)
Zm00001d047843::9:143116021-143118022(-)
Zm00001d011035::8:137159027-137161028(-)
Zm00001d008743::8:18850662-18852663(-)
Zm00001d003878::2:64525038-64527039(+)
Zm00001d053632::4:237549622-237551623(+)
Zm00001d031104::1:177426540-177428541(+)
Zm00001d017381::5:193893412-193895413(-)
Zm00001d029520::1:74273785-74275786(-)
Zm00001d039076::6:169622156-169624157(+)
Zm00001d002288::2:9616756-9618757(+)
Zm00001d017029::5:183180612-183182613(-)
Zm00001d024703::10:84133683-84135684(+)
Zm00001d010021::8:95494142-95496143(-)
Zm00001d007718::2:238142056-238144057(+)
Zm00001d037566::6:129915654-129917655(-)
Zm00001d004036::2:77716820-77718821(-)
Zm00001d005764::2:187151466-187153467(-)
Zm00001d053202::4:219686271-219688272(+)
Zm00001d020879::7:135264250-135266251(+)
Zm00001d040197::3:31704209-31706210(+)
Zm00001d033175::1:252918894-252920895(-)
Zm00001d052259::4:185027405-185029406(+)
Zm00001d008578::8:13457965-13459966(+)
Zm00001d025275::10:112166824-112168825(+)
Zm00001d019138::7:18718227-18720228(+)
Zm00001d048066::9:149281934-149283935(+)
Zm00001d042449::3:168091176-168093177(+)
Zm00001d037871::6:140508518-140510519(+)
Zm00001d033797::1:274039648-274041649(+)
Zm00001d005099::2:158138900-158140901(-)
Zm00001d001819::2:1433256-1435257(+)
Zm00001d036747::6:99738566-99740567(-)
Zm00001d002715::2:20228631-20230632(-)
Zm00001d016606::5:169949247-169951248(-)
Zm00001d033767::1:273085650-273087651(+)
Zm00001d051628::4:165056046-165058047(+)
Zm00001d053070::4:212270140-212272141(+)
Zm00001d007792::2:239793162-239795163(+)
Zm00001d011442::8:150517745-150519746(+)
Zm00001d051009::4:136550720-136552721(-)
Zm00001d047993::9:147428172-147430173(-)
Zm00001d034175::1:285705606-285707607(+)
Zm00001d044593::3:232899272-232901273(+)
Zm00001d033056::1:248797398-248799399(+)
Zm00001d018330::5:218523211-218525212(+)
Zm00001d002999::2:29177612-29179613(-)
Zm00001d045618::9:28911038-28913039(+)
Zm00001d008422::8:8317409-8319410(-)
Zm00001d022169::7:171710611-171712612(-)
Zm00001d045050::9:11151843-11153844(+)
Zm00001d017441::5:195905188-195907189(+)
Zm00001d028181::1:25716726-25718727(-)
Zm00001d053993::4:244793242-244795243(+)
Zm00001d041363::3:114362393-114364394(+)
Zm00001d039368::3:2662939-2664940(+)
Zm00001d047881::9:144122660-144124661(+)
Zm00001d051566::4:162918657-162920658(+)
Zm00001d052901::4:204069668-204071669(+)
Zm00001d035254::6:17436012-17438013(-)
Zm00001d046330::9:80619612-80621613(-)
Zm00001d029009::1:54622560-54624561(+)
Zm00001d035864::6:57472144-57474145(-)
Zm00001d047688::9:139358101-139360102(+)
Zm00001d014189::5:35723214-35725215(-)
Zm00001d010828::8:129174681-129176682(+)
Zm00001d031993::1:208980623-208982624(+)
Zm00001d024852::10:90654750-90656751(+)
Zm00001d043483::3:201620949-201622950(-)
Zm00001d041767::3:136597175-136599176(+)
Zm00001d014968::5:70463005-70465006(-)
Zm00001d014157::5:34360299-34362300(+)
Zm00001d021890::7:165501189-165503190(-)
Zm00001d007293::2:226983521-226985522(-)
Zm00001d048284::9:153879361-153881362(+)
Zm00001d023536::10:9161109-9163110(+)
Zm00001d020827::7:134000080-134002081(+)
Zm00001d010892::8:132360848-132362849(-)
Zm00001d033287::1:257639082-257641083(-)
Zm00001d017481::5:197259809-197261810(+)
Zm00001d001872::2:2205941-2207942(+)
Zm00001d017000::5:182398565-182400566(+)
Zm00001d043666::3:206548831-206550832(-)
Zm00001d042433::3:167048585-167050586(-)
Zm00001d042442::3:167611893-167613894(-)
Zm00001d050508::4:94918888-94920889(+)
Zm00001d030183::1:111123435-111125436(-)
Zm00001d002654::2:18310994-18312995(+)
Zm00001d025665::10:125371654-125373655(+)
Zm00001d010069::8:98187829-98189830(-)
Zm00001d039746::3:13661171-13663172(-)
Zm00001d027278::1:1532657-1534658(-)
Zm00001d012540::8:176402494-176404495(-)
Zm00001d020561::7:122332959-122334960(-)
Zm00001d033520::1:265491633-265493634(-)
Zm00001d043151::3:190213191-190215192(+)
Zm00001d042210::3:156118020-156120021(-)
Zm00001d006131::2:199414716-199416717(+)
Zm00001d043431::3:199617107-199619108(-)
Zm00001d024894::10:93461923-93463924(-)
Zm00001d052555::4:192886699-192888700(+)
Zm00001d031697::1:198773331-198775332(+)
Zm00001d002396::2:11934142-11936143(-)
Zm00001d032117::1:213690422-213692423(-)
Zm00001d048324::9:154488504-154490505(+)
Zm00001d029449::1:71317400-71319401(-)
Zm00001d027593::1:8595005-8597006(+)
Zm00001d048867::4:6757142-6759143(-)
Zm00001d032060::1:211110692-211112693(+)
Zm00001d016836::5:177821854-177823855(+)
Zm00001d007080::2:221782580-221784581(+)
Zm00001d012460::8:174879704-174881705(+)
Zm00001d008588::8:13686468-13688469(+)
Zm00001d028618::1:40995077-40997078(+)
Zm00001d004737::2:134904160-134906161(+)
Zm00001d034382::1:291400331-291402332(+)
Zm00001d009724::8:77912139-77914140(+)
Zm00001d034173::1:285695072-285697073(+)
Zm00001d012734::8:179513280-179515281(-)
Zm00001d035969::6:63515995-63517996(+)
Zm00001d053813::4:241603722-241605723(-)
Zm00001d031439::1:190214276-190216277(+)
Zm00001d026038::10:136635437-136637438(+)
Zm00001d035186::6:8567168-8569169(+)
Zm00001d012320::8:172364156-172366157(+)
Zm00001d009868::8:86004660-86006661(+)
Zm00001d037417::6:124923178-124925179(+)
Zm00001d052952::4:206115389-206117390(-)
Zm00001d047267::9:124874568-124876569(-)
Zm00001d052294::4:186231810-186233811(+)
Zm00001d029807::1:87792638-87794639(-)
Zm00001d020799::7:133231302-133233303(+)
Zm00001d009795::8:81770856-81772857(-)
Zm00001d010490::8:117586914-117588915(-)
Zm00001d027897::1:17001028-17003029(-)
Zm00001d035165::6:7456471-7458472(+)
Zm00001d019122::7:17901307-17903308(-)
Zm00001d037050::6:110493947-110495948(-)
Zm00001d047426::9:129701373-129703374(+)
Zm00001d050172::4:70545291-70547292(-)
Zm00001d021927::7:165995178-165997179(+)
Zm00001d020280::7:103975936-103977937(+)
Zm00001d050403::4:86241128-86243129(-)
Zm00001d049921::4:52818057-52820058(-)
Zm00001d024488::10:73837883-73839884(+)
Zm00001d007597::2:235975631-235977632(-)
Zm00001d033912::1:278378863-278380864(-)
Zm00001d027330::1:3052485-3054486(-)
Zm00001d050584::4:102570224-102572225(-)
Zm00001d019650::7:48183795-48185796(+)
Zm00001d011101::8:139031676-139033677(-)
Zm00001d016866::5:178640091-178642092(+)
Zm00001d021607::7:157933555-157935556(-)
Zm00001d041887::3:142422057-142424058(+)
Zm00001d028231::1:27410060-27412061(-)
Zm00001d050873::4:127913598-127915599(+)
Zm00001d017011::5:182687940-182689941(-)
Zm00001d027788::1:13482752-13484753(-)
Zm00001d049452::4:30712764-30714765(+)
Zm00001d038655::6:161935769-161937770(-)
Zm00001d038558::6:159803408-159805409(+)
Zm00001d051567::4:162921573-162923574(+)
Zm00001d024631::10:81315185-81317186(-)
Zm00001d011336::8:147226567-147228568(+)
Zm00001d038541::6:159602465-159604466(+)
Zm00001d037693::6:134216428-134218429(-)
Zm00001d035889::6:58508067-58510068(+)
Zm00001d004545::2:117224781-117226782(+)
Zm00001d019182::7:20578899-20580900(+)
Zm00001d053391::4:228955743-228957744(-)
Zm00001d018099::5:214156147-214158148(+)
Zm00001d052282::4:185958822-185960823(-)
Zm00001d005148::2:161095983-161097984(-)
Zm00001d048410::9:155784625-155786626(+)
Zm00001d019083::7:15674132-15676133(+)
Zm00001d027519::1:7345699-7347700(-)
Zm00001d047345::9:127010622-127012623(+)
Zm00001d005925::2:192990153-192992154(+)
Zm00001d003435::2:44316115-44318116(-)
Zm00001d051014::4:136925571-136927572(+)
Zm00001d040606::3:53040005-53042006(-)
Zm00001d037322::6:121066895-121068896(+)
Zm00001d031178::1:181313754-181315755(-)
Zm00001d012992::5:2869619-2871620(+)
Zm00001d045358::9:19531181-19533182(-)
Zm00001d038432::6:157147122-157149123(+)
Zm00001d051450::4:159075162-159077163(+)
Zm00001d044768::9:1934583-1936584(-)
Zm00001d040765::3:64547884-64549885(+)
Zm00001d029420::1:69748276-69750277(+)
Zm00001d018390::5:219925288-219927289(-)
Zm00001d047327::9:126675298-126677299(+)
Zm00001d010946::8:134637034-134639035(-)
Zm00001d037950::6:143300018-143302019(+)
Zm00001d032550::1:230206128-230208129(+)
Zm00001d016103::5:144629082-144631083(-)
Zm00001d034842::1:303633544-303635545(+)
Zm00001d020804::7:133413348-133415349(-)
Zm00001d021708::7:160902990-160904991(-)
Zm00001d044285::3:224216225-224218226(-)
Zm00001d034164::1:285591040-285593041(-)
Zm00001d012970::5:2557706-2559707(-)
Zm00001d008852::8:22555172-22557173(+)
Zm00001d021481::7:153362961-153364962(-)
Zm00001d026046::10:136886393-136888394(-)
Zm00001d006457::2:208847936-208849937(+)
Zm00001d035702::6:41776380-41778381(+)
Zm00001d037113::6:112723199-112725200(-)
Zm00001d006711::2:214999386-215001387(-)
Zm00001d039089::6:169781192-169783193(+)
Zm00001d047767::9:141354468-141356469(-)
Zm00001d044230::3:222534699-222536700(+)
Zm00001d028698::1:43438025-43440026(+)
Zm00001d015464::5:91772061-91774062(+)
Zm00001d035309::6:20495365-20497366(+)
Zm00001d012760::8:180055415-180057416(-)
Zm00001d012503::8:175570172-175572173(-)
Zm00001d009733::8:78519322-78521323(-)
Zm00001d037724::6:135243216-135245217(-)
Zm00001d011668::8:158118088-158120089(-)
Zm00001d047392::9:128612607-128614608(+)
Zm00001d053195::4:219205635-219207636(-)
Zm00001d032621::1:232352619-232354620(-)
Zm00001d009122::8:37719525-37721526(-)
Zm00001d005278::2:167121952-167123953(+)
Zm00001d006884::2:218529416-218531417(+)
Zm00001d010447::8:115545727-115547728(-)
Zm00001d050488::4:92826375-92828376(-)
Zm00001d019641::7:47734766-47736767(-)
Zm00001d024640::10:81534172-81536173(-)
Zm00001d004957::2:150615780-150617781(-)
Zm00001d005520::2:177216581-177218582(+)
Zm00001d011254::8:144632273-144634274(-)
Zm00001d037947::6:143124661-143126662(+)
Zm00001d021351::7:149690356-149692357(+)
Zm00001d006508::2:210177258-210179259(-)
Zm00001d048697::4:3462765-3464766(+)
Zm00001d046076::9:61762767-61764768(-)
Zm00001d053425::4:230956728-230958729(+)
Zm00001d002405::2:12045154-12047155(+)
Zm00001d006162::2:200219676-200221677(-)
Zm00001d011640::8:157207517-157209518(+)
Zm00001d004116::2:83513158-83515159(-)
Zm00001d003180::2:34887126-34889127(-)
Zm00001d024916::10:94903444-94905445(+)
Zm00001d029707::1:83264734-83266735(-)
Zm00001d014986::5:71083720-71085721(+)
Zm00001d036521::6:91156117-91158118(+)
Zm00001d046397::9:87182688-87184689(+)
Zm00001d013090::5:4572825-4574826(+)
Zm00001d027613::1:9013844-9015845(+)
Zm00001d024510::10:74928691-74930692(+)
Zm00001d035475::6:28519661-28521662(-)
Zm00001d005062::2:156881660-156883661(+)
Zm00001d047570::9:135945932-135947933(-)
Zm00001d044911::9:7006690-7008691(-)
Zm00001d051861::4:172534256-172536257(-)
Zm00001d020781::7:132447536-132449537(+)
Zm00001d037762::6:136635976-136637977(+)
Zm00001d032178::1:215898042-215900043(-)
Zm00001d013252::5:7136751-7138752(+)
Zm00001d008261::8:3372951-3374952(-)
Zm00001d048452::9:156665035-156667036(-)
Zm00001d035444::6:25702443-25704444(-)
Zm00001d028193::1:25918978-25920979(-)
Zm00001d023592::10:11125240-11127241(-)
Zm00001d047619::9:137220100-137222101(+)
Zm00001d018274::5:217762718-217764719(-)
Zm00001d010548::8:120110362-120112363(+)
Zm00001d027415::1:4837880-4839881(-)
Zm00001d007105::2:222361011-222363012(+)
Zm00001d032671::1:233746507-233748508(-)
Zm00001d048440::9:156457280-156459281(+)
Zm00001d037271::6:118913916-118915917(-)
Zm00001d049148::4:17754881-17756882(+)
Zm00001d028960::1:52937129-52939130(+)
Zm00001d044599::3:233054944-233056945(-)
Zm00001d052636::4:195468453-195470454(+)
Zm00001d002791::2:22778284-22780285(+)
Zm00001d018487::5:221686655-221688656(+)
Zm00001d015257::5:81486327-81488328(+)
Zm00001d034618::1:297931247-297933248(+)
Zm00001d048841::4:6225005-6227006(-)
Zm00001d036880::6:105521732-105523733(+)
Zm00001d009491::8:67099691-67101692(-)
Zm00001d014547::5:52710062-52712063(+)
Zm00001d037939::6:142828532-142830533(+)
Zm00001d010534::8:119595207-119597208(-)
Zm00001d039065::6:169495606-169497607(-)
Zm00001d002953::2:27990944-27992945(+)
Zm00001d014809::5:63890054-63892055(+)
Zm00001d021707::7:160896689-160898690(-)
Zm00001d011532::8:153702520-153704521(-)
Zm00001d054069::4:245858976-245860977(-)
Zm00001d031617::1:196227546-196229547(-)
Zm00001d019279::7:25304087-25306088(-)
Zm00001d016176::5:148531536-148533537(-)
Zm00001d033217::1:254542736-254544737(-)
Zm00001d036090::6:71697122-71699123(-)
Zm00001d018454::5:221153474-221155475(-)
Zm00001d031633::1:196909193-196911194(+)
Zm00001d012768::8:180445595-180447596(-)
Zm00001d044101::3:219134220-219136221(+)
Zm00001d037608::6:131622870-131624871(+)
Zm00001d025027::10:100392916-100394917(-)
Zm00001d051951::4:175156751-175158752(-)
Zm00001d017960::5:210910426-210912427(+)
Zm00001d017967::5:210999512-211001513(-)
Zm00001d038373::6:155713503-155715504(-)
Zm00001d047875::9:144031735-144033736(-)
Zm00001d021726::7:161508215-161510216(+)
Zm00001d039471::3:5160148-5162149(-)
Zm00001d019120::7:17889400-17891401(-)
Zm00001d042092::3:150546422-150548423(-)
Zm00001d044500::3:229923961-229925962(+)
Zm00001d053984::4:244596837-244598838(-)
Zm00001d036543::6:91519655-91521656(+)
Zm00001d013077::5:4389124-4391125(-)
Zm00001d027816::1:14364635-14366636(-)
Zm00001d034644::1:298707606-298709607(-)
Zm00001d004270::2:98333398-98335399(-)
Zm00001d044036::3:217328627-217330628(+)
Zm00001d040677::3:57354172-57356173(+)
Zm00001d036723::6:99025808-99027809(+)
Zm00001d048568::9:159047134-159049135(-)
Zm00001d012142::8:168738620-168740621(-)
Zm00001d036469::6:89401642-89403643(+)
Zm00001d023601::10:11488254-11490255(+)
Zm00001d013757::5:19529024-19531025(-)
Zm00001d012587::8:176926735-176928736(+)
Zm00001d044550::3:231456366-231458367(+)
Zm00001d030761::1:158662237-158664238(+)
Zm00001d014268::5:38595440-38597441(-)
Zm00001d025129::10:105675881-105677882(-)
Zm00001d010974::8:135528519-135530520(+)
Zm00001d031427::1:189776468-189778469(+)
Zm00001d031514::1:192435160-192437161(+)
Zm00001d017442::5:195908643-195910644(+)
Zm00001d026628::10:149175640-149177641(+)
Zm00001d051214::4:148924543-148926544(-)
Zm00001d043147::3:190145434-190147435(+)
Zm00001d032272::1:219875341-219877342(+)
Zm00001d020858::7:134904278-134906279(-)
Zm00001d034455::1:293443510-293445511(+)
Zm00001d031188::1:181705875-181707876(+)
Zm00001d021236::7:146656809-146658810(+)
Zm00001d026375::10:144613269-144615270(+)
Zm00001d029389::1:68586462-68588463(+)
Zm00001d014793::5:63459619-63461620(-)
Zm00001d045263::9:17434928-17436929(-)
Zm00001d005924::2:192990928-192992929(-)
Zm00001d047269::9:124896127-124898128(+)
Zm00001d040777::3:65155110-65157111(+)
Zm00001d006472::2:209330432-209332433(-)
Zm00001d016520::5:165950069-165952070(-)
Zm00001d043049::3:187420003-187422004(-)
Zm00001d031927::1:207060387-207062388(+)
Zm00001d029567::1:76612395-76614396(+)
Zm00001d023462::10:6348637-6350638(-)
Zm00001d006538::2:210698845-210700846(-)
Zm00001d005617::2:180794015-180796016(-)
Zm00001d019148::7:19178760-19180761(+)
Zm00001d029519::1:74250774-74252775(-)
Zm00001d015839::5:124934813-124936814(+)
Zm00001d020711::7:129712443-129714444(-)
Zm00001d048634::4:1847570-1849571(-)
Zm00001d041420::3:118459120-118461121(+)
Zm00001d012017::8:166553416-166555417(+)
Zm00001d042958::3:184828833-184830834(-)
Zm00001d046882::9:108785442-108787443(-)
Zm00001d002534::2:14905701-14907702(-)
Zm00001d048507::9:157491599-157493600(+)
Zm00001d012613::8:177227718-177229719(-)
Zm00001d025975::10:135053066-135055067(+)
Zm00001d044828::9:4252669-4254670(-)
Zm00001d024035::10:38785596-38787597(+)
Zm00001d031262::1:184232169-184234170(+)
Zm00001d033922::1:278619718-278621719(-)
Zm00001d030725::1:155962883-155964884(-)
Zm00001d003293::2:39099975-39101976(-)
Zm00001d011631::8:156789958-156791959(-)
Zm00001d038589::6:160578170-160580171(+)
Zm00001d008591::8:13717969-13719970(+)
Zm00001d002640::2:17738388-17740389(-)
Zm00001d018595::7:182583-184584(-)
Zm00001d053967::4:244417896-244419897(-)
Zm00001d045873::9:45051139-45053140(-)
Zm00001d009913::8:89342526-89344527(-)
Zm00001d045253::9:17151795-17153796(-)
Zm00001d023934::10:29996129-29998130(+)
Zm00001d013232::5:6800250-6802251(+)
Zm00001d030314::1:121819096-121821097(+)
Zm00001d053731::4:240026302-240028303(-)
Zm00001d053356::4:227419338-227421339(+)
Zm00001d033104::1:250289842-250291843(+)
Zm00001d013566::5:14439187-14441188(-)
Zm00001d030831::1:162195579-162197580(-)
Zm00001d002356::2:10767138-10769139(-)
Zm00001d043794::3:210360074-210362075(+)
Zm00001d045479::9:23840875-23842876(+)
Zm00001d004650::2:125936080-125938081(+)
Zm00001d032788::1:238189269-238191270(+)
Zm00001d022043::7:168539484-168541485(-)
Zm00001d021310::7:148459615-148461616(+)
Zm00001d033827::1:275027355-275029356(-)
Zm00001d048235::9:152941619-152943620(+)
Zm00001d021172::7:144965390-144967391(-)
Zm00001d033805::1:274242297-274244298(-)
Zm00001d002712::2:19966658-19968659(+)
Zm00001d018472::5:221367796-221369797(+)
Zm00001d013683::5:17281074-17283075(+)
Zm00001d025235::10:110441414-110443415(-)
Zm00001d014804::5:63817706-63819707(-)
Zm00001d025799::10:129945974-129947975(-)
Zm00001d018235::5:217141909-217143910(+)
Zm00001d050923::4:131647273-131649274(+)
Zm00001d035606::6:36435051-36437052(-)
Zm00001d004929::2:149270251-149272252(-)
Zm00001d002006::2:4276022-4278023(+)
Zm00001d011666::8:158084026-158086027(-)
Zm00001d042228::3:156898304-156900305(-)
Zm00001d007968::2:244322993-244324994(-)
Zm00001d036422::6:87796488-87798489(-)
Zm00001d041049::3:92913221-92915222(-)
Zm00001d005012::2:153753425-153755426(-)
Zm00001d033780::1:273611556-273613557(-)
Zm00001d043074::3:188382291-188384292(+)
Zm00001d006422::2:207464054-207466055(+)
Zm00001d016918::5:179885771-179887772(+)
Zm00001d028408::1:33789681-33791682(-)
Zm00001d005149::2:161140791-161142792(+)
Zm00001d046363::9:84133937-84135938(-)
Zm00001d048541::9:158185710-158187711(-)
Zm00001d025681::10:126114096-126116097(-)
Zm00001d037603::6:131347726-131349727(-)
Zm00001d015747::5:115881489-115883490(+)
Zm00001d045042::9:10912443-10914444(-)
Zm00001d009808::8:82341108-82343109(+)
Zm00001d045474::9:23487086-23489087(+)
Zm00001d027943::1:18046724-18048725(-)
Zm00001d038321::6:154391021-154393022(+)
Zm00001d028417::1:34214690-34216691(+)
Zm00001d030148::1:108717158-108719159(-)
Zm00001d021486::7:153553267-153555268(+)
Zm00001d014272::5:38674216-38676217(+)
Zm00001d053584::4:235340844-235342845(+)
Zm00001d036148::6:74546068-74548069(+)
Zm00001d034610::1:297798148-297800149(+)
Zm00001d007862::2:241116169-241118170(+)
Zm00001d031846::1:203934977-203936978(-)
Zm00001d023446::10:5749398-5751399(-)
Zm00001d039474::3:5283671-5285672(-)
Zm00001d021085::7:142438205-142440206(-)
Zm00001d004955::2:150558245-150560246(-)
Zm00001d029696::1:82923331-82925332(+)
Zm00001d008457::8:9221435-9223436(-)
Zm00001d030062::1:102951524-102953525(+)
Zm00001d006409::2:206932354-206934355(+)
Zm00001d028264::1:28577348-28579349(-)
Zm00001d027380::1:3986929-3988930(+)
Zm00001d043216::3:192129064-192131065(+)
Zm00001d035975::6:63920311-63922312(+)
Zm00001d043441::3:199987048-199989049(-)
Zm00001d050944::4:132911678-132913679(+)
Zm00001d015306::5:83961548-83963549(-)
Zm00001d006192::2:201124971-201126972(-)
Zm00001d047857::9:143573182-143575183(+)
Zm00001d020643::7:126242993-126244994(-)
Zm00001d018187::5:216016253-216018254(+)
Zm00001d016442::5:162547541-162549542(-)
Zm00001d039342::3:2140947-2142948(-)
Zm00001d049694::4:40527742-40529743(-)
Zm00001d010353::8:110728229-110730230(-)
Zm00001d052748::4:199648140-199650141(-)
Zm00001d038393::6:156265115-156267116(+)
Zm00001d024710::10:84553132-84555133(-)
Zm00001d016511::5:165449163-165451164(-)
Zm00001d016905::5:179658184-179660185(-)
Zm00001d035053::6:3273762-3275763(-)
Zm00001d034679::1:299639423-299641424(+)
Zm00001d046221::9:72874968-72876969(-)
Zm00001d021562::7:156104922-156106923(+)
Zm00001d022528::7:179413458-179415459(-)
Zm00001d032958::1:244778491-244780492(+)
Zm00001d034814::1:302794791-302796792(+)
Zm00001d032507::1:228911843-228913844(-)
Zm00001d006929::2:219604999-219607000(-)
Zm00001d046172::9:68903413-68905414(+)
Zm00001d016993::5:182187248-182189249(+)
Zm00001d017215::5:189147621-189149622(+)
Zm00001d053987::4:244607835-244609836(+)
Zm00001d013485::5:12643042-12645043(-)
Zm00001d002941::2:27633817-27635818(+)
Zm00001d005692::2:183560701-183562702(+)
Zm00001d030295::1:120057791-120059792(+)
Zm00001d043445::3:200382859-200384860(-)
Zm00001d025296::10:113111097-113113098(-)
Zm00001d005460::2:174980408-174982409(+)
Zm00001d034034::1:281760143-281762144(-)
Zm00001d039541::3:7733117-7735118(-)
Zm00001d021173::7:144968705-144970706(+)
Zm00001d016825::5:177530081-177532082(+)
Zm00001d033591::1:268004243-268006244(-)
Zm00001d047796::9:141978085-141980086(+)
Zm00001d037059::6:110982370-110984371(-)
Zm00001d015063::5:73843615-73845616(+)
Zm00001d030231::1:114880004-114882005(-)
Zm00001d043434::3:199732392-199734393(+)
Zm00001d012659::8:178075608-178077609(+)
Zm00001d003256::2:38090663-38092664(-)
Zm00001d044511::3:230422409-230424410(+)
Zm00001d033280::1:257333966-257335967(+)
Zm00001d032476::1:227992602-227994603(+)
Zm00001d053233::4:221198376-221200377(+)
Zm00001d037098::6:112037261-112039262(+)
Zm00001d028588::1:40098719-40100720(+)
Zm00001d047959::9:146179953-146181954(-)
Zm00001d002425::2:12405879-12407880(-)
Zm00001d039817::3:15767553-15769554(-)
Zm00001d031232::1:182923611-182925612(+)
Zm00001d026415::10:145394473-145396474(+)
Zm00001d030269::1:118074079-118076080(+)
Zm00001d026278::10:142738667-142740668(-)
Zm00001d017365::5:193678454-193680455(+)
Zm00001d019595::7:45550382-45552383(-)
Zm00001d005334::2:169837153-169839154(+)
Zm00001d031554::1:194119346-194121347(-)
Zm00001d021450::7:152443413-152445414(+)
Zm00001d040357::3:39647603-39649604(+)
Zm00001d042862::3:182291069-182293070(-)
Zm00001d045359::9:19536327-19538328(-)
Zm00001d036121::6:73079261-73081262(+)
Zm00001d045314::9:18805130-18807131(-)
Zm00001d033972::1:279898520-279900521(+)
Zm00001d028237::1:27576774-27578775(-)
Zm00001d039425::3:3949312-3951313(-)
Zm00001d050054::4:62672480-62674481(-)
Zm00001d026549::10:148004939-148006940(+)
Zm00001d004231::2:94069855-94071856(+)
Zm00001d050913::4:130431944-130433945(+)
Zm00001d052126::4:180366798-180368799(-)
Zm00001d009891::8:87728724-87730725(+)
Zm00001d032139::1:214254135-214256136(+)
Zm00001d009114::8:37232454-37234455(-)
Zm00001d018625::7:1296267-1298268(+)
Zm00001d049636::4:38205110-38207111(+)
Zm00001d007095::2:222181014-222183015(+)
Zm00001d011971::8:165342309-165344310(+)
Zm00001d021574::7:156487460-156489461(+)
Zm00001d033087::1:249988540-249990541(-)
Zm00001d034446::1:293289215-293291216(-)
Zm00001d008314::8:4959594-4961595(+)
Zm00001d031970::1:208242070-208244071(+)
Zm00001d041775::3:137104151-137106152(-)
Zm00001d018009::5:211937422-211939423(+)
Zm00001d030121::1:107184853-107186854(-)
Zm00001d018438::5:220883776-220885777(+)
Zm00001d011330::8:146960981-146962982(-)
Zm00001d027646::1:9996460-9998461(-)
Zm00001d032867::1:240894735-240896736(-)
Zm00001d002817::2:23532347-23534348(-)
Zm00001d002193::2:7734710-7736711(-)
Zm00001d034192::1:286207340-286209341(+)
Zm00001d025503::10:120607718-120609719(-)
Zm00001d029531::1:75093060-75095061(+)
Zm00001d008222::8:1662538-1664539(-)
Zm00001d021285::7:147851585-147853586(+)
Zm00001d036597::6:94023237-94025238(-)
Zm00001d017810::5:207490204-207492205(+)
Zm00001d024463::10:71954866-71956867(+)
Zm00001d050386::4:85165605-85167606(+)
Zm00001d019072::7:15215299-15217300(-)
Zm00001d003035::2:30054142-30056143(-)
Zm00001d010192::8:103465613-103467614(-)
Zm00001d029852::1:90296907-90298908(-)
Zm00001d023241::10:1288999-1291000(-)
Zm00001d005248::2:165638482-165640483(-)
Zm00001d037009::6:108928030-108930031(-)
Zm00001d037484::6:126843916-126845917(+)
Zm00001d005627::2:181172506-181174507(-)
Zm00001d007421::2:231300138-231302139(+)
Zm00001d034832::1:303277891-303279892(+)
Zm00001d041284::3:110311466-110313467(-)
Zm00001d033236::1:255317660-255319661(+)
Zm00001d049190::4:19767978-19769979(+)
Zm00001d053853::4:242216202-242218203(-)
Zm00001d014863::5:66023194-66025195(+)
Zm00001d002593::2:16319578-16321579(-)
Zm00001d008382::8:6828398-6830399(+)
Zm00001d012085::8:167845784-167847785(+)
Zm00001d010102::8:99198633-99200634(+)
Zm00001d011448::8:150847772-150849773(-)
Zm00001d049736::4:42104677-42106678(+)
Zm00001d045049::9:11149039-11151040(-)
Zm00001d048998::4:12011668-12013669(-)
Zm00001d021706::7:160894307-160896308(-)
Zm00001d021952::7:166937236-166939237(-)
Zm00001d032664::1:233546581-233548582(+)
Zm00001d032815::1:239120141-239122142(+)
Zm00001d024643::10:81779388-81781389(-)
Zm00001d010235::8:105390632-105392633(+)
Zm00001d039403::3:3461516-3463517(+)
Zm00001d034020::1:281342367-281344368(-)
Zm00001d034106::1:284126209-284128210(-)
Zm00001d052939::4:205517344-205519345(-)
Zm00001d053966::4:244413419-244415420(-)
Zm00001d046420::9:88598915-88600916(-)
Zm00001d031793::1:202088620-202090621(-)
Zm00001d047828::9:142624373-142626374(+)
Zm00001d045334::9:19135624-19137625(-)
Zm00001d003068::2:31085335-31087336(-)
Zm00001d013150::5:5451781-5453782(-)
Zm00001d013098::5:4700384-4702385(-)
Zm00001d034098::1:283980480-283982481(+)
Zm00001d042910::3:183709935-183711936(+)
Zm00001d030751::1:158116505-158118506(+)
Zm00001d009890::8:87555056-87557057(-)
Zm00001d011849::8:162774495-162776496(+)
Zm00001d040202::3:31837830-31839831(-)
Zm00001d014899::5:67329016-67331017(-)
Zm00001d024005::10:35921181-35923182(+)
Zm00001d018028::5:212374337-212376338(-)
Zm00001d033646::1:269550094-269552095(+)
Zm00001d025203::10:108949049-108951050(-)
Zm00001d015721::5:112710310-112712311(-)
Zm00001d028837::1:48282428-48284429(-)
Zm00001d030126::1:107680550-107682551(+)
Zm00001d035063::6:3468474-3470475(+)
Zm00001d010982::8:135758193-135760194(+)
Zm00001d027408::1:4602570-4604571(+)
Zm00001d029418::1:69730792-69732793(+)
Zm00001d038375::6:155842380-155844381(-)
Zm00001d002001::2:4155059-4157060(+)
Zm00001d026571::10:148198880-148200881(-)
Zm00001d030550::1:143281891-143283892(+)
Zm00001d046400::9:87394202-87396203(-)
Zm00001d009171::8:40737442-40739443(+)
Zm00001d024489::10:73943748-73945749(-)
Zm00001d004166::2:88505192-88507193(+)
Zm00001d043903::3:213413565-213415566(-)
Zm00001d034218::1:287000389-287002390(-)
Zm00001d010343::8:110630281-110632282(-)
Zm00001d029907::1:93608144-93610145(-)
Zm00001d027546::1:8016152-8018153(+)
Zm00001d028923::1:51724829-51726830(-)
Zm00001d007975::2:244365411-244367412(+)
Zm00001d009476::8:66325572-66327573(+)
Zm00001d044695::3:235105072-235107073(-)
Zm00001d006323::2:204611351-204613352(-)
Zm00001d047972::9:146755447-146757448(-)
Zm00001d009059::8:33811807-33813808(-)
Zm00001d010785::8:127753802-127755803(-)
Zm00001d034807::1:302529654-302531655(-)
Zm00001d037453::6:125872274-125874275(-)
Zm00001d016928::5:180246096-180248097(+)
Zm00001d033040::1:248322750-248324751(-)
Zm00001d036545::6:91580019-91582020(-)
Zm00001d047764::9:141296393-141298394(-)
Zm00001d053953::4:244173159-244175160(-)
Zm00001d022340::7:175735047-175737048(+)
Zm00001d013290::5:7927732-7929733(-)
Zm00001d004525::2:116606016-116608017(+)
Zm00001d025031::10:100542344-100544345(+)
Zm00001d004681::2:130045871-130047872(+)
Zm00001d026609::10:148913273-148915274(+)
Zm00001d050616::4:104892092-104894093(+)
Zm00001d020938::7:137231425-137233426(+)
Zm00001d018314::5:218310671-218312672(-)
Zm00001d044459::3:228701787-228703788(-)
Zm00001d052633::4:195454042-195456043(+)
Zm00001d047349::9:127181186-127183187(-)
Zm00001d043188::3:190964193-190966194(+)
Zm00001d036834::6:103291036-103293037(+)
Zm00001d051403::4:157203486-157205487(-)
Zm00001d042517::3:170329661-170331662(-)
Zm00001d029331::1:66254869-66256870(-)
Zm00001d027566::1:8232241-8234242(-)
Zm00001d003658::2:52838558-52840559(-)
Zm00001d005215::2:163861149-163863150(+)
Zm00001d024096::10:44454587-44456588(-)
Zm00001d005851::2:190889192-190891193(-)
Zm00001d019719::7:53589080-53591081(+)
Zm00001d003601::2:49475072-49477073(+)
Zm00001d034893::1:304952942-304954943(+)
Zm00001d008258::8:3334857-3336858(-)
Zm00001d024950::10:96576096-96578097(-)
Zm00001d027557::1:8127541-8129542(+)
Zm00001d053342::4:226825396-226827397(+)
Zm00001d029620::1:79986057-79988058(-)
Zm00001d014563::5:53297169-53299170(+)
Zm00001d037561::6:129537686-129539687(+)
Zm00001d018613::7:869706-871707(+)
Zm00001d052840::4:202394123-202396124(-)
Zm00001d043856::3:212189088-212191089(+)
Zm00001d024861::10:91042797-91044798(+)
Zm00001d043186::3:190901035-190903036(+)
Zm00001d035964::6:62967301-62969302(-)
Zm00001d042346::3:162350103-162352104(+)
Zm00001d012525::8:176095318-176097319(-)
Zm00001d010240::8:105680568-105682569(+)
Zm00001d043839::3:211456517-211458518(+)
Zm00001d032383::1:224769868-224771869(-)
Zm00001d049011::4:12469806-12471807(+)
Zm00001d016932::5:180330501-180332502(-)
Zm00001d017951::5:210778767-210780768(-)
Zm00001d005127::2:159769702-159771703(-)
Zm00001d049230::4:21787410-21789411(+)
Zm00001d009264::8:48668382-48670383(+)
Zm00001d034413::1:292245804-292247805(+)
Zm00001d048653::4:2634734-2636735(+)
Zm00001d049376::4:28202325-28204326(+)
Zm00001d043466::3:200942379-200944380(+)
Zm00001d002386::2:11637647-11639648(+)
Zm00001d019561::7:42677355-42679356(+)
Zm00001d042909::3:183673504-183675505(+)
Zm00001d013159::5:5558811-5560812(+)
Zm00001d012607::8:177129406-177131407(+)
Zm00001d003274::2:38559360-38561361(-)
Zm00001d029970::1:97046247-97048248(-)
Zm00001d013243::5:6936632-6938633(+)
Zm00001d053122::4:214602508-214604509(-)
Zm00001d012965::5:2441522-2443523(-)
Zm00001d013631::5:15865433-15867434(+)
Zm00001d032736::1:236831603-236833604(+)
Zm00001d040481::3:46132357-46134358(+)
Zm00001d028330::1:31039988-31041989(+)
Zm00001d012849::5:1084229-1086230(-)
Zm00001d034518::1:295589310-295591311(+)
Zm00001d044696::3:235109775-235111776(-)
Zm00001d026120::10:138886179-138888180(-)
Zm00001d008858::8:22869129-22871130(-)
Zm00001d042640::3:174990639-174992640(-)
Zm00001d038600::6:160735997-160737998(+)
Zm00001d029093::1:57598072-57600073(-)
Zm00001d046919::9:110695902-110697903(-)
Zm00001d036507::6:90880044-90882045(+)
Zm00001d042845::3:181892485-181894486(-)
Zm00001d040034::3:23837755-23839756(+)
Zm00001d011352::8:147823813-147825814(-)
Zm00001d047878::9:144090468-144092469(+)
Zm00001d018041::5:212696435-212698436(-)
Zm00001d011819::8:162064972-162066973(-)
Zm00001d011276::8:145539931-145541932(-)
Zm00001d053016::4:209192561-209194562(+)
Zm00001d016274::5:155131853-155133854(+)
Zm00001d035761::6:46128766-46130767(+)
Zm00001d001902::2:2636158-2638159(-)
Zm00001d039762::3:14140676-14142677(-)
Zm00001d032032::1:209997010-209999011(-)
Zm00001d033711::1:271956160-271958161(+)
Zm00001d044342::3:225513918-225515919(+)
Zm00001d002257::2:9075769-9077770(-)
Zm00001d014989::5:71261439-71263440(+)
Zm00001d005170::2:162190210-162192211(+)
Zm00001d012446::8:174686321-174688322(+)
Zm00001d017303::5:192172577-192174578(+)
Zm00001d008354::8:6162976-6164977(-)
Zm00001d033607::1:268504948-268506949(-)
Zm00001d014924::5:68743979-68745980(+)
Zm00001d017545::5:199139903-199141904(+)
Zm00001d051925::4:174741524-174743525(-)
Zm00001d020429::7:113493955-113495956(-)
Zm00001d047457::9:130798771-130800772(+)
Zm00001d024348::10:65985233-65987234(-)
Zm00001d012275::8:171733633-171735634(+)
Zm00001d016081::5:143455884-143457885(-)
Zm00001d007849::2:240881471-240883472(-)
Zm00001d045732::9:35863059-35865060(-)
Zm00001d006024::2:195442854-195444855(-)
Zm00001d033666::1:269992272-269994273(-)
Zm00001d008532::8:11974578-11976579(-)
Zm00001d013420::5:10941608-10943609(-)
Zm00001d028921::1:51593105-51595106(-)
Zm00001d042231::3:156958636-156960637(-)
Zm00001d032806::1:238895620-238897621(-)
Zm00001d042972::3:185404396-185406397(-)
Zm00001d025624::10:124383127-124385128(-)
Zm00001d048516::9:157630575-157632576(+)
Zm00001d037305::6:120196446-120198447(-)
Zm00001d052232::4:184154644-184156645(+)
Zm00001d025570::10:122601323-122603324(+)
Zm00001d052089::4:179109571-179111572(+)
Zm00001d021752::7:162188858-162190859(+)
Zm00001d043286::3:194423256-194425257(-)
Zm00001d046718::9:103266534-103268535(+)
Zm00001d007839::2:240609485-240611486(-)
Zm00001d026238::10:141678541-141680542(+)
Zm00001d001765::2:98300-100301(+)
Zm00001d004153::2:86908636-86910637(+)
Zm00001d049928::4:53481681-53483682(+)
Zm00001d005920::2:192760848-192762849(+)
Zm00001d031236::1:183200063-183202064(-)
Zm00001d023392::10:4493822-4495823(+)
Zm00001d006496::2:209842272-209844273(-)
Zm00001d033975::1:279921938-279923939(-)
Zm00001d006641::2:213266899-213268900(+)
Zm00001d052668::4:196531389-196533390(+)
Zm00001d046402::9:87460261-87462262(+)
Zm00001d003160::2:34004698-34006699(+)
Zm00001d040958::3:83073860-83075861(-)
Zm00001d003028::2:29760257-29762258(-)
Zm00001d051842::4:171964911-171966912(-)
Zm00001d012571::8:176800643-176802644(+)
Zm00001d044647::3:233926586-233928587(+)
Zm00001d049023::4:12946568-12948569(-)
Zm00001d010680::8:124100745-124102746(+)
Zm00001d052003::4:176261389-176263390(-)
Zm00001d030652::1:151022443-151024444(+)
Zm00001d037246::6:117735198-117737199(+)
Zm00001d017373::5:193775599-193777600(-)
Zm00001d023673::10:14797521-14799522(-)
Zm00001d019184::7:20592090-20594091(-)
Zm00001d038806::6:164811547-164813548(-)
Zm00001d049413::4:29856659-29858660(-)
Zm00001d013590::5:14977799-14979800(+)
Zm00001d027948::1:18148436-18150437(-)
Zm00001d014052::5:30818782-30820783(+)
Zm00001d005303::2:168787670-168789671(-)
Zm00001d042979::3:185648145-185650146(+)
Zm00001d025365::10:115746800-115748801(-)
Zm00001d018946::7:10192757-10194758(+)
Zm00001d047300::9:126005225-126007226(-)
Zm00001d048080::9:149453468-149455469(+)
Zm00001d049074::4:14846349-14848350(+)
Zm00001d021269::7:147344845-147346846(+)
Zm00001d038865::6:166069966-166071967(+)
Zm00001d040301::3:36556465-36558466(+)
Zm00001d034751::1:301301932-301303933(-)
Zm00001d048096::9:150082376-150084377(+)
Zm00001d018276::5:217784002-217786003(+)
Zm00001d037545::6:128885646-128887647(-)
Zm00001d019076::7:15479279-15481280(-)
Zm00001d020357::7:108881938-108883939(-)
Zm00001d013985::5:27484872-27486873(-)
Zm00001d038174::6:150541227-150543228(-)
Zm00001d039200::6:172433105-172435106(-)
Zm00001d026175::10:140332411-140334412(+)
Zm00001d006861::2:218039854-218041855(+)
Zm00001d004048::2:78974138-78976139(-)
Zm00001d037910::6:141720935-141722936(+)
Zm00001d033200::1:253557924-253559925(+)
Zm00001d033750::1:272780184-272782185(-)
Zm00001d023292::10:2235929-2237930(+)
Zm00001d042932::3:184471015-184473016(-)
Zm00001d022501::7:178947214-178949215(-)
Zm00001d014783::5:62950975-62952976(-)
Zm00001d052868::4:203021867-203023868(+)
Zm00001d018504::5:221975687-221977688(+)
Zm00001d021318::7:148757646-148759647(+)
Zm00001d023296::10:2275275-2277276(+)
Zm00001d033822::1:274809791-274811792(-)
Zm00001d006421::2:207450396-207452397(+)
Zm00001d032319::1:222106861-222108862(-)
Zm00001d045217::9:16431475-16433476(+)
Zm00001d027900::1:17148010-17150011(-)
Zm00001d011792::8:161708594-161710595(-)
Zm00001d050505::4:94715047-94717048(-)
Zm00001d010243::8:105771024-105773025(+)
Zm00001d027454::1:5603966-5605967(-)
Zm00001d012674::8:178409466-178411467(-)
Zm00001d045678::9:32738962-32740963(+)
Zm00001d038263::6:152645724-152647725(+)
Zm00001d049184::4:19659571-19661572(-)
Zm00001d046231::9:73619809-73621810(+)
Zm00001d046024::9:55964950-55966951(+)
Zm00001d003516::2:46376469-46378470(+)
Zm00001d043690::3:207536758-207538759(-)
Zm00001d006654::2:213550408-213552409(+)
Zm00001d037640::6:132628506-132630507(+)
Zm00001d015415::5:89130548-89132549(+)
Zm00001d048715::4:4118392-4120393(-)
Zm00001d025023::10:100053957-100055958(+)
Zm00001d042288::3:159139894-159141895(+)
Zm00001d015638::5:102524248-102526249(+)
Zm00001d003446::2:44624597-44626598(-)
Zm00001d027946::1:18084663-18086664(+)
Zm00001d028103::1:23018361-23020362(-)
Zm00001d032024::1:209721942-209723943(-)
Zm00001d026392::10:144993754-144995755(+)
Zm00001d028404::1:33737377-33739378(+)
Zm00001d024709::10:84545485-84547486(-)
Zm00001d016891::5:179456639-179458640(+)
Zm00001d036673::6:97231126-97233127(+)
Zm00001d037778::6:137347155-137349156(+)
Zm00001d019443::7:34022318-34024319(-)
Zm00001d014308::5:40493643-40495644(+)
Zm00001d051981::4:175839486-175841487(+)
Zm00001d047522::9:133459476-133461477(+)
Zm00001d036936::6:106845749-106847750(-)
Zm00001d009409::8:63306926-63308927(-)
Zm00001d052306::4:186599224-186601225(-)
Zm00001d037479::6:126616683-126618684(-)
Zm00001d013824::5:21490126-21492127(-)
Zm00001d025465::10:119818641-119820642(-)
Zm00001d027848::1:15119243-15121244(+)
Zm00001d041204::3:105354876-105356877(+)
Zm00001d037240::6:117482115-117484116(+)
Zm00001d018399::5:219987881-219989882(-)
Zm00001d036270::6:81184148-81186149(-)
Zm00001d028351::1:31654564-31656565(+)
Zm00001d038167::6:150266024-150268025(+)
Zm00001d008431::8:8614893-8616894(+)
Zm00001d002032::2:4805775-4807776(-)
Zm00001d009877::8:86776218-86778219(-)
Zm00001d005199::2:163238450-163240451(+)
Zm00001d016130::5:145801698-145803699(+)
Zm00001d033230::1:255244847-255246848(-)
Zm00001d022295::7:174696152-174698153(+)
Zm00001d029782::1:86634733-86636734(+)
Zm00001d049319::4:26180010-26182011(-)
Zm00001d024759::10:86561812-86563813(+)
Zm00001d035167::6:7485417-7487418(+)
Zm00001d015097::5:75310204-75312205(-)
Zm00001d026603::10:148756522-148758523(+)
Zm00001d042044::3:148448263-148450264(-)
Zm00001d024975::10:97689205-97691206(-)
Zm00001d033283::1:257406309-257408310(-)
Zm00001d016197::5:150299328-150301329(-)
Zm00001d038709::6:163109250-163111251(-)
Zm00001d012466::8:175045135-175047136(-)
Zm00001d008679::8:16964351-16966352(+)
Zm00001d010854::8:130511828-130513829(-)
Zm00001d024004::10:35857006-35859007(+)
Zm00001d035208::6:9904273-9906274(+)
Zm00001d043573::3:204249051-204251052(+)
Zm00001d043556::3:203752028-203754029(-)
Zm00001d038896::6:166660157-166662158(+)
Zm00001d009810::8:82420139-82422140(-)
Zm00001d032654::1:233236963-233238964(-)
Zm00001d005645::2:181821797-181823798(-)
Zm00001d023699::10:16082403-16084404(-)
Zm00001d025773::10:129115265-129117266(-)
Zm00001d038954::6:167631581-167633582(-)
Zm00001d047839::9:143016296-143018297(-)
Zm00001d009500::8:67556609-67558610(-)
Zm00001d005961::2:194014832-194016833(-)
Zm00001d042225::3:156803668-156805669(-)
Zm00001d027837::1:14700715-14702716(+)
Zm00001d032761::1:237513892-237515893(+)
Zm00001d039656::3:10866421-10868422(-)
Zm00001d049798::4:45037939-45039940(+)
Zm00001d024034::10:38720255-38722256(-)
Zm00001d019223::7:22571121-22573122(+)
Zm00001d029020::1:55059628-55061629(-)
Zm00001d051785::4:169725327-169727328(-)
Zm00001d032873::1:241074620-241076621(+)
Zm00001d021279::7:147726366-147728367(-)
Zm00001d044353::3:225693648-225695649(-)
Zm00001d019477::7:35914470-35916471(-)
Zm00001d044162::3:220822998-220824999(+)
Zm00001d015599::5:100242403-100244404(-)
Zm00001d013547::5:14034207-14036208(-)
Zm00001d007390::2:230563409-230565410(-)
Zm00001d034133::1:284756211-284758212(-)
Zm00001d018944::7:10192902-10194903(-)
Zm00001d022042::7:168490295-168492296(+)
Zm00001d043490::3:201673441-201675442(+)
Zm00001d037542::6:128779406-128781407(+)
Zm00001d040583::3:51567753-51569754(-)
Zm00001d038469::6:157936844-157938845(+)
Zm00001d007514::2:233611077-233613078(-)
Zm00001d032674::1:233756456-233758457(-)
Zm00001d045079::9:11798844-11800845(+)
Zm00001d053825::4:241806057-241808058(+)
Zm00001d050474::4:91276811-91278812(-)
Zm00001d048117::9:150409114-150411115(+)
Zm00001d049160::4:18470168-18472169(-)
Zm00001d052950::4:206094931-206096932(-)
Zm00001d002499::2:14084878-14086879(+)
Zm00001d033969::1:279875586-279877587(+)
Zm00001d027434::1:5161240-5163241(-)
Zm00001d032557::1:230441707-230443708(+)
Zm00001d047220::9:122721107-122723108(-)
Zm00001d008228::8:1977320-1979321(-)
Zm00001d038161::6:149981478-149983479(-)
Zm00001d028352::1:31687614-31689615(-)
Zm00001d005466::2:175170755-175172756(-)
Zm00001d020437::7:114148330-114150331(+)
Zm00001d010884::8:132111212-132113213(+)
Zm00001d046995::9:114410011-114412012(-)
Zm00001d005158::2:161665100-161667101(+)
Zm00001d013093::5:4623263-4625264(-)
Zm00001d048480::9:157004662-157006663(-)
Zm00001d032977::1:245246045-245248046(-)
Zm00001d010818::8:128724594-128726595(+)
Zm00001d005082::2:157617603-157619604(+)
Zm00001d050544::4:99149181-99151182(-)
Zm00001d037835::6:139204780-139206781(-)
Zm00001d034568::1:296484082-296486083(+)
Zm00001d048412::9:155823801-155825802(-)
Zm00001d014903::5:67437444-67439445(+)
Zm00001d026304::10:143262502-143264503(+)
Zm00001d012044::8:167190248-167192249(-)
Zm00001d006337::2:204962060-204964061(+)
Zm00001d007032::2:220441452-220443453(+)
Zm00001d040485::3:46293824-46295825(-)
Zm00001d033957::1:279608994-279610995(-)
Zm00001d053678::4:238899841-238901842(-)
Zm00001d032153::1:214576650-214578651(+)
Zm00001d034522::1:295611298-295613299(+)
Zm00001d028797::1:46675039-46677040(-)
Zm00001d020867::7:135071219-135073220(-)
Zm00001d005843::2:190606401-190608402(-)
Zm00001d051001::4:136190029-136192030(-)
Zm00001d047869::9:143861640-143863641(+)
Zm00001d048969::4:11097003-11099004(+)
Zm00001d040573::3:50778469-50780470(-)
Zm00001d021613::7:158090845-158092846(+)
Zm00001d009450::8:64910958-64912959(+)
Zm00001d033340::1:259604370-259606371(-)
Zm00001d037227::6:116696703-116698704(+)
Zm00001d029443::1:70816226-70818227(+)
Zm00001d052678::4:197046298-197048299(+)
Zm00001d045938::9:47943616-47945617(+)
Zm00001d033291::1:257766229-257768230(-)
Zm00001d030766::1:159022392-159024393(-)
Zm00001d034624::1:298188486-298190487(+)
Zm00001d026572::10:148199414-148201415(+)
Zm00001d004014::2:75784166-75786167(+)
Zm00001d019881::7:72879049-72881050(-)
Zm00001d050017::4:59933825-59935826(-)
Zm00001d031502::1:192120512-192122513(+)
Zm00001d041232::3:106915886-106917887(+)
Zm00001d038522::6:159138645-159140646(+)
Zm00001d028501::1:37244360-37246361(-)
Zm00001d019068::7:15075852-15077853(-)
Zm00001d021731::7:161605305-161607306(+)
Zm00001d006872::2:218315514-218317515(-)
Zm00001d025884::10:132880161-132882162(+)
Zm00001d002413::2:12234932-12236933(-)
Zm00001d049379::4:28395339-28397340(-)
Zm00001d025867::10:132086959-132088960(-)
Zm00001d011911::8:164323899-164325900(+)
Zm00001d053399::4:229335648-229337649(-)
Zm00001d010511::8:118580398-118582399(+)
Zm00001d042685::3:176825881-176827882(+)
Zm00001d006077::2:197469573-197471574(-)
Zm00001d024338::10:65529590-65531591(-)
Zm00001d032844::1:239915775-239917776(-)
Zm00001d017169::5:187813004-187815005(-)
Zm00001d025817::10:130520954-130522955(+)
Zm00001d051800::4:169992748-169994749(-)
Zm00001d022443::7:177802808-177804809(-)
Zm00001d041142::3:100240032-100242033(-)
Zm00001d035878::6:58269534-58271535(+)
Zm00001d043895::3:213253503-213255504(-)
Zm00001d025864::10:131913488-131915489(+)
Zm00001d035473::6:28368893-28370894(-)
Zm00001d001773::2:480804-482805(-)
Zm00001d005902::2:192280049-192282050(-)
Zm00001d039007::6:168670052-168672053(+)
Zm00001d023564::10:10308975-10310976(-)
Zm00001d032184::1:216042054-216044055(+)
Zm00001d016472::5:163708271-163710272(-)
Zm00001d043581::3:204419867-204421868(-)
Zm00001d020264::7:102996572-102998573(-)
Zm00001d037152::6:113978855-113980856(-)
Zm00001d041609::3:129608641-129610642(-)
Zm00001d025978::10:135070045-135072046(+)
Zm00001d040720::3:59859751-59861752(-)
Zm00001d038077::6:147020514-147022515(+)
Zm00001d039483::3:5498066-5500067(+)
Zm00001d039426::3:3978864-3980865(-)
Zm00001d009997::8:93872991-93874992(+)
Zm00001d016674::5:172178818-172180819(+)
Zm00001d040588::3:51615951-51617952(-)
Zm00001d046643::9:100130120-100132121(+)
Zm00001d015028::5:72771686-72773687(-)
Zm00001d017201::5:188699277-188701278(-)
Zm00001d001857::2:2013752-2015753(+)
Zm00001d039638::3:9876936-9878937(-)
Zm00001d021492::7:153972660-153974661(+)
Zm00001d021283::7:147807196-147809197(-)
Zm00001d042661::3:175807786-175809787(+)
Zm00001d002087::2:5780945-5782946(-)
Zm00001d002639::2:17688612-17690613(-)
Zm00001d037265::6:118740606-118742607(-)
Zm00001d012750::8:179681528-179683529(+)
Zm00001d053337::4:226699074-226701075(-)
Zm00001d043363::3:197710759-197712760(+)
Zm00001d038374::6:155772963-155774964(-)
Zm00001d016280::5:155456601-155458602(+)
Zm00001d021241::7:146742685-146744686(+)
Zm00001d028299::1:29675926-29677927(-)
Zm00001d014928::5:68774674-68776675(-)
Zm00001d030623::1:149353046-149355047(+)
Zm00001d007630::2:236507349-236509350(-)
Zm00001d013493::5:12699679-12701680(+)
Zm00001d011597::8:155438384-155440385(+)
Zm00001d036785::6:100876204-100878205(-)
Zm00001d017611::5:201587785-201589786(+)
Zm00001d009714::8:77391359-77393360(-)
Zm00001d041488::3:123486566-123488567(+)
Zm00001d028360::1:32051962-32053963(-)
Zm00001d034360::1:290671351-290673352(+)
Zm00001d007185::2:224105196-224107197(+)
Zm00001d028585::1:40037975-40039976(-)
Zm00001d053591::4:235610970-235612971(+)
Zm00001d045074::9:11749924-11751925(-)
Zm00001d010623::8:122211284-122213285(+)
Zm00001d024222::10:58036419-58038420(-)
Zm00001d033100::1:250193584-250195585(+)
Zm00001d037235::6:117168712-117170713(-)
Zm00001d008260::8:3372951-3374952(-)
Zm00001d045132::9:13788915-13790916(-)
Zm00001d015685::5:107181942-107183943(+)
Zm00001d020001::7:84203866-84205867(-)
Zm00001d022421::7:177322534-177324535(+)
Zm00001d013017::5:3236919-3238920(+)
Zm00001d035170::6:7521149-7523150(-)
Zm00001d015578::5:99038895-99040896(+)
Zm00001d034616::1:297875606-297877607(-)
Zm00001d012620::8:177297201-177299202(+)
Zm00001d052366::4:188312199-188314200(-)
Zm00001d025211::10:109334894-109336895(+)
Zm00001d004921::2:148711117-148713118(-)
Zm00001d020533::7:121240590-121242591(-)
Zm00001d034244::1:287674214-287676215(+)
Zm00001d029840::1:89589364-89591365(-)
Zm00001d046273::9:77372576-77374577(-)
Zm00001d025461::10:119219274-119221275(+)
Zm00001d052323::4:187101748-187103749(-)
Zm00001d015579::5:99077194-99079195(-)
Zm00001d047777::9:141489725-141491726(+)
Zm00001d030006::1:98793742-98795743(-)
Zm00001d047600::9:136756366-136758367(-)
Zm00001d049899::4:51392424-51394425(+)
Zm00001d029747::1:85173963-85175964(-)
Zm00001d026690::10:150051359-150053360(-)
Zm00001d042088::3:150285090-150287091(+)
Zm00001d036751::6:99770537-99772538(-)
Zm00001d006220::2:202186222-202188223(-)
Zm00001d019476::7:35816550-35818551(+)
Zm00001d037035::6:109822932-109824933(+)
Zm00001d043612::3:205154099-205156100(-)
Zm00001d029388::1:68564667-68566668(+)
Zm00001d027801::1:13827051-13829052(-)
Zm00001d031569::1:194691304-194693305(-)
Zm00001d014572::5:53946630-53948631(+)
Zm00001d048402::9:155628413-155630414(+)
Zm00001d029872::1:91257733-91259734(-)
Zm00001d020359::7:109031492-109033493(+)
Zm00001d027756::1:12712730-12714731(-)
Zm00001d005361::2:171064173-171066174(-)
Zm00001d015702::5:108887299-108889300(-)
Zm00001d014141::5:34045272-34047273(+)
Zm00001d019627::7:46650025-46652026(-)
Zm00001d049204::4:20553326-20555327(-)
Zm00001d040244::3:33431744-33433745(+)
Zm00001d044050::3:217851765-217853766(-)
Zm00001d006364::2:205728667-205730668(+)
Zm00001d046936::9:111777213-111779214(+)
Zm00001d006565::2:211034847-211036848(-)
Zm00001d051831::4:171494455-171496456(-)
Zm00001d049219::4:21198257-21200258(+)
Zm00001d038750::6:163854263-163856264(-)
Zm00001d024744::10:85870748-85872749(+)
Zm00001d050141::4:68732184-68734185(+)
Zm00001d041179::3:102860784-102862785(+)
Zm00001d021634::7:158645689-158647690(-)
Zm00001d041514::3:125125909-125127910(-)
Zm00001d033109::1:250359911-250361912(-)
Zm00001d027576::1:8335861-8337862(-)
Zm00001d005750::2:186082995-186084996(-)
Zm00001d026677::10:149749880-149751881(+)
Zm00001d016553::5:167127234-167129235(+)
Zm00001d027570::1:8284754-8286755(-)
Zm00001d025651::10:125011668-125013669(+)
Zm00001d015649::5:103228722-103230723(-)
Zm00001d025589::10:123301590-123303591(+)
Zm00001d014584::5:54407545-54409546(+)
Zm00001d032911::1:242882647-242884648(+)
Zm00001d049787::4:44678693-44680694(+)
Zm00001d013095::5:4678733-4680734(+)
Zm00001d034638::1:298680239-298682240(-)
Zm00001d042022::3:147648047-147650048(+)
Zm00001d040113::3:28016943-28018944(+)
Zm00001d051838::4:171767588-171769589(+)
Zm00001d043614::3:205245438-205247439(-)
Zm00001d006486::2:209689225-209691226(-)
Zm00001d038780::6:164296812-164298813(+)
Zm00001d051664::4:166087230-166089231(+)
Zm00001d032520::1:229236834-229238835(+)
Zm00001d044048::3:217741309-217743310(-)
Zm00001d021825::7:163781537-163783538(+)
Zm00001d004661::2:127005464-127007465(-)
Zm00001d038503::6:158795244-158797245(-)
Zm00001d028212::1:26533907-26535908(-)
Zm00001d016570::5:167857220-167859221(-)
Zm00001d011829::8:162240279-162242280(+)
Zm00001d013122::5:5145758-5147759(-)
Zm00001d026083::10:138057458-138059459(-)
Zm00001d005821::2:189702602-189704603(+)
Zm00001d034797::1:302386458-302388459(+)
Zm00001d032801::1:238595061-238597062(+)
Zm00001d038972::6:168003269-168005270(+)
Zm00001d026288::10:142885860-142887861(+)
Zm00001d041653::3:131870455-131872456(-)
Zm00001d006509::2:210198914-210200915(-)
Zm00001d049886::4:50585863-50587864(-)
Zm00001d005901::2:192224605-192226606(-)
Zm00001d019249::7:23920675-23922676(-)
Zm00001d017448::5:196095527-196097528(+)
Zm00001d001928::2:3078530-3080531(-)
Zm00001d027847::1:15064044-15066045(+)
Zm00001d017936::5:210381350-210383351(+)
Zm00001d045829::9:42342046-42344047(-)
Zm00001d030323::1:122197504-122199505(+)
Zm00001d045128::9:13707620-13709621(-)
Zm00001d039871::3:17286395-17288396(+)
Zm00001d001962::2:3587291-3589292(-)
Zm00001d002945::2:27824774-27826775(-)
Zm00001d032311::1:221836738-221838739(-)
Zm00001d033405::1:262093726-262095727(-)
Zm00001d019394::7:31626267-31628268(-)
Zm00001d045377::9:20084670-20086671(+)
Zm00001d006951::2:220015927-220017928(+)
Zm00001d014280::5:39150983-39152984(+)
Zm00001d012140::8:168730009-168732010(-)
Zm00001d053369::4:227813680-227815681(-)
Zm00001d031098::1:177156621-177158622(+)
Zm00001d015950::5:133615682-133617683(+)
Zm00001d034509::1:294980380-294982381(+)
Zm00001d009811::8:82525748-82527749(-)
Zm00001d005229::2:164681381-164683382(-)
Zm00001d036775::6:100475732-100477733(-)
Zm00001d043202::3:191437082-191439083(+)
Zm00001d003439::2:44470130-44472131(+)
Zm00001d030867::1:164146904-164148905(+)
Zm00001d042257::3:157564058-157566059(+)
Zm00001d028751::1:45511787-45513788(-)
Zm00001d028924::1:51727389-51729390(-)
Zm00001d051438::4:158522250-158524251(-)
Zm00001d031008::1:173133703-173135704(+)
Zm00001d004279::2:99776394-99778395(+)
Zm00001d045686::9:33213467-33215468(-)
Zm00001d011515::8:153106597-153108598(+)
Zm00001d033858::1:276050694-276052695(+)
Zm00001d028992::1:53881857-53883858(+)
Zm00001d030659::1:151472148-151474149(-)
Zm00001d035343::6:22589172-22591173(+)
Zm00001d032449::1:226865373-226867374(+)
Zm00001d032983::1:245782859-245784860(-)
Zm00001d052030::4:176899983-176901984(-)
Zm00001d046131::9:65252756-65254757(+)
Zm00001d036646::6:96105680-96107681(+)
Zm00001d007214::2:224879581-224881582(+)
Zm00001d034151::1:285168179-285170180(+)
Zm00001d032699::1:235071762-235073763(+)
Zm00001d052773::4:200378843-200380844(+)
Zm00001d019330::7:28123223-28125224(-)
Zm00001d007960::2:244107954-244109955(+)
Zm00001d041932::3:144148048-144150049(+)
Zm00001d036267::6:81089242-81091243(-)
Zm00001d034038::1:281977493-281979494(+)
Zm00001d039280::3:975328-977329(-)
Zm00001d026560::10:148133414-148135415(-)
Zm00001d010520::8:118978275-118980276(-)
Zm00001d023692::10:15723249-15725250(-)
Zm00001d006011::2:195229514-195231515(+)
Zm00001d014705::5:59976577-59978578(-)
Zm00001d002532::2:14860579-14862580(-)
Zm00001d018050::5:213160148-213162149(+)
Zm00001d047673::9:138865249-138867250(+)
Zm00001d047677::9:139093937-139095938(-)
Zm00001d033310::1:258514367-258516368(+)
Zm00001d045347::9:19261985-19263986(+)
Zm00001d034858::1:303932855-303934856(-)
Zm00001d021201::7:145830568-145832569(-)
Zm00001d048556::9:158648144-158650145(-)
Zm00001d021426::7:151845159-151847160(-)
Zm00001d053688::4:239053554-239055555(-)
Zm00001d033568::1:267324479-267326480(-)
Zm00001d007488::2:232841991-232843992(-)
Zm00001d006148::2:199737015-199739016(-)
Zm00001d007361::2:229699928-229701929(-)
Zm00001d022222::7:173072544-173074545(-)
Zm00001d012832::5:955182-957183(+)
Zm00001d049856::4:48426083-48428084(-)
Zm00001d025323::10:114051261-114053262(+)
Zm00001d038101::6:147947337-147949338(+)
Zm00001d048085::9:149824338-149826339(-)
Zm00001d042451::3:168260023-168262024(-)
Zm00001d023952::10:31253514-31255515(+)
Zm00001d051169::4:147006913-147008914(+)
Zm00001d020689::7:128595366-128597367(-)
Zm00001d039118::6:170354006-170356007(+)
Zm00001d040351::3:39395920-39397921(-)
Zm00001d019757::7:56696950-56698951(+)
Zm00001d007632::2:236536122-236538123(+)
Zm00001d027991::1:19586115-19588116(-)
Zm00001d011993::8:166036349-166038350(+)
Zm00001d020003::7:84904763-84906764(-)
Zm00001d049082::4:15452606-15454607(-)
Zm00001d030902::1:166633172-166635173(-)
Zm00001d050173::4:70697624-70699625(-)
Zm00001d012516::8:175930139-175932140(+)
Zm00001d013863::5:23247678-23249679(+)
Zm00001d006504::2:210097387-210099388(+)
Zm00001d042356::3:163103032-163105033(-)
Zm00001d053367::4:227755786-227757787(+)
Zm00001d011831::8:162252335-162254336(+)
Zm00001d047935::9:145672722-145674723(+)
Zm00001d022218::7:172978929-172980930(+)
Zm00001d045425::9:21694575-21696576(-)
Zm00001d045580::9:27181910-27183911(+)
Zm00001d036086::6:71142542-71144543(+)
Zm00001d028931::1:51979050-51981051(-)
Zm00001d039418::3:3842457-3844458(+)
Zm00001d004706::2:132361894-132363895(+)
Zm00001d031915::1:206653215-206655216(-)
Zm00001d027477::1:6236165-6238166(+)
Zm00001d003378::2:42146836-42148837(+)
Zm00001d010385::8:112507802-112509803(-)
Zm00001d048189::9:152040669-152042670(+)
Zm00001d053282::4:223914509-223916510(-)
Zm00001d021854::7:164539948-164541949(-)
Zm00001d040242::3:33399852-33401853(+)
Zm00001d026337::10:143785331-143787332(+)
Zm00001d012228::8:170461502-170463503(-)
Zm00001d007640::2:236781063-236783064(+)
Zm00001d001901::2:2606518-2608519(+)
Zm00001d048354::9:154870183-154872184(+)
Zm00001d035300::6:20186775-20188776(+)
Zm00001d046183::9:70154849-70156850(-)
Zm00001d018825::7:6511247-6513248(+)
Zm00001d025727::10:127666898-127668899(+)
Zm00001d021095::7:142662227-142664228(-)
Zm00001d047907::9:144889971-144891972(-)
Zm00001d032939::1:244120664-244122665(+)
Zm00001d025131::10:105803903-105805904(-)
Zm00001d049459::4:31015760-31017761(+)
Zm00001d051977::4:175742655-175744656(-)
Zm00001d042146::3:153570290-153572291(-)
Zm00001d037140::6:113742964-113744965(+)
Zm00001d016204::5:150389773-150391774(+)
Zm00001d048092::9:149968569-149970570(-)
Zm00001d039226::6:173878450-173880451(+)
Zm00001d053828::4:241948007-241950008(+)
Zm00001d003673::2:53483100-53485101(+)
Zm00001d002317::2:10168160-10170161(+)
Zm00001d034554::1:296097580-296099581(+)
Zm00001d033187::1:253275337-253277338(-)
Zm00001d010928::8:133837910-133839911(+)
Zm00001d009147::8:39583553-39585554(+)
Zm00001d019147::7:19142073-19144074(-)
Zm00001d040493::3:46550823-46552824(+)
Zm00001d005317::2:169452417-169454418(-)
Zm00001d032730::1:236471335-236473336(-)
Zm00001d006547::2:210775895-210777896(-)
Zm00001d006860::2:218020581-218022582(-)
Zm00001d023596::10:11355443-11357444(+)
Zm00001d034045::1:282134673-282136674(+)
Zm00001d009454::8:65308925-65310926(-)
Zm00001d035401::6:24411820-24413821(+)
Zm00001d044312::3:224976456-224978457(-)
Zm00001d002095::2:5872111-5874112(+)
Zm00001d010403::8:113057676-113059677(+)
Zm00001d013370::5:9973925-9975926(-)
Zm00001d015581::5:99283642-99285643(+)
Zm00001d026176::10:140375324-140377325(-)
Zm00001d042158::3:154271291-154273292(-)
Zm00001d035235::6:16092977-16094978(-)
Zm00001d004839::2:143077353-143079354(-)
Zm00001d045864::9:44505372-44507373(+)
Zm00001d035800::6:50542268-50544269(-)
Zm00001d020780::7:132448505-132450506(-)
Zm00001d018303::5:218183477-218185478(-)
Zm00001d051281::4:151511267-151513268(+)
Zm00001d027694::1:11303085-11305086(-)
Zm00001d037875::6:140721260-140723261(+)
Zm00001d030626::1:149616143-149618144(-)
Zm00001d007407::2:231035134-231037135(+)
Zm00001d042731::3:178453160-178455161(+)
Zm00001d034159::1:285325857-285327858(-)
Zm00001d010799::8:128210113-128212114(-)
Zm00001d052751::4:199810550-199812551(-)
Zm00001d009907::8:88819756-88821757(-)
Zm00001d052991::4:207879056-207881057(-)
Zm00001d022518::7:179281672-179283673(-)
Zm00001d035874::6:58023127-58025128(+)
Zm00001d014337::5:41326361-41328362(-)
Zm00001d038244::6:152238333-152240334(-)
Zm00001d051249::4:150496764-150498765(+)
Zm00001d053822::4:241794247-241796248(+)
Zm00001d036920::6:106396776-106398777(+)
Zm00001d035925::6:60487798-60489799(+)
Zm00001d017453::5:196270642-196272643(-)
Zm00001d013455::5:12055985-12057986(-)
Zm00001d052809::4:201660474-201662475(+)
Zm00001d002631::2:17557856-17559857(-)
Zm00001d044624::3:233512187-233514188(-)
Zm00001d021864::7:164878626-164880627(+)
Zm00001d003087::2:31819413-31821414(-)
Zm00001d043500::3:201983076-201985077(+)
Zm00001d050649::4:110787078-110789079(-)
Zm00001d015007::5:72034312-72036313(-)
Zm00001d014443::5:47268376-47270377(+)
Zm00001d017962::5:210954390-210956391(-)
Zm00001d016535::5:166649727-166651728(-)
Zm00001d041365::3:114432208-114434209(+)
Zm00001d029041::1:55778344-55780345(+)
Zm00001d051343::4:155257057-155259058(+)
Zm00001d037233::6:117054337-117056338(-)
Zm00001d039594::3:8564478-8566479(-)
Zm00001d024960::10:96938140-96940141(-)
Zm00001d013113::5:4878326-4880327(-)
Zm00001d021503::7:154182424-154184425(+)
Zm00001d003491::2:45879847-45881848(+)
Zm00001d002616::2:16819315-16821316(+)
Zm00001d047166::9:120518570-120520571(+)
Zm00001d003533::2:47103686-47105687(+)
Zm00001d008625::8:15174519-15176520(-)
Zm00001d030053::1:102362883-102364884(-)
Zm00001d046975::9:113791644-113793645(-)
Zm00001d031559::1:194178810-194180811(-)
Zm00001d024413::10:69710966-69712967(+)
Zm00001d040501::3:47103651-47105652(+)
Zm00001d016467::5:163433290-163435291(+)
Zm00001d023979::10:33920636-33922637(+)
Zm00001d048020::9:148178907-148180908(-)
Zm00001d011283::8:145771744-145773745(-)
Zm00001d040981::3:87915186-87917187(-)
Zm00001d003637::2:51282140-51284141(+)
Zm00001d052334::4:187340105-187342106(-)
Zm00001d043267::3:193842722-193844723(-)
Zm00001d032116::1:213633819-213635820(+)
Zm00001d048802::4:5769664-5771665(-)
Zm00001d039956::3:20566789-20568790(+)
Zm00001d005756::2:186585891-186587892(-)
Zm00001d023760::10:19078901-19080902(-)
Zm00001d002181::2:7402296-7404297(-)
Zm00001d033367::1:260534813-260536814(-)
Zm00001d021812::7:163522347-163524348(+)
Zm00001d020319::7:106266048-106268049(+)
Zm00001d047806::9:142288964-142290965(-)
Zm00001d022308::7:174898513-174900514(+)
Zm00001d050319::4:81113281-81115282(+)
Zm00001d013076::5:4381353-4383354(-)
Zm00001d001949::2:3417431-3419432(+)
Zm00001d015775::5:118266060-118268061(-)
Zm00001d045403::9:20781038-20783039(-)
Zm00001d049129::4:16981980-16983981(+)
Zm00001d014426::5:46375854-46377855(-)
Zm00001d024186::10:54195053-54197054(-)
Zm00001d029573::1:77069597-77071598(-)
Zm00001d036968::6:107777707-107779708(+)
Zm00001d033525::1:265602147-265604148(+)
Zm00001d024016::10:37082743-37084744(-)
Zm00001d021656::7:159261413-159263414(+)
Zm00001d052461::4:190491320-190493321(-)
Zm00001d042762::3:179102814-179104815(-)
Zm00001d014665::5:58165204-58167205(-)
Zm00001d012934::5:2201419-2203420(-)
Zm00001d051333::4:154917631-154919632(+)
Zm00001d050755::4:121100425-121102426(-)
Zm00001d051245::4:150317276-150319277(-)
Zm00001d002479::2:13603288-13605289(+)
Zm00001d042140::3:153226298-153228299(-)
Zm00001d040456::3:44225537-44227538(+)
Zm00001d047779::9:141538609-141540610(+)
Zm00001d038682::6:162458100-162460101(-)
Zm00001d005743::2:185602178-185604179(+)
Zm00001d013937::5:25429929-25431930(+)
Zm00001d052227::4:183818384-183820385(+)
Zm00001d003632::2:51104988-51106989(+)
Zm00001d015969::5:134899011-134901012(-)
Zm00001d052011::4:176413838-176415839(+)
Zm00001d027259::1:687982-689983(+)
Zm00001d012663::8:178278042-178280043(+)
Zm00001d037057::6:110850766-110852767(-)
Zm00001d013378::5:10022407-10024408(-)
Zm00001d021047::7:141170468-141172469(+)
Zm00001d049835::4:47104137-47106138(+)
Zm00001d035926::6:60496595-60498596(-)
Zm00001d004764::2:137388617-137390618(-)
Zm00001d037415::6:124905690-124907691(+)
Zm00001d031677::1:198455259-198457260(-)
Zm00001d018829::7:6699651-6701652(-)
Zm00001d029195::1:61782940-61784941(-)
Zm00001d018727::7:3151012-3153013(+)
Zm00001d017050::5:183935601-183937602(-)
Zm00001d012853::5:1118253-1120254(-)
Zm00001d007329::2:228736767-228738768(-)
Zm00001d008581::8:13546713-13548714(+)
Zm00001d017585::5:200770723-200772724(+)
Zm00001d044766::9:1856258-1858259(+)
Zm00001d029380::1:68390922-68392923(+)
Zm00001d045514::9:25083682-25085683(-)
Zm00001d047679::9:139133065-139135066(-)
Zm00001d052910::4:204478838-204480839(-)
Zm00001d027542::1:7884024-7886025(+)
Zm00001d048255::9:153314029-153316030(-)
Zm00001d004607::2:121539351-121541352(-)
Zm00001d035948::6:61625587-61627588(-)
Zm00001d040780::3:65425646-65427647(-)
Zm00001d030937::1:168397335-168399336(-)
Zm00001d030372::1:126997286-126999287(-)
Zm00001d047512::9:133118979-133120980(-)
Zm00001d031033::1:174326637-174328638(+)
Zm00001d019117::7:17794977-17796978(-)
Zm00001d027950::1:18189787-18191788(-)
Zm00001d013632::5:15871055-15873056(+)
Zm00001d002216::2:8326698-8328699(-)
Zm00001d009762::8:80082116-80084117(+)
Zm00001d002431::2:12536041-12538042(-)
Zm00001d025734::10:127929329-127931330(-)
Zm00001d016531::5:166563333-166565334(+)
Zm00001d047238::9:123553713-123555714(+)
Zm00001d025183::10:108274133-108276134(+)
Zm00001d038118::6:148605953-148607954(-)
Zm00001d037777::6:137325250-137327251(-)
Zm00001d051234::4:149419761-149421762(+)
Zm00001d052779::4:200644481-200646482(+)
Zm00001d049801::4:45083165-45085166(-)
Zm00001d048207::9:152498995-152500996(+)
Zm00001d052495::4:191461021-191463022(-)
Zm00001d017649::5:203053659-203055660(+)
Zm00001d027659::1:10357753-10359754(-)
Zm00001d039052::6:169326538-169328539(-)
Zm00001d039001::6:168524439-168526440(+)
Zm00001d045087::9:12082162-12084163(+)
Zm00001d034936::1:306096114-306098115(+)
Zm00001d045656::9:31316933-31318934(+)
Zm00001d009374::8:60783585-60785586(-)
Zm00001d041267::3:109158919-109160920(+)
Zm00001d044979::9:9114983-9116984(-)
Zm00001d005630::2:181237108-181239109(-)
Zm00001d005094::2:158028686-158030687(-)
Zm00001d028369::1:32359807-32361808(-)
Zm00001d025586::10:123297411-123299412(-)
Zm00001d002583::2:15997116-15999117(-)
Zm00001d010744::8:126504247-126506248(+)
Zm00001d049431::4:30116182-30118183(-)
Zm00001d030347::1:124328294-124330295(+)
Zm00001d040752::3:63581472-63583473(-)
Zm00001d046621::9:99141162-99143163(-)
Zm00001d045497::9:24458387-24460388(+)
Zm00001d019228::7:22844081-22846082(+)
Zm00001d010119::8:99981997-99983998(-)
Zm00001d029482::1:72596856-72598857(+)
Zm00001d036844::6:103613306-103615307(+)
Zm00001d010213::8:104358967-104360968(-)
Zm00001d023555::10:10116245-10118246(-)
Zm00001d047873::9:143985381-143987382(-)
Zm00001d004547::2:117340653-117342654(-)
Zm00001d004293::2:100987502-100989503(-)
Zm00001d029946::1:95966498-95968499(-)
Zm00001d020794::7:132947858-132949859(-)
Zm00001d024755::10:86468548-86470549(-)
Zm00001d026213::10:141040398-141042399(+)
Zm00001d014424::5:46055203-46057204(-)
Zm00001d038389::6:156201241-156203242(+)
Zm00001d048436::9:156316041-156318042(+)
Zm00001d029118::1:58533375-58535376(+)
Zm00001d021867::7:164947483-164949484(+)
Zm00001d042396::3:164465640-164467641(-)
Zm00001d036833::6:103276056-103278057(+)
Zm00001d019376::7:30745073-30747074(-)
Zm00001d023616::10:12213380-12215381(-)
Zm00001d045703::9:33993666-33995667(+)
Zm00001d053183::4:218605294-218607295(-)
Zm00001d023281::10:2044801-2046802(-)
Zm00001d050149::4:69354898-69356899(-)
Zm00001d052076::4:178747527-178749528(+)
Zm00001d013765::5:19658755-19660756(+)
Zm00001d020519::7:120445075-120447076(-)
Zm00001d010367::8:111458740-111460741(-)
Zm00001d047469::9:131084026-131086027(+)
Zm00001d027271::1:1066312-1068313(+)
Zm00001d031600::1:195874541-195876542(+)
Zm00001d032292::1:220639468-220641469(+)
Zm00001d012923::5:1992394-1994395(+)
Zm00001d042011::3:147224818-147226819(+)
Zm00001d025307::10:113603644-113605645(+)
Zm00001d040075::3:25853428-25855429(-)
Zm00001d049525::4:33188685-33190686(-)
Zm00001d002531::2:14796479-14798480(-)
Zm00001d035292::6:19577544-19579545(-)
Zm00001d012482::8:175326752-175328753(+)
Zm00001d016545::5:166787217-166789218(-)
Zm00001d021048::7:141204006-141206007(+)
Zm00001d037982::6:144214556-144216557(+)
Zm00001d027713::1:11784181-11786182(-)
Zm00001d009870::8:86259757-86261758(-)
Zm00001d023385::10:4346110-4348111(+)
Zm00001d049661::4:39028533-39030534(+)
Zm00001d037315::6:120634699-120636700(-)
Zm00001d030299::1:120685880-120687881(-)
Zm00001d043660::3:206189361-206191362(-)
Zm00001d027701::1:11430683-11432684(+)
Zm00001d051463::4:159588818-159590819(+)
Zm00001d021421::7:151704168-151706169(+)
Zm00001d008890::8:24122176-24124177(+)
Zm00001d044219::3:222121908-222123909(-)
Zm00001d033948::1:279364599-279366600(+)
Zm00001d039278::3:964271-966272(-)
Zm00001d041972::3:146282301-146284302(-)
Zm00001d026014::10:136048922-136050923(-)
Zm00001d012537::8:176317598-176319599(+)
Zm00001d003275::2:38563796-38565797(-)
Zm00001d051592::4:163976803-163978804(+)
Zm00001d013522::5:13538430-13540431(-)
Zm00001d024935::10:95664516-95666517(+)
Zm00001d011823::8:162141479-162143480(+)
Zm00001d011139::8:140122590-140124591(-)
Zm00001d005687::2:183362289-183364290(+)
Zm00001d049727::4:41550992-41552993(+)
Zm00001d035838::6:54312076-54314077(-)
Zm00001d004763::2:137366969-137368970(-)
Zm00001d012797::5:48942-50943(+)
Zm00001d018511::5:222125736-222127737(+)
Zm00001d008563::8:13131465-13133466(-)
Zm00001d037493::6:127216358-127218359(+)
Zm00001d053891::4:243150845-243152846(-)
Zm00001d048236::9:152954902-152956903(+)
Zm00001d024265::10:60014447-60016448(+)
Zm00001d025116::10:105049221-105051222(+)
Zm00001d029454::1:71436671-71438672(-)
Zm00001d017860::5:209069846-209071847(-)
Zm00001d046972::9:113639386-113641387(+)
Zm00001d053156::4:216942020-216944021(+)
Zm00001d027428::1:5100588-5102589(+)
Zm00001d003471::2:45285840-45287841(+)
Zm00001d006010::2:195229669-195231670(-)
Zm00001d052598::4:194315307-194317308(-)
Zm00001d012070::8:167596982-167598983(+)
Zm00001d033547::1:266745892-266747893(+)
Zm00001d042505::3:170033465-170035466(-)
Zm00001d022322::7:175411485-175413486(-)
Zm00001d002429::2:12495531-12497532(-)
Zm00001d008206::8:1108917-1110918(-)
Zm00001d008189::8:753715-755716(-)
Zm00001d050747::4:120553388-120555389(-)
Zm00001d052425::4:189732858-189734859(+)
Zm00001d016516::5:165760651-165762652(+)
Zm00001d017559::5:199533884-199535885(+)
Zm00001d024907::10:94268206-94270207(+)
Zm00001d043157::3:190363656-190365657(-)
Zm00001d013128::5:5191714-5193715(-)
Zm00001d048574::9:159324701-159326702(+)
Zm00001d024743::10:85866135-85868136(-)
Zm00001d011880::8:163861207-163863208(+)
Zm00001d008656::8:16235958-16237959(-)
Zm00001d042802::3:180319438-180321439(-)
Zm00001d051375::4:156370914-156372915(-)
Zm00001d026283::10:142759345-142761346(+)
Zm00001d012126::8:168498481-168500482(+)
Zm00001d033839::1:275425286-275427287(+)
Zm00001d023720::10:16781189-16783190(-)
Zm00001d033447::1:262993815-262995816(-)
Zm00001d033842::1:275502870-275504871(-)
Zm00001d039642::3:9975822-9977823(+)
Zm00001d014191::5:35765516-35767517(+)
Zm00001d012801::5:240488-242489(+)
Zm00001d011636::8:156954637-156956638(+)
Zm00001d004831::2:142067077-142069078(+)
Zm00001d042695::3:177274765-177276766(+)
Zm00001d052103::4:179681710-179683711(-)
Zm00001d047399::9:128745189-128747190(+)
Zm00001d027726::1:12296081-12298082(-)
Zm00001d044488::3:229577969-229579970(-)
Zm00001d038686::6:162597602-162599603(-)
Zm00001d049664::4:39119822-39121823(+)
Zm00001d046234::9:73799113-73801114(+)
Zm00001d011467::8:151281429-151283430(-)
Zm00001d018939::7:9879387-9881388(-)
Zm00001d022038::7:168395642-168397643(+)
Zm00001d034249::1:287871914-287873915(+)
Zm00001d034919::1:305596849-305598850(+)
Zm00001d039417::3:3836745-3838746(-)
Zm00001d052785::4:200789446-200791447(+)
Zm00001d019253::7:24098533-24100534(-)
Zm00001d033459::1:263296180-263298181(-)
Zm00001d025908::10:133460525-133462526(+)
Zm00001d037550::6:129102996-129104997(-)
Zm00001d016566::5:167763467-167765468(+)
Zm00001d037461::6:126017813-126019814(-)
Zm00001d026301::10:143202582-143204583(+)
Zm00001d026452::10:146102216-146104217(-)
Zm00001d017783::5:206695800-206697801(-)
Zm00001d032370::1:224156245-224158246(+)
Zm00001d010358::8:110964810-110966811(+)
Zm00001d026036::10:136549418-136551419(-)
Zm00001d038535::6:159535631-159537632(-)
Zm00001d048717::4:4145109-4147110(+)
Zm00001d018428::5:220577660-220579661(+)
Zm00001d013289::5:7917829-7919830(+)
Zm00001d043707::3:207961800-207963801(-)
Zm00001d049648::4:38696192-38698193(+)
Zm00001d049605::4:37192908-37194909(-)
Zm00001d022329::7:175556902-175558903(+)
Zm00001d027515::1:7258523-7260524(-)
Zm00001d036002::6:65318051-65320052(+)
Zm00001d032831::1:239608351-239610352(+)
Zm00001d033397::1:261809038-261811039(+)
Zm00001d033158::1:252442964-252444965(-)
Zm00001d033129::1:251634593-251636594(-)
Zm00001d039858::3:16939347-16941348(-)
Zm00001d043880::3:212728929-212730930(+)
Zm00001d034047::1:282302059-282304060(+)
Zm00001d028096::1:22878521-22880522(+)
Zm00001d031199::1:181911237-181913238(-)
Zm00001d037942::6:142920605-142922606(-)
Zm00001d033378::1:261052704-261054705(-)
Zm00001d038599::6:160736171-160738172(-)
Zm00001d016200::5:150353500-150355501(+)
Zm00001d047821::9:142592735-142594736(+)
Zm00001d048747::4:4877350-4879351(+)
Zm00001d047310::9:126280439-126282440(+)
Zm00001d012624::8:177408352-177410353(-)
Zm00001d053783::4:240994594-240996595(-)
Zm00001d011965::8:165287924-165289925(-)
Zm00001d038826::6:165294475-165296476(+)
Zm00001d045495::9:24434348-24436349(+)
Zm00001d010673::8:123815766-123817767(+)
Zm00001d036736::6:99412970-99414971(-)
Zm00001d004080::2:80807366-80809367(+)
Zm00001d002439::2:12645894-12647895(+)
Zm00001d051016::4:137041729-137043730(+)
Zm00001d030567::1:144613675-144615676(+)
Zm00001d021368::7:150083816-150085817(-)
Zm00001d044129::3:219978457-219980458(+)
Zm00001d045483::9:24096973-24098974(+)
Zm00001d015142::5:76928613-76930614(+)
Zm00001d037474::6:126461909-126463910(-)
Zm00001d042596::3:173073309-173075310(+)
Zm00001d019905::7:74373768-74375769(+)
Zm00001d008173::8:175809-177810(+)
Zm00001d007039::2:220652547-220654548(-)
Zm00001d013680::5:17217899-17219900(-)
Zm00001d047186::9:121316510-121318511(-)
Zm00001d028513::1:37767355-37769356(-)
Zm00001d049173::4:19023675-19025676(+)
Zm00001d041778::3:137469803-137471804(-)
Zm00001d028344::1:31349957-31351958(+)
Zm00001d007572::2:235052406-235054407(+)
Zm00001d051415::4:157607945-157609946(-)
Zm00001d053994::4:244802801-244804802(-)
Zm00001d052742::4:199483780-199485781(+)
Zm00001d034560::1:296360757-296362758(+)
Zm00001d016581::5:168254906-168256907(-)
Zm00001d009748::8:79513946-79515947(+)
Zm00001d037323::6:121113195-121115196(-)
Zm00001d012348::8:172808458-172810459(-)
Zm00001d015861::5:127018143-127020144(+)
Zm00001d031345::1:186946079-186948080(-)
Zm00001d049030::4:13050018-13052019(+)
Zm00001d024892::10:93170976-93172977(-)
Zm00001d007650::2:236928572-236930573(-)
Zm00001d053090::4:213267932-213269933(-)
Zm00001d028989::1:53770416-53772417(+)
Zm00001d016544::5:166730121-166732122(+)
Zm00001d035595::6:35978214-35980215(-)
Zm00001d043862::3:212448944-212450945(-)
Zm00001d046482::9:91926079-91928080(-)
Zm00001d023615::10:12203052-12205053(-)
Zm00001d013810::5:21186047-21188048(-)
Zm00001d002989::2:28929233-28931234(+)
Zm00001d021727::7:161514678-161516679(+)
Zm00001d022343::7:175915589-175917590(-)
Zm00001d049647::4:38600995-38602996(+)
Zm00001d043506::3:202323788-202325789(-)
Zm00001d021988::7:167556758-167558759(+)
Zm00001d032027::1:209850066-209852067(+)
Zm00001d042558::3:171708324-171710325(+)
Zm00001d017114::5:185784932-185786933(+)
Zm00001d008305::8:4714660-4716661(-)
Zm00001d033017::1:247060882-247062883(+)
Zm00001d016838::5:177878616-177880617(+)
Zm00001d008499::8:10457081-10459082(+)
Zm00001d041819::3:139135594-139137595(-)
Zm00001d019317::7:27571965-27573966(-)
Zm00001d017516::5:198488644-198490645(+)
Zm00001d044375::3:226410454-226412455(+)
Zm00001d030644::1:150481894-150483895(+)
Zm00001d040784::3:65850682-65852683(+)
Zm00001d020501::7:119466025-119468026(-)
Zm00001d048784::4:5511174-5513175(-)
Zm00001d021166::7:144577584-144579585(-)
Zm00001d003677::2:53847687-53849688(+)
Zm00001d020011::7:85464814-85466815(-)
Zm00001d053589::4:235593298-235595299(-)
Zm00001d051393::4:156980266-156982267(+)
Zm00001d030018::1:99935787-99937788(+)
Zm00001d011497::8:152511559-152513560(-)
Zm00001d018374::5:219478017-219480018(-)
Zm00001d032532::1:229812368-229814369(-)
Zm00001d041882::3:142233314-142235315(-)
Zm00001d042795::3:180009399-180011400(+)
Zm00001d039488::3:5709416-5711417(-)
Zm00001d013868::5:23315656-23317657(-)
Zm00001d009688::8:75937339-75939340(+)
Zm00001d018189::5:216098600-216100601(-)
Zm00001d015009::5:72038824-72040825(+)
Zm00001d012212::8:170114288-170116289(+)
Zm00001d033328::1:259169125-259171126(-)
Zm00001d012681::8:178512634-178514635(+)
Zm00001d052494::4:191351710-191353711(+)
Zm00001d006438::2:208196291-208198292(-)
Zm00001d029598::1:78389560-78391561(+)
Zm00001d028962::1:53031625-53033626(-)
Zm00001d039422::3:3910358-3912359(-)
Zm00001d045499::9:24597069-24599070(+)
Zm00001d036866::6:104860638-104862639(+)
Zm00001d039343::3:2190436-2192437(-)
Zm00001d052437::4:190067300-190069301(-)
Zm00001d004941::2:149619082-149621083(-)
Zm00001d008997::8:29236940-29238941(-)
Zm00001d010421::8:114337463-114339464(-)
Zm00001d053625::4:237084312-237086313(-)
Zm00001d031929::1:207098366-207100367(+)
Zm00001d031428::1:189807170-189809171(+)
Zm00001d045759::9:37436630-37438631(-)
Zm00001d032789::1:238193828-238195829(+)
Zm00001d007837::2:240567696-240569697(+)
Zm00001d014031::5:29679742-29681743(-)
Zm00001d018229::5:217044951-217046952(-)
Zm00001d003158::2:33990259-33992260(-)
Zm00001d009695::8:76225893-76227894(-)
Zm00001d020972::7:138222055-138224056(+)
Zm00001d052769::4:200158540-200160541(-)
Zm00001d047784::9:141745031-141747032(+)
Zm00001d020838::7:134393301-134395302(-)
Zm00001d022433::7:177643480-177645481(-)
Zm00001d047634::9:137664262-137666263(-)
Zm00001d043021::3:186773425-186775426(-)
Zm00001d003376::2:42137396-42139397(+)
Zm00001d031824::1:202981616-202983617(+)
Zm00001d017517::5:198521007-198523008(+)
Zm00001d009034::8:30864504-30866505(+)
Zm00001d052800::4:201398499-201400500(-)
Zm00001d040364::3:40089111-40091112(+)
Zm00001d042555::3:171665732-171667733(+)
Zm00001d013957::5:26164020-26166021(+)
Zm00001d018616::7:1053585-1055586(+)
Zm00001d046438::9:89740299-89742300(-)
Zm00001d003127::2:33153502-33155503(+)
Zm00001d041551::3:126878099-126880100(-)
Zm00001d044996::9:9520390-9522391(+)
Zm00001d015184::5:78675541-78677542(+)
Zm00001d016845::5:178237760-178239761(-)
Zm00001d007228::2:225208833-225210834(-)
Zm00001d007605::2:236097039-236099040(-)
Zm00001d041510::3:125027555-125029556(-)
Zm00001d046317::9:80088488-80090489(-)
Zm00001d011833::8:162292249-162294250(+)
Zm00001d049505::4:32685493-32687494(-)
Zm00001d006459::2:208857202-208859203(+)
Zm00001d044110::3:219539766-219541767(+)
Zm00001d015886::5:129040693-129042694(-)
Zm00001d031019::1:173940306-173942307(-)
Zm00001d040968::3:85427561-85429562(-)
Zm00001d021516::7:154819845-154821846(+)
Zm00001d038852::6:165888040-165890041(+)
Zm00001d023345::10:3852519-3854520(+)
Zm00001d018024::5:212252761-212254762(+)
Zm00001d020000::7:84059918-84061919(-)
Zm00001d016406::5:161247970-161249971(+)
Zm00001d034279::1:288409219-288411220(+)
Zm00001d005914::2:192543737-192545738(+)
Zm00001d017057::5:184103070-184105071(-)
Zm00001d033983::1:280116931-280118932(+)
Zm00001d015249::5:81215016-81217017(-)
Zm00001d033821::1:274771843-274773844(+)
Zm00001d052462::4:190496433-190498434(-)
Zm00001d046824::9:107369137-107371138(-)
Zm00001d049259::4:23411967-23413968(+)
Zm00001d002784::2:22583257-22585258(+)
Zm00001d008978::8:28102418-28104419(+)
Zm00001d013300::5:8014822-8016823(+)
Zm00001d012445::8:174634218-174636219(-)
Zm00001d030815::1:161477210-161479211(-)
Zm00001d028276::1:28858301-28860302(-)
Zm00001d032432::1:226222470-226224471(-)
Zm00001d027916::1:17552668-17554669(-)
Zm00001d044691::3:234991182-234993183(+)
Zm00001d038135::6:149158955-149160956(-)
Zm00001d028173::1:25316154-25318155(-)
Zm00001d027541::1:7880658-7882659(+)
Zm00001d040515::3:47737316-47739317(-)
Zm00001d012092::8:168116548-168118549(-)
Zm00001d045341::9:19219542-19221543(+)
Zm00001d006787::2:216678248-216680249(-)
Zm00001d008496::8:10380734-10382735(+)
Zm00001d027861::1:15585485-15587486(-)
Zm00001d018309::5:218236931-218238932(+)
Zm00001d004008::2:75135115-75137116(-)
Zm00001d014425::5:46350364-46352365(-)
Zm00001d014850::5:65521397-65523398(+)
Zm00001d020960::7:137932792-137934793(+)
Zm00001d046112::9:63976991-63978992(-)
Zm00001d028778::1:46193945-46195946(-)
Zm00001d012561::8:176653919-176655920(+)
Zm00001d032457::1:227367490-227369491(-)
Zm00001d008941::8:26150732-26152733(+)
Zm00001d052231::4:184155709-184157710(-)
Zm00001d034491::1:294499602-294501603(+)
Zm00001d032716::1:235900781-235902782(+)
Zm00001d044379::3:226482113-226484114(-)
Zm00001d031136::1:179008846-179010847(+)
Zm00001d011298::8:146113272-146115273(-)
Zm00001d016873::5:178966679-178968680(+)
Zm00001d004497::2:115224692-115226693(+)
Zm00001d011716::8:159799523-159801524(+)
Zm00001d045298::9:18174729-18176730(+)
Zm00001d043452::3:200449585-200451586(+)
Zm00001d030832::1:162233276-162235277(-)
Zm00001d028773::1:46169902-46171903(-)
Zm00001d044119::3:219818944-219820945(+)
Zm00001d051140::4:145571564-145573565(-)
Zm00001d034497::1:294671002-294673003(-)
Zm00001d024523::10:75992327-75994328(+)
Zm00001d006626::2:212799473-212801474(+)
Zm00001d040360::3:39912912-39914913(-)
Zm00001d015568::5:98404162-98406163(-)
Zm00001d039575::3:8206195-8208196(-)
Zm00001d035015::6:1848303-1850304(-)
Zm00001d047743::9:140449783-140451784(-)
Zm00001d053080::4:212683911-212685912(+)
Zm00001d042237::3:157172376-157174377(+)
Zm00001d022032::7:168317846-168319847(+)
Zm00001d008974::8:27983989-27985990(+)
Zm00001d018851::7:7331986-7333987(-)
Zm00001d014950::5:69577597-69579598(-)
Zm00001d030031::1:100840492-100842493(-)
Zm00001d010765::8:127356320-127358321(-)
Zm00001d021195::7:145556893-145558894(+)
Zm00001d049418::4:29893075-29895076(+)
Zm00001d014659::5:57819095-57821096(+)
Zm00001d003938::2:70459121-70461122(+)
Zm00001d044284::3:224172828-224174829(-)
Zm00001d049553::4:34699705-34701706(-)
Zm00001d039947::3:20214642-20216643(+)
Zm00001d012732::8:179491877-179493878(-)
Zm00001d015012::5:72081808-72083809(-)
Zm00001d023249::10:1459665-1461666(+)
Zm00001d011920::8:164599730-164601731(-)
Zm00001d003500::2:46118747-46120748(+)
Zm00001d014769::5:62505406-62507407(-)
Zm00001d017240::5:190057516-190059517(-)
Zm00001d007682::2:237361750-237363751(+)
Zm00001d052081::4:178938650-178940651(-)
Zm00001d051225::4:149088830-149090831(+)
Zm00001d029328::1:66118555-66120556(+)
Zm00001d002192::2:7734892-7736893(-)
Zm00001d007195::2:224442010-224444011(+)
Zm00001d048929::4:8269400-8271401(+)
Zm00001d002450::2:12950759-12952760(+)
Zm00001d033092::1:250108021-250110022(-)
Zm00001d006738::2:215640560-215642561(-)
Zm00001d027649::1:10109062-10111063(-)
Zm00001d029983::1:97414753-97416754(+)
Zm00001d009439::8:64593420-64595421(-)
Zm00001d030138::1:108423803-108425804(+)
Zm00001d045500::9:24644934-24646935(+)
Zm00001d009156::8:39940272-39942273(+)
Zm00001d045597::9:28030319-28032320(+)
Zm00001d034552::1:296068720-296070721(-)
Zm00001d011278::8:145552473-145554474(+)
Zm00001d044838::9:4687084-4689085(-)
Zm00001d042147::3:153597841-153599842(-)
Zm00001d014703::5:59970917-59972918(-)
Zm00001d018522::5:222422047-222424048(+)
Zm00001d039848::3:16533743-16535744(+)
Zm00001d033404::1:262063312-262065313(-)
Zm00001d017492::5:197500970-197502971(+)
Zm00001d050510::4:95031932-95033933(+)
Zm00001d012313::8:172253703-172255704(+)
Zm00001d014944::5:69328921-69330922(-)
Zm00001d031435::1:190084447-190086448(+)
Zm00001d052409::4:189309813-189311814(+)
Zm00001d008793::8:20529254-20531255(-)
Zm00001d026485::10:146890121-146892122(-)
Zm00001d049394::4:29100035-29102036(+)
Zm00001d027671::1:10679728-10681729(+)
Zm00001d049880::4:50008394-50010395(+)
Zm00001d027771::1:13242953-13244954(-)
Zm00001d035920::6:60306607-60308608(+)
Zm00001d049352::4:27724460-27726461(+)
Zm00001d002261::2:9092816-9094817(+)
Zm00001d006616::2:212677651-212679652(+)
Zm00001d027520::1:7358098-7360099(-)
Zm00001d017544::5:199141519-199143520(-)
Zm00001d030256::1:117005691-117007692(-)
Zm00001d027852::1:15191780-15193781(+)
Zm00001d047574::9:136094028-136096029(-)
Zm00001d005857::2:190969443-190971444(+)
Zm00001d010837::8:129415803-129417804(-)
Zm00001d021084::7:142438205-142440206(-)
Zm00001d011773::8:161296883-161298884(-)
Zm00001d003173::2:34483131-34485132(-)
Zm00001d032612::1:232022462-232024463(-)
Zm00001d045171::9:15033900-15035901(+)
Zm00001d026231::10:141564266-141566267(-)
Zm00001d010248::8:105915452-105917453(-)
Zm00001d007667::2:237163235-237165236(+)
Zm00001d010435::8:115026679-115028680(-)
Zm00001d051000::4:136178717-136180718(-)
Zm00001d036175::6:75715341-75717342(-)
Zm00001d029025::1:55180961-55182962(-)
Zm00001d050877::4:128070958-128072959(-)
Zm00001d047175::9:120987935-120989936(-)
Zm00001d010795::8:128031176-128033177(+)
Zm00001d047758::9:141025056-141027057(+)
Zm00001d028964::1:53154353-53156354(-)
Zm00001d052124::4:180354752-180356753(-)
Zm00001d031373::1:187623749-187625750(+)
Zm00001d053757::4:240547916-240549917(-)
Zm00001d009105::8:36612742-36614743(+)
Zm00001d030518::1:140873582-140875583(+)
Zm00001d042493::3:169440991-169442992(-)
Zm00001d019243::7:23654825-23656826(+)
Zm00001d047747::9:140733091-140735092(+)
Zm00001d005767::2:187353367-187355368(+)
Zm00001d041825::3:139417319-139419320(+)
Zm00001d051688::4:166788999-166791000(-)
Zm00001d004073::2:80289841-80291842(-)
Zm00001d003756::2:57731192-57733193(+)
Zm00001d003841::2:61915336-61917337(-)
Zm00001d033929::1:278735883-278737884(+)
Zm00001d052804::4:201419139-201421140(+)
Zm00001d053706::4:239627008-239629009(-)
Zm00001d006854::2:217960932-217962933(+)
Zm00001d021978::7:167480398-167482399(-)
Zm00001d053749::4:240417059-240419060(-)
Zm00001d050708::4:117429732-117431733(-)
Zm00001d035608::6:36534430-36536431(-)
Zm00001d013459::5:12111133-12113134(-)
Zm00001d014853::5:65590339-65592340(+)
Zm00001d017730::5:205465576-205467577(+)
Zm00001d011687::8:158766323-158768324(+)
Zm00001d014073::5:31565677-31567678(-)
Zm00001d049391::4:28935530-28937531(-)
Zm00001d031794::1:202095005-202097006(-)
Zm00001d052125::4:180361395-180363396(-)
Zm00001d021245::7:146812957-146814958(-)
Zm00001d050955::4:133306311-133308312(+)
Zm00001d032405::1:225599175-225601176(+)
Zm00001d016530::5:166563049-166565050(-)
Zm00001d028006::1:20027288-20029289(+)
Zm00001d039352::3:2367302-2369303(+)
Zm00001d011764::8:161074490-161076491(-)
Zm00001d024823::10:89629516-89631517(-)
Zm00001d052266::4:185247934-185249935(+)
Zm00001d007462::2:232255015-232257016(-)
Zm00001d041607::3:129570867-129572868(+)
Zm00001d012153::8:169009839-169011840(+)
Zm00001d051223::4:149060969-149062970(+)
Zm00001d010628::8:122252745-122254746(-)
Zm00001d037485::6:126952548-126954549(-)
Zm00001d017301::5:192159136-192161137(+)
Zm00001d012984::5:2832632-2834633(-)
Zm00001d040650::3:56246324-56248325(-)
Zm00001d050960::4:133587982-133589983(+)
Zm00001d031578::1:195127542-195129543(-)
Zm00001d014317::5:40684398-40686399(+)
Zm00001d052642::4:195649294-195651295(+)
Zm00001d003291::2:38958108-38960109(-)
Zm00001d016216::5:150673816-150675817(-)
Zm00001d022272::7:174091132-174093133(-)
Zm00001d031505::1:192250988-192252989(+)
Zm00001d002446::2:12876740-12878741(-)
Zm00001d021430::7:151991553-151993554(-)
Zm00001d049630::4:38146089-38148090(+)
Zm00001d008440::8:8700440-8702441(-)
Zm00001d020444::7:114902099-114904100(+)
Zm00001d013786::5:20162931-20164932(-)
Zm00001d022519::7:179285128-179287129(+)
Zm00001d030863::1:164035537-164037538(+)
Zm00001d002803::2:23170251-23172252(+)
Zm00001d032485::1:228139721-228141722(+)
Zm00001d009423::8:63772485-63774486(-)
Zm00001d021873::7:165218953-165220954(-)
Zm00001d039230::6:173904857-173906858(-)
Zm00001d003280::2:38639553-38641554(-)
Zm00001d014811::5:63964587-63966588(+)
Zm00001d028064::1:21884188-21886189(-)
Zm00001d029803::1:87585298-87587299(+)
Zm00001d012666::8:178292851-178294852(+)
Zm00001d016715::5:173615251-173617252(-)
Zm00001d035992::6:65099973-65101974(+)
Zm00001d051808::4:170138643-170140644(+)
Zm00001d043227::3:192431480-192433481(+)
Zm00001d030612::1:148419481-148421482(+)
Zm00001d039614::3:9086384-9088385(+)
Zm00001d017829::5:207958052-207960053(-)
Zm00001d017798::5:207097681-207099682(-)
Zm00001d020023::7:86412768-86414769(+)
Zm00001d051789::4:169874020-169876021(-)
Zm00001d018938::7:9822282-9824283(+)
Zm00001d050201::4:73396830-73398831(-)
Zm00001d027416::1:4838599-4840600(+)
Zm00001d012633::8:177520241-177522242(+)
Zm00001d026297::10:143162804-143164805(+)
Zm00001d038998::6:168510177-168512178(-)
Zm00001d049400::4:29281262-29283263(+)
Zm00001d011069::8:138010816-138012817(+)
Zm00001d010718::8:125542412-125544413(+)
Zm00001d012003::8:166199030-166201031(+)
Zm00001d023669::10:14595640-14597641(-)
Zm00001d008986::8:28667294-28669295(+)
Zm00001d042017::3:147529440-147531441(+)
Zm00001d011956::8:165138833-165140834(+)
Zm00001d003174::2:34504675-34506676(-)
Zm00001d020911::7:136266089-136268090(+)
Zm00001d025853::10:131516669-131518670(+)
Zm00001d017888::5:209643665-209645666(-)
Zm00001d020374::7:110029720-110031721(-)
Zm00001d052392::4:188986973-188988974(+)
Zm00001d007455::2:232067554-232069555(-)
Zm00001d030856::1:163636476-163638477(+)
Zm00001d021850::7:164512394-164514395(+)
Zm00001d041632::3:130506707-130508708(-)
Zm00001d025358::10:115502552-115504553(-)
Zm00001d023342::10:3815161-3817162(+)
Zm00001d048444::9:156573366-156575367(+)
Zm00001d035381::6:23812649-23814650(+)
Zm00001d013112::5:4876052-4878053(-)
Zm00001d006195::2:201273331-201275332(+)
Zm00001d050962::4:133773381-133775382(+)
Zm00001d048384::9:155293930-155295931(-)
Zm00001d009011::8:30108703-30110704(+)
Zm00001d027679::1:10991437-10993438(+)
Zm00001d007845::2:240823665-240825666(+)
Zm00001d050608::4:103848280-103850281(+)
Zm00001d032031::1:209982516-209984517(+)
Zm00001d048468::9:156844783-156846784(+)
Zm00001d002336::2:10549521-10551522(+)
Zm00001d047422::9:129557000-129559001(+)
Zm00001d053272::4:223442778-223444779(-)
Zm00001d050155::4:69591406-69593407(+)
Zm00001d030364::1:126598706-126600707(-)
Zm00001d004386::2:107916704-107918705(-)
Zm00001d046827::9:107403826-107405827(+)
Zm00001d024229::10:58421585-58423586(-)
Zm00001d046970::9:113509535-113511536(+)
Zm00001d005539::2:178064790-178066791(-)
Zm00001d031270::1:184548616-184550617(+)
Zm00001d035391::6:24040356-24042357(-)
Zm00001d010047::8:96820544-96822545(-)
Zm00001d010924::8:133672781-133674782(+)
Zm00001d023962::10:32087936-32089937(+)
Zm00001d031145::1:179584080-179586081(+)
Zm00001d047184::9:121264612-121266613(+)
Zm00001d008201::8:988322-990323(+)
Zm00001d040191::3:31617778-31619779(+)
Zm00001d002585::2:16082201-16084202(+)
Zm00001d037720::6:135182080-135184081(-)
Zm00001d002251::2:8980523-8982524(-)
Zm00001d030317::1:122081451-122083452(+)
Zm00001d029018::1:55039574-55041575(+)
Zm00001d044374::3:226361727-226363728(+)
Zm00001d031911::1:206536714-206538715(-)
Zm00001d006160::2:200085399-200087400(-)
Zm00001d032719::1:236001747-236003748(-)
Zm00001d014885::5:67004233-67006234(+)
Zm00001d019824::7:65869525-65871526(+)
Zm00001d002390::2:11663853-11665854(+)
Zm00001d024763::10:87103897-87105898(-)
Zm00001d052997::4:208056019-208058020(+)
Zm00001d011684::8:158594493-158596494(-)
Zm00001d043069::3:188279071-188281072(+)
Zm00001d025301::10:113302870-113304871(+)
Zm00001d044021::3:216971595-216973596(-)
Zm00001d039119::6:170392860-170394861(+)
Zm00001d008690::8:17243142-17245143(-)
Zm00001d051093::4:141789220-141791221(+)
Zm00001d046186::9:70324052-70326053(+)
Zm00001d024082::10:42493743-42495744(-)
Zm00001d048084::9:149789845-149791846(-)
Zm00001d042993::3:186050035-186052036(+)
Zm00001d019207::7:21928906-21930907(-)
Zm00001d034009::1:281123080-281125081(-)
Zm00001d047566::9:135784866-135786867(+)
Zm00001d012818::5:845550-847551(-)
Zm00001d006399::2:206593586-206595587(-)
Zm00001d040233::3:33138876-33140877(+)
Zm00001d015086::5:74942509-74944510(+)
Zm00001d021635::7:158754647-158756648(-)
Zm00001d017185::5:188270373-188272374(-)
Zm00001d053855::4:242285063-242287064(-)
Zm00001d019776::7:59516350-59518351(-)
Zm00001d043116::3:189580163-189582164(+)
Zm00001d033596::1:268073040-268075041(+)
Zm00001d025715::10:127298999-127301000(-)
Zm00001d035168::6:7511174-7513175(-)
Zm00001d030809::1:161203730-161205731(-)
Zm00001d048605::4:1109182-1111183(+)
Zm00001d046598::9:97935577-97937578(-)
Zm00001d005163::2:161913238-161915239(-)
Zm00001d034194::1:286267321-286269322(-)
Zm00001d028657::1:42056084-42058085(-)
Zm00001d018872::7:7903607-7905608(+)
Zm00001d045272::9:17599459-17601460(-)
Zm00001d028481::1:36484948-36486949(-)
Zm00001d010290::8:107771833-107773834(+)
Zm00001d045565::9:26894114-26896115(-)
Zm00001d032232::1:218080461-218082462(+)
Zm00001d041575::3:127804642-127806643(+)
Zm00001d028596::1:40249554-40251555(-)
Zm00001d034313::1:288966421-288968422(+)
Zm00001d045251::9:17059921-17061922(-)
Zm00001d038494::6:158556190-158558191(-)
Zm00001d006625::2:212799408-212801409(-)
Zm00001d005847::2:190768285-190770286(-)
Zm00001d053553::4:233806192-233808193(+)
Zm00001d033602::1:268315313-268317314(-)
Zm00001d017651::5:203218204-203220205(-)
Zm00001d013007::5:3147660-3149661(+)
Zm00001d019089::7:15823310-15825311(-)
Zm00001d045339::9:19194774-19196775(+)
Zm00001d023391::10:4478928-4480929(-)
Zm00001d039608::3:8849381-8851382(+)
Zm00001d035106::6:5509443-5511444(-)
Zm00001d044366::3:226295919-226297920(+)
Zm00001d044397::3:227121894-227123895(-)
Zm00001d027530::1:7488866-7490867(+)
Zm00001d048335::9:154616503-154618504(+)
Zm00001d039617::3:9146397-9148398(+)
Zm00001d029211::1:62493411-62495412(-)
Zm00001d045315::9:18808835-18810836(-)
Zm00001d012226::8:170454487-170456488(-)
Zm00001d012273::8:171696003-171698004(-)
Zm00001d052433::4:189867845-189869846(+)
Zm00001d030163::1:109744693-109746694(-)
Zm00001d014025::5:29091827-29093828(-)
Zm00001d023426::10:5283401-5285402(+)
Zm00001d008185::8:636872-638873(+)
Zm00001d037712::6:134847144-134849145(+)
Zm00001d043336::3:197012636-197014637(-)
Zm00001d002043::2:4927969-4929970(-)
Zm00001d013983::5:27293059-27295060(+)
Zm00001d047141::9:119772136-119774137(+)
Zm00001d043611::3:205135321-205137322(+)
Zm00001d051652::4:165774799-165776800(+)
Zm00001d005241::2:165405623-165407624(+)
Zm00001d022335::7:175628273-175630274(+)
Zm00001d006417::2:207289639-207291640(+)
Zm00001d015968::5:134796164-134798165(-)
Zm00001d039345::3:2189775-2191776(+)
Zm00001d036959::6:107402817-107404818(-)
Zm00001d053332::4:226435638-226437639(+)
Zm00001d047076::9:117525191-117527192(-)
Zm00001d002880::2:25549738-25551739(-)
Zm00001d043787::3:210237858-210239859(-)
Zm00001d052001::4:176257313-176259314(-)
Zm00001d027329::1:3036412-3038413(-)
Zm00001d047680::9:139134249-139136250(+)
Zm00001d014292::5:39725956-39727957(+)
Zm00001d024429::10:70576238-70578239(+)
Zm00001d042880::3:182653341-182655342(+)
Zm00001d029489::1:72886582-72888583(-)
Zm00001d021676::7:159795568-159797569(-)
Zm00001d053858::4:242394805-242396806(-)
Zm00001d012425::8:174295715-174297716(+)
Zm00001d028199::1:26000271-26002272(+)
Zm00001d014993::5:71284139-71286140(+)
Zm00001d043815::3:210943124-210945125(+)
Zm00001d037900::6:141483918-141485919(+)
Zm00001d016587::5:168559733-168561734(+)
Zm00001d024687::10:83607321-83609322(-)
Zm00001d043104::3:189315970-189317971(-)
Zm00001d017118::5:185973045-185975046(+)
Zm00001d027937::1:17985093-17987094(-)
Zm00001d013421::5:11024903-11026904(-)
Zm00001d048539::9:158111602-158113603(-)
Zm00001d045182::9:15337019-15339020(+)
Zm00001d017550::5:199323840-199325841(-)
Zm00001d025277::10:112196259-112198260(-)
Zm00001d051306::4:152566193-152568194(-)
Zm00001d030952::1:168649458-168651459(-)
Zm00001d034063::1:282855582-282857583(+)
Zm00001d027874::1:16037233-16039234(+)
Zm00001d033529::1:265789789-265791790(+)
Zm00001d048381::9:155281416-155283417(-)
Zm00001d006329::2:204889252-204891253(-)
Zm00001d004744::2:135503032-135505033(+)
Zm00001d049097::4:15959211-15961212(+)
Zm00001d028112::1:23150280-23152281(-)
Zm00001d021304::7:148346768-148348769(+)
Zm00001d002156::2:6880652-6882653(-)
Zm00001d024112::10:46410170-46412171(-)
Zm00001d010615::8:121857918-121859919(+)
Zm00001d011308::8:146321588-146323589(-)
Zm00001d013078::5:4421423-4423424(-)
Zm00001d034914::1:305339735-305341736(+)
Zm00001d033030::1:247822965-247824966(+)
Zm00001d046940::9:111956296-111958297(+)
Zm00001d015921::5:131468115-131470116(+)
Zm00001d043991::3:215826579-215828580(+)
Zm00001d004599::2:121333831-121335832(+)
Zm00001d023802::10:22243565-22245566(-)
Zm00001d042708::3:177705212-177707213(-)
Zm00001d008950::8:26735785-26737786(-)
Zm00001d042929::3:184354113-184356114(-)
Zm00001d053438::4:231447937-231449938(+)
Zm00001d052453::4:190346607-190348608(-)
Zm00001d017418::5:195377855-195379856(+)
Zm00001d010988::8:136012600-136014601(-)
Zm00001d029705::1:83208376-83210377(-)
Zm00001d052112::4:180149552-180151553(-)
Zm00001d019664::7:48964019-48966020(+)
Zm00001d034371::1:291105111-291107112(-)
Zm00001d021866::7:164895830-164897831(-)
Zm00001d044653::3:234081056-234083057(+)
Zm00001d049085::4:15538670-15540671(-)
Zm00001d002065::2:5236505-5238506(-)
Zm00001d018098::5:214153783-214155784(-)
Zm00001d032637::1:232681792-232683793(+)
Zm00001d010241::8:105692052-105694053(-)
Zm00001d049226::4:21692068-21694069(+)
Zm00001d046136::9:65969822-65971823(+)
Zm00001d011504::8:152705025-152707026(-)
Zm00001d020931::7:136912146-136914147(+)
Zm00001d031040::1:174738137-174740138(+)
Zm00001d048178::9:151709328-151711329(+)
Zm00001d021642::7:158944865-158946866(-)
Zm00001d020036::7:87448165-87450166(-)
Zm00001d010719::8:125574371-125576372(+)
Zm00001d012852::5:1097758-1099759(+)
Zm00001d017512::5:198085365-198087366(-)
Zm00001d042794::3:179900552-179902553(+)
Zm00001d020731::7:130468582-130470583(-)
Zm00001d032268::1:219860142-219862143(-)
Zm00001d047011::9:115075007-115077008(-)
Zm00001d019370::7:30366367-30368368(-)
Zm00001d033315::1:258757250-258759251(+)
Zm00001d018638::7:1409284-1411285(+)
Zm00001d049432::4:30128843-30130844(-)
Zm00001d031291::1:185476990-185478991(-)
Zm00001d048115::9:150407617-150409618(-)
Zm00001d034126::1:284600869-284602870(+)
Zm00001d025722::10:127565303-127567304(-)
Zm00001d037442::6:125480415-125482416(+)
Zm00001d029590::1:78105527-78107528(+)
Zm00001d015460::5:91590486-91592487(-)
Zm00001d014729::5:60862246-60864247(-)
Zm00001d045972::9:50999027-51001028(-)
Zm00001d018560::5:223235990-223237991(-)
Zm00001d013750::5:19224899-19226900(-)
Zm00001d018659::7:2075030-2077031(+)
Zm00001d021404::7:151355045-151357046(-)
Zm00001d034137::1:284865967-284867968(-)
Zm00001d029096::1:57820196-57822197(+)
Zm00001d005240::2:165390065-165392066(+)
Zm00001d038189::6:150911949-150913950(+)
Zm00001d024612::10:80328463-80330464(-)
Zm00001d029903::1:93425755-93427756(-)
Zm00001d011129::8:139903592-139905593(-)
Zm00001d034046::1:282185396-282187397(+)
Zm00001d012180::8:169617207-169619208(+)
Zm00001d024890::10:93050918-93052919(+)
Zm00001d047787::9:141786226-141788227(-)
Zm00001d020219::7:100659693-100661694(-)
Zm00001d008248::8:2568074-2570075(-)
Zm00001d021470::7:153073848-153075849(+)
Zm00001d037886::6:141047934-141049935(+)
Zm00001d005705::2:183951760-183953761(-)
Zm00001d025724::10:127582687-127584688(-)
Zm00001d017677::5:204023439-204025440(-)
Zm00001d049606::4:37192846-37194847(+)
Zm00001d050256::4:76985140-76987141(-)
Zm00001d034812::1:302761063-302763064(-)
Zm00001d010494::8:117944350-117946351(+)
Zm00001d035384::6:23864050-23866051(-)
Zm00001d018732::7:3337457-3339458(+)
Zm00001d012087::8:167979764-167981765(-)
Zm00001d052093::4:179380371-179382372(-)
Zm00001d051765::4:168990367-168992368(+)
Zm00001d026088::10:138137810-138139811(-)
Zm00001d002541::2:14999965-15001966(+)
Zm00001d013361::5:9590724-9592725(-)
Zm00001d025281::10:112506699-112508700(-)
Zm00001d045887::9:45748901-45750902(-)
Zm00001d023218::10:699002-701003(-)
Zm00001d006143::2:199706206-199708207(-)
Zm00001d010940::8:134325603-134327604(-)
Zm00001d006096::2:198092393-198094394(-)
Zm00001d018255::5:217460540-217462541(+)
Zm00001d007725::2:238217943-238219944(+)
Zm00001d049357::4:27753338-27755339(+)
Zm00001d017158::5:187192939-187194940(+)
Zm00001d048962::4:10894368-10896369(+)
Zm00001d021433::7:152093886-152095887(+)
Zm00001d010975::8:135638788-135640789(+)
Zm00001d052215::4:183481447-183483448(-)
Zm00001d026405::10:145314297-145316298(+)
Zm00001d036961::6:107444777-107446778(-)
Zm00001d012029::8:166756287-166758288(+)
Zm00001d023430::10:5417043-5419044(-)
Zm00001d012276::8:171738419-171740420(+)
Zm00001d010399::8:112880639-112882640(+)
Zm00001d017216::5:189151358-189153359(+)
Zm00001d035163::6:7416530-7418531(-)
Zm00001d032505::1:228781533-228783534(-)
Zm00001d014906::5:67684422-67686423(-)
Zm00001d031332::1:186374830-186376831(+)
Zm00001d012428::8:174324945-174326946(+)
Zm00001d004488::2:114730912-114732913(-)
Zm00001d049588::4:36426449-36428450(+)
Zm00001d003879::2:64585066-64587067(+)
Zm00001d009364::8:59939258-59941259(-)
Zm00001d028579::1:39744723-39746724(+)
Zm00001d023235::10:1052526-1054527(-)
Zm00001d012479::8:175290583-175292584(-)
Zm00001d013186::5:6101469-6103470(+)
Zm00001d044514::3:230584269-230586270(-)
Zm00001d015194::5:78921273-78923274(-)
Zm00001d004120::2:84066627-84068628(+)
Zm00001d043347::3:197312721-197314722(+)
Zm00001d029448::1:71160169-71162170(+)
Zm00001d047054::9:116803863-116805864(+)
Zm00001d034929::1:305921673-305923674(-)
Zm00001d052325::4:187126501-187128502(+)
Zm00001d032016::1:209554212-209556213(-)
Zm00001d006453::2:208704254-208706255(+)
Zm00001d014965::5:70371991-70373992(-)
Zm00001d037652::6:133046974-133048975(+)
Zm00001d012822::5:924170-926171(-)
Zm00001d044767::9:1867940-1869941(+)
Zm00001d013499::5:12909943-12911944(-)
Zm00001d025178::10:107850298-107852299(+)
Zm00001d037810::6:138530721-138532722(+)
Zm00001d015313::5:84115202-84117203(+)
Zm00001d029415::1:69603255-69605256(+)
Zm00001d028905::1:50454512-50456513(-)
Zm00001d027896::1:16975661-16977662(+)
Zm00001d031316::1:185875212-185877213(+)
Zm00001d051514::4:161087835-161089836(+)
Zm00001d034188::1:286079893-286081894(-)
Zm00001d018811::7:5844108-5846109(+)
Zm00001d009305::8:53633516-53635517(+)
Zm00001d023874::10:25934964-25936965(+)
Zm00001d034578::1:296930369-296932370(-)
Zm00001d045398::9:20630477-20632478(+)
Zm00001d033155::1:252349168-252351169(+)
Zm00001d016744::5:174759400-174761401(+)
Zm00001d012221::8:170365425-170367426(+)
Zm00001d051360::4:155950818-155952819(+)
Zm00001d017042::5:183468477-183470478(+)
Zm00001d002038::2:4865478-4867479(-)
Zm00001d024300::10:62834506-62836507(-)
Zm00001d014263::5:38540508-38542509(+)
Zm00001d038296::6:153622822-153624823(-)
Zm00001d051280::4:151468824-151470825(+)
Zm00001d030191::1:112124483-112126484(+)
Zm00001d013318::5:8533835-8535836(-)
Zm00001d008771::8:19579679-19581680(-)
Zm00001d047708::9:139686338-139688339(-)
Zm00001d049511::4:32888319-32890320(+)
Zm00001d033342::1:259640993-259642994(-)
Zm00001d008242::8:2437782-2439783(-)
Zm00001d033167::1:252665379-252667380(-)
Zm00001d020464::7:116494925-116496926(+)
Zm00001d007426::2:231457167-231459168(-)
Zm00001d053107::4:214128372-214130373(+)
Zm00001d002900::2:26179879-26181880(+)
Zm00001d042166::3:154389748-154391749(+)
Zm00001d037247::6:117831929-117833930(-)
Zm00001d007592::2:235867395-235869396(+)
Zm00001d033824::1:274819677-274821678(+)
Zm00001d003154::2:33929749-33931750(-)
Zm00001d003185::2:34989664-34991665(+)
Zm00001d009569::8:71078869-71080870(+)
Zm00001d049443::4:30517355-30519356(+)
Zm00001d041997::3:146898790-146900791(+)
Zm00001d038653::6:161895853-161897854(-)
Zm00001d005590::2:180013260-180015261(-)
Zm00001d017608::5:201459277-201461278(+)
Zm00001d010313::8:109191134-109193135(-)
Zm00001d042064::3:149397325-149399326(+)
Zm00001d024462::10:71954650-71956651(-)
Zm00001d047470::9:131182862-131184863(+)
Zm00001d014205::5:36552628-36554629(-)
Zm00001d038342::6:154875210-154877211(-)
Zm00001d029325::1:65989512-65991513(+)
Zm00001d009365::8:60082485-60084486(+)
Zm00001d016149::5:147040170-147042171(+)
Zm00001d017151::5:187072212-187074213(+)
Zm00001d044324::3:225196472-225198473(+)
Zm00001d008331::8:5500165-5502166(-)
Zm00001d052517::4:191942044-191944045(-)
Zm00001d002732::2:20701822-20703823(+)
Zm00001d019114::7:17486868-17488869(-)
Zm00001d043534::3:203075744-203077745(-)
Zm00001d017787::5:206750651-206752652(+)
Zm00001d005013::2:153769025-153771026(-)
Zm00001d005726::2:184841113-184843114(+)
Zm00001d017574::5:200140799-200142800(-)
Zm00001d024403::10:69004319-69006320(-)
Zm00001d030618::1:148821377-148823378(+)
Zm00001d042107::3:150854636-150856637(-)
Zm00001d029497::1:73242140-73244141(+)
Zm00001d034066::1:283058572-283060573(-)
Zm00001d023788::10:20293121-20295122(+)
Zm00001d029899::1:93191593-93193594(+)
Zm00001d014331::5:41120985-41122986(-)
Zm00001d029218::1:62745567-62747568(+)
Zm00001d021934::7:166184909-166186910(-)
Zm00001d036427::6:87985823-87987824(-)
Zm00001d044917::9:7208534-7210535(-)
Zm00001d030529::1:142031205-142033206(-)
Zm00001d036351::6:85230004-85232005(-)
Zm00001d013444::5:11736709-11738710(+)
Zm00001d052993::4:207979003-207981004(+)
Zm00001d018596::7:294937-296938(-)
Zm00001d049929::4:53636472-53638473(+)
Zm00001d013729::5:18757322-18759323(+)
Zm00001d044819::9:3874631-3876632(+)
Zm00001d024310::10:63453494-63455495(-)
Zm00001d025082::10:102930303-102932304(-)
Zm00001d032310::1:221628844-221630845(+)
Zm00001d007422::2:231392146-231394147(-)
Zm00001d011446::8:150560317-150562318(+)
Zm00001d013263::5:7385690-7387691(+)
Zm00001d044973::9:8673094-8675095(-)
Zm00001d024614::10:80364519-80366520(+)
Zm00001d025273::10:112115363-112117364(+)
Zm00001d014423::5:46039312-46041313(+)
Zm00001d036477::6:89571131-89573132(-)
Zm00001d022386::7:176530370-176532371(+)
Zm00001d012888::5:1614748-1616749(-)
Zm00001d028707::1:43832314-43834315(-)
Zm00001d036989::6:108449629-108451630(-)
Zm00001d053643::4:238098456-238100457(+)
Zm00001d013944::5:25545125-25547126(-)
Zm00001d047920::9:145456665-145458666(-)
Zm00001d015449::5:90920010-90922011(-)
Zm00001d016163::5:147969614-147971615(-)
Zm00001d026281::10:142748448-142750449(+)
Zm00001d045559::9:26675472-26677473(-)
Zm00001d017128::5:186389389-186391390(-)
Zm00001d037633::6:132469412-132471413(+)
Zm00001d015046::5:73111124-73113125(-)
Zm00001d039727::3:13016490-13018491(+)
Zm00001d020381::7:110249153-110251154(-)
Zm00001d014739::5:61138924-61140925(-)
Zm00001d014442::5:47131648-47133649(-)
Zm00001d008239::8:2302138-2304139(-)
Zm00001d046399::9:87272491-87274492(+)
Zm00001d012660::8:178107753-178109754(+)
Zm00001d053857::4:242291768-242293769(+)
Zm00001d002379::2:11527410-11529411(-)
Zm00001d053852::4:242207058-242209059(+)
Zm00001d043590::3:204498495-204500496(-)
Zm00001d049870::4:49699952-49701953(+)
Zm00001d012899::5:1765667-1767668(-)
Zm00001d021802::7:163149773-163151774(+)
Zm00001d026307::10:143302524-143304525(+)
Zm00001d004172::2:89174702-89176703(-)
Zm00001d015463::5:91732348-91734349(+)
Zm00001d041752::3:135963921-135965922(+)
Zm00001d024141::10:49076306-49078307(-)
Zm00001d033357::1:260112919-260114920(+)
Zm00001d051061::4:139806990-139808991(+)
Zm00001d032098::1:212612366-212614367(+)
Zm00001d016601::5:169532105-169534106(+)
Zm00001d039920::3:19380132-19382133(+)
Zm00001d019578::7:44249557-44251558(-)
Zm00001d011163::8:141397324-141399325(-)
Zm00001d030282::1:118827096-118829097(+)
Zm00001d031678::1:198530048-198532049(+)
Zm00001d030316::1:122020302-122022303(-)
Zm00001d049399::4:29279142-29281143(-)
Zm00001d033154::1:252351639-252353640(-)
Zm00001d048023::9:148209133-148211134(+)
Zm00001d042279::3:158648267-158650268(-)
Zm00001d044628::3:233535124-233537125(-)
Zm00001d035607::6:36450065-36452066(-)
Zm00001d022613::7:181088067-181090068(+)
Zm00001d006828::2:217455855-217457856(+)
Zm00001d014656::5:57721632-57723633(+)
Zm00001d025204::10:109023015-109025016(-)
Zm00001d034282::1:288418212-288420213(+)
Zm00001d004415::2:110344137-110346138(+)
Zm00001d029906::1:93521325-93523326(-)
Zm00001d021295::7:148148106-148150107(-)
Zm00001d031651::1:197391949-197393950(+)
Zm00001d040708::3:59517269-59519270(+)
Zm00001d007915::2:242380899-242382900(-)
Zm00001d038652::6:161896059-161898060(-)
Zm00001d006589::2:211705945-211707946(-)
Zm00001d049210::4:20796325-20798326(-)
Zm00001d033891::1:277638768-277640769(-)
Zm00001d002283::2:9546767-9548768(-)
Zm00001d031659::1:197775869-197777870(-)
Zm00001d009070::8:34251811-34253812(+)
Zm00001d036563::6:92450582-92452583(-)
Zm00001d031424::1:189596605-189598606(+)
Zm00001d019310::7:26980210-26982211(-)
Zm00001d044844::9:4960923-4962924(+)
Zm00001d027392::1:4295735-4297736(-)
Zm00001d020692::7:128745972-128747973(+)
Zm00001d021453::7:152607581-152609582(-)
Zm00001d023987::10:34452377-34454378(+)
Zm00001d010137::8:101125931-101127932(+)
Zm00001d014418::5:45734696-45736697(-)
Zm00001d032776::1:237890536-237892537(-)
Zm00001d045870::9:44820182-44822183(-)
Zm00001d021955::7:167051275-167053276(-)
Zm00001d019447::7:34302473-34304474(-)
Zm00001d044898::9:6691580-6693581(-)
Zm00001d005391::2:172031414-172033415(+)
Zm00001d028728::1:44531725-44533726(-)
Zm00001d043344::3:197153548-197155549(-)
Zm00001d041888::3:142426497-142428498(+)
Zm00001d029250::1:63810348-63812349(+)
Zm00001d051676::4:166356929-166358930(+)
Zm00001d018375::5:219480190-219482191(+)
Zm00001d042665::3:175963162-175965163(+)
Zm00001d029365::1:67597911-67599912(-)
Zm00001d036496::6:90595516-90597517(+)
Zm00001d017881::5:209501394-209503395(+)
Zm00001d050224::4:74624516-74626517(-)
Zm00001d038196::6:151271221-151273222(-)
Zm00001d020365::7:109604171-109606172(-)
Zm00001d035988::6:64832400-64834401(-)
Zm00001d029362::1:67483052-67485053(+)
Zm00001d036719::6:98778537-98780538(-)
Zm00001d049221::4:21298496-21300497(+)
Zm00001d030515::1:140798384-140800385(+)
Zm00001d020432::7:113875764-113877765(+)
Zm00001d032830::1:239569395-239571396(+)
Zm00001d012116::8:168416805-168418806(-)
Zm00001d052130::4:180442054-180444055(-)
Zm00001d039634::3:9747560-9749561(-)
Zm00001d040035::3:23933938-23935939(+)
Zm00001d002477::2:13594836-13596837(-)
Zm00001d049351::4:27712313-27714314(-)
Zm00001d041603::3:129429756-129431757(-)
Zm00001d030544::1:142960036-142962037(+)
Zm00001d022223::7:173078592-173080593(+)
Zm00001d045350::9:19283277-19285278(+)
Zm00001d018693::7:2684984-2686985(+)
Zm00001d017990::5:211550319-211552320(-)
Zm00001d049220::4:21273520-21275521(+)
Zm00001d047403::9:128993658-128995659(+)
Zm00001d018545::5:222761766-222763767(+)
Zm00001d019495::7:37539321-37541322(-)
Zm00001d014258::5:38465200-38467201(+)
Zm00001d032539::1:229905324-229907325(+)
Zm00001d033061::1:249092062-249094063(+)
Zm00001d017644::5:202969946-202971947(-)
Zm00001d034894::1:304964675-304966676(-)
Zm00001d036307::6:83735046-83737047(-)
Zm00001d019546::7:41795183-41797184(-)
Zm00001d051345::4:155272521-155274522(+)
Zm00001d028548::1:38914736-38916737(+)
Zm00001d028572::1:39459668-39461669(+)
Zm00001d030939::1:168398057-168400058(+)
Zm00001d009844::8:84735344-84737345(-)
Zm00001d047783::9:141697735-141699736(+)
Zm00001d011904::8:164283328-164285329(-)
Zm00001d031945::1:207696340-207698341(+)
Zm00001d043878::3:212686424-212688425(+)
Zm00001d028197::1:25931938-25933939(+)
Zm00001d051227::4:149226426-149228427(+)
Zm00001d053003::4:208590461-208592462(-)
Zm00001d042274::3:158529933-158531934(+)
Zm00001d006505::2:210162066-210164067(-)
Zm00001d027682::1:11064555-11066556(+)
Zm00001d019041::7:13883753-13885754(+)
Zm00001d035634::6:37854232-37856233(+)
Zm00001d025946::10:134476600-134478601(-)
Zm00001d028866::1:48954981-48956982(+)
Zm00001d036350::6:85119966-85121967(-)
Zm00001d018614::7:912055-914056(-)
Zm00001d048424::9:155992546-155994547(+)
Zm00001d028652::1:41806288-41808289(+)
Zm00001d011673::8:158273499-158275500(-)
Zm00001d031540::1:193701024-193703025(-)
Zm00001d024205::10:56275256-56277257(-)
Zm00001d016524::5:166273012-166275013(-)
Zm00001d012513::8:175870141-175872142(+)
Zm00001d034166::1:285646783-285648784(-)
Zm00001d028177::1:25544004-25546005(+)
Zm00001d019672::7:49651338-49653339(+)
Zm00001d029529::1:74920721-74922722(-)
Zm00001d029129::1:59420623-59422624(-)
Zm00001d049703::4:40647672-40649673(-)
Zm00001d027731::1:12353261-12355262(+)
Zm00001d048977::4:11328345-11330346(-)
Zm00001d005817::2:189632285-189634286(+)
Zm00001d039872::3:17305641-17307642(+)
Zm00001d042143::3:153386743-153388744(-)
Zm00001d046357::9:83805539-83807540(-)
Zm00001d008435::8:8638416-8640417(+)
Zm00001d032908::1:242755866-242757867(-)
Zm00001d048554::9:158619640-158621641(+)
Zm00001d017434::5:195858806-195860807(+)
Zm00001d051836::4:171676584-171678585(-)
Zm00001d022439::7:177713473-177715474(-)
Zm00001d047814::9:142496281-142498282(+)
Zm00001d035048::6:3085229-3087230(+)
Zm00001d038981::6:168195204-168197205(-)
Zm00001d035748::6:44954771-44956772(-)
Zm00001d050048::4:62419695-62421696(+)
Zm00001d012258::8:171231022-171233023(-)
Zm00001d044479::3:229351549-229353550(-)
Zm00001d002148::2:6817981-6819982(-)
Zm00001d025241::10:110755784-110757785(-)
Zm00001d017106::5:185553901-185555902(-)
Zm00001d018482::5:221649645-221651646(-)
Zm00001d036530::6:91285261-91287262(-)
Zm00001d001912::2:2795845-2797846(-)
Zm00001d053200::4:219512811-219514812(-)
Zm00001d014953::5:69656745-69658746(+)
Zm00001d021582::7:156870547-156872548(+)
Zm00001d011174::8:141812116-141814117(-)
Zm00001d026142::10:139551551-139553552(+)
Zm00001d009572::8:71292072-71294073(+)
Zm00001d031064::1:175369669-175371670(+)
Zm00001d003150::2:33815714-33817715(-)
Zm00001d038695::6:162657941-162659942(-)
Zm00001d017952::5:210782461-210784462(-)
Zm00001d041627::3:130022079-130024080(+)
Zm00001d023775::10:19783401-19785402(-)
Zm00001d041816::3:139085700-139087701(-)
Zm00001d042148::3:153589649-153591650(+)
Zm00001d047785::9:141758285-141760286(+)
Zm00001d013034::5:3493322-3495323(+)
Zm00001d014652::5:57320288-57322289(+)
Zm00001d046792::9:106297538-106299539(-)
Zm00001d033986::1:280284579-280286580(+)
Zm00001d010141::8:101176270-101178271(-)
Zm00001d021711::7:160979791-160981792(+)
Zm00001d008693::8:17301170-17303171(+)
Zm00001d041839::3:140029324-140031325(-)
Zm00001d007720::2:238199954-238201955(+)
Zm00001d016203::5:150384526-150386527(+)
Zm00001d043406::3:198945575-198947576(-)
Zm00001d042656::3:175633747-175635748(+)
Zm00001d009889::8:87463022-87465023(+)
Zm00001d012199::8:170012467-170014468(-)
Zm00001d003066::2:31032505-31034506(+)
Zm00001d052163::4:181550487-181552488(-)
Zm00001d033928::1:278736905-278738906(-)
Zm00001d049496::4:32403696-32405697(+)
Zm00001d011763::8:161018505-161020506(+)
Zm00001d013038::5:3585390-3587391(+)
Zm00001d002523::2:14725390-14727391(-)
Zm00001d023989::10:34614670-34616671(+)
Zm00001d042444::3:167658662-167660663(-)
Zm00001d041496::3:124143377-124145378(-)
Zm00001d008983::8:28560470-28562471(+)
Zm00001d040567::3:50464638-50466639(-)
Zm00001d013376::5:10002693-10004694(+)
Zm00001d018356::5:219144500-219146501(-)
Zm00001d016440::5:162359127-162361128(+)
Zm00001d017097::5:185341673-185343674(+)
Zm00001d012605::8:177089877-177091878(-)
Zm00001d011329::8:146861697-146863698(+)
Zm00001d050164::4:70176711-70178712(+)
Zm00001d011595::8:155341106-155343107(+)
Zm00001d012175::8:169551026-169553027(-)
Zm00001d036247::6:79804641-79806642(-)
Zm00001d046672::9:101704839-101706840(-)
Zm00001d028954::1:52840743-52842744(-)
Zm00001d023590::10:10918404-10920405(+)
Zm00001d031536::1:193618936-193620937(+)
Zm00001d006375::2:206068569-206070570(-)
Zm00001d011009::8:136549106-136551107(-)
Zm00001d038065::6:146728200-146730201(+)
Zm00001d020380::7:110162517-110164518(+)
Zm00001d032335::1:222954644-222956645(-)
Zm00001d041994::3:146861239-146863240(-)
Zm00001d023749::10:18612004-18614005(+)
Zm00001d003957::2:72201529-72203530(-)
Zm00001d033339::1:259582574-259584575(-)
Zm00001d049950::4:55132977-55134978(-)
Zm00001d010425::8:114501951-114503952(+)
Zm00001d041471::3:122363843-122365844(-)
Zm00001d028333::1:31060602-31062603(+)
Zm00001d052848::4:202466450-202468451(-)
Zm00001d026091::10:138164619-138166620(-)
Zm00001d027691::1:11224716-11226717(-)
Zm00001d021908::7:165772899-165774900(-)
Zm00001d006838::2:217670725-217672726(+)
Zm00001d006620::2:212764114-212766115(+)
Zm00001d026129::10:139298234-139300235(-)
Zm00001d050811::4:124227607-124229608(-)
Zm00001d014650::5:57310061-57312062(+)
Zm00001d027656::1:10265354-10267355(-)
Zm00001d028484::1:36592454-36594455(-)
Zm00001d044632::3:233649221-233651222(-)
Zm00001d024944::10:96161050-96163051(+)
Zm00001d019459::7:34702943-34704944(+)
Zm00001d012572::8:176807112-176809113(+)
Zm00001d044038::3:217461483-217463484(+)
Zm00001d048878::4:6902953-6904954(+)
Zm00001d052268::4:185306084-185308085(+)
Zm00001d009341::8:57439683-57441684(-)
Zm00001d008846::8:22499952-22501953(-)
Zm00001d032618::1:232255501-232257502(+)
Zm00001d030935::1:168091385-168093386(-)
Zm00001d053549::4:233679492-233681493(-)
Zm00001d035398::6:24361634-24363635(+)
Zm00001d002260::2:9088386-9090387(+)
Zm00001d006079::2:197543167-197545168(+)
Zm00001d037577::6:130273582-130275583(+)
Zm00001d041635::3:130620057-130622058(+)
Zm00001d006944::2:219964043-219966044(+)
Zm00001d011983::8:165879192-165881193(-)
Zm00001d001939::2:3195313-3197314(-)
Zm00001d043410::3:199002370-199004371(+)
Zm00001d045926::9:47432772-47434773(-)
Zm00001d009033::8:30869189-30871190(-)
Zm00001d048238::9:153029270-153031271(+)
Zm00001d012911::5:1882698-1884699(+)
Zm00001d044748::9:1124092-1126093(-)
Zm00001d043753::3:209097219-209099220(+)
Zm00001d014489::5:50006861-50008862(-)
Zm00001d006913::2:219296688-219298689(-)
Zm00001d009948::8:91812183-91814184(+)
Zm00001d043562::3:203933254-203935255(-)
Zm00001d023839::10:23897078-23899079(+)
Zm00001d024382::10:68269358-68271359(+)
Zm00001d011183::8:142216217-142218218(+)
Zm00001d033149::1:252138037-252140038(-)
Zm00001d053725::4:239898880-239900881(-)
Zm00001d005671::2:182858696-182860697(-)
Zm00001d013906::5:24368668-24370669(-)
Zm00001d045158::9:14625254-14627255(-)
Zm00001d052749::4:199666076-199668077(-)
Zm00001d024804::10:88760312-88762313(+)
Zm00001d007805::2:239991000-239993001(+)
Zm00001d038181::6:150743626-150745627(+)
Zm00001d002072::2:5413462-5415463(-)
Zm00001d037195::6:115286793-115288794(+)
Zm00001d010599::8:121490362-121492363(+)
Zm00001d015125::5:76536915-76538916(+)
Zm00001d006183::2:200916994-200918995(-)
Zm00001d043299::3:194991512-194993513(-)
Zm00001d017823::5:207754177-207756178(+)
Zm00001d042821::3:181142309-181144310(-)
Zm00001d024596::10:79829434-79831435(+)
Zm00001d013951::5:26022290-26024291(-)
Zm00001d053222::4:220765718-220767719(+)
Zm00001d010671::8:123810811-123812812(-)
Zm00001d049151::4:17775652-17777653(-)
Zm00001d031093::1:176925597-176927598(-)
Zm00001d041072::3:95102749-95104750(-)
Zm00001d023843::10:24285275-24287276(+)
Zm00001d053069::4:212261820-212263821(+)
Zm00001d007164::2:223632078-223634079(-)
Zm00001d043389::3:198495257-198497258(-)
Zm00001d045264::9:17437185-17439186(-)
Zm00001d003118::2:32789721-32791722(-)
Zm00001d003013::2:29405144-29407145(+)
Zm00001d053521::4:232901179-232903180(+)
Zm00001d017807::5:207377684-207379685(-)
Zm00001d031416::1:189442578-189444579(-)
Zm00001d002992::2:28976227-28978228(-)
Zm00001d018030::5:212392781-212394782(-)
Zm00001d046855::9:108418711-108420712(-)
Zm00001d022394::7:176674277-176676278(-)
Zm00001d010175::8:103045014-103047015(+)
Zm00001d045274::9:17738427-17740428(-)
Zm00001d021936::7:166384800-166386801(-)
Zm00001d004007::2:75053458-75055459(+)
Zm00001d015058::5:73770838-73772839(+)
Zm00001d010965::8:135175316-135177317(-)
Zm00001d024821::10:89616136-89618137(-)
Zm00001d034555::1:296184569-296186570(-)
Zm00001d041280::3:110160930-110162931(+)
Zm00001d029744::1:85071550-85073551(-)
Zm00001d020955::7:137672334-137674335(-)
Zm00001d047086::9:117847238-117849239(+)
Zm00001d013286::5:7894508-7896509(+)
Zm00001d017762::5:206140401-206142402(-)
Zm00001d038999::6:168509799-168511800(+)
Zm00001d013357::5:9464045-9466046(-)
Zm00001d016698::5:172856241-172858242(-)
Zm00001d002993::2:28974969-28976970(+)
Zm00001d051912::4:174428924-174430925(+)
Zm00001d006287::2:203643783-203645784(-)
Zm00001d021507::7:154424580-154426581(-)
Zm00001d035140::6:6798250-6800251(+)
Zm00001d004463::2:113567148-113569149(-)
Zm00001d002650::2:18184684-18186685(-)
Zm00001d048434::9:156293812-156295813(+)
Zm00001d027921::1:17708545-17710546(-)
Zm00001d007146::2:223324563-223326564(+)
Zm00001d003860::2:63426590-63428591(-)
Zm00001d047612::9:137001588-137003589(+)
Zm00001d006613::2:212615485-212617486(-)
Zm00001d036609::6:94238876-94240877(-)
Zm00001d011135::8:140017873-140019874(+)
Zm00001d029502::1:73454048-73456049(-)
Zm00001d034013::1:281168927-281170928(+)
Zm00001d002600::2:16446626-16448627(+)
Zm00001d006586::2:211672501-211674502(-)
Zm00001d030828::1:162055499-162057500(-)
Zm00001d043150::3:190205742-190207743(+)
Zm00001d039397::3:3408820-3410821(-)
Zm00001d030079::1:104117204-104119205(+)
Zm00001d002323::2:10209658-10211659(+)
Zm00001d016505::5:165225203-165227204(+)
Zm00001d034520::1:295605156-295607157(+)
Zm00001d031543::1:193780028-193782029(-)
Zm00001d032656::1:233335553-233337554(+)
Zm00001d049222::4:21345682-21347683(+)
Zm00001d028256::1:28102419-28104420(-)
Zm00001d044095::3:219029665-219031666(+)
Zm00001d047921::9:145466874-145468875(-)
Zm00001d013763::5:19653149-19655150(-)
Zm00001d009425::8:63825744-63827745(+)
Zm00001d025739::10:128020107-128022108(+)
Zm00001d033262::1:256424328-256426329(-)
Zm00001d050388::4:85200274-85202275(+)
Zm00001d007754::2:238897950-238899951(+)
Zm00001d012488::8:175395885-175397886(-)
Zm00001d005973::2:194457884-194459885(-)
Zm00001d030859::1:163880076-163882077(-)
Zm00001d043655::3:206114463-206116464(-)
Zm00001d035211::6:10028683-10030684(+)
Zm00001d014669::5:58223371-58225372(+)
Zm00001d002053::2:5035826-5037827(-)
Zm00001d028601::1:40430518-40432519(-)
Zm00001d024470::10:72343715-72345716(+)
Zm00001d049223::4:21449918-21451919(-)
Zm00001d013583::5:14850671-14852672(+)
Zm00001d006931::2:219608784-219610785(+)
Zm00001d003175::2:34557342-34559343(+)
Zm00001d008982::8:28560800-28562801(-)
Zm00001d020609::7:124937361-124939362(-)
Zm00001d011981::8:165746350-165748351(-)
Zm00001d048689::4:3345371-3347372(-)
Zm00001d024941::10:96014468-96016469(+)
Zm00001d044601::3:233145816-233147817(+)
Zm00001d009946::8:91669874-91671875(-)
Zm00001d024953::10:96629195-96631196(+)
Zm00001d049583::4:36133026-36135027(+)
Zm00001d010736::8:126379985-126381986(-)
Zm00001d010821::8:128743076-128745077(-)
Zm00001d032386::1:225024875-225026876(+)
Zm00001d022483::7:178485377-178487378(+)
Zm00001d006339::2:205004322-205006323(-)
Zm00001d029357::1:67295351-67297352(+)
Zm00001d009138::8:38828220-38830221(-)
Zm00001d045344::9:19251012-19253013(+)
Zm00001d031618::1:196226522-196228523(+)
Zm00001d002580::2:15967857-15969858(+)
Zm00001d045399::9:20665755-20667756(+)
Zm00001d029861::1:90927127-90929128(+)
Zm00001d052909::4:204451293-204453294(-)
Zm00001d014717::5:60364628-60366629(-)
Zm00001d003620::2:50648907-50650908(-)
Zm00001d004119::2:83932434-83934435(+)
Zm00001d044469::3:229009000-229011001(+)
Zm00001d053307::4:225272272-225274273(+)
Zm00001d034433::1:292912331-292914332(-)
Zm00001d009761::8:80082389-80084390(-)
Zm00001d033004::1:246672337-246674338(+)
Zm00001d020684::7:128257758-128259759(-)
Zm00001d011180::8:142162035-142164036(+)
Zm00001d038100::6:147945362-147947363(-)
Zm00001d027468::1:5947123-5949124(-)
Zm00001d013259::5:7258332-7260333(-)
Zm00001d018452::5:221123374-221125375(-)
Zm00001d025024::10:100245919-100247920(-)
Zm00001d048577::9:159690582-159692583(-)
Zm00001d024302::10:62900787-62902788(+)
Zm00001d027319::1:2877761-2879762(-)
Zm00001d038891::6:166500668-166502669(+)
Zm00001d035505::6:29708534-29710535(-)
Zm00001d033038::1:248252646-248254647(-)
Zm00001d028986::1:53578144-53580145(+)
Zm00001d018516::5:222350923-222352924(+)
Zm00001d050580::4:102241014-102243015(+)
Zm00001d034278::1:288353242-288355243(+)
Zm00001d006217::2:202079738-202081739(+)
Zm00001d041620::3:129748597-129750598(-)
Zm00001d016185::5:148954312-148956313(+)
Zm00001d008987::8:28722074-28724075(-)
Zm00001d026590::10:148522245-148524246(+)
Zm00001d028307::1:29956160-29958161(+)
Zm00001d010448::8:115609947-115611948(-)
Zm00001d011086::8:138469963-138471964(-)
Zm00001d022239::7:173395198-173397199(+)
Zm00001d048763::4:5146424-5148425(-)
Zm00001d054016::4:245186133-245188134(+)
Zm00001d045335::9:19135774-19137775(+)
Zm00001d038605::6:160886606-160888607(+)
Zm00001d054005::4:245044370-245046371(-)
Zm00001d020311::7:105595123-105597124(-)
Zm00001d031561::1:194341902-194343903(-)
Zm00001d029656::1:81670913-81672914(+)
Zm00001d025136::10:106033762-106035763(+)
Zm00001d040253::3:34132819-34134820(-)
Zm00001d049430::4:30112484-30114485(-)
Zm00001d046377::9:85336557-85338558(+)
Zm00001d032212::1:217257737-217259738(-)
Zm00001d037464::6:126136129-126138130(-)
Zm00001d037894::6:141322994-141324995(+)
Zm00001d003213::2:36129808-36131809(+)
Zm00001d048385::9:155336458-155338459(-)
Zm00001d008962::8:27586928-27588929(-)
Zm00001d039156::6:171179593-171181594(+)
Zm00001d025932::10:134080138-134082139(+)
Zm00001d022108::7:170561820-170563821(-)
Zm00001d052967::4:206533928-206535929(+)
Zm00001d032197::1:216769528-216771529(+)
Zm00001d051474::4:159943078-159945079(-)
Zm00001d030253::1:116929736-116931737(+)
Zm00001d047603::9:136814508-136816509(+)
Zm00001d032689::1:234492939-234494940(+)
Zm00001d051649::4:165697012-165699013(-)
Zm00001d020453::7:115384057-115386058(-)
Zm00001d003611::2:50117037-50119038(-)
Zm00001d049290::4:24614014-24616015(-)
Zm00001d011738::8:160392139-160394140(-)
Zm00001d048139::9:150707322-150709323(+)
Zm00001d029237::1:63324427-63326428(-)
Zm00001d003249::2:37859208-37861209(-)
Zm00001d027395::1:4351029-4353030(-)
Zm00001d035136::6:6618617-6620618(+)
Zm00001d045237::9:16756399-16758400(+)
Zm00001d028668::1:42437608-42439609(-)
Zm00001d013496::5:12784824-12786825(-)
Zm00001d039022::6:168833256-168835257(+)
Zm00001d042461::3:168476674-168478675(+)
Zm00001d023264::10:1604633-1606634(-)
Zm00001d009802::8:82151050-82153051(+)
Zm00001d011335::8:147226181-147228182(-)
Zm00001d018078::5:213836383-213838384(-)
Zm00001d007381::2:230303400-230305401(+)
Zm00001d029432::1:70231226-70233227(-)
Zm00001d037209::6:115846517-115848518(+)
Zm00001d024275::10:61188516-61190517(-)
Zm00001d012694::8:178735433-178737434(+)
Zm00001d014888::5:67030608-67032609(-)
Zm00001d015533::5:96257727-96259728(+)
Zm00001d010408::8:113318120-113320121(+)
Zm00001d053311::4:225551272-225553273(-)
Zm00001d032362::1:224026153-224028154(-)
Zm00001d010105::8:99269185-99271186(-)
Zm00001d044393::3:226953500-226955501(-)
Zm00001d029074::1:57253735-57255736(-)
Zm00001d024353::10:66260833-66262834(-)
Zm00001d024346::10:65899313-65901314(+)
Zm00001d051521::4:161218050-161220051(+)
Zm00001d028211::1:26523709-26525710(+)
Zm00001d011887::8:163951116-163953117(+)
Zm00001d030663::1:151764813-151766814(+)
Zm00001d051405::4:157329497-157331498(+)
Zm00001d045455::9:22966976-22968977(-)
Zm00001d028696::1:43357852-43359853(+)
Zm00001d008984::8:28584986-28586987(-)
Zm00001d031549::1:193853281-193855282(+)
Zm00001d043091::3:188974887-188976888(+)
Zm00001d052938::4:205509090-205511091(-)
Zm00001d024620::10:80549630-80551631(+)
Zm00001d009161::8:40266384-40268385(+)
Zm00001d033925::1:278702906-278704907(+)
Zm00001d043272::3:193960259-193962260(+)
Zm00001d037884::6:141019849-141021850(+)
Zm00001d035115::6:5902998-5904999(+)
Zm00001d051254::4:150842443-150844444(-)
Zm00001d034710::1:300426235-300428236(-)
Zm00001d013295::5:7988662-7990663(+)
Zm00001d044669::3:234438634-234440635(+)
Zm00001d024625::10:80878774-80880775(-)
```
