## Supplementary material for "A comprehensive map of preferentially located motifs reveals distinct proximal *cis*-regulatory elements in plants": AGAAA_containing_gene_set.txt

```
#Occurences of AGAAA between -3 and 5 (positions relative to the transcription start site)
#1507 sequences with AGAAA in this interval
#5.98% of the sequences in promoter set with AGAAA (set with 25199 sequences)
Zm00001d029018::1:55039574-55041575(+)
Zm00001d044129::3:219978457-219980458(+)
Zm00001d048977::4:11328345-11330346(-)
Zm00001d044324::3:225196472-225198473(+)
Zm00001d053282::4:223914509-223916510(-)
Zm00001d049379::4:28395339-28397340(-)
Zm00001d032362::1:224026153-224028154(-)
Zm00001d045954::9:49596459-49598460(-)
Zm00001d044996::9:9520390-9522391(+)
Zm00001d034857::1:303913143-303915144(-)
Zm00001d010837::8:129415803-129417804(-)
Zm00001d049933::4:53888225-53890226(+)
Zm00001d021812::7:163522347-163524348(+)
Zm00001d032867::1:240894735-240896736(-)
Zm00001d011283::8:145771744-145773745(-)
Zm00001d024034::10:38720255-38722256(-)
Zm00001d002053::2:5035826-5037827(-)
Zm00001d035889::6:58508067-58510068(+)
Zm00001d019138::7:18718227-18720228(+)
Zm00001d029380::1:68390922-68392923(+)
Zm00001d016520::5:165950069-165952070(-)
Zm00001d005715::2:184460855-184462856(-)
Zm00001d021310::7:148459615-148461616(+)
Zm00001d012479::8:175290583-175292584(-)
Zm00001d053202::4:219686271-219688272(+)
Zm00001d041420::3:118459120-118461121(+)
Zm00001d018274::5:217762718-217764719(-)
Zm00001d042274::3:158529933-158531934(+)
Zm00001d048066::9:149281934-149283935(+)
Zm00001d024808::10:88846373-88848374(-)
Zm00001d006287::2:203643783-203645784(-)
Zm00001d002732::2:20701822-20703823(+)
Zm00001d035168::6:7511174-7513175(-)
Zm00001d049394::4:29100035-29102036(+)
Zm00001d021486::7:153553267-153555268(+)
Zm00001d038174::6:150541227-150543228(-)
Zm00001d052103::4:179681710-179683711(-)
Zm00001d012460::8:174879704-174881705(+)
Zm00001d034578::1:296930369-296932370(-)
Zm00001d005158::2:161665100-161667101(+)
Zm00001d041816::3:139085700-139087701(-)
Zm00001d027329::1:3036412-3038413(-)
Zm00001d011763::8:161018505-161020506(+)
Zm00001d018659::7:2075030-2077031(+)
Zm00001d039861::3:17120279-17122280(-)
Zm00001d036751::6:99770537-99772538(-)
Zm00001d004437::2:111722783-111724784(-)
Zm00001d018614::7:912055-914056(-)
Zm00001d006931::2:219608784-219610785(+)
Zm00001d003127::2:33153502-33155503(+)
Zm00001d049204::4:20553326-20555327(-)
Zm00001d045597::9:28030319-28032320(+)
Zm00001d035444::6:25702443-25704444(-)
Zm00001d002654::2:18310994-18312995(+)
Zm00001d005240::2:165390065-165392066(+)
Zm00001d039345::3:2189775-2191776(+)
Zm00001d006417::2:207289639-207291640(+)
Zm00001d017000::5:182398565-182400566(+)
Zm00001d044601::3:233145816-233147817(+)
Zm00001d032567::1:230712785-230714786(+)
Zm00001d012768::8:180445595-180447596(-)
Zm00001d038100::6:147945362-147947363(-)
Zm00001d011336::8:147226567-147228568(+)
Zm00001d042929::3:184354113-184356114(-)
Zm00001d034894::1:304964675-304966676(-)
Zm00001d053090::4:213267932-213269933(-)
Zm00001d007849::2:240881471-240883472(-)
Zm00001d047666::9:138647359-138649360(-)
Zm00001d032292::1:220639468-220641469(+)
Zm00001d053391::4:228955743-228957744(-)
Zm00001d034940::1:306172548-306174549(-)
Zm00001d027570::1:8284754-8286755(-)
Zm00001d021635::7:158754647-158756648(-)
Zm00001d042845::3:181892485-181894486(-)
Zm00001d033367::1:260534813-260536814(-)
Zm00001d044838::9:4687084-4689085(-)
Zm00001d029899::1:93191593-93193594(+)
Zm00001d010435::8:115026679-115028680(-)
Zm00001d039617::3:9146397-9148398(+)
Zm00001d014258::5:38465200-38467201(+)
Zm00001d019253::7:24098533-24100534(-)
Zm00001d027916::1:17552668-17554669(-)
Zm00001d011335::8:147226181-147228182(-)
Zm00001d016866::5:178640091-178642092(+)
Zm00001d018235::5:217141909-217143910(+)
Zm00001d011684::8:158594493-158596494(-)
Zm00001d027679::1:10991437-10993438(+)
Zm00001d047603::9:136814508-136816509(+)
Zm00001d048962::4:10894368-10896369(+)
Zm00001d013908::5:24405278-24407279(+)
Zm00001d010965::8:135175316-135177317(-)
Zm00001d025323::10:114051261-114053262(+)
Zm00001d024640::10:81534172-81536173(-)
Zm00001d045158::9:14625254-14627255(-)
Zm00001d017550::5:199323840-199325841(-)
Zm00001d012681::8:178512634-178514635(+)
Zm00001d034188::1:286079893-286081894(-)
Zm00001d036247::6:79804641-79806642(-)
Zm00001d018390::5:219925288-219927289(-)
Zm00001d022117::7:170766640-170768641(+)
Zm00001d010744::8:126504247-126506248(+)
Zm00001d039483::3:5498066-5500067(+)
Zm00001d049431::4:30116182-30118183(-)
Zm00001d052437::4:190067300-190069301(-)
Zm00001d012488::8:175395885-175397886(-)
Zm00001d015012::5:72081808-72083809(-)
Zm00001d017860::5:209069846-209071847(-)
Zm00001d021936::7:166384800-166386801(-)
Zm00001d049148::4:17754881-17756882(+)
Zm00001d038852::6:165888040-165890041(+)
Zm00001d026288::10:142885860-142887861(+)
Zm00001d029443::1:70816226-70818227(+)
Zm00001d005671::2:182858696-182860697(-)
Zm00001d021195::7:145556893-145558894(+)
Zm00001d008261::8:3372951-3374952(-)
Zm00001d011767::8:161246645-161248646(+)
Zm00001d037453::6:125872274-125874275(-)
Zm00001d027921::1:17708545-17710546(-)
Zm00001d038118::6:148605953-148607954(-)
Zm00001d020256::7:102407154-102409155(-)
Zm00001d048235::9:152941619-152943620(+)
Zm00001d033047::1:248459664-248461665(+)
Zm00001d049553::4:34699705-34701706(-)
Zm00001d016928::5:180246096-180248097(+)
Zm00001d018428::5:220577660-220579661(+)
Zm00001d030623::1:149353046-149355047(+)
Zm00001d044647::3:233926586-233928587(+)
Zm00001d033287::1:257639082-257641083(-)
Zm00001d012674::8:178409466-178411467(-)
Zm00001d028404::1:33737377-33739378(+)
Zm00001d053521::4:232901179-232903180(+)
Zm00001d006147::2:199729475-199731476(-)
Zm00001d006457::2:208847936-208849937(+)
Zm00001d038661::6:161971843-161973844(+)
Zm00001d021731::7:161605305-161607306(+)
Zm00001d026405::10:145314297-145316298(+)
Zm00001d030079::1:104117204-104119205(+)
Zm00001d045926::9:47432772-47434773(-)
Zm00001d048402::9:155628413-155630414(+)
Zm00001d052266::4:185247934-185249935(+)
Zm00001d002429::2:12495531-12497532(-)
Zm00001d011504::8:152705025-152707026(-)
Zm00001d001765::2:98300-100301(+)
Zm00001d003013::2:29405144-29407145(+)
Zm00001d025991::10:135566785-135568786(+)
Zm00001d049928::4:53481681-53483682(+)
Zm00001d024713::10:84558554-84560555(+)
Zm00001d051093::4:141789220-141791221(+)
Zm00001d008962::8:27586928-27588929(-)
Zm00001d016715::5:173615251-173617252(-)
Zm00001d017158::5:187192939-187194940(+)
Zm00001d018560::5:223235990-223237991(-)
Zm00001d031199::1:181911237-181913238(-)
Zm00001d014809::5:63890054-63892055(+)
Zm00001d024462::10:71954650-71956651(-)
Zm00001d002257::2:9075769-9077770(-)
Zm00001d042596::3:173073309-173075310(+)
Zm00001d022199::7:172706718-172708719(-)
Zm00001d034644::1:298707606-298709607(-)
Zm00001d051345::4:155272521-155274522(+)
Zm00001d002900::2:26179879-26181880(+)
Zm00001d019370::7:30366367-30368368(-)
Zm00001d002992::2:28976227-28978228(-)
Zm00001d051652::4:165774799-165776800(+)
Zm00001d045359::9:19536327-19538328(-)
Zm00001d004764::2:137388617-137390618(-)
Zm00001d028188::1:25758819-25760820(+)
Zm00001d022439::7:177713473-177715474(-)
Zm00001d047673::9:138865249-138867250(+)
Zm00001d029807::1:87792638-87794639(-)
Zm00001d013112::5:4876052-4878053(-)
Zm00001d021727::7:161514678-161516679(+)
Zm00001d037125::6:113330514-113332515(+)
Zm00001d015058::5:73770838-73772839(+)
Zm00001d031064::1:175369669-175371670(+)
Zm00001d043452::3:200449585-200451586(+)
Zm00001d009114::8:37232454-37234455(-)
Zm00001d042044::3:148448263-148450264(-)
Zm00001d038541::6:159602465-159604466(+)
Zm00001d040708::3:59517269-59519270(+)
Zm00001d004737::2:134904160-134906161(+)
Zm00001d011716::8:159799523-159801524(+)
Zm00001d042794::3:179900552-179902553(+)
Zm00001d035256::6:17757888-17759889(+)
Zm00001d017829::5:207958052-207960053(-)
Zm00001d053173::4:218015951-218017952(+)
Zm00001d020219::7:100659693-100661694(-)
Zm00001d011983::8:165879192-165881193(-)
Zm00001d010490::8:117586914-117588915(-)
Zm00001d052333::4:187329313-187331314(+)
Zm00001d024606::10:80158892-80160893(-)
Zm00001d029906::1:93521325-93523326(-)
Zm00001d020877::7:135225712-135227713(-)
Zm00001d003249::2:37859208-37861209(-)
Zm00001d037778::6:137347155-137349156(+)
Zm00001d028905::1:50454512-50456513(-)
Zm00001d031291::1:185476990-185478991(-)
Zm00001d051245::4:150317276-150319277(-)
Zm00001d014205::5:36552628-36554629(-)
Zm00001d014739::5:61138924-61140925(-)
Zm00001d013729::5:18757322-18759323(+)
Zm00001d020693::7:128777068-128779069(-)
Zm00001d049430::4:30112484-30114485(-)
Zm00001d027416::1:4838599-4840600(+)
Zm00001d014669::5:58223371-58225372(+)
Zm00001d037542::6:128779406-128781407(+)
Zm00001d021871::7:165005368-165007369(+)
Zm00001d014442::5:47131648-47133649(-)
Zm00001d020429::7:113493955-113495956(-)
Zm00001d026415::10:145394473-145396474(+)
Zm00001d032212::1:217257737-217259738(-)
Zm00001d040777::3:65155110-65157111(+)
Zm00001d021642::7:158944865-158946866(-)
Zm00001d025296::10:113111097-113113098(-)
Zm00001d051450::4:159075162-159077163(+)
Zm00001d014885::5:67004233-67006234(+)
Zm00001d005764::2:187151466-187153467(-)
Zm00001d030659::1:151472148-151474149(-)
Zm00001d038263::6:152645724-152647725(+)
Zm00001d032637::1:232681792-232683793(+)
Zm00001d031618::1:196226522-196228523(+)
Zm00001d012070::8:167596982-167598983(+)
Zm00001d030544::1:142960036-142962037(+)
Zm00001d020781::7:132447536-132449537(+)
Zm00001d039817::3:15767553-15769554(-)
Zm00001d050474::4:91276811-91278812(-)
Zm00001d006192::2:201124971-201126972(-)
Zm00001d046975::9:113791644-113793645(-)
Zm00001d042795::3:180009399-180011400(+)
Zm00001d036267::6:81089242-81091243(-)
Zm00001d010866::8:131136003-131138004(+)
Zm00001d010908::8:133020174-133022175(+)
Zm00001d006586::2:211672501-211674502(-)
Zm00001d049351::4:27712313-27714314(-)
Zm00001d034812::1:302761063-302763064(-)
Zm00001d049835::4:47104137-47106138(+)
Zm00001d013555::5:14171838-14173839(+)
Zm00001d047469::9:131084026-131086027(+)
Zm00001d006160::2:200085399-200087400(-)
Zm00001d031136::1:179008846-179010847(+)
Zm00001d030006::1:98793742-98795743(-)
Zm00001d006409::2:206932354-206934355(+)
Zm00001d028481::1:36484948-36486949(-)
Zm00001d049432::4:30128843-30130844(-)
Zm00001d009264::8:48668382-48670383(+)
Zm00001d039280::3:975328-977329(-)
Zm00001d014769::5:62505406-62507407(-)
Zm00001d025624::10:124383127-124385128(-)
Zm00001d040028::3:23431955-23433956(+)
Zm00001d027694::1:11303085-11305086(-)
Zm00001d052259::4:185027405-185029406(+)
Zm00001d013664::5:16765345-16767346(+)
Zm00001d018944::7:10192902-10194903(-)
Zm00001d011920::8:164599730-164601731(-)
Zm00001d008258::8:3334857-3336858(-)
Zm00001d005961::2:194014832-194016833(-)
Zm00001d016918::5:179885771-179887772(+)
Zm00001d003435::2:44316115-44318116(-)
Zm00001d052317::4:186983057-186985058(+)
Zm00001d053688::4:239053554-239055555(-)
Zm00001d034638::1:298680239-298682240(-)
Zm00001d019641::7:47734766-47736767(-)
Zm00001d033236::1:255317660-255319661(+)
Zm00001d012313::8:172253703-172255704(+)
Zm00001d006337::2:204962060-204964061(+)
Zm00001d005902::2:192280049-192282050(-)
Zm00001d012029::8:166756287-166758288(+)
Zm00001d030372::1:126997286-126999287(-)
Zm00001d049418::4:29893075-29895076(+)
Zm00001d003173::2:34483131-34485132(-)
Zm00001d010314::8:109190092-109192093(+)
Zm00001d031600::1:195874541-195876542(+)
Zm00001d041778::3:137469803-137471804(-)
Zm00001d011666::8:158084026-158086027(-)
Zm00001d034522::1:295611298-295613299(+)
Zm00001d031413::1:189317042-189319043(+)
Zm00001d051214::4:148924543-148926544(-)
Zm00001d015685::5:107181942-107183943(+)
Zm00001d024612::10:80328463-80330464(-)
Zm00001d010447::8:115545727-115547728(-)
Zm00001d047839::9:143016296-143018297(-)
Zm00001d032911::1:242882647-242884648(+)
Zm00001d050164::4:70176711-70178712(+)
Zm00001d008588::8:13686468-13688469(+)
Zm00001d038999::6:168509799-168511800(+)
Zm00001d022272::7:174091132-174093133(-)
Zm00001d023669::10:14595640-14597641(-)
Zm00001d016406::5:161247970-161249971(+)
Zm00001d053337::4:226699074-226701075(-)
Zm00001d045392::9:20481250-20483251(-)
Zm00001d034842::1:303633544-303635545(+)
Zm00001d012659::8:178075608-178077609(+)
Zm00001d034106::1:284126209-284128210(-)
Zm00001d020804::7:133413348-133415349(-)
Zm00001d018694::7:2688199-2690200(+)
Zm00001d034568::1:296484082-296486083(+)
Zm00001d008581::8:13546713-13548714(+)
Zm00001d022120::7:170787667-170789668(+)
Zm00001d046972::9:113639386-113641387(+)
Zm00001d041471::3:122363843-122365844(-)
Zm00001d008978::8:28102418-28104419(+)
Zm00001d049636::4:38205110-38207111(+)
Zm00001d029025::1:55180961-55182962(-)
Zm00001d050755::4:121100425-121102426(-)
Zm00001d025031::10:100542344-100544345(+)
Zm00001d033912::1:278378863-278380864(-)
Zm00001d012044::8:167190248-167192249(-)
Zm00001d030299::1:120685880-120687881(-)
Zm00001d042143::3:153386743-153388744(-)
Zm00001d047310::9:126280439-126282440(+)
Zm00001d030809::1:161203730-161205731(-)
Zm00001d037561::6:129537686-129539687(+)
Zm00001d028921::1:51593105-51595106(-)
Zm00001d017216::5:189151358-189153359(+)
Zm00001d024850::10:90613000-90615001(+)
Zm00001d028307::1:29956160-29958161(+)
Zm00001d010940::8:134325603-134327604(-)
Zm00001d038655::6:161935769-161937770(-)
Zm00001d041568::3:127510696-127512697(+)
Zm00001d049030::4:13050018-13052019(+)
Zm00001d052636::4:195468453-195470454(+)
Zm00001d021492::7:153972660-153974661(+)
Zm00001d043294::3:194899326-194901327(-)
Zm00001d029744::1:85071550-85073551(-)
Zm00001d047403::9:128993658-128995659(+)
Zm00001d045403::9:20781038-20783039(-)
Zm00001d035063::6:3468474-3470475(+)
Zm00001d052848::4:202466450-202468451(-)
Zm00001d007650::2:236928572-236930573(-)
Zm00001d028992::1:53881857-53883858(+)
Zm00001d029218::1:62745567-62747568(+)
Zm00001d045495::9:24434348-24436349(+)
Zm00001d013076::5:4381353-4383354(-)
Zm00001d028299::1:29675926-29677927(-)
Zm00001d012660::8:178107753-178109754(+)
Zm00001d004200::2:91153460-91155461(-)
Zm00001d049736::4:42104677-42106678(+)
Zm00001d018595::7:182583-184584(-)
Zm00001d024205::10:56275256-56277257(-)
Zm00001d012085::8:167845784-167847785(+)
Zm00001d020692::7:128745972-128747973(+)
Zm00001d047843::9:143116021-143118022(-)
Zm00001d005303::2:168787670-168789671(-)
Zm00001d010192::8:103465613-103467614(-)
Zm00001d014191::5:35765516-35767517(+)
Zm00001d046970::9:113509535-113511536(+)
Zm00001d051061::4:139806990-139808991(+)
Zm00001d035702::6:41776380-41778381(+)
Zm00001d037493::6:127216358-127218359(+)
Zm00001d004386::2:107916704-107918705(-)
Zm00001d036788::6:100888163-100890164(+)
Zm00001d004119::2:83932434-83934435(+)
Zm00001d046438::9:89740299-89742300(-)
Zm00001d053783::4:240994594-240996595(-)
Zm00001d018522::5:222422047-222424048(+)
Zm00001d053858::4:242394805-242396806(-)
Zm00001d037871::6:140508518-140510519(+)
Zm00001d016524::5:166273012-166275013(-)
Zm00001d015125::5:76536915-76538916(+)
Zm00001d029872::1:91257733-91259734(-)
Zm00001d051836::4:171676584-171678585(-)
Zm00001d006872::2:218315514-218317515(-)
Zm00001d038695::6:162657941-162659942(-)
Zm00001d010137::8:101125931-101127932(+)
Zm00001d049914::4:52309510-52311511(-)
Zm00001d039614::3:9086384-9088385(+)
Zm00001d024804::10:88760312-88762313(+)
Zm00001d049605::4:37192908-37194909(-)
Zm00001d006142::2:199698667-199700668(-)
Zm00001d037235::6:117168712-117170713(-)
Zm00001d031793::1:202088620-202090621(-)
Zm00001d015449::5:90920010-90922011(-)
Zm00001d045474::9:23487086-23489087(+)
Zm00001d005714::2:184334504-184336505(+)
Zm00001d010901::8:132599942-132601943(-)
Zm00001d021047::7:141170468-141172469(+)
Zm00001d039608::3:8849381-8851382(+)
Zm00001d016587::5:168559733-168561734(+)
Zm00001d005215::2:163861149-163863150(+)
Zm00001d052003::4:176261389-176263390(-)
Zm00001d024861::10:91042797-91044798(+)
Zm00001d041072::3:95102749-95104750(-)
Zm00001d039858::3:16939347-16941348(-)
Zm00001d019279::7:25304087-25306088(-)
Zm00001d048154::9:151055635-151057636(+)
Zm00001d014052::5:30818782-30820783(+)
Zm00001d021295::7:148148106-148150107(-)
Zm00001d008544::8:12498659-12500660(+)
Zm00001d038494::6:158556190-158558191(-)
Zm00001d052030::4:176899983-176901984(-)
Zm00001d015950::5:133615682-133617683(+)
Zm00001d047634::9:137664262-137666263(-)
Zm00001d024643::10:81779388-81781389(-)
Zm00001d011880::8:163861207-163863208(+)
Zm00001d048335::9:154616503-154618504(+)
Zm00001d026301::10:143202582-143204583(+)
Zm00001d034218::1:287000389-287002390(-)
Zm00001d013983::5:27293059-27295060(+)
Zm00001d029861::1:90927127-90929128(+)
Zm00001d024944::10:96161050-96163051(+)
Zm00001d038954::6:167631581-167633582(-)
Zm00001d014656::5:57721632-57723633(+)
Zm00001d028672::1:42562369-42564370(+)
Zm00001d038622::6:161063560-161065561(+)
Zm00001d003516::2:46376469-46378470(+)
Zm00001d052494::4:191351710-191353711(+)
Zm00001d044514::3:230584269-230586270(-)
Zm00001d019114::7:17486868-17488869(-)
Zm00001d046299::9:79125823-79127824(-)
Zm00001d029325::1:65989512-65991513(+)
Zm00001d043556::3:203752028-203754029(-)
Zm00001d027771::1:13242953-13244954(-)
Zm00001d018638::7:1409284-1411285(+)
Zm00001d023296::10:2275275-2277276(+)
Zm00001d049443::4:30517355-30519356(+)
Zm00001d014804::5:63817706-63819707(-)
Zm00001d049606::4:37192846-37194847(+)
Zm00001d009808::8:82341108-82343109(+)
Zm00001d011129::8:139903592-139905593(-)
Zm00001d050488::4:92826375-92828376(-)
Zm00001d019776::7:59516350-59518351(-)
Zm00001d052598::4:194315307-194317308(-)
Zm00001d031262::1:184232169-184234170(+)
Zm00001d016511::5:165449163-165451164(-)
Zm00001d051977::4:175742655-175744656(-)
Zm00001d037950::6:143300018-143302019(+)
Zm00001d005148::2:161095983-161097984(-)
Zm00001d008763::8:19456519-19458520(-)
Zm00001d052660::4:196212462-196214463(-)
Zm00001d021656::7:159261413-159263414(+)
Zm00001d038653::6:161895853-161897854(-)
Zm00001d033459::1:263296180-263298181(-)
Zm00001d037762::6:136635976-136637977(+)
Zm00001d038393::6:156265115-156267116(+)
Zm00001d006565::2:211034847-211036848(-)
Zm00001d009156::8:39940272-39942273(+)
Zm00001d049525::4:33188685-33190686(-)
Zm00001d048715::4:4118392-4120393(-)
Zm00001d049160::4:18470168-18472169(-)
Zm00001d032729::1:236410593-236412594(-)
Zm00001d052835::4:202209500-202211501(-)
Zm00001d034919::1:305596849-305598850(+)
Zm00001d048084::9:149789845-149791846(-)
Zm00001d029418::1:69730792-69732793(+)
Zm00001d012822::5:924170-926171(-)
Zm00001d014899::5:67329016-67331017(-)
Zm00001d008222::8:1662538-1664539(-)
Zm00001d013420::5:10941608-10943609(-)
Zm00001d036936::6:106845749-106847750(-)
Zm00001d037461::6:126017813-126019814(-)
Zm00001d014659::5:57819095-57821096(+)
Zm00001d038589::6:160578170-160580171(+)
Zm00001d048763::4:5146424-5148425(-)
Zm00001d043202::3:191437082-191439083(+)
Zm00001d017215::5:189147621-189149622(+)
Zm00001d015921::5:131468115-131470116(+)
Zm00001d037633::6:132469412-132471413(+)
Zm00001d008422::8:8317409-8319410(-)
Zm00001d033092::1:250108021-250110022(-)
Zm00001d024463::10:71954866-71956867(+)
Zm00001d018516::5:222350923-222352924(+)
Zm00001d044593::3:232899272-232901273(+)
Zm00001d047426::9:129701373-129703374(+)
Zm00001d043147::3:190145434-190147435(+)
Zm00001d044819::9:3874631-3876632(+)
Zm00001d033149::1:252138037-252140038(-)
Zm00001d049223::4:21449918-21451919(-)
Zm00001d025024::10:100245919-100247920(-)
Zm00001d014650::5:57310061-57312062(+)
Zm00001d033525::1:265602147-265604148(+)
Zm00001d038161::6:149981478-149983479(-)
Zm00001d052325::4:187126501-187128502(+)
Zm00001d009795::8:81770856-81772857(-)
Zm00001d047512::9:133118979-133120980(-)
Zm00001d007407::2:231035134-231037135(+)
Zm00001d010680::8:124100745-124102746(+)
Zm00001d027852::1:15191780-15193781(+)
Zm00001d019504::7:38020233-38022234(-)
Zm00001d045334::9:19135624-19137625(-)
Zm00001d033824::1:274819677-274821678(+)
Zm00001d010520::8:118978275-118980276(-)
Zm00001d007754::2:238897950-238899951(+)
Zm00001d053122::4:214602508-214604509(-)
Zm00001d031424::1:189596605-189598606(+)
Zm00001d019824::7:65869525-65871526(+)
Zm00001d012273::8:171696003-171698004(-)
Zm00001d007960::2:244107954-244109955(+)
Zm00001d044285::3:224216225-224218226(-)
Zm00001d025027::10:100392916-100394917(-)
Zm00001d037777::6:137325250-137327251(-)
Zm00001d014729::5:60862246-60864247(-)
Zm00001d019477::7:35914470-35916471(-)
Zm00001d032789::1:238193828-238195829(+)
Zm00001d047875::9:144031735-144033736(-)
Zm00001d022042::7:168490295-168492296(+)
Zm00001d002251::2:8980523-8982524(-)
Zm00001d051225::4:149088830-149090831(+)
Zm00001d046221::9:72874968-72876969(-)
Zm00001d020972::7:138222055-138224056(+)
Zm00001d042685::3:176825881-176827882(+)
Zm00001d034166::1:285646783-285648784(-)
Zm00001d033056::1:248797398-248799399(+)
Zm00001d027541::1:7880658-7882659(+)
Zm00001d011035::8:137159027-137161028(-)
Zm00001d006854::2:217960932-217962933(+)
Zm00001d029362::1:67483052-67485053(+)
Zm00001d037479::6:126616683-126618684(-)
Zm00001d049630::4:38146089-38148090(+)
Zm00001d053994::4:244802801-244804802(-)
Zm00001d045335::9:19135774-19137775(+)
Zm00001d009802::8:82151050-82153051(+)
Zm00001d023555::10:10116245-10118246(-)
Zm00001d038600::6:160735997-160737998(+)
Zm00001d045500::9:24644934-24646935(+)
Zm00001d047993::9:147428172-147430173(-)
Zm00001d031093::1:176925597-176927598(-)
Zm00001d017114::5:185784932-185786933(+)
Zm00001d004008::2:75135115-75137116(-)
Zm00001d052001::4:176257313-176259314(-)
Zm00001d040075::3:25853428-25855429(-)
Zm00001d049798::4:45037939-45039940(+)
Zm00001d026628::10:149175640-149177641(+)
Zm00001d033805::1:274242297-274244298(-)
Zm00001d027950::1:18189787-18191788(-)
Zm00001d043021::3:186773425-186775426(-)
Zm00001d042555::3:171665732-171667733(+)
Zm00001d033129::1:251634593-251636594(-)
Zm00001d036646::6:96105680-96107681(+)
Zm00001d004607::2:121539351-121541352(-)
Zm00001d013444::5:11736709-11738710(+)
Zm00001d030018::1:99935787-99937788(+)
Zm00001d013642::5:16101754-16103755(-)
Zm00001d010799::8:128210113-128212114(-)
Zm00001d026091::10:138164619-138166620(-)
Zm00001d054069::4:245858976-245860977(-)
Zm00001d032719::1:236001747-236003748(-)
Zm00001d005630::2:181237108-181239109(-)
Zm00001d023345::10:3852519-3854520(+)
Zm00001d047779::9:141538609-141540610(+)
Zm00001d022108::7:170561820-170563821(-)
Zm00001d033040::1:248322750-248324751(-)
Zm00001d006219::2:202180529-202182530(-)
Zm00001d014993::5:71284139-71286140(+)
Zm00001d020359::7:109031492-109033493(+)
Zm00001d012092::8:168116548-168118549(-)
Zm00001d040456::3:44225537-44227538(+)
Zm00001d016531::5:166563333-166565334(+)
Zm00001d050877::4:128070958-128072959(-)
Zm00001d046792::9:106297538-106299539(-)
Zm00001d032319::1:222106861-222108862(-)
Zm00001d016396::5:160905931-160907932(+)
Zm00001d010243::8:105771024-105773025(+)
Zm00001d042022::3:147648047-147650048(+)
Zm00001d038296::6:153622822-153624823(-)
Zm00001d023692::10:15723249-15725250(-)
Zm00001d017097::5:185341673-185343674(+)
Zm00001d008382::8:6828398-6830399(+)
Zm00001d004497::2:115224692-115226693(+)
Zm00001d045703::9:33993666-33995667(+)
Zm00001d008189::8:753715-755716(-)
Zm00001d018811::7:5844108-5846109(+)
Zm00001d041365::3:114432208-114434209(+)
Zm00001d002260::2:9088386-9090387(+)
Zm00001d031915::1:206653215-206655216(-)
Zm00001d026337::10:143785331-143787332(+)
Zm00001d034192::1:286207340-286209341(+)
Zm00001d052243::4:184467078-184469079(-)
Zm00001d033979::1:279977929-279979930(-)
Zm00001d024229::10:58421585-58423586(-)
Zm00001d028280::1:29052095-29054096(-)
Zm00001d015086::5:74942509-74944510(+)
Zm00001d037442::6:125480415-125482416(+)
Zm00001d038432::6:157147122-157149123(+)
Zm00001d017441::5:195905188-195907189(+)
Zm00001d020879::7:135264250-135266251(+)
Zm00001d029482::1:72596856-72598857(+)
Zm00001d017962::5:210954390-210956391(-)
Zm00001d041839::3:140029324-140031325(-)
Zm00001d028728::1:44531725-44533726(-)
Zm00001d053331::4:226419086-226421087(+)
Zm00001d006257::2:202916608-202918609(-)
Zm00001d045050::9:11151843-11153844(+)
Zm00001d020280::7:103975936-103977937(+)
Zm00001d044624::3:233512187-233514188(-)
Zm00001d050944::4:132911678-132913679(+)
Zm00001d039418::3:3842457-3844458(+)
Zm00001d007640::2:236781063-236783064(+)
Zm00001d003860::2:63426590-63428591(-)
Zm00001d036270::6:81184148-81186149(-)
Zm00001d010821::8:128743076-128745077(-)
Zm00001d002261::2:9092816-9094817(+)
Zm00001d045341::9:19219542-19221543(+)
Zm00001d005317::2:169452417-169454418(-)
Zm00001d043534::3:203075744-203077745(-)
Zm00001d036968::6:107777707-107779708(+)
Zm00001d048354::9:154870183-154872184(+)
Zm00001d006079::2:197543167-197545168(+)
Zm00001d030295::1:120057791-120059792(+)
Zm00001d029096::1:57820196-57822197(+)
Zm00001d051306::4:152566193-152568194(-)
Zm00001d017807::5:207377684-207379685(-)
Zm00001d045565::9:26894114-26896115(-)
Zm00001d024498::10:74313406-74315407(+)
Zm00001d017798::5:207097681-207099682(-)
Zm00001d013370::5:9973925-9975926(-)
Zm00001d006929::2:219604999-219607000(-)
Zm00001d042932::3:184471015-184473016(-)
Zm00001d037712::6:134847144-134849145(+)
Zm00001d042356::3:163103032-163105033(-)
Zm00001d028501::1:37244360-37246361(-)
Zm00001d008986::8:28667294-28669295(+)
Zm00001d025183::10:108274133-108276134(+)
Zm00001d034624::1:298188486-298190487(+)
Zm00001d028923::1:51724829-51726830(-)
Zm00001d027937::1:17985093-17987094(-)
Zm00001d039710::3:12753335-12755336(-)
Zm00001d034038::1:281977493-281979494(+)
Zm00001d013547::5:14034207-14036208(-)
Zm00001d030832::1:162233276-162235277(-)
Zm00001d038652::6:161896059-161898060(-)
Zm00001d047821::9:142592735-142594736(+)
Zm00001d023592::10:11125240-11127241(-)
Zm00001d046273::9:77372576-77374577(-)
Zm00001d044479::3:229351549-229353550(-)
Zm00001d030550::1:143281891-143283892(+)
Zm00001d011673::8:158273499-158275500(-)
Zm00001d031435::1:190084447-190086448(+)
Zm00001d032736::1:236831603-236833604(+)
Zm00001d026590::10:148522245-148524246(+)
Zm00001d028173::1:25316154-25318155(-)
Zm00001d001949::2:3417431-3419432(+)
Zm00001d050463::4:90400927-90402928(+)
Zm00001d052306::4:186599224-186601225(-)
Zm00001d024903::10:93910734-93912735(-)
Zm00001d014968::5:70463005-70465006(-)
Zm00001d002999::2:29177612-29179613(-)
Zm00001d047392::9:128612607-128614608(+)
Zm00001d036959::6:107402817-107404818(-)
Zm00001d006496::2:209842272-209844273(-)
Zm00001d010399::8:112880639-112882640(+)
Zm00001d005857::2:190969443-190971444(+)
Zm00001d012017::8:166553416-166555417(+)
Zm00001d047972::9:146755447-146757448(-)
Zm00001d020911::7:136266089-136268090(+)
Zm00001d002413::2:12234932-12236933(-)
Zm00001d032386::1:225024875-225026876(+)
Zm00001d015747::5:115881489-115883490(+)
Zm00001d015028::5:72771686-72773687(-)
Zm00001d014783::5:62950975-62952976(-)
Zm00001d029489::1:72886582-72888583(-)
Zm00001d047612::9:137001588-137003589(+)
Zm00001d009748::8:79513946-79515947(+)
Zm00001d012153::8:169009839-169011840(+)
Zm00001d032844::1:239915775-239917776(-)
Zm00001d047787::9:141786226-141788227(-)
Zm00001d003160::2:34004698-34006699(+)
Zm00001d004036::2:77716820-77718821(-)
Zm00001d034082::1:283606245-283608246(-)
Zm00001d023281::10:2044801-2046802(-)
Zm00001d009409::8:63306926-63308927(-)
Zm00001d046672::9:101704839-101706840(-)
Zm00001d044518::3:230736987-230738988(-)
Zm00001d004007::2:75053458-75055459(+)
Zm00001d037195::6:115286793-115288794(+)
Zm00001d018399::5:219987881-219989882(-)
Zm00001d013683::5:17281074-17283075(+)
Zm00001d022343::7:175915589-175917590(-)
Zm00001d008771::8:19579679-19581680(-)
Zm00001d033750::1:272780184-272782185(-)
Zm00001d011135::8:140017873-140019874(+)
Zm00001d030518::1:140873582-140875583(+)
Zm00001d034126::1:284600869-284602870(+)
Zm00001d034164::1:285591040-285593041(-)
Zm00001d017240::5:190057516-190059517(-)
Zm00001d017516::5:198488644-198490645(+)
Zm00001d038686::6:162597602-162599603(-)
Zm00001d018939::7:9879387-9881388(-)
Zm00001d035140::6:6798250-6800251(+)
Zm00001d009341::8:57439683-57441684(-)
Zm00001d027837::1:14700715-14702716(+)
Zm00001d052112::4:180149552-180151553(-)
Zm00001d050580::4:102241014-102243015(+)
Zm00001d013289::5:7917829-7919830(+)
Zm00001d002523::2:14725390-14727391(-)
Zm00001d042233::3:157011463-157013464(+)
Zm00001d037035::6:109822932-109824933(+)
Zm00001d017666::5:203484024-203486025(+)
Zm00001d020264::7:102996572-102998573(-)
Zm00001d030529::1:142031205-142033206(-)
Zm00001d041609::3:129608641-129610642(-)
Zm00001d003174::2:34504675-34506676(-)
Zm00001d036673::6:97231126-97233127(+)
Zm00001d043406::3:198945575-198947576(-)
Zm00001d001973::2:3726693-3728694(+)
Zm00001d033230::1:255244847-255246848(-)
Zm00001d049459::4:31015760-31017761(+)
Zm00001d041888::3:142426497-142428498(+)
Zm00001d002941::2:27633817-27635818(+)
Zm00001d013522::5:13538430-13540431(-)
Zm00001d047184::9:121264612-121266613(+)
Zm00001d031416::1:189442578-189444579(-)
Zm00001d004166::2:88505192-88507193(+)
Zm00001d046186::9:70324052-70326053(+)
Zm00001d028330::1:31039988-31041989(+)
Zm00001d037246::6:117735198-117737199(+)
Zm00001d022519::7:179285128-179287129(+)
Zm00001d028585::1:40037975-40039976(-)
Zm00001d022032::7:168317846-168319847(+)
Zm00001d042146::3:153570290-153572291(-)
Zm00001d008248::8:2568074-2570075(-)
Zm00001d042558::3:171708324-171710325(+)
Zm00001d021752::7:162188858-162190859(+)
Zm00001d017365::5:193678454-193680455(+)
Zm00001d038077::6:147020514-147022515(+)
Zm00001d032908::1:242755866-242757867(-)
Zm00001d039022::6:168833256-168835257(+)
Zm00001d042821::3:181142309-181144310(-)
Zm00001d020357::7:108881938-108883939(-)
Zm00001d018330::5:218523211-218525212(+)
Zm00001d005460::2:174980408-174982409(+)
Zm00001d030725::1:155962883-155964884(-)
Zm00001d031210::1:182336238-182338239(-)
Zm00001d019184::7:20592090-20594091(-)
Zm00001d005163::2:161913238-161915239(-)
Zm00001d024960::10:96938140-96940141(-)
Zm00001d039642::3:9975822-9977823(+)
Zm00001d022239::7:173395198-173397199(+)
Zm00001d036920::6:106396776-106398777(+)
Zm00001d042764::3:179105358-179107359(+)
Zm00001d004831::2:142067077-142069078(+)
Zm00001d053016::4:209192561-209194562(+)
Zm00001d043336::3:197012636-197014637(-)
Zm00001d025799::10:129945974-129947975(-)
Zm00001d026175::10:140332411-140334412(+)
Zm00001d019905::7:74373768-74375769(+)
Zm00001d043272::3:193960259-193962260(+)
Zm00001d012832::5:955182-957183(+)
Zm00001d028352::1:31687614-31689615(-)
Zm00001d042505::3:170033465-170035466(-)
Zm00001d015825::5:124309480-124311481(+)
Zm00001d004681::2:130045871-130047872(+)
Zm00001d017373::5:193775599-193777600(-)
Zm00001d014811::5:63964587-63966588(+)
Zm00001d039746::3:13661171-13663172(-)
Zm00001d023392::10:4493822-4495823(+)
Zm00001d027801::1:13827051-13829052(-)
Zm00001d013017::5:3236919-3238920(+)
Zm00001d037577::6:130273582-130275583(+)
Zm00001d008622::8:14998729-15000730(+)
Zm00001d051405::4:157329497-157331498(+)
Zm00001d013077::5:4389124-4391125(-)
Zm00001d032788::1:238189269-238191270(+)
Zm00001d021285::7:147851585-147853586(+)
Zm00001d007214::2:224879581-224881582(+)
Zm00001d020311::7:105595123-105597124(-)
Zm00001d016274::5:155131853-155133854(+)
Zm00001d019443::7:34022318-34024319(-)
Zm00001d008984::8:28584986-28586987(-)
Zm00001d033030::1:247822965-247824966(+)
Zm00001d047566::9:135784866-135786867(+)
Zm00001d051785::4:169725327-169727328(-)
Zm00001d021978::7:167480398-167482399(-)
Zm00001d021048::7:141204006-141206007(+)
Zm00001d004862::2:145378553-145380554(+)
Zm00001d020381::7:110249153-110251154(-)
Zm00001d043506::3:202323788-202325789(-)
Zm00001d049173::4:19023675-19025676(+)
Zm00001d041363::3:114362393-114364394(+)
Zm00001d043839::3:211456517-211458518(+)
Zm00001d040573::3:50778469-50780470(-)
Zm00001d029237::1:63324427-63326428(-)
Zm00001d034520::1:295605156-295607157(+)
Zm00001d024468::10:72227734-72229735(+)
Zm00001d004763::2:137366969-137368970(-)
Zm00001d005062::2:156881660-156883661(+)
Zm00001d029448::1:71160169-71162170(+)
Zm00001d006323::2:204611351-204613352(-)
Zm00001d036989::6:108449629-108451630(-)
Zm00001d034013::1:281168927-281170928(+)
Zm00001d052462::4:190496433-190498434(-)
Zm00001d016535::5:166649727-166651728(-)
Zm00001d040780::3:65425646-65427647(-)
Zm00001d021464::7:152796688-152798689(-)
Zm00001d037227::6:116696703-116698704(+)
Zm00001d024687::10:83607321-83609322(-)
Zm00001d028231::1:27410060-27412061(-)
Zm00001d049221::4:21298496-21300497(+)
Zm00001d046024::9:55964950-55966951(+)
Zm00001d005241::2:165405623-165407624(+)
Zm00001d052124::4:180354752-180356753(-)
Zm00001d014567::5:53642722-53644723(-)
Zm00001d032830::1:239569395-239571396(+)
Zm00001d013499::5:12909943-12911944(-)
Zm00001d014924::5:68743979-68745980(+)
Zm00001d011180::8:142162035-142164036(+)
Zm00001d007185::2:224105196-224107197(+)
Zm00001d022335::7:175628273-175630274(+)
Zm00001d018374::5:219478017-219480018(-)
Zm00001d022518::7:179281672-179283673(-)
Zm00001d007718::2:238142056-238144057(+)
Zm00001d028931::1:51979050-51981051(-)
Zm00001d021908::7:165772899-165774900(-)
Zm00001d016442::5:162547541-162549542(-)
Zm00001d016838::5:177878616-177880617(+)
Zm00001d028963::1:53144410-53146411(-)
Zm00001d021890::7:165501189-165503190(-)
Zm00001d024403::10:69004319-69006320(-)
Zm00001d009122::8:37719525-37721526(-)
Zm00001d028601::1:40430518-40432519(-)
Zm00001d031345::1:186946079-186948080(-)
Zm00001d035391::6:24040356-24042357(-)
Zm00001d005229::2:164681381-164683382(-)
Zm00001d024755::10:86468548-86470549(-)
Zm00001d017730::5:205465576-205467577(+)
Zm00001d049210::4:20796325-20798326(-)
Zm00001d041280::3:110160930-110162931(+)
Zm00001d038806::6:164811547-164813548(-)
Zm00001d050388::4:85200274-85202275(+)
Zm00001d021676::7:159795568-159797569(-)
Zm00001d021172::7:144965390-144967391(-)
Zm00001d038998::6:168510177-168512178(-)
Zm00001d048717::4:4145109-4147110(+)
Zm00001d008260::8:3372951-3374952(-)
Zm00001d047076::9:117525191-117527192(-)
Zm00001d015415::5:89130548-89132549(+)
Zm00001d028778::1:46193945-46195946(-)
Zm00001d036148::6:74546068-74548069(+)
Zm00001d016505::5:165225203-165227204(+)
Zm00001d007164::2:223632078-223634079(-)
Zm00001d053757::4:240547916-240549917(-)
Zm00001d036543::6:91519655-91521656(+)
Zm00001d014426::5:46375854-46377855(-)
Zm00001d045399::9:20665755-20667756(+)
Zm00001d020453::7:115384057-115386058(-)
Zm00001d047881::9:144122660-144124661(+)
Zm00001d041993::3:146854033-146856034(+)
Zm00001d021201::7:145830568-145832569(-)
Zm00001d034936::1:306096114-306098115(+)
Zm00001d018064::5:213686309-213688310(+)
Zm00001d051842::4:171964911-171966912(-)
Zm00001d048568::9:159047134-159049135(-)
Zm00001d003274::2:38559360-38561361(-)
Zm00001d013459::5:12111133-12113134(-)
Zm00001d021634::7:158645689-158647690(-)
Zm00001d024523::10:75992327-75994328(+)
Zm00001d013318::5:8533835-8535836(-)
Zm00001d038373::6:155713503-155715504(-)
Zm00001d023673::10:14797521-14799522(-)
Zm00001d003658::2:52838558-52840559(-)
Zm00001d024222::10:58036419-58038420(-)
Zm00001d049511::4:32888319-32890320(+)
Zm00001d015313::5:84115202-84117203(+)
Zm00001d021470::7:153073848-153075849(+)
Zm00001d010213::8:104358967-104360968(-)
Zm00001d028484::1:36592454-36594455(-)
Zm00001d002313::2:10131838-10133839(-)
Zm00001d043690::3:207536758-207538759(-)
Zm00001d032618::1:232255501-232257502(+)
Zm00001d018229::5:217044951-217046952(-)
Zm00001d017381::5:193893412-193895413(-)
Zm00001d052425::4:189732858-189734859(+)
Zm00001d023564::10:10308975-10310976(-)
Zm00001d053725::4:239898880-239900881(-)
Zm00001d027897::1:17001028-17003029(-)
Zm00001d039956::3:20566789-20568790(+)
Zm00001d013493::5:12699679-12701680(+)
Zm00001d045199::9:15862470-15864471(-)
Zm00001d014703::5:59970917-59972918(-)
Zm00001d053369::4:227813680-227815681(-)
Zm00001d003620::2:50648907-50650908(-)
Zm00001d007095::2:222181014-222183015(+)
Zm00001d048099::9:150150552-150152553(+)
Zm00001d036283::6:81812264-81814265(-)
Zm00001d053967::4:244417896-244419897(-)
Zm00001d053749::4:240417059-240419060(-)
Zm00001d037299::6:119931639-119933640(+)
Zm00001d003632::2:51104988-51106989(+)
Zm00001d013951::5:26022290-26024291(-)
Zm00001d006913::2:219296688-219298689(-)
Zm00001d002712::2:19966658-19968659(+)
Zm00001d003068::2:31085335-31087336(-)
Zm00001d004153::2:86908636-86910637(+)
Zm00001d006505::2:210162066-210164067(-)
Zm00001d011254::8:144632273-144634274(-)
Zm00001d017644::5:202969946-202971947(-)
Zm00001d026120::10:138886179-138888180(-)
Zm00001d007117::2:222665199-222667200(-)
Zm00001d015798::5:121146083-121148084(-)
Zm00001d041767::3:136597175-136599176(+)
Zm00001d052081::4:178938650-178940651(-)
Zm00001d016581::5:168254906-168256907(-)
Zm00001d006375::2:206068569-206070570(-)
Zm00001d011631::8:156789958-156791959(-)
Zm00001d045398::9:20630477-20632478(+)
Zm00001d007228::2:225208833-225210834(-)
Zm00001d051360::4:155950818-155952819(+)
Zm00001d009450::8:64910958-64912959(+)
Zm00001d048444::9:156573366-156575367(+)
Zm00001d042449::3:168091176-168093177(+)
Zm00001d025715::10:127298999-127301000(-)
Zm00001d049787::4:44678693-44680694(+)
Zm00001d034893::1:304952942-304954943(+)
Zm00001d043562::3:203933254-203935255(-)
Zm00001d042993::3:186050035-186052036(+)
Zm00001d006738::2:215640560-215642561(-)
Zm00001d012899::5:1765667-1767668(-)
Zm00001d040357::3:39647603-39649604(+)
Zm00001d006217::2:202079738-202081739(+)
Zm00001d034387::1:291603772-291605773(+)
Zm00001d036469::6:89401642-89403643(+)
Zm00001d042640::3:174990639-174992640(-)
Zm00001d016197::5:150299328-150301329(-)
Zm00001d025884::10:132880161-132882162(+)
Zm00001d008563::8:13131465-13133466(-)
Zm00001d052011::4:176413838-176415839(+)
Zm00001d044353::3:225693648-225695649(-)
Zm00001d032268::1:219860142-219862143(-)
Zm00001d003669::2:53280148-53282149(+)
Zm00001d019376::7:30745073-30747074(-)
Zm00001d048384::9:155293930-155295931(-)
Zm00001d053591::4:235610970-235612971(+)
Zm00001d030256::1:117005691-117007692(-)
Zm00001d028344::1:31349957-31351958(+)
Zm00001d019650::7:48183795-48185796(+)
Zm00001d049230::4:21787410-21789411(+)
Zm00001d011615::8:156043613-156045614(-)
Zm00001d013159::5:5558811-5560812(+)
Zm00001d053553::4:233806192-233808193(+)
Zm00001d048697::4:3462765-3464766(+)
Zm00001d019561::7:42677355-42679356(+)
Zm00001d033328::1:259169125-259171126(-)
Zm00001d027731::1:12353261-12355262(+)
Zm00001d006162::2:200219676-200221677(-)
Zm00001d029328::1:66118555-66120556(+)
Zm00001d028369::1:32359807-32361808(-)
Zm00001d052323::4:187101748-187103749(-)
Zm00001d008499::8:10457081-10459082(+)
Zm00001d033167::1:252665379-252667380(-)
Zm00001d037057::6:110850766-110852767(-)
Zm00001d042147::3:153597841-153599842(-)
Zm00001d018872::7:7903607-7905608(+)
Zm00001d052076::4:178747527-178749528(+)
Zm00001d005099::2:158138900-158140901(-)
Zm00001d049319::4:26180010-26182011(-)
Zm00001d048689::4:3345371-3347372(-)
Zm00001d046482::9:91926079-91928080(-)
Zm00001d051592::4:163976803-163978804(+)
Zm00001d002216::2:8326698-8328699(-)
Zm00001d035800::6:50542268-50544269(-)
Zm00001d032730::1:236471335-236473336(-)
Zm00001d053003::4:208590461-208592462(-)
Zm00001d010367::8:111458740-111460741(-)
Zm00001d023952::10:31253514-31255515(+)
Zm00001d039368::3:2662939-2664940(+)
Zm00001d039471::3:5160148-5162149(-)
Zm00001d023874::10:25934964-25936965(+)
Zm00001d022218::7:172978929-172980930(+)
Zm00001d030031::1:100840492-100842493(-)
Zm00001d024470::10:72343715-72345716(+)
Zm00001d042909::3:183673504-183675505(+)
Zm00001d027278::1:1532657-1534658(-)
Zm00001d019040::7:13884027-13886028(-)
Zm00001d004293::2:100987502-100989503(-)
Zm00001d003637::2:51282140-51284141(+)
Zm00001d033948::1:279364599-279366600(+)
Zm00001d006422::2:207464054-207466055(+)
Zm00001d048109::9:150359246-150361247(-)
Zm00001d036719::6:98778537-98780538(-)
Zm00001d043286::3:194423256-194425257(-)
Zm00001d038522::6:159138645-159140646(+)
Zm00001d028513::1:37767355-37769356(-)
Zm00001d036350::6:85119966-85121967(-)
Zm00001d020616::7:125179237-125181238(-)
Zm00001d016472::5:163708271-163710272(-)
Zm00001d017823::5:207754177-207756178(+)
Zm00001d033929::1:278735883-278737884(+)
Zm00001d019394::7:31626267-31628268(-)
Zm00001d028006::1:20027288-20029289(+)
Zm00001d010785::8:127753802-127755803(-)
Zm00001d011904::8:164283328-164285329(-)
Zm00001d038503::6:158795244-158797245(-)
Zm00001d010047::8:96820544-96822545(-)
Zm00001d018613::7:869706-871707(+)
Zm00001d020380::7:110162517-110164518(+)
Zm00001d041607::3:129570867-129572868(+)
Zm00001d044162::3:220822998-220824999(+)
Zm00001d046172::9:68903413-68905414(+)
Zm00001d005539::2:178064790-178066791(-)
Zm00001d050747::4:120553388-120555389(-)
Zm00001d030593::1:147204542-147206543(+)
Zm00001d029009::1:54622560-54624561(+)
Zm00001d028797::1:46675039-46677040(-)
Zm00001d021952::7:166937236-166939237(-)
Zm00001d027671::1:10679728-10681729(+)
Zm00001d024012::10:36876665-36878666(-)
Zm00001d016606::5:169949247-169951248(-)
Zm00001d028964::1:53154353-53156354(-)
Zm00001d017042::5:183468477-183470478(+)
Zm00001d023543::10:9577169-9579170(+)
Zm00001d033547::1:266745892-266747893(+)
Zm00001d029129::1:59420623-59422624(-)
Zm00001d029331::1:66254869-66256870(-)
Zm00001d050386::4:85165605-85167606(+)
Zm00001d041514::3:125125909-125127910(-)
Zm00001d013038::5:3585390-3587391(+)
Zm00001d034004::1:280909930-280911931(-)
Zm00001d047399::9:128745189-128747190(+)
Zm00001d042665::3:175963162-175965163(+)
Zm00001d041284::3:110311466-110313467(-)
Zm00001d036090::6:71697122-71699123(-)
Zm00001d012226::8:170454487-170456488(-)
Zm00001d029852::1:90296907-90298908(-)
Zm00001d045425::9:21694575-21696576(-)
Zm00001d020036::7:87448165-87450166(-)
Zm00001d043862::3:212448944-212450945(-)
Zm00001d047269::9:124896127-124898128(+)
Zm00001d035165::6:7456471-7458472(+)
Zm00001d007329::2:228736767-228738768(-)
Zm00001d045263::9:17434928-17436929(-)
Zm00001d021934::7:166184909-166186910(-)
Zm00001d039090::6:169787029-169789030(+)
Zm00001d026176::10:140375324-140377325(-)
Zm00001d036496::6:90595516-90597517(+)
Zm00001d020955::7:137672334-137674335(-)
Zm00001d042442::3:167611893-167613894(-)
Zm00001d048324::9:154488504-154490505(+)
Zm00001d015533::5:96257727-96259728(+)
Zm00001d029840::1:89589364-89591365(-)
Zm00001d048556::9:158648144-158650145(-)
Zm00001d031578::1:195127542-195129543(-)
Zm00001d002288::2:9616756-9618757(+)
Zm00001d019083::7:15674132-15676133(+)
Zm00001d040364::3:40089111-40091112(+)
Zm00001d033891::1:277638768-277640769(-)
Zm00001d018024::5:212252761-212254762(+)
Zm00001d038605::6:160886606-160888607(+)
Zm00001d017201::5:188699277-188701278(-)
Zm00001d012258::8:171231022-171233023(-)
Zm00001d006884::2:218529416-218531417(+)
Zm00001d031098::1:177156621-177158622(+)
Zm00001d023590::10:10918404-10920405(+)
Zm00001d048468::9:156844783-156846784(+)
Zm00001d044628::3:233535124-233537125(-)
Zm00001d010719::8:125574371-125576372(+)
Zm00001d042661::3:175807786-175809787(+)
Zm00001d046718::9:103266534-103268535(+)
Zm00001d014189::5:35723214-35725215(-)
Zm00001d040968::3:85427561-85429562(-)
Zm00001d024300::10:62834506-62836507(-)
Zm00001d019796::7:62243938-62245939(+)
Zm00001d015460::5:91590486-91592487(-)
Zm00001d048516::9:157630575-157632576(+)
Zm00001d040202::3:31837830-31839831(-)
Zm00001d026046::10:136886393-136888394(-)
Zm00001d001939::2:3195313-3197314(-)
Zm00001d037265::6:118740606-118742607(-)
Zm00001d037271::6:118913916-118915917(-)
Zm00001d011956::8:165138833-165140834(+)
Zm00001d032815::1:239120141-239122142(+)
Zm00001d010854::8:130511828-130513829(-)
Zm00001d028548::1:38914736-38916737(+)
Zm00001d020437::7:114148330-114150331(+)
Zm00001d028962::1:53031625-53033626(-)
Zm00001d009997::8:93872991-93874992(+)
Zm00001d027392::1:4295735-4297736(-)
Zm00001d048541::9:158185710-158187711(-)
Zm00001d033767::1:273085650-273087651(+)
Zm00001d047600::9:136756366-136758367(-)
Zm00001d028668::1:42437608-42439609(-)
Zm00001d037894::6:141322994-141324995(+)
Zm00001d011297::8:146095166-146097167(-)
Zm00001d031178::1:181313754-181315755(-)
Zm00001d039947::3:20214642-20216643(+)
Zm00001d012516::8:175930139-175932140(+)
Zm00001d025082::10:102930303-102932304(-)
Zm00001d027401::1:4416037-4418038(+)
Zm00001d024852::10:90654750-90656751(+)
Zm00001d002580::2:15967857-15969858(+)
Zm00001d045377::9:20084670-20086671(+)
Zm00001d050201::4:73396830-73398831(-)
Zm00001d014425::5:46350364-46352365(-)
Zm00001d032116::1:213633819-213635820(+)
Zm00001d024489::10:73943748-73945749(-)
Zm00001d034046::1:282185396-282187397(+)
Zm00001d025817::10:130520954-130522955(+)
Zm00001d046882::9:108785442-108787443(-)
Zm00001d046397::9:87182688-87184689(+)
Zm00001d028197::1:25931938-25933939(+)
Zm00001d048207::9:152498995-152500996(+)
Zm00001d045580::9:27181910-27183911(+)
Zm00001d012663::8:178278042-178280043(+)
Zm00001d027395::1:4351029-4353030(-)
Zm00001d002639::2:17688612-17690613(-)
Zm00001d027850::1:15155417-15157418(+)
Zm00001d046136::9:65969822-65971823(+)
Zm00001d002065::2:5236505-5238506(-)
Zm00001d053857::4:242291768-242293769(+)
Zm00001d040242::3:33399852-33401853(+)
Zm00001d031559::1:194178810-194180811(-)
Zm00001d009059::8:33811807-33813808(-)
Zm00001d045887::9:45748901-45750902(-)
Zm00001d046824::9:107369137-107371138(-)
Zm00001d044898::9:6691580-6693581(-)
Zm00001d028417::1:34214690-34216691(+)
Zm00001d043267::3:193842722-193844723(-)
Zm00001d012613::8:177227718-177229719(-)
Zm00001d009011::8:30108703-30110704(+)
Zm00001d007080::2:221782580-221784581(+)
Zm00001d018693::7:2684984-2686985(+)
Zm00001d042802::3:180319438-180321439(-)
Zm00001d014337::5:41326361-41328362(-)
Zm00001d031549::1:193853281-193855282(+)
Zm00001d032272::1:219875341-219877342(+)
Zm00001d048424::9:155992546-155994547(+)
Zm00001d033969::1:279875586-279877587(+)
Zm00001d010623::8:122211284-122213285(+)
Zm00001d044050::3:217851765-217853766(-)
Zm00001d034807::1:302529654-302531655(-)
Zm00001d007975::2:244365411-244367412(+)
Zm00001d025129::10:105675881-105677882(-)
Zm00001d036961::6:107444777-107446778(-)
Zm00001d021711::7:160979791-160981792(+)
Zm00001d002585::2:16082201-16084202(+)
Zm00001d030770::1:159023488-159025489(+)
Zm00001d047522::9:133459476-133461477(+)
Zm00001d043091::3:188974887-188976888(+)
Zm00001d009948::8:91812183-91814184(+)
Zm00001d045049::9:11149039-11151040(-)
Zm00001d018438::5:220883776-220885777(+)
Zm00001d052273::4:185528757-185530758(-)
Zm00001d053953::4:244173159-244175160(-)
Zm00001d017651::5:203218204-203220205(-)
Zm00001d013631::5:15865433-15867434(+)
Zm00001d052232::4:184154644-184156645(+)
Zm00001d052804::4:201419139-201421140(+)
Zm00001d041142::3:100240032-100242033(-)
Zm00001d019757::7:56696950-56698951(+)
Zm00001d010971::8:135476919-135478920(+)
Zm00001d031911::1:206536714-206538715(-)
Zm00001d017649::5:203053659-203055660(+)
Zm00001d020444::7:114902099-114904100(+)
Zm00001d008693::8:17301170-17303171(+)
Zm00001d005767::2:187353367-187355368(+)
Zm00001d018009::5:211937422-211939423(+)
Zm00001d053731::4:240026302-240028303(-)
Zm00001d012275::8:171733633-171735634(+)
Zm00001d029946::1:95966498-95968499(-)
Zm00001d021802::7:163149773-163151774(+)
Zm00001d031236::1:183200063-183202064(-)
Zm00001d043069::3:188279071-188281072(+)
Zm00001d034944::1:306362491-306364492(-)
Zm00001d037875::6:140721260-140723261(+)
Zm00001d047186::9:121316510-121318511(-)
Zm00001d018901::7:8757655-8759656(-)
Zm00001d043157::3:190363656-190365657(-)
Zm00001d027546::1:8016152-8018153(+)
Zm00001d020023::7:86412768-86414769(+)
Zm00001d002600::2:16446626-16448627(+)
Zm00001d004992::2:152651258-152653259(-)
Zm00001d038181::6:150743626-150745627(+)
Zm00001d004073::2:80289841-80291842(-)
Zm00001d042451::3:168260023-168262024(-)
Zm00001d011773::8:161296883-161298884(-)
Zm00001d052282::4:185958822-185960823(-)
Zm00001d047907::9:144889971-144891972(-)
Zm00001d019719::7:53589080-53591081(+)
Zm00001d017927::5:210208389-210210390(+)
Zm00001d037474::6:126461909-126463910(-)
Zm00001d047345::9:127010622-127012623(+)
Zm00001d013113::5:4878326-4880327(-)
Zm00001d017489::5:197378485-197380486(-)
Zm00001d032310::1:221628844-221630845(+)
Zm00001d033104::1:250289842-250291843(+)
Zm00001d051463::4:159588818-159590819(+)
Zm00001d028588::1:40098719-40100720(+)
Zm00001d014073::5:31565677-31567678(-)
Zm00001d052366::4:188312199-188314200(-)
Zm00001d043116::3:189580163-189582164(+)
Zm00001d019228::7:22844081-22846082(+)
Zm00001d035505::6:29708534-29710535(-)
Zm00001d033568::1:267324479-267326480(-)
Zm00001d010021::8:95494142-95496143(-)
Zm00001d018307::5:218237435-218239436(-)
Zm00001d020711::7:129712443-129714444(-)
Zm00001d016696::5:172837458-172839459(-)
Zm00001d034518::1:295589310-295591311(+)
Zm00001d023430::10:5417043-5419044(-)
Zm00001d019664::7:48964019-48966020(+)
Zm00001d042656::3:175633747-175635748(+)
Zm00001d012466::8:175045135-175047136(-)
Zm00001d025136::10:106033762-106035763(+)
Zm00001d047301::9:126054445-126056446(+)
Zm00001d013590::5:14977799-14979800(+)
Zm00001d012003::8:166199030-166201031(+)
Zm00001d011278::8:145552473-145554474(+)
Zm00001d033310::1:258514367-258516368(+)
Zm00001d041932::3:144148048-144150049(+)
Zm00001d040360::3:39912912-39914913(-)
Zm00001d009868::8:86004660-86006661(+)
Zm00001d045825::9:41800211-41802212(-)
Zm00001d049505::4:32685493-32687494(-)
Zm00001d008890::8:24122176-24124177(+)
Zm00001d021430::7:151991553-151993554(-)
Zm00001d039575::3:8206195-8208196(-)
Zm00001d028986::1:53578144-53580145(+)
Zm00001d021955::7:167051275-167053276(-)
Zm00001d021351::7:149690356-149692357(+)
Zm00001d043611::3:205135321-205137322(+)
Zm00001d011532::8:153702520-153704521(-)
Zm00001d036785::6:100876204-100878205(-)
Zm00001d017418::5:195377855-195379856(+)
Zm00001d018504::5:221975687-221977688(+)
Zm00001d002095::2:5872111-5874112(+)
Zm00001d010924::8:133672781-133674782(+)
Zm00001d015306::5:83961548-83963549(-)
Zm00001d053245::4:221813915-221815916(+)
Zm00001d017783::5:206695800-206697801(-)
Zm00001d034063::1:282855582-282857583(+)
Zm00001d039474::3:5283671-5285672(-)
Zm00001d043410::3:199002370-199004371(+)
Zm00001d052779::4:200644481-200646482(+)
Zm00001d051521::4:161218050-161220051(+)
Zm00001d011595::8:155341106-155343107(+)
Zm00001d032449::1:226865373-226867374(+)
Zm00001d021453::7:152607581-152609582(-)
Zm00001d028408::1:33789681-33791682(-)
Zm00001d048358::9:154913541-154915542(+)
Zm00001d046621::9:99141162-99143163(-)
Zm00001d035992::6:65099973-65101974(+)
Zm00001d013122::5:5145758-5147759(-)
Zm00001d017106::5:185553901-185555902(-)
Zm00001d034151::1:285168179-285170180(+)
Zm00001d028237::1:27576774-27578775(-)
Zm00001d034360::1:290671351-290673352(+)
Zm00001d020000::7:84059918-84061919(-)
Zm00001d052809::4:201660474-201662475(+)
Zm00001d034555::1:296184569-296186570(-)
Zm00001d036002::6:65318051-65320052(+)
Zm00001d005334::2:169837153-169839154(+)
Zm00001d012666::8:178292851-178294852(+)
Zm00001d028960::1:52937129-52939130(+)
Zm00001d021854::7:164539948-164541949(-)
Zm00001d037059::6:110982370-110984371(-)
Zm00001d018099::5:214156147-214158148(+)
Zm00001d004120::2:84066627-84068628(+)
Zm00001d047796::9:141978085-141980086(+)
Zm00001d013937::5:25429929-25431930(+)
Zm00001d054005::4:245044370-245046371(-)
Zm00001d012801::5:240488-242489(+)
Zm00001d009532::8:69163141-69165142(+)
Zm00001d014317::5:40684398-40686399(+)
Zm00001d021988::7:167556758-167558759(+)
Zm00001d033596::1:268073040-268075041(+)
Zm00001d024894::10:93461923-93463924(-)
Zm00001d006453::2:208704254-208706255(+)
Zm00001d001849::2:1911930-1913931(-)
Zm00001d051688::4:166788999-166791000(-)
Zm00001d038535::6:159535631-159537632(-)
Zm00001d020533::7:121240590-121242591(-)
Zm00001d022169::7:171710611-171712612(-)
Zm00001d027649::1:10109062-10111063(-)
Zm00001d013203::5:6419270-6421271(-)
Zm00001d002390::2:11663853-11665854(+)
Zm00001d047920::9:145456665-145458666(-)
Zm00001d048505::9:157489056-157491057(-)
Zm00001d003066::2:31032505-31034506(+)
Zm00001d052678::4:197046298-197048299(+)
Zm00001d010892::8:132360848-132362849(-)
Zm00001d048080::9:149453468-149455469(+)
Zm00001d027354::1:3548868-3550869(-)
Zm00001d009423::8:63772485-63774486(-)
Zm00001d032656::1:233335553-233337554(+)
Zm00001d049220::4:21273520-21275521(+)
Zm00001d022613::7:181088067-181090068(+)
Zm00001d003643::2:51522013-51524014(-)
Zm00001d009365::8:60082485-60084486(+)
Zm00001d031188::1:181705875-181707876(+)
Zm00001d007682::2:237361750-237363751(+)
Zm00001d048802::4:5769664-5771665(-)
Zm00001d024892::10:93170976-93172977(-)
Zm00001d025235::10:110441414-110443415(-)
Zm00001d038321::6:154391021-154393022(+)
Zm00001d037640::6:132628506-132630507(+)
Zm00001d029420::1:69748276-69750277(+)
Zm00001d035475::6:28519661-28521662(-)
Zm00001d017951::5:210778767-210780768(-)
Zm00001d030828::1:162055499-162057500(-)
Zm00001d042088::3:150285090-150287091(+)
Zm00001d003213::2:36129808-36131809(+)
Zm00001d041204::3:105354876-105356877(+)
Zm00001d046779::9:105669671-105671672(+)
Zm00001d007542::2:234340667-234342668(+)
Zm00001d023987::10:34452377-34454378(+)
Zm00001d022223::7:173078592-173080593(+)
Zm00001d005743::2:185602178-185604179(+)
Zm00001d050616::4:104892092-104894093(+)
Zm00001d049391::4:28935530-28937531(-)
Zm00001d001857::2:2013752-2015753(+)
Zm00001d026014::10:136048922-136050923(-)
Zm00001d025734::10:127929329-127931330(-)
Zm00001d015464::5:91772061-91774062(+)
Zm00001d042148::3:153589649-153591650(+)
Zm00001d032505::1:228781533-228783534(-)
Zm00001d019595::7:45550382-45552383(-)
Zm00001d013095::5:4678733-4680734(+)
Zm00001d014443::5:47268376-47270377(+)
Zm00001d002650::2:18184684-18186685(-)
Zm00001d005901::2:192224605-192226606(-)
Zm00001d049950::4:55132977-55134978(-)
Zm00001d031824::1:202981616-202983617(+)
Zm00001d052215::4:183481447-183483448(-)
Zm00001d027477::1:6236165-6238166(+)
Zm00001d037982::6:144214556-144216557(+)
Zm00001d036736::6:99412970-99414971(-)
Zm00001d023536::10:9161109-9163110(+)
Zm00001d043878::3:212686424-212688425(+)
Zm00001d014268::5:38595440-38597441(-)
Zm00001d035874::6:58023127-58025128(+)
Zm00001d027519::1:7345699-7347700(-)
Zm00001d021245::7:146812957-146814958(-)
Zm00001d022386::7:176530370-176532371(+)
Zm00001d035926::6:60496595-60498596(-)
Zm00001d044021::3:216971595-216973596(-)
Zm00001d013566::5:14439187-14441188(-)
Zm00001d034244::1:287674214-287676215(+)
Zm00001d004941::2:149619082-149621083(-)
Zm00001d025932::10:134080138-134082139(+)
Zm00001d032350::1:223438944-223440945(+)
Zm00001d027557::1:8127541-8129542(+)
Zm00001d042708::3:177705212-177707213(-)
Zm00001d050955::4:133306311-133308312(+)
Zm00001d020780::7:132448505-132450506(-)
Zm00001d046399::9:87272491-87274492(+)
Zm00001d024703::10:84133683-84135684(+)
Zm00001d008690::8:17243142-17245143(-)
Zm00001d012425::8:174295715-174297716(+)
Zm00001d007605::2:236097039-236099040(-)
Zm00001d038709::6:163109250-163111251(-)
Zm00001d016932::5:180330501-180332502(-)
Zm00001d002791::2:22778284-22780285(+)
Zm00001d004270::2:98333398-98335399(-)
Zm00001d029907::1:93608144-93610145(-)
Zm00001d002193::2:7734710-7736711(-)
Zm00001d008679::8:16964351-16966352(+)
Zm00001d051951::4:175156751-175158752(-)
Zm00001d005756::2:186585891-186587892(-)
Zm00001d041994::3:146861239-146863240(-)
Zm00001d030831::1:162195579-162197580(-)
Zm00001d018309::5:218236931-218238932(+)
Zm00001d029531::1:75093060-75095061(+)
Zm00001d032761::1:237513892-237515893(+)
Zm00001d049352::4:27724460-27726461(+)
Zm00001d044048::3:217741309-217743310(-)
Zm00001d027593::1:8595005-8597006(+)
Zm00001d039670::3:11504468-11506469(-)
Zm00001d013263::5:7385690-7387691(+)
Zm00001d003471::2:45285840-45287841(+)
Zm00001d003673::2:53483100-53485101(+)
Zm00001d030126::1:107680550-107682551(+)
Zm00001d024763::10:87103897-87105898(-)
Zm00001d043771::3:209624677-209626678(+)
Zm00001d033711::1:271956160-271958161(+)
Zm00001d027946::1:18084663-18086664(+)
Zm00001d027691::1:11224716-11226717(-)
Zm00001d040588::3:51615951-51617952(-)
Zm00001d043216::3:192129064-192131065(+)
Zm00001d038374::6:155772963-155774964(-)
Zm00001d022501::7:178947214-178949215(-)
Zm00001d016891::5:179456639-179458640(+)
Zm00001d045497::9:24458387-24460388(+)
Zm00001d012620::8:177297201-177299202(+)
Zm00001d002415::2:12242485-12244486(-)
Zm00001d035094::6:4935301-4937302(+)
Zm00001d037209::6:115846517-115848518(+)
Zm00001d042064::3:149397325-149399326(+)
Zm00001d027530::1:7488866-7490867(+)
Zm00001d042210::3:156118020-156120021(-)
Zm00001d047349::9:127181186-127183187(-)
Zm00001d035595::6:35978214-35980215(-)
Zm00001d032520::1:229236834-229238835(+)
Zm00001d044695::3:235105072-235107073(-)
Zm00001d004599::2:121333831-121335832(+)
Zm00001d034009::1:281123080-281125081(-)
Zm00001d033529::1:265789789-265791790(+)
Zm00001d047677::9:139093937-139095938(-)
Zm00001d052993::4:207979003-207981004(+)
Zm00001d010629::8:122276782-122278783(+)
Zm00001d052800::4:201398499-201400500(-)
Zm00001d013357::5:9464045-9466046(-)
Zm00001d032516::1:229141562-229143563(-)
Zm00001d046940::9:111956296-111958297(+)
Zm00001d031505::1:192250988-192252989(+)
Zm00001d051789::4:169874020-169876021(-)
Zm00001d034710::1:300426235-300428236(-)
Zm00001d024141::10:49076306-49078307(-)
Zm00001d008793::8:20529254-20531255(-)
Zm00001d047747::9:140733091-140735092(+)
Zm00001d045264::9:17437185-17439186(-)
Zm00001d049588::4:36426449-36428450(+)
Zm00001d044550::3:231456366-231458367(+)
Zm00001d050510::4:95031932-95033933(+)
Zm00001d003291::2:38958108-38960109(-)
Zm00001d025651::10:125011668-125013669(+)
Zm00001d033187::1:253275337-253277338(-)
Zm00001d046112::9:63976991-63978992(-)
Zm00001d025739::10:128020107-128022108(+)
Zm00001d045253::9:17151795-17153796(-)
Zm00001d051925::4:174741524-174743525(-)
Zm00001d051343::4:155257057-155259058(+)
Zm00001d037322::6:121066895-121068896(+)
Zm00001d044469::3:229009000-229011001(+)
Zm00001d023749::10:18612004-18614005(+)
Zm00001d014141::5:34045272-34047273(+)
Zm00001d032335::1:222954644-222956645(-)
Zm00001d043511::3:202360979-202362980(-)
Zm00001d027330::1:3052485-3054486(-)
Zm00001d045686::9:33213467-33215468(-)
Zm00001d010385::8:112507802-112509803(-)
Zm00001d048236::9:152954902-152956903(+)
Zm00001d008305::8:4714660-4716661(-)
Zm00001d039352::3:2367302-2369303(+)
Zm00001d011119::8:139411327-139413328(+)
Zm00001d013007::5:3147660-3149661(+)
Zm00001d011833::8:162292249-162294250(+)
Zm00001d006509::2:210198914-210200915(-)
Zm00001d037247::6:117831929-117833930(-)
Zm00001d027943::1:18046724-18048725(-)
Zm00001d024346::10:65899313-65901314(+)
Zm00001d014863::5:66023194-66025195(+)
Zm00001d043299::3:194991512-194993513(-)
Zm00001d002541::2:14999965-15001966(+)
Zm00001d034616::1:297875606-297877607(-)
Zm00001d015861::5:127018143-127020144(+)
Zm00001d022222::7:173072544-173074545(-)
Zm00001d032507::1:228911843-228913844(-)
Zm00001d029803::1:87585298-87587299(+)
Zm00001d047828::9:142624373-142626374(+)
Zm00001d011971::8:165342309-165344310(+)
Zm00001d025465::10:119818641-119820642(-)
Zm00001d031373::1:187623749-187625750(+)
Zm00001d031794::1:202095005-202097006(-)
Zm00001d032027::1:209850066-209852067(+)
Zm00001d019041::7:13883753-13885754(+)
Zm00001d029165::1:60877937-60879938(+)
Zm00001d004706::2:132361894-132363895(+)
Zm00001d027468::1:5947123-5949124(-)
Zm00001d015249::5:81215016-81217017(-)
Zm00001d034560::1:296360757-296362758(+)
Zm00001d028177::1:25544004-25546005(+)
Zm00001d012540::8:176402494-176404495(-)
Zm00001d034175::1:285705606-285707607(+)
Zm00001d027613::1:9013844-9015845(+)
Zm00001d048434::9:156293812-156295813(+)
Zm00001d046934::9:111768237-111770238(-)
Zm00001d045315::9:18808835-18810836(-)
Zm00001d014978::5:70910856-70912857(+)
Zm00001d028657::1:42056084-42058085(-)
Zm00001d026392::10:144993754-144995755(+)
Zm00001d008228::8:1977320-1979321(-)
Zm00001d051375::4:156370914-156372915(-)
Zm00001d009870::8:86259757-86261758(-)
Zm00001d012087::8:167979764-167981765(-)
Zm00001d036175::6:75715341-75717342(-)
Zm00001d031697::1:198773331-198775332(+)
Zm00001d031970::1:208242070-208244071(+)
Zm00001d002192::2:7734892-7736893(-)
Zm00001d053183::4:218605294-218607295(-)
Zm00001d037401::6:124531446-124533447(+)
Zm00001d017544::5:199141519-199143520(-)
Zm00001d023843::10:24285275-24287276(+)
Zm00001d024338::10:65529590-65531591(-)
Zm00001d051981::4:175839486-175841487(+)
Zm00001d031040::1:174738137-174740138(+)
Zm00001d014665::5:58165204-58167205(-)
Zm00001d034618::1:297931247-297933248(+)
Zm00001d017442::5:195908643-195910644(+)
Zm00001d048412::9:155823801-155825802(-)
Zm00001d009890::8:87555056-87557057(-)
Zm00001d044284::3:224172828-224174829(-)
Zm00001d039634::3:9747560-9749561(-)
Zm00001d043856::3:212189088-212191089(+)
Zm00001d031232::1:182923611-182925612(+)
Zm00001d007455::2:232067554-232069555(-)
Zm00001d028360::1:32051962-32053963(-)
Zm00001d032776::1:237890536-237892537(-)
Zm00001d011819::8:162064972-162066973(-)
Zm00001d021304::7:148346768-148348769(+)
Zm00001d045483::9:24096973-24098974(+)
Zm00001d039403::3:3461516-3463517(+)
Zm00001d002817::2:23532347-23534348(-)
Zm00001d033087::1:249988540-249990541(-)
Zm00001d008950::8:26735785-26737786(-)
Zm00001d003601::2:49475072-49477073(+)
Zm00001d002953::2:27990944-27992945(+)
Zm00001d036844::6:103613306-103615307(+)
Zm00001d025203::10:108949049-108951050(-)
Zm00001d004334::2:104153646-104155647(-)
Zm00001d017585::5:200770723-200772724(+)
Zm00001d052938::4:205509090-205511091(-)
Zm00001d014986::5:71083720-71085721(+)
Zm00001d031659::1:197775869-197777870(-)
Zm00001d016601::5:169532105-169534106(+)
Zm00001d025946::10:134476600-134478601(-)
Zm00001d046377::9:85336557-85338558(+)
Zm00001d044653::3:234081056-234083057(+)
Zm00001d019459::7:34702943-34704944(+)
Zm00001d029088::1:57480704-57482705(-)
```
