## Supplementary material for "A comprehensive map of preferentially located motifs reveals distinct proximal *cis*-regulatory elements in plants": AGAAAAA_containing_gene_set.txt

```
#Occurences of AGAAAAA between -76 and -1 (positions relative to the transcription start site)
#1496 sequences with AGAAAAA in this interval
#5.94% of the sequences in promoter set with AGAAAAA (set with 25199 sequences)
Zm00001d050327::4:81508605-81510606(-)
Zm00001d005424::2:173524278-173526279(-)
Zm00001d034877::1:304526782-304528783(-)
Zm00001d024229::10:58421585-58423586(-)
Zm00001d050386::4:85165605-85167606(+)
Zm00001d016816::5:177057782-177059783(-)
Zm00001d040589::3:51742020-51744021(-)
Zm00001d016396::5:160905931-160907932(+)
Zm00001d030703::1:154504419-154506420(-)
Zm00001d025420::10:118109064-118111065(+)
Zm00001d037057::6:110850766-110852767(-)
Zm00001d017964::5:210964882-210966883(-)
Zm00001d031529::1:192959460-192961461(+)
Zm00001d025234::10:110344262-110346263(-)
Zm00001d014011::5:28550892-28552893(-)
Zm00001d028153::1:24332595-24334596(-)
Zm00001d049017::4:12727589-12729590(-)
Zm00001d046999::9:114863390-114865391(+)
Zm00001d012981::5:2678887-2680888(+)
Zm00001d017045::5:183594833-183596834(-)
Zm00001d047449::9:130553568-130555569(-)
Zm00001d026528::10:147614252-147616253(+)
Zm00001d018560::5:223235990-223237991(-)
Zm00001d026331::10:143643754-143645755(-)
Zm00001d039580::3:8287700-8289701(-)
Zm00001d004382::2:107686987-107688988(-)
Zm00001d047710::9:139739645-139741646(+)
Zm00001d052405::4:189188570-189190571(+)
Zm00001d053158::4:217087549-217089550(+)
Zm00001d006564::2:211027228-211029229(-)
Zm00001d053813::4:241603722-241605723(-)
Zm00001d011069::8:138010816-138012817(+)
Zm00001d042533::3:171048185-171050186(-)
Zm00001d037968::6:143833211-143835212(+)
Zm00001d044198::3:221734097-221736098(-)
Zm00001d044733::9:706204-708205(-)
Zm00001d009233::8:45639421-45641422(-)
Zm00001d026627::10:149176535-149178536(-)
Zm00001d012749::8:179669802-179671803(+)
Zm00001d051009::4:136550720-136552721(-)
Zm00001d014416::5:45483462-45485463(+)
Zm00001d048957::4:10670336-10672337(+)
Zm00001d030982::1:171822795-171824796(-)
Zm00001d033129::1:251634593-251636594(-)
Zm00001d008852::8:22555172-22557173(+)
Zm00001d042451::3:168260023-168262024(-)
Zm00001d052062::4:178178766-178180767(-)
Zm00001d038155::6:149714409-149716410(+)
Zm00001d025392::10:116762268-116764269(+)
Zm00001d025003::10:99133597-99135598(-)
Zm00001d051994::4:176043669-176045670(-)
Zm00001d025771::10:129063352-129065353(-)
Zm00001d024804::10:88760312-88762313(+)
Zm00001d008528::8:11882070-11884071(+)
Zm00001d042640::3:174990639-174992640(-)
Zm00001d047749::9:140821946-140823947(+)
Zm00001d031784::1:201763141-201765142(-)
Zm00001d048904::4:7507083-7509084(-)
Zm00001d007889::2:241873095-241875096(+)
Zm00001d015545::5:96698484-96700485(-)
Zm00001d047240::9:123670249-123672250(+)
Zm00001d049311::4:25826671-25828672(+)
Zm00001d040127::3:28622279-28624280(+)
Zm00001d043299::3:194991512-194993513(-)
Zm00001d032978::1:245452756-245454757(-)
Zm00001d051183::4:147597807-147599808(+)
Zm00001d005030::2:154829503-154831504(+)
Zm00001d048962::4:10894368-10896369(+)
Zm00001d017455::5:196313657-196315658(+)
Zm00001d014977::5:70821120-70823121(+)
Zm00001d016922::5:180064686-180066687(+)
Zm00001d041598::3:129187888-129189889(+)
Zm00001d018970::7:11066961-11068962(+)
Zm00001d007381::2:230303400-230305401(+)
Zm00001d018781::7:5085402-5087403(-)
Zm00001d015963::5:134457294-134459295(-)
Zm00001d021142::7:143949286-143951287(-)
Zm00001d030577::1:145545117-145547118(-)
Zm00001d023223::10:822377-824378(+)
Zm00001d048540::9:158124322-158126323(-)
Zm00001d050227::4:74757541-74759542(+)
Zm00001d012887::5:1607721-1609722(+)
Zm00001d036788::6:100888163-100890164(+)
Zm00001d048790::4:5582320-5584321(+)
Zm00001d002209::2:8280296-8282297(+)
Zm00001d046482::9:91926079-91928080(-)
Zm00001d016476::5:163838765-163840766(+)
Zm00001d036350::6:85119966-85121967(-)
Zm00001d029096::1:57820196-57822197(+)
Zm00001d033017::1:247060882-247062883(+)
Zm00001d007535::2:234247439-234249440(+)
Zm00001d014074::5:31564745-31566746(+)
Zm00001d025353::10:115204960-115206961(-)
Zm00001d044575::3:232164756-232166757(+)
Zm00001d007286::2:226836318-226838319(-)
Zm00001d046304::9:79538432-79540433(-)
Zm00001d044452::3:228388199-228390200(+)
Zm00001d050123::4:67475037-67477038(+)
Zm00001d015504::5:94166540-94168541(-)
Zm00001d008870::8:23370859-23372860(+)
Zm00001d033983::1:280116931-280118932(+)
Zm00001d052946::4:205819550-205821551(+)
Zm00001d030553::1:143421968-143423969(-)
Zm00001d028057::1:21778641-21780642(+)
Zm00001d047401::9:128896142-128898143(-)
Zm00001d012808::5:570801-572802(+)
Zm00001d023696::10:15887956-15889957(-)
Zm00001d053888::4:243028847-243030848(+)
Zm00001d008869::8:23361374-23363375(+)
Zm00001d035659::6:39827832-39829833(+)
Zm00001d035375::6:23622497-23624498(-)
Zm00001d018276::5:217784002-217786003(+)
Zm00001d052975::4:206853166-206855167(+)
Zm00001d017201::5:188699277-188701278(-)
Zm00001d018436::5:220843249-220845250(-)
Zm00001d052123::4:180319146-180321147(+)
Zm00001d039049::6:169246772-169248773(-)
Zm00001d034358::1:290662704-290664705(-)
Zm00001d014809::5:63890054-63892055(+)
Zm00001d023416::10:5081581-5083582(-)
Zm00001d002244::2:8754623-8756624(+)
Zm00001d050951::4:133236330-133238331(-)
Zm00001d007164::2:223632078-223634079(-)
Zm00001d036459::6:89231248-89233249(-)
Zm00001d012409::8:173991170-173993171(+)
Zm00001d015723::5:113152187-113154188(+)
Zm00001d010490::8:117586914-117588915(-)
Zm00001d002850::2:24661252-24663253(+)
Zm00001d031996::1:209090245-209092246(+)
Zm00001d022216::7:172960653-172962654(-)
Zm00001d037724::6:135243216-135245217(-)
Zm00001d037336::6:121965250-121967251(+)
Zm00001d024337::10:65390073-65392074(-)
Zm00001d026638::10:149258017-149260018(-)
Zm00001d047993::9:147428172-147430173(-)
Zm00001d003800::2:59825167-59827168(+)
Zm00001d032766::1:237646338-237648339(-)
Zm00001d004383::2:107709449-107711450(-)
Zm00001d017347::5:193473014-193475015(+)
Zm00001d004677::2:129846377-129848378(-)
Zm00001d034368::1:291058037-291060038(-)
Zm00001d030661::1:151633544-151635545(-)
Zm00001d038355::6:155175699-155177700(-)
Zm00001d048892::4:7219429-7221430(+)
Zm00001d038780::6:164296812-164298813(+)
Zm00001d032875::1:241212604-241214605(+)
Zm00001d018416::5:220298711-220300712(+)
Zm00001d039318::3:1629649-1631650(-)
Zm00001d038834::6:165388510-165390511(+)
Zm00001d051458::4:159346870-159348871(+)
Zm00001d016998::5:182320772-182322773(+)
Zm00001d031696::1:198749605-198751606(-)
Zm00001d045926::9:47432772-47434773(-)
Zm00001d019194::7:21098396-21100397(-)
Zm00001d053961::4:244357245-244359246(-)
Zm00001d021832::7:164109567-164111568(+)
Zm00001d031995::1:209026876-209028877(-)
Zm00001d038805::6:164799601-164801602(+)
Zm00001d005436::2:173913886-173915887(+)
Zm00001d039710::3:12753335-12755336(-)
Zm00001d036643::6:95995654-95997655(+)
Zm00001d038782::6:164321746-164323747(+)
Zm00001d005857::2:190969443-190971444(+)
Zm00001d018772::7:4778386-4780387(-)
Zm00001d032376::1:224513946-224515947(+)
Zm00001d012930::5:2171386-2173387(-)
Zm00001d029324::1:65939775-65941776(+)
Zm00001d001868::2:2107089-2109090(+)
Zm00001d002873::2:25236128-25238129(+)
Zm00001d035098::6:5181409-5183410(+)
Zm00001d006339::2:205004322-205006323(-)
Zm00001d042287::3:159083669-159085670(-)
Zm00001d014201::5:36221361-36223362(+)
Zm00001d021890::7:165501189-165503190(-)
Zm00001d037778::6:137347155-137349156(+)
Zm00001d010440::8:115241865-115243866(-)
Zm00001d025696::10:126536612-126538613(-)
Zm00001d049416::4:29874341-29876342(-)
Zm00001d002323::2:10209658-10211659(+)
Zm00001d031042::1:174775938-174777939(+)
Zm00001d046633::9:99839696-99841697(-)
Zm00001d045945::9:48529727-48531728(-)
Zm00001d006687::2:214451030-214453031(-)
Zm00001d004200::2:91153460-91155461(-)
Zm00001d029938::1:95656208-95658209(-)
Zm00001d008395::8:7172472-7174473(+)
Zm00001d036245::6:79488428-79490429(-)
Zm00001d031554::1:194119346-194121347(-)
Zm00001d034624::1:298188486-298190487(+)
Zm00001d028903::1:50229898-50231899(+)
Zm00001d047631::9:137490552-137492553(-)
Zm00001d007475::2:232610565-232612566(-)
Zm00001d034082::1:283606245-283608246(-)
Zm00001d046529::9:94132720-94134721(+)
Zm00001d037452::6:125855391-125857392(-)
Zm00001d035034::6:2461262-2463263(+)
Zm00001d031481::1:191519627-191521628(+)
Zm00001d006160::2:200085399-200087400(-)
Zm00001d040707::3:59445168-59447169(-)
Zm00001d029098::1:57991096-57993097(-)
Zm00001d002691::2:19357214-19359215(+)
Zm00001d034215::1:286966266-286968267(-)
Zm00001d050388::4:85200274-85202275(+)
Zm00001d018977::7:11478767-11480768(-)
Zm00001d025389::10:116718402-116720403(+)
Zm00001d028750::1:45284830-45286831(+)
Zm00001d033347::1:259830688-259832689(-)
Zm00001d026302::10:143208075-143210076(+)
Zm00001d039946::3:20169460-20171461(-)
Zm00001d037528::6:128148327-128150328(-)
Zm00001d003329::2:40261405-40263406(+)
Zm00001d048039::9:148594732-148596733(+)
Zm00001d014701::5:59906929-59908930(-)
Zm00001d049042::4:13681054-13683055(+)
Zm00001d001993::2:4068260-4070261(+)
Zm00001d049954::4:55305750-55307751(+)
Zm00001d029706::1:83225437-83227438(+)
Zm00001d042708::3:177705212-177707213(-)
Zm00001d035086::6:4482646-4484647(+)
Zm00001d006337::2:204962060-204964061(+)
Zm00001d050179::4:71068307-71070308(+)
Zm00001d052411::4:189318272-189320273(+)
Zm00001d033717::1:272121991-272123992(+)
Zm00001d038634::6:161403523-161405524(-)
Zm00001d025296::10:113111097-113113098(-)
Zm00001d043339::3:197025476-197027477(-)
Zm00001d029133::1:59785691-59787692(-)
Zm00001d052655::4:196023068-196025069(+)
Zm00001d005743::2:185602178-185604179(+)
Zm00001d004102::2:82837862-82839863(+)
Zm00001d050640::4:108479145-108481146(-)
Zm00001d045604::9:28455683-28457684(+)
Zm00001d013046::5:3735676-3737677(-)
Zm00001d013466::5:12272992-12274993(-)
Zm00001d050465::4:90614157-90616158(-)
Zm00001d024012::10:36876665-36878666(-)
Zm00001d037274::6:119096680-119098681(-)
Zm00001d049391::4:28935530-28937531(-)
Zm00001d040708::3:59517269-59519270(+)
Zm00001d038832::6:165374873-165376874(+)
Zm00001d003995::2:74392938-74394939(+)
Zm00001d041165::3:101291805-101293806(-)
Zm00001d008727::8:17937884-17939885(+)
Zm00001d022581::7:180322129-180324130(-)
Zm00001d015557::5:97443592-97445593(-)
Zm00001d048239::9:153032693-153034694(+)
Zm00001d007947::2:243860953-243862954(-)
Zm00001d039343::3:2190436-2192437(-)
Zm00001d052835::4:202209500-202211501(-)
Zm00001d009735::8:78601978-78603979(-)
Zm00001d030908::1:166757348-166759349(-)
Zm00001d049583::4:36133026-36135027(+)
Zm00001d004891::2:147084631-147086632(+)
Zm00001d032915::1:242981784-242983785(+)
Zm00001d049501::4:32643205-32645206(-)
Zm00001d002085::2:5768434-5770435(-)
Zm00001d020901::7:136106631-136108632(+)
Zm00001d002893::2:26047882-26049883(-)
Zm00001d025822::10:130719457-130721458(-)
Zm00001d018484::5:221665830-221667831(+)
Zm00001d016152::5:147336017-147338018(+)
Zm00001d001941::2:3204349-3206350(-)
Zm00001d051147::4:145810024-145812025(-)
Zm00001d048628::4:1749864-1751865(-)
Zm00001d039872::3:17305641-17307642(+)
Zm00001d047150::9:120125623-120127624(-)
Zm00001d031536::1:193618936-193620937(+)
Zm00001d020689::7:128595366-128597367(-)
Zm00001d013151::5:5451972-5453973(+)
Zm00001d013289::5:7917829-7919830(+)
Zm00001d010662::8:123261871-123263872(+)
Zm00001d014650::5:57310061-57312062(+)
Zm00001d048416::9:155901508-155903509(-)
Zm00001d003807::2:60096392-60098393(+)
Zm00001d050448::4:89033031-89035032(+)
Zm00001d037803::6:138206957-138208958(+)
Zm00001d025633::10:124644428-124646429(+)
Zm00001d025991::10:135566785-135568786(+)
Zm00001d049219::4:21198257-21200258(+)
Zm00001d045533::9:25741803-25743804(-)
Zm00001d049506::4:32688672-32690673(+)
Zm00001d040721::3:59858980-59860981(+)
Zm00001d020208::7:100210682-100212683(-)
Zm00001d047880::9:144123013-144125014(-)
Zm00001d034936::1:306096114-306098115(+)
Zm00001d039033::6:168958604-168960605(-)
Zm00001d008984::8:28584986-28586987(-)
Zm00001d002236::2:8477625-8479626(-)
Zm00001d034745::1:301131844-301133845(+)
Zm00001d018754::7:4284656-4286657(-)
Zm00001d037808::6:138451959-138453960(+)
Zm00001d053594::4:235779910-235781911(+)
Zm00001d049729::4:41736017-41738018(-)
Zm00001d033056::1:248797398-248799399(+)
Zm00001d042345::3:162351182-162353183(-)
Zm00001d029243::1:63575699-63577700(-)
Zm00001d019692::7:51182618-51184619(+)
Zm00001d014140::5:34017957-34019958(+)
Zm00001d045263::9:17434928-17436929(-)
Zm00001d036898::6:105897858-105899859(+)
Zm00001d023721::10:16863593-16865594(+)
Zm00001d042560::3:171819102-171821103(+)
Zm00001d045082::9:11881103-11883104(+)
Zm00001d022276::7:174237358-174239359(+)
Zm00001d024998::10:98562935-98564936(-)
Zm00001d033118::1:250607758-250609759(+)
Zm00001d047726::9:140010535-140012536(+)
Zm00001d024160::10:51313813-51315814(+)
Zm00001d045616::9:28907960-28909961(-)
Zm00001d005306::2:168879036-168881037(+)
Zm00001d031627::1:196863523-196865524(+)
Zm00001d004547::2:117340653-117342654(-)
Zm00001d029754::1:85550830-85552831(+)
Zm00001d005848::2:190806031-190808032(+)
Zm00001d005818::2:189657253-189659254(+)
Zm00001d043366::3:197774886-197776887(+)
Zm00001d014664::5:58017426-58019427(-)
Zm00001d003129::2:33326292-33328293(+)
Zm00001d028733::1:44560302-44562303(-)
Zm00001d006731::2:215413987-215415988(-)
Zm00001d037034::6:109809347-109811348(+)
Zm00001d002810::2:23329133-23331134(-)
Zm00001d045583::9:27334426-27336427(-)
Zm00001d017566::5:199765912-199767913(-)
Zm00001d014993::5:71284139-71286140(+)
Zm00001d031251::1:183679258-183681259(-)
Zm00001d015857::5:126867229-126869230(-)
Zm00001d030396::1:129215667-129217668(+)
Zm00001d014308::5:40493643-40495644(+)
Zm00001d025071::10:102507530-102509531(-)
Zm00001d038077::6:147020514-147022515(+)
Zm00001d012002::8:166196651-166198652(+)
Zm00001d006718::2:215049382-215051383(+)
Zm00001d017435::5:195862640-195864641(+)
Zm00001d011718::8:159814451-159816452(+)
Zm00001d033870::1:276810431-276812432(+)
Zm00001d015120::5:76337674-76339675(+)
Zm00001d037434::6:125287879-125289880(-)
Zm00001d019914::7:75385692-75387693(-)
Zm00001d027536::1:7684784-7686785(+)
Zm00001d037774::6:137233965-137235966(-)
Zm00001d025642::10:124769188-124771189(-)
Zm00001d022119::7:170772294-170774295(+)
Zm00001d041315::3:111762250-111764251(+)
Zm00001d008234::8:2072099-2074100(+)
Zm00001d012816::5:791947-793948(-)
Zm00001d020506::7:119723807-119725808(+)
Zm00001d016821::5:177259272-177261273(-)
Zm00001d023271::10:1784259-1786260(+)
Zm00001d042827::3:181270455-181272456(-)
Zm00001d007966::2:244310041-244312042(+)
Zm00001d042609::3:173460317-173462318(-)
Zm00001d009163::8:40369556-40371557(+)
Zm00001d009868::8:86004660-86006661(+)
Zm00001d031275::1:184818985-184820986(-)
Zm00001d030856::1:163636476-163638477(+)
Zm00001d035772::6:46914143-46916144(+)
Zm00001d007302::2:227312081-227314082(+)
Zm00001d032509::1:228990268-228992269(+)
Zm00001d034932::1:306070953-306072954(+)
Zm00001d021609::7:158043328-158045329(-)
Zm00001d018004::5:211767222-211769223(+)
Zm00001d005392::2:172066941-172068942(-)
Zm00001d046441::9:89994725-89996726(-)
Zm00001d019758::7:56864311-56866312(+)
Zm00001d038490::6:158528167-158530168(-)
Zm00001d018758::7:4406933-4408934(-)
Zm00001d041583::3:128253685-128255686(-)
Zm00001d031040::1:174738137-174740138(+)
Zm00001d035992::6:65099973-65101974(+)
Zm00001d033837::1:275423719-275425720(-)
Zm00001d004965::2:150854066-150856067(-)
Zm00001d031925::1:206933997-206935998(-)
Zm00001d049666::4:39270477-39272478(-)
Zm00001d019637::7:47406764-47408765(-)
Zm00001d048552::9:158535970-158537971(+)
Zm00001d052306::4:186599224-186601225(-)
Zm00001d010214::8:104419914-104421915(+)
Zm00001d036328::6:84472789-84474790(+)
Zm00001d014280::5:39150983-39152984(+)
Zm00001d002420::2:12306626-12308627(-)
Zm00001d048496::9:157236874-157238875(-)
Zm00001d028928::1:51813304-51815305(+)
Zm00001d017126::5:186216973-186218974(+)
Zm00001d011767::8:161246645-161248646(+)
Zm00001d033691::1:271339444-271341445(+)
Zm00001d032591::1:231454653-231456654(-)
Zm00001d052273::4:185528757-185530758(-)
Zm00001d008308::8:4799954-4801955(+)
Zm00001d008422::8:8317409-8319410(-)
Zm00001d009580::8:71629141-71631142(-)
Zm00001d044693::3:235064585-235066586(-)
Zm00001d030424::1:131545450-131547451(+)
Zm00001d031505::1:192250988-192252989(+)
Zm00001d015184::5:78675541-78677542(+)
Zm00001d014080::5:31724506-31726507(+)
Zm00001d015927::5:131792818-131794819(+)
Zm00001d038676::6:162391071-162393072(-)
Zm00001d046861::9:108448672-108450673(+)
Zm00001d048085::9:149824338-149826339(-)
Zm00001d016402::5:161094040-161096041(-)
Zm00001d012400::8:173701397-173703398(-)
Zm00001d029352::1:67037106-67039107(+)
Zm00001d033578::1:267647854-267649855(-)
Zm00001d031754::1:200813453-200815454(+)
Zm00001d040455::3:44152363-44154364(-)
Zm00001d022406::7:176982005-176984006(-)
Zm00001d047201::9:121701628-121703629(-)
Zm00001d028025::1:20832187-20834188(+)
Zm00001d039431::3:4042930-4044931(-)
Zm00001d004775::2:138479346-138481347(-)
Zm00001d033849::1:275750526-275752527(+)
Zm00001d049071::4:14762014-14764015(-)
Zm00001d042476::3:169002872-169004873(-)
Zm00001d010193::8:103470295-103472296(+)
Zm00001d031490::1:191817698-191819699(+)
Zm00001d048919::4:7975590-7977591(+)
Zm00001d025005::10:99215885-99217886(+)
Zm00001d051930::4:174764864-174766865(-)
Zm00001d025166::10:107140406-107142407(+)
Zm00001d008706::8:17462247-17464248(-)
Zm00001d009497::8:67373070-67375071(-)
Zm00001d051406::4:157350374-157352375(+)
Zm00001d023973::10:32816640-32818641(-)
Zm00001d042482::3:169070072-169072073(+)
Zm00001d007231::2:225278354-225280355(+)
Zm00001d018596::7:294937-296938(-)
Zm00001d024892::10:93170976-93172977(-)
Zm00001d043958::3:214830162-214832163(+)
Zm00001d030940::1:168457626-168459627(-)
Zm00001d024197::10:55000871-55002872(+)
Zm00001d033984::1:280142255-280144256(+)
Zm00001d052779::4:200644481-200646482(+)
Zm00001d013066::5:4148150-4150151(-)
Zm00001d047468::9:131001700-131003701(+)
Zm00001d008974::8:27983989-27985990(+)
Zm00001d013598::5:15103358-15105359(+)
Zm00001d039601::3:8735174-8737175(+)
Zm00001d031676::1:198304449-198306450(-)
Zm00001d040431::3:43194413-43196414(-)
Zm00001d015007::5:72034312-72036313(-)
Zm00001d024539::10:77087253-77089254(-)
Zm00001d031077::1:176195548-176197549(-)
Zm00001d034698::1:300194997-300196998(+)
Zm00001d030909::1:166745855-166747856(+)
Zm00001d018825::7:6511247-6513248(+)
Zm00001d050020::4:60160656-60162657(-)
Zm00001d038543::6:159653313-159655314(+)
Zm00001d028611::1:40779519-40781520(-)
Zm00001d029437::1:70447703-70449704(-)
Zm00001d030955::1:168927885-168929886(-)
Zm00001d011847::8:162656484-162658485(-)
Zm00001d017375::5:193828430-193830431(-)
Zm00001d012980::5:2678864-2680865(+)
Zm00001d043708::3:207957902-207959903(+)
Zm00001d014735::5:61102298-61104299(+)
Zm00001d031510::1:192355870-192357871(+)
Zm00001d030037::1:101378532-101380533(-)
Zm00001d030362::1:126243861-126245862(+)
Zm00001d018189::5:216098600-216100601(-)
Zm00001d045948::9:49020495-49022496(-)
Zm00001d033925::1:278702906-278704907(+)
Zm00001d013950::5:25863152-25865153(+)
Zm00001d013536::5:13859201-13861202(-)
Zm00001d005636::2:181465068-181467069(-)
Zm00001d016528::5:166527101-166529102(-)
Zm00001d007059::2:221007383-221009384(-)
Zm00001d018056::5:213278175-213280176(+)
Zm00001d016200::5:150353500-150355501(+)
Zm00001d048447::9:156593522-156595523(+)
Zm00001d040489::3:46468389-46470390(+)
Zm00001d005297::2:168264812-168266813(-)
Zm00001d049945::4:54601928-54603929(+)
Zm00001d017951::5:210778767-210780768(-)
Zm00001d032027::1:209850066-209852067(+)
Zm00001d025824::10:130918239-130920240(-)
Zm00001d028603::1:40509025-40511026(+)
Zm00001d024291::10:62307964-62309965(-)
Zm00001d015258::5:81750610-81752611(-)
Zm00001d021815::7:163559401-163561402(-)
Zm00001d026261::10:142290176-142292177(+)
Zm00001d019069::7:15124028-15126029(-)
Zm00001d002682::2:19207126-19209127(-)
Zm00001d035386::6:23945743-23947744(+)
Zm00001d024300::10:62834506-62836507(-)
Zm00001d009287::8:52298911-52300912(+)
Zm00001d028392::1:33146175-33148176(+)
Zm00001d048358::9:154913541-154915542(+)
Zm00001d004554::2:117602528-117604529(+)
Zm00001d023421::10:5101472-5103473(-)
Zm00001d014244::5:37834454-37836455(-)
Zm00001d023538::10:9370861-9372862(-)
Zm00001d047626::9:137458182-137460183(+)
Zm00001d046194::9:71333784-71335785(+)
Zm00001d010257::8:106418298-106420299(-)
Zm00001d020851::7:134662633-134664634(-)
Zm00001d010403::8:113057676-113059677(+)
Zm00001d011585::8:155019347-155021348(-)
Zm00001d031963::1:208072096-208074097(+)
Zm00001d007361::2:229699928-229701929(-)
Zm00001d040317::3:37807262-37809263(-)
Zm00001d036510::6:90930738-90932739(-)
Zm00001d044770::9:1941183-1943184(+)
Zm00001d047481::9:131634359-131636360(-)
Zm00001d039546::3:7805769-7807770(+)
Zm00001d007065::2:221293225-221295226(-)
Zm00001d005980::2:194591442-194593443(-)
Zm00001d012640::8:177662756-177664757(-)
Zm00001d045373::9:20001093-20003094(-)
Zm00001d030920::1:167521070-167523071(-)
Zm00001d039197::6:172335827-172337828(-)
Zm00001d007905::2:242174090-242176091(+)
Zm00001d013049::5:3817742-3819743(+)
Zm00001d026047::10:136890063-136892064(+)
Zm00001d007058::2:220987450-220989451(-)
Zm00001d039245::3:473148-475149(+)
Zm00001d020351::7:108483037-108485038(+)
Zm00001d036813::6:101754564-101756565(-)
Zm00001d012773::8:180622540-180624541(-)
Zm00001d053848::4:242175897-242177898(+)
Zm00001d027789::1:13532643-13534644(-)
Zm00001d027991::1:19586115-19588116(-)
Zm00001d019561::7:42677355-42679356(+)
Zm00001d034569::1:296488319-296490320(+)
Zm00001d007270::2:226299332-226301333(+)
Zm00001d034258::1:288235187-288237188(+)
Zm00001d035400::6:24388480-24390481(+)
Zm00001d042733::3:178488288-178490289(-)
Zm00001d004337::2:104457818-104459819(-)
Zm00001d020951::7:137492445-137494446(+)
Zm00001d029508::1:73761500-73763501(+)
Zm00001d010422::8:114405523-114407524(+)
Zm00001d035984::6:64670965-64672966(-)
Zm00001d030087::1:104668219-104670220(+)
Zm00001d018837::7:6928843-6930844(-)
Zm00001d015334::5:85043941-85045942(+)
Zm00001d018810::7:5845045-5847046(-)
Zm00001d053738::4:240114861-240116862(-)
Zm00001d016896::5:179609406-179611407(+)
Zm00001d017489::5:197378485-197380486(-)
Zm00001d015297::5:83175775-83177776(-)
Zm00001d009114::8:37232454-37234455(-)
Zm00001d035698::6:41670517-41672518(+)
Zm00001d050404::4:86265347-86267348(-)
Zm00001d021590::7:157357805-157359806(-)
Zm00001d004440::2:112117437-112119438(-)
Zm00001d053705::4:239605240-239607241(-)
Zm00001d044318::3:225066204-225068205(+)
Zm00001d009960::8:92434489-92436490(-)
Zm00001d021810::7:163427690-163429691(+)
Zm00001d020260::7:102650280-102652281(+)
Zm00001d017128::5:186389389-186391390(-)
Zm00001d040082::3:26318388-26320389(+)
Zm00001d028205::1:26180725-26182726(+)
Zm00001d035049::6:3100678-3102679(-)
Zm00001d041888::3:142426497-142428498(+)
Zm00001d034196::1:286306526-286308527(+)
Zm00001d025115::10:105044849-105046850(+)
Zm00001d021536::7:155282153-155284154(+)
Zm00001d001910::2:2780316-2782317(+)
Zm00001d043721::3:208290738-208292739(+)
Zm00001d033935::1:279107443-279109444(-)
Zm00001d004333::2:104142859-104144860(+)
Zm00001d037553::6:129186601-129188602(+)
Zm00001d051456::4:159323046-159325047(-)
Zm00001d020512::7:119801665-119803666(+)
Zm00001d013314::5:8361285-8363286(+)
Zm00001d039631::3:9576927-9578928(-)
Zm00001d043471::3:201135390-201137391(+)
Zm00001d044340::3:225476378-225478379(-)
Zm00001d022060::7:169188123-169190124(+)
Zm00001d016326::5:157255685-157257686(+)
Zm00001d006918::2:219347281-219349282(+)
Zm00001d052767::4:200047792-200049793(+)
Zm00001d020068::7:89720633-89722634(+)
Zm00001d040541::3:48777273-48779274(-)
Zm00001d035664::6:39872919-39874920(+)
Zm00001d003249::2:37859208-37861209(-)
Zm00001d021516::7:154819845-154821846(+)
Zm00001d036679::6:97444816-97446817(+)
Zm00001d013609::5:15319312-15321313(-)
Zm00001d033855::1:275937456-275939457(+)
Zm00001d007034::2:220602098-220604099(-)
Zm00001d013135::5:5327919-5329920(-)
Zm00001d019895::7:73557695-73559696(-)
Zm00001d052383::4:188783246-188785247(+)
Zm00001d022223::7:173078592-173080593(+)
Zm00001d021726::7:161508215-161510216(+)
Zm00001d025739::10:128020107-128022108(+)
Zm00001d018254::5:217438762-217440763(+)
Zm00001d044111::3:219560661-219562662(-)
Zm00001d028981::1:53454680-53456681(+)
Zm00001d038330::6:154715313-154717314(-)
Zm00001d016649::5:171188530-171190531(-)
Zm00001d002967::2:28258953-28260954(+)
Zm00001d046261::9:77153617-77155618(-)
Zm00001d045163::9:14785015-14787016(+)
Zm00001d031050::1:174871088-174873089(+)
Zm00001d045916::9:47193106-47195107(+)
Zm00001d003669::2:53280148-53282149(+)
Zm00001d041979::3:146473216-146475217(-)
Zm00001d028575::1:39561910-39563911(+)
Zm00001d015452::5:91147556-91149557(-)
Zm00001d008468::8:9638928-9640929(-)
Zm00001d022176::7:171739160-171741161(+)
Zm00001d004661::2:127005464-127007465(-)
Zm00001d027516::1:7296436-7298437(-)
Zm00001d038393::6:156265115-156267116(+)
Zm00001d043100::3:189196377-189198378(-)
Zm00001d014721::5:60514676-60516677(+)
Zm00001d013664::5:16765345-16767346(+)
Zm00001d004951::2:150218085-150220086(+)
Zm00001d045136::9:14001564-14003565(-)
Zm00001d034463::1:293747500-293749501(+)
Zm00001d049662::4:39073415-39075416(-)
Zm00001d021378::7:150328728-150330729(-)
Zm00001d039293::3:1165722-1167723(+)
Zm00001d024171::10:52660644-52662645(+)
Zm00001d053281::4:223895794-223897795(-)
Zm00001d049371::4:28133887-28135888(-)
Zm00001d005453::2:174634622-174636623(+)
Zm00001d012647::8:177799596-177801597(-)
Zm00001d033596::1:268073040-268075041(+)
Zm00001d021565::7:156210893-156212894(-)
Zm00001d026055::10:137225321-137227322(-)
Zm00001d012212::8:170114288-170116289(+)
Zm00001d004334::2:104153646-104155647(-)
Zm00001d044353::3:225693648-225695649(-)
Zm00001d002789::2:22697102-22699103(+)
Zm00001d031435::1:190084447-190086448(+)
Zm00001d044525::3:230870418-230872419(-)
Zm00001d006024::2:195442854-195444855(-)
Zm00001d017427::5:195762966-195764967(+)
Zm00001d031415::1:189361621-189363622(-)
Zm00001d038435::6:157223386-157225387(+)
Zm00001d043690::3:207536758-207538759(-)
Zm00001d037214::6:116112243-116114244(+)
Zm00001d021664::7:159489464-159491465(-)
Zm00001d041274::3:109615180-109617181(-)
Zm00001d001899::2:2561344-2563345(-)
Zm00001d010868::8:131400810-131402811(+)
Zm00001d031993::1:208980623-208982624(+)
Zm00001d011576::8:154833828-154835829(-)
Zm00001d007324::2:228478180-228480181(-)
Zm00001d043525::3:202742656-202744657(-)
Zm00001d040390::3:41122305-41124306(-)
Zm00001d010018::8:95282995-95284996(+)
Zm00001d011720::8:159840347-159842348(-)
Zm00001d007542::2:234340667-234342668(+)
Zm00001d012228::8:170461502-170463503(-)
Zm00001d036674::6:97252640-97254641(-)
Zm00001d016679::5:172377677-172379678(+)
Zm00001d022221::7:172993965-172995966(-)
Zm00001d036058::6:69603172-69605173(-)
Zm00001d022475::7:178357353-178359354(+)
Zm00001d029386::1:68539633-68541634(-)
Zm00001d004595::2:120888339-120890340(+)
Zm00001d021703::7:160761468-160763469(-)
Zm00001d018439::5:220889337-220891338(+)
Zm00001d037404::6:124633520-124635521(-)
Zm00001d027879::1:16412522-16414523(+)
Zm00001d040775::3:64948045-64950046(-)
Zm00001d024094::10:44115218-44117219(-)
Zm00001d040717::3:59845419-59847420(-)
Zm00001d045450::9:22537068-22539069(+)
Zm00001d036422::6:87796488-87798489(-)
Zm00001d031835::1:203192134-203194135(-)
Zm00001d023444::10:5652798-5654799(-)
Zm00001d022518::7:179281672-179283673(-)
Zm00001d017847::5:208649026-208651027(-)
Zm00001d044185::3:221307020-221309021(+)
Zm00001d027769::1:13183133-13185134(-)
Zm00001d052232::4:184154644-184156645(+)
Zm00001d047446::9:130363372-130365373(-)
Zm00001d050463::4:90400927-90402928(+)
Zm00001d020175::7:97546179-97548180(-)
Zm00001d049652::4:38764068-38766069(+)
Zm00001d031690::1:198658446-198660447(+)
Zm00001d021966::7:167229484-167231485(-)
Zm00001d007605::2:236097039-236099040(-)
Zm00001d025973::10:135021968-135023969(-)
Zm00001d003144::2:33546152-33548153(+)
Zm00001d049222::4:21345682-21347683(+)
Zm00001d031462::1:191061553-191063554(-)
Zm00001d026452::10:146102216-146104217(-)
Zm00001d043528::3:202843448-202845449(+)
Zm00001d048929::4:8269400-8271401(+)
Zm00001d012540::8:176402494-176404495(-)
Zm00001d041800::3:138803342-138805343(-)
Zm00001d044468::3:228981952-228983953(+)
Zm00001d020516::7:119980886-119982887(+)
Zm00001d052276::4:185644699-185646700(-)
Zm00001d002229::2:8408369-8410370(+)
Zm00001d018295::5:218085390-218087391(-)
Zm00001d027392::1:4295735-4297736(-)
Zm00001d024823::10:89629516-89631517(-)
Zm00001d032179::1:215955779-215957780(+)
Zm00001d043843::3:211642166-211644167(+)
Zm00001d048819::4:5971417-5973418(-)
Zm00001d034439::1:292991396-292993397(+)
Zm00001d029088::1:57480704-57482705(-)
Zm00001d040149::3:29239428-29241429(-)
Zm00001d052103::4:179681710-179683711(-)
Zm00001d026485::10:146890121-146892122(-)
Zm00001d048945::4:10444293-10446294(+)
Zm00001d006903::2:219054202-219056203(+)
Zm00001d042773::3:179369564-179371565(-)
Zm00001d053679::4:238902021-238904022(-)
Zm00001d031908::1:206404215-206406216(+)
Zm00001d013318::5:8533835-8535836(-)
Zm00001d004903::2:147880614-147882615(+)
Zm00001d028946::1:52508897-52510898(-)
Zm00001d015942::5:132984115-132986116(-)
Zm00001d036895::6:105842260-105844261(+)
Zm00001d038161::6:149981478-149983479(-)
Zm00001d005252::2:165867514-165869515(-)
Zm00001d048310::9:154319563-154321564(+)
Zm00001d045953::9:49411789-49413790(+)
Zm00001d009866::8:85806479-85808480(-)
Zm00001d010576::8:120770757-120772758(-)
Zm00001d012074::8:167677956-167679957(+)
Zm00001d002097::2:5953340-5955341(+)
Zm00001d039938::3:19999400-20001401(-)
Zm00001d031173::1:180743782-180745783(-)
Zm00001d027705::1:11552486-11554487(+)
Zm00001d039530::3:7381231-7383232(-)
Zm00001d003742::2:56998946-57000947(-)
Zm00001d039729::3:13047676-13049677(+)
Zm00001d020650::7:126591872-126593873(-)
Zm00001d039261::3:753230-755231(+)
Zm00001d013514::5:13388019-13390020(-)
Zm00001d018104::5:214354040-214356041(+)
Zm00001d034400::1:291830566-291832567(+)
Zm00001d008250::8:2674057-2676058(+)
Zm00001d042651::3:175306143-175308144(+)
Zm00001d012284::8:171866955-171868956(-)
Zm00001d053709::4:239666609-239668610(-)
Zm00001d026676::10:149747916-149749917(+)
Zm00001d025395::10:116801007-116803008(+)
Zm00001d040726::3:60286763-60288764(+)
Zm00001d012232::8:170595831-170597832(-)
Zm00001d004472::2:114015966-114017967(-)
Zm00001d015130::5:76650259-76652260(+)
Zm00001d027714::1:11887051-11889052(-)
Zm00001d046168::9:68802055-68804056(-)
Zm00001d048968::4:11091588-11093589(-)
Zm00001d014986::5:71083720-71085721(+)
Zm00001d050401::4:86098764-86100765(-)
Zm00001d003685::2:54350772-54352773(-)
Zm00001d031689::1:198659334-198661335(-)
Zm00001d029715::1:83657461-83659462(+)
Zm00001d030216::1:113617410-113619411(-)
Zm00001d005783::2:188169306-188171307(-)
Zm00001d017186::5:188271602-188273603(+)
Zm00001d019111::7:17264720-17266721(-)
Zm00001d016248::5:152954915-152956916(+)
Zm00001d049798::4:45037939-45039940(+)
Zm00001d019824::7:65869525-65871526(+)
Zm00001d007094::2:222141699-222143700(-)
Zm00001d018634::7:1389800-1391801(+)
Zm00001d048620::4:1474146-1476147(+)
Zm00001d048372::9:155229311-155231312(+)
Zm00001d053975::4:244517765-244519766(-)
Zm00001d031327::1:186074959-186076960(-)
Zm00001d018637::7:1410606-1412607(-)
Zm00001d007173::2:223806666-223808667(+)
Zm00001d011853::8:162804416-162806417(+)
Zm00001d043853::3:212108942-212110943(-)
Zm00001d013600::5:15122813-15124814(+)
Zm00001d010835::8:129350134-129352135(+)
Zm00001d036396::6:86740399-86742400(-)
Zm00001d023529::10:8779721-8781722(+)
Zm00001d047946::9:145934257-145936258(+)
Zm00001d035132::6:6530521-6532522(-)
Zm00001d044518::3:230736987-230738988(-)
Zm00001d016477::5:163945170-163947171(+)
Zm00001d033396::1:261789804-261791805(+)
Zm00001d053107::4:214128372-214130373(+)
Zm00001d023816::10:23317761-23319762(-)
Zm00001d046779::9:105669671-105671672(+)
Zm00001d038275::6:153061781-153063782(-)
Zm00001d039658::3:10934704-10936705(-)
Zm00001d050718::4:118686269-118688270(-)
Zm00001d026607::10:148902497-148904498(+)
Zm00001d049165::4:18649996-18651997(-)
Zm00001d021533::7:155258185-155260186(+)
Zm00001d033419::1:262566106-262568107(-)
Zm00001d015252::5:81416835-81418836(-)
Zm00001d038653::6:161895853-161897854(-)
Zm00001d037688::6:134046137-134048138(+)
Zm00001d028220::1:27047651-27049652(-)
Zm00001d011357::8:148192028-148194029(+)
Zm00001d011083::8:138445402-138447403(-)
Zm00001d035139::6:6671323-6673324(+)
Zm00001d047279::9:125379552-125381553(+)
Zm00001d043252::3:193358426-193360427(-)
Zm00001d034859::1:303998765-304000766(-)
Zm00001d036915::6:106337727-106339728(-)
Zm00001d025992::10:135573011-135575012(+)
Zm00001d017584::5:200710459-200712460(-)
Zm00001d017915::5:210058824-210060825(-)
Zm00001d012664::8:178285556-178287557(-)
Zm00001d034313::1:288966421-288968422(+)
Zm00001d024745::10:85906364-85908365(+)
Zm00001d038400::6:156333223-156335224(+)
Zm00001d053127::4:214709902-214711903(-)
Zm00001d033308::1:258346181-258348182(-)
Zm00001d033879::1:277216123-277218124(+)
Zm00001d032331::1:222702590-222704591(+)
Zm00001d005538::2:178019595-178021596(-)
Zm00001d021248::7:146831565-146833566(-)
Zm00001d043280::3:194296051-194298052(-)
Zm00001d034250::1:287920535-287922536(-)
Zm00001d049974::4:56343385-56345386(-)
Zm00001d045106::9:12891176-12893177(-)
Zm00001d035689::6:41138464-41140465(+)
Zm00001d005282::2:167648811-167650812(-)
Zm00001d042713::3:178071423-178073424(-)
Zm00001d027726::1:12296081-12298082(-)
Zm00001d045316::9:18808592-18810593(+)
Zm00001d048634::4:1847570-1849571(-)
Zm00001d004599::2:121333831-121335832(+)
Zm00001d027281::1:1608982-1610983(+)
Zm00001d025915::10:133739410-133741411(-)
Zm00001d014302::5:40155589-40157590(+)
Zm00001d020209::7:100247062-100249063(-)
Zm00001d052029::4:176874880-176876881(+)
Zm00001d034124::1:284543454-284545455(-)
Zm00001d046126::9:65015434-65017435(+)
Zm00001d041730::3:135455442-135457443(-)
Zm00001d019187::7:20842801-20844802(+)
Zm00001d031135::1:179009055-179011056(-)
Zm00001d025301::10:113302870-113304871(+)
Zm00001d036238::6:78465294-78467295(-)
Zm00001d015116::5:76327584-76329585(-)
Zm00001d034862::1:304071251-304073252(-)
Zm00001d002356::2:10767138-10769139(-)
Zm00001d016056::5:141856900-141858901(+)
Zm00001d037832::6:139092084-139094085(+)
Zm00001d047252::9:124158276-124160277(-)
Zm00001d019053::7:14301275-14303276(-)
Zm00001d054014::4:245165072-245167073(+)
Zm00001d025275::10:112166824-112168825(+)
Zm00001d012636::8:177548797-177550798(+)
Zm00001d021336::7:149178643-149180644(-)
Zm00001d007175::2:223827602-223829603(+)
Zm00001d007683::2:237382674-237384675(+)
Zm00001d047010::9:115073020-115075021(-)
Zm00001d038054::6:146524274-146526275(+)
Zm00001d032335::1:222954644-222956645(-)
Zm00001d045395::9:20534537-20536538(-)
Zm00001d025690::10:126318419-126320420(+)
Zm00001d008544::8:12498659-12500660(+)
Zm00001d052792::4:201130287-201132288(-)
Zm00001d034317::1:289104221-289106222(-)
Zm00001d046660::9:100851123-100853124(+)
Zm00001d051272::4:151406923-151408924(+)
Zm00001d030710::1:154976954-154978955(-)
Zm00001d007435::2:231644638-231646639(-)
Zm00001d007417::2:231187393-231189394(-)
Zm00001d036129::6:73783609-73785610(-)
Zm00001d021423::7:151787096-151789097(+)
Zm00001d006249::2:202836331-202838332(+)
Zm00001d024854::10:90670913-90672914(-)
Zm00001d038005::6:144875162-144877163(-)
Zm00001d012574::8:176820774-176822775(+)
Zm00001d021178::7:145097800-145099801(-)
Zm00001d002716::2:20245752-20247753(+)
Zm00001d016612::5:170109560-170111561(+)
Zm00001d024455::10:71688118-71690119(-)
Zm00001d037473::6:126458841-126460842(-)
Zm00001d002022::2:4552073-4554074(-)
Zm00001d036678::6:97423560-97425561(+)
Zm00001d041887::3:142422057-142424058(+)
Zm00001d016545::5:166787217-166789218(-)
Zm00001d050347::4:82698997-82700998(+)
Zm00001d036961::6:107444777-107446778(-)
Zm00001d012226::8:170454487-170456488(-)
Zm00001d016707::5:173183038-173185039(+)
Zm00001d012728::8:179395639-179397640(-)
Zm00001d039544::3:7773335-7775336(+)
Zm00001d011358::8:148345745-148347746(+)
Zm00001d025705::10:126855304-126857305(+)
Zm00001d021952::7:166937236-166939237(-)
Zm00001d022218::7:172978929-172980930(+)
Zm00001d047463::9:130905383-130907384(-)
Zm00001d015383::5:87522263-87524264(-)
Zm00001d001765::2:98300-100301(+)
Zm00001d021019::7:140531652-140533653(+)
Zm00001d018753::7:4277167-4279168(-)
Zm00001d046207::9:71961690-71963691(-)
Zm00001d009361::8:59480365-59482366(+)
Zm00001d012932::5:2182442-2184443(+)
Zm00001d013785::5:20158008-20160009(-)
Zm00001d007161::2:223602812-223604813(-)
Zm00001d030790::1:159883990-159885991(-)
Zm00001d023536::10:9161109-9163110(+)
Zm00001d050978::4:134814862-134816863(+)
Zm00001d010456::8:116046598-116048599(+)
Zm00001d021465::7:152802951-152804952(-)
Zm00001d037233::6:117054337-117056338(-)
Zm00001d052602::4:194402727-194404728(+)
Zm00001d053416::4:230819348-230821349(+)
Zm00001d006506::2:210162043-210164044(-)
Zm00001d043286::3:194423256-194425257(-)
Zm00001d014508::5:50804742-50806743(-)
Zm00001d002366::2:10961225-10963226(+)
Zm00001d052630::4:195314704-195316705(+)
Zm00001d037902::6:141552379-141554380(-)
Zm00001d018466::5:221340916-221342917(-)
Zm00001d035869::6:57748180-57750181(+)
Zm00001d017139::5:186704798-186706799(+)
Zm00001d044534::3:231137831-231139832(-)
Zm00001d019754::7:56515022-56517023(+)
Zm00001d040388::3:41003549-41005550(+)
Zm00001d045392::9:20481250-20483251(-)
Zm00001d021949::7:166840954-166842955(-)
Zm00001d052904::4:204245162-204247163(-)
Zm00001d044908::9:6926229-6928230(+)
Zm00001d022360::7:176114026-176116027(-)
Zm00001d032527::1:229514483-229516484(+)
Zm00001d033152::1:252203257-252205258(-)
Zm00001d017629::5:202542827-202544828(+)
Zm00001d005283::2:167665105-167667106(+)
Zm00001d051924::4:174720062-174722063(-)
Zm00001d048478::9:156988539-156990540(+)
Zm00001d022501::7:178947214-178949215(-)
Zm00001d019217::7:22229547-22231548(+)
Zm00001d039746::3:13661171-13663172(-)
Zm00001d038022::6:145413687-145415688(+)
Zm00001d029956::1:96449652-96451653(+)
Zm00001d032356::1:223600976-223602977(+)
Zm00001d024729::10:85506759-85508760(+)
Zm00001d042094::3:150548807-150550808(+)
Zm00001d015758::5:116975883-116977884(-)
Zm00001d006274::2:203393919-203395920(+)
Zm00001d004796::2:139869257-139871258(+)
Zm00001d010670::8:123790283-123792284(-)
Zm00001d031349::1:187060338-187062339(-)
Zm00001d043295::3:194899108-194901109(+)
Zm00001d053093::4:213326569-213328570(+)
Zm00001d047166::9:120518570-120520571(+)
Zm00001d044278::3:223868323-223870324(+)
Zm00001d025153::10:106775575-106777576(+)
Zm00001d030593::1:147204542-147206543(+)
Zm00001d047138::9:119755836-119757837(-)
Zm00001d018367::5:219273376-219275377(+)
Zm00001d031210::1:182336238-182338239(-)
Zm00001d003655::2:52538666-52540667(-)
Zm00001d019173::7:20341646-20343647(+)
Zm00001d021047::7:141170468-141172469(+)
Zm00001d046444::9:90218665-90220666(-)
Zm00001d038377::6:155919643-155921644(-)
Zm00001d038207::6:151567241-151569242(+)
Zm00001d009708::8:77012098-77014099(+)
Zm00001d022206::7:172851982-172853983(-)
Zm00001d050337::4:82037936-82039937(+)
Zm00001d031074::1:175983833-175985834(+)
Zm00001d014785::5:63019798-63021799(-)
Zm00001d052333::4:187329313-187331314(+)
Zm00001d038034::6:145743471-145745472(+)
Zm00001d002836::2:24256947-24258948(+)
Zm00001d017544::5:199141519-199143520(-)
Zm00001d021411::7:151512343-151514344(-)
Zm00001d011334::8:147204406-147206407(-)
Zm00001d052810::4:201665923-201667924(+)
Zm00001d035506::6:29707856-29709857(+)
Zm00001d004885::2:146494848-146496849(+)
Zm00001d009372::8:60517804-60519805(-)
Zm00001d005599::2:180238190-180240191(+)
Zm00001d015586::5:99713230-99715231(-)
Zm00001d032031::1:209982516-209984517(+)
Zm00001d021480::7:153347177-153349178(+)
Zm00001d003076::2:31284966-31286967(-)
Zm00001d035256::6:17757888-17759889(+)
Zm00001d010735::8:126340021-126342022(+)
Zm00001d015257::5:81486327-81488328(+)
Zm00001d033405::1:262093726-262095727(-)
Zm00001d046915::9:110366594-110368595(-)
Zm00001d033284::1:257408280-257410281(+)
Zm00001d022356::7:176095526-176097527(-)
Zm00001d047767::9:141354468-141356469(-)
Zm00001d024621::10:80564639-80566640(-)
Zm00001d045576::9:27085897-27087898(+)
Zm00001d051345::4:155272521-155274522(+)
Zm00001d032889::1:241518552-241520553(+)
Zm00001d033231::1:255274999-255277000(-)
Zm00001d005856::2:190971651-190973652(-)
Zm00001d021246::7:146811583-146813584(+)
Zm00001d014894::5:67117977-67119978(-)
Zm00001d009649::8:74317938-74319939(+)
Zm00001d008293::8:4307980-4309981(+)
Zm00001d017061::5:184231617-184233618(+)
Zm00001d041923::3:143810981-143812982(+)
Zm00001d028206::1:26187305-26189306(+)
Zm00001d045733::9:35868676-35870677(-)
Zm00001d050965::4:134058796-134060797(+)
Zm00001d010278::8:107110312-107112313(-)
Zm00001d039533::3:7444884-7446885(+)
Zm00001d016015::5:139703040-139705041(+)
Zm00001d021247::7:146816250-146818251(+)
Zm00001d042102::3:150721037-150723038(-)
Zm00001d024000::10:35673791-35675792(+)
Zm00001d048823::4:6011440-6013441(+)
Zm00001d040570::3:50658157-50660158(-)
Zm00001d048592::4:920496-922497(-)
Zm00001d043731::3:208599776-208601777(+)
Zm00001d037163::6:114531418-114533419(-)
Zm00001d032709::1:235661828-235663829(-)
Zm00001d022126::7:170889613-170891614(-)
Zm00001d002712::2:19966658-19968659(+)
Zm00001d045739::9:36162201-36164202(+)
Zm00001d046230::9:73364844-73366845(-)
Zm00001d028352::1:31687614-31689615(-)
Zm00001d041809::3:138989301-138991302(+)
Zm00001d014275::5:38950076-38952077(-)
Zm00001d051526::4:161441344-161443345(-)
Zm00001d013944::5:25545125-25547126(-)
Zm00001d005671::2:182858696-182860697(-)
Zm00001d004407::2:110124678-110126679(-)
Zm00001d041592::3:128772972-128774973(-)
Zm00001d005194::2:163092517-163094518(-)
Zm00001d007433::2:231619510-231621511(-)
Zm00001d050455::4:89652638-89654639(+)
Zm00001d009454::8:65308925-65310926(-)
Zm00001d011155::8:140993541-140995542(+)
Zm00001d005750::2:186082995-186084996(-)
Zm00001d011531::8:153643444-153645445(+)
Zm00001d022638::7:181988078-181990079(-)
Zm00001d028431::1:34833156-34835157(-)
Zm00001d048412::9:155823801-155825802(-)
Zm00001d007932::2:243375154-243377155(+)
Zm00001d039468::3:5117448-5119449(+)
Zm00001d033168::1:252665811-252667812(+)
Zm00001d042525::3:170805730-170807731(+)
Zm00001d027918::1:17614629-17616630(-)
Zm00001d043489::3:201662808-201664809(+)
Zm00001d028518::1:37968968-37970969(-)
Zm00001d006700::2:214677169-214679170(-)
Zm00001d017988::5:211454210-211456211(+)
Zm00001d008602::8:14166086-14168087(+)
Zm00001d003559::2:48065262-48067263(+)
Zm00001d031231::1:182803912-182805913(+)
Zm00001d038923::6:167107921-167109922(-)
Zm00001d038260::6:152556443-152558444(-)
Zm00001d003750::2:57474446-57476447(+)
Zm00001d011667::8:158091723-158093724(-)
Zm00001d026152::10:139913892-139915893(-)
Zm00001d054081::4:246055207-246057208(+)
Zm00001d006131::2:199414716-199416717(+)
Zm00001d043019::3:186604592-186606593(+)
Zm00001d011168::8:141594942-141596943(-)
Zm00001d003426::2:43973513-43975514(+)
Zm00001d042850::3:182060885-182062886(-)
Zm00001d026501::10:147239128-147241129(+)
Zm00001d016380::5:160194367-160196368(+)
Zm00001d033090::1:250038191-250040192(+)
Zm00001d053011::4:208897398-208899399(+)
Zm00001d009193::8:42031752-42033753(+)
Zm00001d044122::3:219866357-219868358(+)
Zm00001d013730::5:18826754-18828755(-)
Zm00001d038536::6:159543124-159545125(-)
Zm00001d045335::9:19135774-19137775(+)
Zm00001d031118::1:177982572-177984573(-)
Zm00001d024872::10:91597177-91599178(+)
Zm00001d011924::8:164683483-164685484(+)
Zm00001d018404::5:220041268-220043269(-)
Zm00001d043052::3:187604938-187606939(-)
Zm00001d003319::2:40119359-40121360(-)
Zm00001d002654::2:18310994-18312995(+)
Zm00001d003121::2:32866438-32868439(-)
Zm00001d025021::10:100000892-100002893(+)
Zm00001d044863::9:5752019-5754020(-)
Zm00001d047429::9:129739144-129741145(-)
Zm00001d034888::1:304817186-304819187(-)
Zm00001d048702::4:3572889-3574890(+)
Zm00001d047076::9:117525191-117527192(-)
Zm00001d026212::10:141033839-141035840(+)
Zm00001d011816::8:162013928-162015929(-)
Zm00001d031232::1:182923611-182925612(+)
Zm00001d028884::1:49596657-49598658(-)
Zm00001d050728::4:118947240-118949241(+)
Zm00001d031939::1:207514035-207516036(+)
Zm00001d045876::9:45288564-45290565(-)
Zm00001d037950::6:143300018-143302019(+)
Zm00001d014258::5:38465200-38467201(+)
Zm00001d042264::3:158022761-158024762(-)
Zm00001d019568::7:43297234-43299235(+)
Zm00001d043771::3:209624677-209626678(+)
Zm00001d051687::4:166719193-166721194(-)
Zm00001d014789::5:63233982-63235983(-)
Zm00001d005485::2:175606275-175608276(+)
Zm00001d048323::9:154488737-154490738(-)
Zm00001d006931::2:219608784-219610785(+)
Zm00001d011967::8:165308911-165310912(-)
Zm00001d014309::5:40504108-40506109(-)
Zm00001d020348::7:108323259-108325260(-)
Zm00001d053090::4:213267932-213269933(-)
Zm00001d021557::7:155893668-155895669(+)
Zm00001d042578::3:172479563-172481564(+)
Zm00001d049094::4:15845167-15847168(+)
Zm00001d002215::2:8314817-8316818(+)
Zm00001d034623::1:298185165-298187166(-)
Zm00001d039797::3:15050996-15052997(+)
Zm00001d021528::7:155182614-155184615(-)
Zm00001d037842::6:139370632-139372633(+)
Zm00001d016448::5:162683830-162685831(-)
Zm00001d020511::7:119802631-119804632(-)
Zm00001d036481::6:90055128-90057129(+)
Zm00001d012633::8:177520241-177522242(+)
Zm00001d052334::4:187340105-187342106(-)
Zm00001d015578::5:99038895-99040896(+)
Zm00001d002054::2:5034999-5037000(+)
Zm00001d010170::8:102779062-102781063(+)
Zm00001d022622::7:181394649-181396650(-)
Zm00001d021314::7:148634619-148636620(-)
Zm00001d035304::6:20282933-20284934(+)
Zm00001d025717::10:127359054-127361055(+)
Zm00001d022428::7:177454652-177456653(+)
Zm00001d019595::7:45550382-45552383(-)
Zm00001d028020::1:20538912-20540913(-)
Zm00001d014367::5:43195294-43197295(-)
Zm00001d033273::1:257012767-257014768(-)
Zm00001d017583::5:200654363-200656364(+)
Zm00001d016941::5:180625852-180627853(-)
Zm00001d021621::7:158179384-158181385(+)
Zm00001d028535::1:38519513-38521514(-)
Zm00001d035094::6:4935301-4937302(+)
Zm00001d052729::4:199201824-199203825(+)
Zm00001d049605::4:37192908-37194909(-)
Zm00001d004968::2:151120985-151122986(+)
Zm00001d041515::3:125288349-125290350(+)
Zm00001d052185::4:182583131-182585132(-)
Zm00001d036727::6:99185517-99187518(-)
Zm00001d039510::3:6137322-6139323(+)
Zm00001d018307::5:218237435-218239436(-)
Zm00001d045677::9:32741040-32743041(-)
Zm00001d017000::5:182398565-182400566(+)
Zm00001d042323::3:161219505-161221506(+)
Zm00001d041363::3:114362393-114364394(+)
Zm00001d003148::2:33777556-33779557(-)
Zm00001d002659::2:18562911-18564912(+)
Zm00001d028759::1:45723184-45725185(+)
Zm00001d049499::4:32580152-32582153(+)
Zm00001d029106::1:58277566-58279567(-)
Zm00001d021383::7:150575385-150577386(+)
Zm00001d028083::1:22221065-22223066(-)
Zm00001d051685::4:166709313-166711314(-)
Zm00001d016041::5:141195778-141197779(+)
Zm00001d043654::3:206101340-206103341(+)
Zm00001d021635::7:158754647-158756648(-)
Zm00001d032298::1:220973248-220975249(-)
Zm00001d025343::10:114916150-114918151(+)
Zm00001d032074::1:211496518-211498519(+)
Zm00001d033473::1:263675511-263677512(+)
Zm00001d003520::2:46551078-46553079(+)
Zm00001d023802::10:22243565-22245566(-)
Zm00001d008460::8:9328109-9330110(+)
Zm00001d030038::1:101379648-101381649(+)
Zm00001d041648::3:131577084-131579085(-)
Zm00001d010613::8:121843008-121845009(+)
Zm00001d027755::1:12681349-12683350(-)
Zm00001d037461::6:126017813-126019814(-)
Zm00001d003754::2:57603643-57605644(+)
Zm00001d017301::5:192159136-192161137(+)
Zm00001d051149::4:145957778-145959779(+)
Zm00001d053917::4:243629500-243631501(+)
Zm00001d013713::5:18273305-18275306(+)
Zm00001d034033::1:281630221-281632222(+)
Zm00001d033240::1:255514875-255516876(-)
Zm00001d053004::4:208647803-208649804(+)
Zm00001d016280::5:155456601-155458602(+)
Zm00001d018532::5:222550937-222552938(-)
Zm00001d039213::6:172671995-172673996(-)
Zm00001d019299::7:26617825-26619826(+)
Zm00001d038266::6:152694205-152696206(+)
Zm00001d029459::1:71773153-71775154(-)
Zm00001d011742::8:160444095-160446096(+)
Zm00001d042256::3:157564961-157566962(-)
Zm00001d046645::9:100363663-100365664(+)
Zm00001d012735::8:179522171-179524172(-)
Zm00001d025457::10:119084982-119086983(+)
Zm00001d034803::1:302453180-302455181(+)
Zm00001d005884::2:191757316-191759317(-)
Zm00001d025136::10:106033762-106035763(+)
Zm00001d040593::3:52127826-52129827(-)
Zm00001d044656::3:234157858-234159859(-)
Zm00001d040831::3:68532477-68534478(+)
Zm00001d033873::1:277021533-277023534(+)
Zm00001d012764::8:180331161-180333162(+)
Zm00001d029808::1:87833600-87835601(+)
Zm00001d037898::6:141445629-141447630(+)
Zm00001d052379::4:188627662-188629663(+)
Zm00001d042257::3:157564058-157566059(+)
Zm00001d047765::9:141345899-141347900(-)
Zm00001d006807::2:217110658-217112659(-)
Zm00001d035662::6:39842395-39844396(+)
Zm00001d029129::1:59420623-59422624(-)
Zm00001d008354::8:6162976-6164977(-)
Zm00001d027570::1:8284754-8286755(-)
Zm00001d018386::5:219778344-219780345(-)
Zm00001d022639::7:182063809-182065810(-)
Zm00001d052561::4:193200557-193202558(+)
Zm00001d023432::10:5428630-5430631(+)
Zm00001d040268::3:35118338-35120339(+)
Zm00001d038449::6:157433998-157435999(-)
Zm00001d013047::5:3749793-3751794(+)
Zm00001d003767::2:58172247-58174248(+)
Zm00001d035125::6:6266046-6268047(+)
Zm00001d027810::1:14246373-14248374(+)
Zm00001d053998::4:244828511-244830512(+)
Zm00001d002223::2:8386101-8388102(+)
Zm00001d011966::8:165296442-165298443(-)
Zm00001d034813::1:302795055-302797056(-)
Zm00001d001908::2:2696640-2698641(-)
Zm00001d008993::8:29090308-29092309(+)
Zm00001d028188::1:25758819-25760820(+)
Zm00001d004763::2:137366969-137368970(-)
Zm00001d047069::9:117205943-117207944(-)
Zm00001d022344::7:175931186-175933187(-)
Zm00001d048574::9:159324701-159326702(+)
Zm00001d033655::1:269773915-269775916(+)
Zm00001d045104::9:12698500-12700501(-)
Zm00001d004512::2:115915543-115917544(-)
Zm00001d044597::3:233002152-233004153(-)
Zm00001d054105::4:246606450-246608451(+)
Zm00001d020204::7:98993654-98995655(+)
Zm00001d007169::2:223716198-223718199(+)
Zm00001d019351::7:29363597-29365598(-)
Zm00001d014088::5:31968775-31970776(-)
Zm00001d025000::10:98681053-98683054(-)
Zm00001d006445::2:208366241-208368242(+)
Zm00001d025023::10:100053957-100055958(+)
Zm00001d016797::5:176186381-176188382(-)
Zm00001d004673::2:129471012-129473013(-)
Zm00001d006509::2:210198914-210200915(-)
Zm00001d037619::6:132055789-132057790(-)
Zm00001d029750::1:85464005-85466006(+)
Zm00001d021871::7:165005368-165007369(+)
Zm00001d006885::2:218536310-218538311(+)
Zm00001d005100::2:158140865-158142866(+)
Zm00001d017561::5:199653967-199655968(-)
Zm00001d029173::1:60950639-60952640(-)
Zm00001d025691::10:126327488-126329489(-)
Zm00001d012527::8:176105341-176107342(-)
Zm00001d034241::1:287662367-287664368(+)
Zm00001d039654::3:10775868-10777869(-)
Zm00001d036247::6:79804641-79806642(-)
Zm00001d017776::5:206387577-206389578(+)
Zm00001d017142::5:186722988-186724989(+)
Zm00001d032383::1:224769868-224771869(-)
Zm00001d006788::2:216681017-216683018(-)
Zm00001d003600::2:49394017-49396018(-)
Zm00001d031549::1:193853281-193855282(+)
Zm00001d050696::4:116409624-116411625(+)
Zm00001d051121::4:144440179-144442180(-)
Zm00001d005732::2:185164189-185166190(-)
Zm00001d013211::5:6613233-6615234(+)
Zm00001d037448::6:125638260-125640261(+)
Zm00001d042130::3:152435469-152437470(+)
Zm00001d005343::2:170145725-170147726(-)
Zm00001d053867::4:242571102-242573103(-)
Zm00001d025542::10:121759084-121761085(+)
Zm00001d052335::4:187349256-187351257(-)
Zm00001d028484::1:36592454-36594455(-)
Zm00001d010185::8:103318242-103320243(+)
Zm00001d027967::1:18525318-18527319(-)
Zm00001d015968::5:134796164-134798165(-)
Zm00001d052827::4:202043523-202045524(-)
Zm00001d020811::7:133778432-133780433(-)
Zm00001d034732::1:300945408-300947409(+)
Zm00001d044153::3:220576273-220578274(+)
Zm00001d039663::3:11201476-11203477(-)
Zm00001d039588::3:8509499-8511500(+)
Zm00001d041864::3:141455904-141457905(+)
Zm00001d018957::7:10577258-10579259(-)
Zm00001d028786::1:46383511-46385512(-)
Zm00001d029809::1:87841170-87843171(-)
Zm00001d048487::9:157083467-157085468(-)
Zm00001d036490::6:90473227-90475228(-)
Zm00001d017598::5:201226125-201228126(-)
Zm00001d003776::2:58878826-58880827(-)
Zm00001d019372::7:30448383-30450384(-)
Zm00001d052680::4:197116841-197118842(-)
Zm00001d012537::8:176317598-176319599(+)
Zm00001d036971::6:107847086-107849087(+)
Zm00001d026010::10:135907951-135909952(-)
Zm00001d009731::8:78410570-78412571(-)
Zm00001d005480::2:175578719-175580720(+)
Zm00001d044420::3:227505422-227507423(+)
Zm00001d025652::10:125101473-125103474(+)
Zm00001d002925::2:26737009-26739010(-)
Zm00001d034703::1:300275834-300277835(+)
Zm00001d026628::10:149175640-149177641(+)
Zm00001d012425::8:174295715-174297716(+)
Zm00001d027672::1:10689672-10691673(-)
Zm00001d043089::3:188906856-188908857(-)
Zm00001d013862::5:23183374-23185375(-)
Zm00001d040374::3:40747199-40749200(+)
Zm00001d028347::1:31514657-31516658(-)
Zm00001d012247::8:170930890-170932891(+)
Zm00001d012982::5:2770680-2772681(+)
Zm00001d018523::5:222460371-222462372(+)
Zm00001d049487::4:32018510-32020511(+)
Zm00001d015086::5:74942509-74944510(+)
Zm00001d010353::8:110728229-110730230(-)
Zm00001d028482::1:36507411-36509412(+)
Zm00001d031794::1:202095005-202097006(-)
Zm00001d036601::6:94184221-94186222(+)
Zm00001d028045::1:21526520-21528521(-)
Zm00001d048764::4:5151795-5153796(-)
Zm00001d002012::2:4324335-4326336(+)
Zm00001d005714::2:184334504-184336505(+)
Zm00001d037663::6:133418934-133420935(+)
Zm00001d048190::9:152140453-152142454(-)
Zm00001d029443::1:70816226-70818227(+)
Zm00001d032567::1:230712785-230714786(+)
Zm00001d007638::2:236706953-236708954(+)
Zm00001d036432::6:88266221-88268222(+)
Zm00001d040513::3:47621883-47623884(+)
Zm00001d004956::2:150596817-150598818(-)
Zm00001d002415::2:12242485-12244486(-)
Zm00001d045965::9:50416170-50418171(+)
Zm00001d045298::9:18174729-18176730(+)
Zm00001d013606::5:15251815-15253816(-)
Zm00001d034833::1:303289369-303291370(+)
Zm00001d047707::9:139668182-139670183(+)
Zm00001d030163::1:109744693-109746694(-)
Zm00001d034852::1:303811320-303813321(+)
Zm00001d022422::7:177330060-177332061(+)
Zm00001d041208::3:105546943-105548944(-)
Zm00001d014424::5:46055203-46057204(-)
Zm00001d054051::4:245587405-245589406(+)
Zm00001d037877::6:140802153-140804154(+)
Zm00001d005426::2:173610517-173612518(+)
Zm00001d015269::5:82142187-82144188(+)
Zm00001d040804::3:66958031-66960032(+)
Zm00001d019442::7:34006726-34008727(-)
Zm00001d032761::1:237513892-237515893(+)
Zm00001d052371::4:188390774-188392775(+)
Zm00001d025926::10:133897223-133899224(+)
Zm00001d051401::4:157152668-157154669(-)
Zm00001d014953::5:69656745-69658746(+)
Zm00001d002203::2:8235959-8237960(+)
Zm00001d016054::5:141751231-141753232(+)
Zm00001d024373::10:67658571-67660572(-)
Zm00001d009686::8:75877048-75879049(+)
Zm00001d043336::3:197012636-197014637(-)
Zm00001d013405::5:10493732-10495733(-)
Zm00001d046420::9:88598915-88600916(-)
Zm00001d026700::10:150355351-150357352(-)
Zm00001d012460::8:174879704-174881705(+)
Zm00001d007224::2:225127987-225129988(-)
Zm00001d023853::10:25080142-25082143(+)
Zm00001d022311::7:174915215-174917216(+)
Zm00001d023636::10:13144432-13146433(+)
Zm00001d029256::1:63873092-63875093(-)
Zm00001d052336::4:187362481-187364482(-)
Zm00001d005121::2:159307284-159309285(-)
Zm00001d048970::4:11114144-11116145(+)
Zm00001d048359::9:154978965-154980966(-)
Zm00001d051691::4:166840680-166842681(-)
Zm00001d007283::2:226801436-226803437(-)
Zm00001d013661::5:16647310-16649311(+)
Zm00001d047600::9:136756366-136758367(-)
Zm00001d005570::2:178763857-178765858(+)
Zm00001d014668::5:58172761-58174762(+)
Zm00001d021642::7:158944865-158946866(-)
Zm00001d036920::6:106396776-106398777(+)
Zm00001d048541::9:158185710-158187711(-)
Zm00001d011617::8:156107280-156109281(-)
Zm00001d013659::5:16551768-16553769(+)
Zm00001d020726::7:130293711-130295712(+)
Zm00001d038387::6:156101252-156103253(+)
Zm00001d052221::4:183599053-183601054(-)
Zm00001d008666::8:16424714-16426715(+)
Zm00001d031309::1:185842396-185844397(-)
Zm00001d051656::4:165894365-165896366(+)
Zm00001d015905::5:130025953-130027954(+)
Zm00001d011917::8:164543624-164545625(-)
Zm00001d002933::2:27116507-27118508(-)
Zm00001d004335::2:104165538-104167539(+)
Zm00001d026449::10:146088629-146090630(+)
Zm00001d026413::10:145391763-145393764(-)
Zm00001d017614::5:201748122-201750123(-)
Zm00001d003252::2:37955393-37957394(+)
Zm00001d051067::4:140444438-140446439(+)
Zm00001d031128::1:178803092-178805093(-)
Zm00001d022514::7:179175138-179177139(-)
Zm00001d033167::1:252665379-252667380(-)
Zm00001d032555::1:230381171-230383172(+)
Zm00001d045394::9:20531717-20533718(-)
Zm00001d037732::6:135534052-135536053(-)
Zm00001d010881::8:132067670-132069671(+)
Zm00001d048726::4:4315378-4317379(-)
Zm00001d025629::10:124620762-124622763(+)
Zm00001d006069::2:197413231-197415232(-)
Zm00001d043101::3:189205065-189207066(-)
Zm00001d007583::2:235284813-235286814(+)
Zm00001d007754::2:238897950-238899951(+)
Zm00001d052616::4:194837578-194839579(-)
Zm00001d008771::8:19579679-19581680(-)
Zm00001d008455::8:9189150-9191151(+)
Zm00001d034212::1:286896283-286898284(-)
Zm00001d042885::3:182851379-182853380(+)
Zm00001d031291::1:185476990-185478991(-)
Zm00001d019950::7:79552227-79554228(-)
Zm00001d025944::10:134351525-134353526(+)
Zm00001d011438::8:150483955-150485956(-)
Zm00001d003432::2:44205805-44207806(+)
Zm00001d045804::9:40100684-40102685(+)
Zm00001d038211::6:151752615-151754616(-)
Zm00001d006088::2:197834900-197836901(-)
Zm00001d028802::1:46825004-46827005(+)
Zm00001d023695::10:15877752-15879753(+)
Zm00001d004936::2:149584438-149586439(+)
Zm00001d011034::8:137156048-137158049(-)
Zm00001d013873::5:23539764-23541765(-)
Zm00001d024481::10:73440959-73442960(+)
Zm00001d004700::2:132138679-132140680(-)
Zm00001d004640::2:124683033-124685034(-)
Zm00001d025862::10:131804525-131806526(-)
Zm00001d025384::10:116618321-116620322(-)
Zm00001d045113::9:13148222-13150223(+)
Zm00001d027993::1:19602046-19604047(+)
Zm00001d032606::1:231872564-231874565(+)
Zm00001d046467::9:91187175-91189176(+)
Zm00001d045991::9:52949329-52951330(+)
Zm00001d032616::1:232177031-232179032(+)
Zm00001d042449::3:168091176-168093177(+)
Zm00001d050911::4:130233484-130235485(+)
Zm00001d016445::5:162600501-162602502(-)
Zm00001d049757::4:43338676-43340677(+)
Zm00001d037659::6:133274292-133276293(+)
Zm00001d013101::5:4713695-4715696(-)
Zm00001d006453::2:208704254-208706255(+)
Zm00001d050669::4:114046703-114048704(+)
Zm00001d017927::5:210208389-210210390(+)
Zm00001d017204::5:188801395-188803396(-)
Zm00001d013441::5:11412027-11414028(+)
Zm00001d044816::9:3593559-3595560(+)
Zm00001d032139::1:214254135-214256136(+)
Zm00001d004669::2:128651632-128653633(-)
Zm00001d007636::2:236686306-236688307(+)
Zm00001d019032::7:13590462-13592463(-)
Zm00001d008489::8:10005741-10007742(-)
Zm00001d017967::5:210999512-211001513(-)
Zm00001d040954::3:82428611-82430612(-)
Zm00001d023692::10:15723249-15725250(-)
Zm00001d010824::8:128896350-128898351(-)
Zm00001d053014::4:209051562-209053563(+)
Zm00001d029353::1:67107326-67109327(+)
Zm00001d037905::6:141654794-141656795(-)
Zm00001d022239::7:173395198-173397199(+)
Zm00001d049320::4:26182897-26184898(-)
Zm00001d027386::1:4120279-4122280(+)
Zm00001d043890::3:213159900-213161901(+)
Zm00001d011362::8:148483737-148485738(-)
Zm00001d031732::1:200050837-200052838(+)
Zm00001d048551::9:158533268-158535269(+)
Zm00001d038317::6:154308872-154310873(-)
Zm00001d029741::1:84864640-84866641(+)
Zm00001d037550::6:129102996-129104997(-)
Zm00001d051000::4:136178717-136180718(-)
Zm00001d050879::4:128120528-128122529(-)
Zm00001d032191::1:216357374-216359375(-)
Zm00001d010976::8:135649170-135651171(+)
Zm00001d032575::1:231048109-231050110(+)
Zm00001d049977::4:56584726-56586727(-)
Zm00001d028082::1:22208826-22210827(+)
Zm00001d033057::1:248803705-248805706(+)
Zm00001d022346::7:175970383-175972384(-)
Zm00001d047301::9:126054445-126056446(+)
Zm00001d044442::3:228213307-228215308(+)
Zm00001d027920::1:17621351-17623352(-)
Zm00001d047262::9:124765526-124767527(+)
Zm00001d045527::9:25546771-25548772(-)
Zm00001d014157::5:34360299-34362300(+)
Zm00001d020182::7:98086606-98088607(-)
Zm00001d015254::5:81447647-81449648(-)
Zm00001d012663::8:178278042-178280043(+)
Zm00001d024498::10:74313406-74315407(+)
Zm00001d045045::9:10946102-10948103(+)
Zm00001d016599::5:169221286-169223287(-)
Zm00001d017207::5:188937225-188939226(-)
Zm00001d041545::3:126534317-126536318(+)
Zm00001d019624::7:46605653-46607654(+)
Zm00001d052918::4:204768433-204770434(+)
Zm00001d025660::10:125344477-125346478(-)
Zm00001d049700::4:40569089-40571090(-)
Zm00001d009436::8:64428831-64430832(+)
Zm00001d029722::1:84144655-84146656(-)
Zm00001d042378::3:163832786-163834787(+)
Zm00001d005682::2:183193322-183195323(+)
Zm00001d053838::4:242136384-242138385(-)
Zm00001d013566::5:14439187-14441188(-)
```
