## Supplementary material for "A comprehensive map of preferentially located motifs reveals distinct proximal *cis*-regulatory elements in plants": AGAAAAAG_containing_gene_set.txt

```
#Occurences of AGAAAAAG between 87 and 115 (positions relative to the transcription start site)
#107 sequences with AGAAAAAG in this interval
#0.42% of the sequences in promoter set with AGAAAAAG (set with 25199 sequences)
Zm00001d043912::3:213677313-213679314(-)
Zm00001d048359::9:154978965-154980966(-)
Zm00001d024813::10:89239857-89241858(-)
Zm00001d004929::2:149270251-149272252(-)
Zm00001d006505::2:210162066-210164067(-)
Zm00001d016874::5:179022324-179024325(-)
Zm00001d020794::7:132947858-132949859(-)
Zm00001d052176::4:181727316-181729317(-)
Zm00001d048893::4:7223154-7225155(+)
Zm00001d051111::4:143208945-143210946(-)
Zm00001d012894::5:1700825-1702826(+)
Zm00001d052680::4:197116841-197118842(-)
Zm00001d028815::1:47440525-47442526(-)
Zm00001d045603::9:28456774-28458775(-)
Zm00001d052614::4:194777570-194779571(+)
Zm00001d013783::5:20076771-20078772(-)
Zm00001d020136::7:95253595-95255596(-)
Zm00001d036423::6:87795439-87797440(+)
Zm00001d045232::9:16745585-16747586(-)
Zm00001d029946::1:95966498-95968499(-)
Zm00001d009404::8:63106343-63108344(-)
Zm00001d047367::9:127882786-127884787(-)
Zm00001d038796::6:164511003-164513004(+)
Zm00001d035695::6:41470157-41472158(+)
Zm00001d029361::1:67434465-67436466(+)
Zm00001d006506::2:210162043-210164044(-)
Zm00001d045499::9:24597069-24599070(+)
Zm00001d054004::4:245026837-245028838(+)
Zm00001d049860::4:48977468-48979469(-)
Zm00001d044164::3:220841593-220843594(+)
Zm00001d018443::5:220934678-220936679(-)
Zm00001d002391::2:11805718-11807719(+)
Zm00001d012656::8:178056415-178058416(+)
Zm00001d011755::8:160796123-160798124(+)
Zm00001d026062::10:137306732-137308733(+)
Zm00001d054081::4:246055207-246057208(+)
Zm00001d017820::5:207732146-207734147(+)
Zm00001d050973::4:134672665-134674666(-)
Zm00001d046777::9:105536509-105538510(+)
Zm00001d025878::10:132463176-132465177(+)
Zm00001d020392::7:111019686-111021687(+)
Zm00001d051644::4:165587927-165589928(+)
Zm00001d011035::8:137159027-137161028(-)
Zm00001d024632::10:81337400-81339401(-)
Zm00001d013994::5:27802886-27804887(+)
Zm00001d007570::2:235044255-235046256(-)
Zm00001d040560::3:49801301-49803302(+)
Zm00001d043286::3:194423256-194425257(-)
Zm00001d015291::5:82960651-82962652(+)
Zm00001d025380::10:116503035-116505036(-)
Zm00001d009508::8:68052820-68054821(-)
Zm00001d034373::1:291110321-291112322(+)
Zm00001d044793::9:2549336-2551337(+)
Zm00001d008342::8:5859698-5861699(-)
Zm00001d023590::10:10918404-10920405(+)
Zm00001d027333::1:3122366-3124367(-)
Zm00001d046135::9:65830147-65832148(+)
Zm00001d049428::4:30062787-30064788(-)
Zm00001d046073::9:61601199-61603200(-)
Zm00001d004486::2:114665217-114667218(-)
Zm00001d006895::2:218755568-218757569(-)
Zm00001d014895::5:67116951-67118952(+)
Zm00001d026386::10:144860999-144863000(-)
Zm00001d049880::4:50008394-50010395(+)
Zm00001d011096::8:138823859-138825860(-)
Zm00001d005328::2:169710133-169712134(-)
Zm00001d048496::9:157236874-157238875(-)
Zm00001d009595::8:72173096-72175097(-)
Zm00001d038240::6:152196760-152198761(+)
Zm00001d026323::10:143585527-143587528(-)
Zm00001d016732::5:174497195-174499196(-)
Zm00001d049100::4:16063090-16065091(+)
Zm00001d038081::6:147118144-147120145(-)
Zm00001d014863::5:66023194-66025195(+)
Zm00001d041138::3:99795458-99797459(+)
Zm00001d040589::3:51742020-51744021(-)
Zm00001d014669::5:58223371-58225372(+)
Zm00001d044844::9:4960923-4962924(+)
Zm00001d047583::9:136371325-136373326(-)
Zm00001d048521::9:157717404-157719405(+)
Zm00001d047667::9:138656191-138658192(-)
Zm00001d042725::3:178248864-178250865(-)
Zm00001d038193::6:151181429-151183430(-)
Zm00001d012676::8:178445674-178447675(-)
Zm00001d020769::7:131677125-131679126(+)
Zm00001d032450::1:226920320-226922321(-)
Zm00001d006153::2:199944249-199946250(-)
Zm00001d051082::4:141312523-141314524(+)
Zm00001d054039::4:245456605-245458606(+)
Zm00001d031845::1:203909783-203911784(+)
Zm00001d018641::7:1463664-1465665(-)
Zm00001d015656::5:103457428-103459429(+)
Zm00001d025966::10:134990805-134992806(-)
Zm00001d028814::1:47417799-47419800(-)
Zm00001d019945::7:78502546-78504547(+)
Zm00001d045163::9:14785015-14787016(+)
Zm00001d049438::4:30252101-30254102(-)
Zm00001d035496::6:29556467-29558468(-)
Zm00001d022373::7:176274549-176276550(-)
Zm00001d027763::1:13053451-13055452(-)
Zm00001d049830::4:46816158-46818159(-)
Zm00001d012988::5:2849778-2851779(-)
Zm00001d035343::6:22589172-22591173(+)
Zm00001d009697::8:76274148-76276149(-)
Zm00001d028625::1:41267597-41269598(+)
Zm00001d015573::5:98917516-98919517(+)
Zm00001d039558::3:7978018-7980019(-)
```
