## Supplementary material for "A comprehensive map of preferentially located motifs reveals distinct proximal *cis*-regulatory elements in plants": AGAAAC_containing_gene_set.txt

```
#Occurences of AGAAAC between -4 and 4 (positions relative to the transcription start site)
#308 sequences with AGAAAC in this interval
#1.22% of the sequences in promoter set with AGAAAC (set with 25199 sequences)
Zm00001d008258::8:3334857-3336858(-)
Zm00001d013590::5:14977799-14979800(+)
Zm00001d018399::5:219987881-219989882(-)
Zm00001d019476::7:35816550-35818551(+)
Zm00001d021506::7:154414822-154416823(+)
Zm00001d044647::3:233926586-233928587(+)
Zm00001d032730::1:236471335-236473336(-)
Zm00001d049636::4:38205110-38207111(+)
Zm00001d042661::3:175807786-175809787(+)
Zm00001d043856::3:212189088-212191089(+)
Zm00001d034106::1:284126209-284128210(-)
Zm00001d030659::1:151472148-151474149(-)
Zm00001d017119::5:185982938-185984939(-)
Zm00001d052112::4:180149552-180151553(-)
Zm00001d021988::7:167556758-167558759(+)
Zm00001d003256::2:38090663-38092664(-)
Zm00001d027852::1:15191780-15193781(+)
Zm00001d029946::1:95966498-95968499(-)
Zm00001d052636::4:195468453-195470454(+)
Zm00001d045425::9:21694575-21696576(-)
Zm00001d013420::5:10941608-10943609(-)
Zm00001d026405::10:145314297-145316298(+)
Zm00001d049391::4:28935530-28937531(-)
Zm00001d004941::2:149619082-149621083(-)
Zm00001d017798::5:207097681-207099682(-)
Zm00001d012801::5:240488-242489(+)
Zm00001d045474::9:23487086-23489087(+)
Zm00001d035391::6:24040356-24042357(-)
Zm00001d027916::1:17552668-17554669(-)
Zm00001d009264::8:48668382-48670383(+)
Zm00001d028601::1:40430518-40432519(-)
Zm00001d028484::1:36592454-36594455(-)
Zm00001d049787::4:44678693-44680694(+)
Zm00001d048802::4:5769664-5771665(-)
Zm00001d037640::6:132628506-132630507(+)
Zm00001d024713::10:84558554-84560555(+)
Zm00001d016606::5:169949247-169951248(-)
Zm00001d016274::5:155131853-155133854(+)
Zm00001d013631::5:15865433-15867434(+)
Zm00001d025183::10:108274133-108276134(+)
Zm00001d049430::4:30112484-30114485(-)
Zm00001d028307::1:29956160-29958161(+)
Zm00001d037875::6:140721260-140723261(+)
Zm00001d012620::8:177297201-177299202(+)
Zm00001d032350::1:223438944-223440945(+)
Zm00001d031793::1:202088620-202090621(-)
Zm00001d010399::8:112880639-112882640(+)
Zm00001d024222::10:58036419-58038420(-)
Zm00001d034618::1:297931247-297933248(+)
Zm00001d007632::2:236536122-236538123(+)
Zm00001d030295::1:120057791-120059792(+)
Zm00001d029325::1:65989512-65991513(+)
Zm00001d048468::9:156844783-156846784(+)
Zm00001d004293::2:100987502-100989503(-)
Zm00001d013908::5:24405278-24407279(+)
Zm00001d012659::8:178075608-178077609(+)
Zm00001d018009::5:211937422-211939423(+)
Zm00001d038535::6:159535631-159537632(-)
Zm00001d004270::2:98333398-98335399(-)
Zm00001d021908::7:165772899-165774900(-)
Zm00001d046882::9:108785442-108787443(-)
Zm00001d049030::4:13050018-13052019(+)
Zm00001d019650::7:48183795-48185796(+)
Zm00001d052660::4:196212462-196214463(-)
Zm00001d041514::3:125125909-125127910(-)
Zm00001d006496::2:209842272-209844273(-)
Zm00001d020692::7:128745972-128747973(+)
Zm00001d048541::9:158185710-158187711(-)
Zm00001d037453::6:125872274-125874275(-)
Zm00001d014425::5:46350364-46352365(-)
Zm00001d039368::3:2662939-2664940(+)
Zm00001d005148::2:161095983-161097984(-)
Zm00001d038622::6:161063560-161065561(+)
Zm00001d036175::6:75715341-75717342(-)
Zm00001d006338::2:205001707-205003708(-)
Zm00001d028986::1:53578144-53580145(+)
Zm00001d008793::8:20529254-20531255(-)
Zm00001d013555::5:14171838-14173839(+)
Zm00001d042993::3:186050035-186052036(+)
Zm00001d048324::9:154488504-154490505(+)
Zm00001d020533::7:121240590-121242591(-)
Zm00001d008950::8:26735785-26737786(-)
Zm00001d009450::8:64910958-64912959(+)
Zm00001d038661::6:161971843-161973844(+)
Zm00001d044324::3:225196472-225198473(+)
Zm00001d024804::10:88760312-88762313(+)
Zm00001d026301::10:143202582-143204583(+)
Zm00001d052325::4:187126501-187128502(+)
Zm00001d049432::4:30128843-30130844(-)
Zm00001d002413::2:12234932-12236933(-)
Zm00001d040573::3:50778469-50780470(-)
Zm00001d005539::2:178064790-178066791(-)
Zm00001d014769::5:62505406-62507407(-)
Zm00001d013076::5:4381353-4383354(-)
Zm00001d032867::1:240894735-240896736(-)
Zm00001d029237::1:63324427-63326428(-)
Zm00001d016442::5:162547541-162549542(-)
Zm00001d008978::8:28102418-28104419(+)
Zm00001d017114::5:185784932-185786933(+)
Zm00001d021871::7:165005368-165007369(+)
Zm00001d034857::1:303913143-303915144(-)
Zm00001d020264::7:102996572-102998573(-)
Zm00001d026091::10:138164619-138166620(-)
Zm00001d011180::8:142162035-142164036(+)
Zm00001d046934::9:111768237-111770238(-)
Zm00001d001765::2:98300-100301(+)
Zm00001d009802::8:82151050-82153051(+)
Zm00001d028408::1:33789681-33791682(-)
Zm00001d011920::8:164599730-164601731(-)
Zm00001d044898::9:6691580-6693581(-)
Zm00001d043611::3:205135321-205137322(+)
Zm00001d017158::5:187192939-187194940(+)
Zm00001d009795::8:81770856-81772857(-)
Zm00001d025734::10:127929329-127931330(-)
Zm00001d018694::7:2688199-2690200(+)
Zm00001d049173::4:19023675-19025676(+)
Zm00001d049525::4:33188685-33190686(-)
Zm00001d021936::7:166384800-166386801(-)
Zm00001d028419::1:34326864-34328865(+)
Zm00001d008189::8:753715-755716(-)
Zm00001d025799::10:129945974-129947975(-)
Zm00001d039614::3:9086384-9088385(+)
Zm00001d017666::5:203484024-203486025(+)
Zm00001d016696::5:172837458-172839459(-)
Zm00001d025082::10:102930303-102932304(-)
Zm00001d047426::9:129701373-129703374(+)
Zm00001d033104::1:250289842-250291843(+)
Zm00001d049459::4:31015760-31017761(+)
Zm00001d038709::6:163109250-163111251(-)
Zm00001d031136::1:179008846-179010847(+)
Zm00001d016581::5:168254906-168256907(-)
Zm00001d024763::10:87103897-87105898(-)
Zm00001d020256::7:102407154-102409155(-)
Zm00001d024523::10:75992327-75994328(+)
Zm00001d031416::1:189442578-189444579(-)
Zm00001d019443::7:34022318-34024319(-)
Zm00001d002429::2:12495531-12497532(-)
Zm00001d017823::5:207754177-207756178(+)
Zm00001d012003::8:166199030-166201031(+)
Zm00001d015464::5:91772061-91774062(+)
Zm00001d036788::6:100888163-100890164(+)
Zm00001d037035::6:109822932-109824933(+)
Zm00001d030725::1:155962883-155964884(-)
Zm00001d032362::1:224026153-224028154(-)
Zm00001d023843::10:24285275-24287276(+)
Zm00001d012087::8:167979764-167981765(-)
Zm00001d002650::2:18184684-18186685(-)
Zm00001d044479::3:229351549-229353550(-)
Zm00001d003013::2:29405144-29407145(+)
Zm00001d021464::7:152796688-152798689(-)
Zm00001d020955::7:137672334-137674335(-)
Zm00001d048080::9:149453468-149455469(+)
Zm00001d020311::7:105595123-105597124(-)
Zm00001d028548::1:38914736-38916737(+)
Zm00001d048962::4:10894368-10896369(+)
Zm00001d017860::5:209069846-209071847(-)
Zm00001d014114::5:32987543-32989544(+)
Zm00001d036920::6:106396776-106398777(+)
Zm00001d042022::3:147648047-147650048(+)
Zm00001d052494::4:191351710-191353711(+)
Zm00001d039403::3:3461516-3463517(+)
Zm00001d052048::4:177562717-177564718(-)
Zm00001d029531::1:75093060-75095061(+)
Zm00001d051688::4:166788999-166791000(-)
Zm00001d009011::8:30108703-30110704(+)
Zm00001d050992::4:135836471-135838472(+)
Zm00001d027801::1:13827051-13829052(-)
Zm00001d006854::2:217960932-217962933(+)
Zm00001d014426::5:46375854-46377855(-)
Zm00001d032027::1:209850066-209852067(+)
Zm00001d034192::1:286207340-286209341(+)
Zm00001d034046::1:282185396-282187397(+)
Zm00001d032908::1:242755866-242757867(-)
Zm00001d022439::7:177713473-177715474(-)
Zm00001d004992::2:152651258-152653259(-)
Zm00001d003673::2:53483100-53485101(+)
Zm00001d007329::2:228736767-228738768(-)
Zm00001d024606::10:80158892-80160893(-)
Zm00001d049630::4:38146089-38148090(+)
Zm00001d024462::10:71954650-71956651(-)
Zm00001d053953::4:244173159-244175160(-)
Zm00001d028921::1:51593105-51595106(-)
Zm00001d010785::8:127753802-127755803(-)
Zm00001d034218::1:287000389-287002390(-)
Zm00001d014783::5:62950975-62952976(-)
Zm00001d035475::6:28519661-28521662(-)
Zm00001d034644::1:298707606-298709607(-)
Zm00001d012613::8:177227718-177229719(-)
Zm00001d021949::7:166840954-166842955(-)
Zm00001d045399::9:20665755-20667756(+)
Zm00001d049431::4:30116182-30118183(-)
Zm00001d026392::10:144993754-144995755(+)
Zm00001d038174::6:150541227-150543228(-)
Zm00001d042274::3:158529933-158531934(+)
Zm00001d020877::7:135225712-135227713(-)
Zm00001d047828::9:142624373-142626374(+)
Zm00001d025946::10:134476600-134478601(-)
Zm00001d007650::2:236928572-236930573(-)
Zm00001d045263::9:17434928-17436929(-)
Zm00001d049443::4:30517355-30519356(+)
Zm00001d052938::4:205509090-205511091(-)
Zm00001d002049::2:4958248-4960249(-)
Zm00001d047469::9:131084026-131086027(+)
Zm00001d006192::2:201124971-201126972(-)
Zm00001d004153::2:86908636-86910637(+)
Zm00001d004862::2:145378553-145380554(+)
Zm00001d051061::4:139806990-139808991(+)
Zm00001d024403::10:69004319-69006320(-)
Zm00001d030544::1:142960036-142962037(+)
Zm00001d009948::8:91812183-91814184(+)
Zm00001d034175::1:285705606-285707607(+)
Zm00001d052462::4:190496433-190498434(-)
Zm00001d002251::2:8980523-8982524(-)
Zm00001d024808::10:88846373-88848374(-)
Zm00001d035874::6:58023127-58025128(+)
Zm00001d002817::2:23532347-23534348(-)
Zm00001d048763::4:5146424-5148425(-)
Zm00001d005240::2:165390065-165392066(+)
Zm00001d034520::1:295605156-295607157(+)
Zm00001d028481::1:36484948-36486949(-)
Zm00001d039710::3:12753335-12755336(-)
Zm00001d032788::1:238189269-238191270(+)
Zm00001d040456::3:44225537-44227538(+)
Zm00001d042044::3:148448263-148450264(-)
Zm00001d053994::4:244802801-244804802(-)
Zm00001d045253::9:17151795-17153796(-)
Zm00001d006217::2:202079738-202081739(+)
Zm00001d009808::8:82341108-82343109(+)
Zm00001d030831::1:162195579-162197580(-)
Zm00001d041816::3:139085700-139087701(-)
Zm00001d052425::4:189732858-189734859(+)
Zm00001d013642::5:16101754-16103755(-)
Zm00001d049352::4:27724460-27726461(+)
Zm00001d032507::1:228911843-228913844(-)
Zm00001d037762::6:136635976-136637977(+)
Zm00001d027691::1:11224716-11226717(-)
Zm00001d011335::8:147226181-147228182(-)
Zm00001d028992::1:53881857-53883858(+)
Zm00001d039352::3:2367302-2369303(+)
Zm00001d029744::1:85071550-85073551(-)
Zm00001d044285::3:224216225-224218226(-)
Zm00001d021453::7:152607581-152609582(-)
Zm00001d028330::1:31039988-31041989(+)
Zm00001d044838::9:4687084-4689085(-)
Zm00001d039575::3:8206195-8208196(-)
Zm00001d045483::9:24096973-24098974(+)
Zm00001d046940::9:111956296-111958297(+)
Zm00001d041888::3:142426497-142428498(+)
Zm00001d032319::1:222106861-222108862(-)
Zm00001d039634::3:9747560-9749561(-)
Zm00001d019699::7:51764186-51766187(-)
Zm00001d034522::1:295611298-295613299(+)
Zm00001d047512::9:133118979-133120980(-)
Zm00001d028280::1:29052095-29054096(-)
Zm00001d042451::3:168260023-168262024(-)
Zm00001d015028::5:72771686-72773687(-)
Zm00001d008588::8:13686468-13688469(+)
Zm00001d033187::1:253275337-253277338(-)
Zm00001d004599::2:121333831-121335832(+)
Zm00001d005756::2:186585891-186587892(-)
Zm00001d047821::9:142592735-142594736(+)
Zm00001d029418::1:69730792-69732793(+)
Zm00001d044048::3:217741309-217743310(-)
Zm00001d006913::2:219296688-219298689(-)
Zm00001d025235::10:110441414-110443415(-)
Zm00001d018638::7:1409284-1411285(+)
Zm00001d011773::8:161296883-161298884(-)
Zm00001d043336::3:197012636-197014637(-)
Zm00001d011615::8:156043613-156045614(-)
Zm00001d053757::4:240547916-240549917(-)
Zm00001d053521::4:232901179-232903180(+)
Zm00001d002261::2:9092816-9094817(+)
Zm00001d004008::2:75135115-75137116(-)
Zm00001d043511::3:202360979-202362980(-)
Zm00001d006884::2:218529416-218531417(+)
Zm00001d040357::3:39647603-39649604(+)
Zm00001d027771::1:13242953-13244954(-)
Zm00001d043069::3:188279071-188281072(+)
Zm00001d015313::5:84115202-84117203(+)
Zm00001d029009::1:54622560-54624561(+)
Zm00001d010940::8:134325603-134327604(-)
Zm00001d020000::7:84059918-84061919(-)
Zm00001d013159::5:5558811-5560812(+)
Zm00001d018309::5:218236931-218238932(+)
Zm00001d022042::7:168490295-168492296(+)
Zm00001d033230::1:255244847-255246848(-)
Zm00001d048154::9:151055635-151057636(+)
Zm00001d046438::9:89740299-89742300(-)
Zm00001d021802::7:163149773-163151774(+)
Zm00001d006417::2:207289639-207291640(+)
Zm00001d026628::10:149175640-149177641(+)
Zm00001d023281::10:2044801-2046802(-)
Zm00001d025932::10:134080138-134082139(+)
Zm00001d011297::8:146095166-146097167(-)
Zm00001d028513::1:37767355-37769356(-)
Zm00001d012029::8:166756287-166758288(+)
Zm00001d039474::3:5283671-5285672(-)
Zm00001d021285::7:147851585-147853586(+)
Zm00001d029025::1:55180961-55182962(-)
Zm00001d027354::1:3548868-3550869(-)
Zm00001d028668::1:42437608-42439609(-)
Zm00001d003632::2:51104988-51106989(+)
Zm00001d045580::9:27181910-27183911(+)
Zm00001d040364::3:40089111-40091112(+)
Zm00001d004166::2:88505192-88507193(+)
Zm00001d017516::5:198488644-198490645(+)
Zm00001d047603::9:136814508-136816509(+)
Zm00001d051245::4:150317276-150319277(-)
```
