## Supplementary material for "A comprehensive map of preferentially located motifs reveals distinct proximal *cis*-regulatory elements in plants": AGAAACAG_containing_gene_set.txt

```
#Occurences of AGAAACAG between -59 and -55 (positions relative to the transcription start site)
#30 sequences with AGAAACAG in this interval
#0.12% of the sequences in promoter set with AGAAACAG (set with 25199 sequences)
Zm00001d001837::2:1672702-1674703(-)
Zm00001d010145::8:101317025-101319026(-)
Zm00001d015683::5:107118304-107120305(+)
Zm00001d023934::10:29996129-29998130(+)
Zm00001d002680::2:19116043-19118044(+)
Zm00001d015500::5:94104611-94106612(-)
Zm00001d051755::4:168936693-168938694(-)
Zm00001d025760::10:128640246-128642247(+)
Zm00001d021516::7:154819845-154821846(+)
Zm00001d018831::7:6805869-6807870(-)
Zm00001d050934::4:132597931-132599932(+)
Zm00001d027784::1:13439225-13441226(-)
Zm00001d015622::5:101913080-101915081(+)
Zm00001d025309::10:113730119-113732120(-)
Zm00001d044693::3:235064585-235066586(-)
Zm00001d046716::9:103213587-103215588(-)
Zm00001d031270::1:184548616-184550617(+)
Zm00001d003100::2:32064389-32066390(-)
Zm00001d047423::9:129606130-129608131(+)
Zm00001d048417::9:155905020-155907021(-)
Zm00001d007289::2:226919361-226921362(-)
Zm00001d023747::10:18442195-18444196(-)
Zm00001d028707::1:43832314-43834315(-)
Zm00001d033203::1:253922414-253924415(+)
Zm00001d022339::7:175735328-175737329(-)
Zm00001d040577::3:50993579-50995580(-)
Zm00001d012205::8:170074651-170076652(-)
Zm00001d029709::1:83410901-83412902(+)
Zm00001d023634::10:12896795-12898796(+)
Zm00001d022111::7:170577401-170579402(+)
```
