## Supplementary material for "A comprehensive map of preferentially located motifs reveals distinct proximal *cis*-regulatory elements in plants": AGAAATA_containing_gene_set.txt

```
#Occurences of AGAAATA between -74 and 69 (positions relative to the transcription start site)
#1466 sequences with AGAAATA in this interval
#5.82% of the sequences in promoter set with AGAAATA (set with 25199 sequences)
Zm00001d044755::9:1354718-1356719(+)
Zm00001d046817::9:107019989-107021990(-)
Zm00001d028549::1:38972464-38974465(-)
Zm00001d052076::4:178747527-178749528(+)
Zm00001d005769::2:187444520-187446521(+)
Zm00001d049692::4:40461077-40463078(+)
Zm00001d006548::2:210778466-210780467(-)
Zm00001d048866::4:6686930-6688931(-)
Zm00001d046186::9:70324052-70326053(+)
Zm00001d032922::1:243199904-243201905(+)
Zm00001d020404::7:111768458-111770459(+)
Zm00001d052903::4:204209240-204211241(-)
Zm00001d002396::2:11934142-11936143(-)
Zm00001d008654::8:16041243-16043244(-)
Zm00001d019075::7:15408359-15410360(-)
Zm00001d012348::8:172808458-172810459(-)
Zm00001d017561::5:199653967-199655968(-)
Zm00001d023241::10:1288999-1291000(-)
Zm00001d008906::8:24730464-24732465(-)
Zm00001d046583::9:97234967-97236968(+)
Zm00001d002137::2:6508852-6510853(-)
Zm00001d004697::2:131936647-131938648(-)
Zm00001d053184::4:218709255-218711256(+)
Zm00001d051431::4:158373770-158375771(+)
Zm00001d041471::3:122363843-122365844(-)
Zm00001d051644::4:165587927-165589928(+)
Zm00001d040769::3:64638053-64640054(+)
Zm00001d025211::10:109334894-109336895(+)
Zm00001d038832::6:165374873-165376874(+)
Zm00001d035286::6:19369806-19371807(+)
Zm00001d047979::9:146946566-146948567(+)
Zm00001d052453::4:190346607-190348608(-)
Zm00001d052239::4:184367271-184369272(-)
Zm00001d026446::10:145981478-145983479(-)
Zm00001d004430::2:111459186-111461187(+)
Zm00001d038703::6:162997683-162999684(+)
Zm00001d024631::10:81315185-81317186(-)
Zm00001d033201::1:253758831-253760832(+)
Zm00001d027598::1:8676134-8678135(+)
Zm00001d006730::2:215404915-215406916(-)
Zm00001d044640::3:233821506-233823507(-)
Zm00001d025620::10:124228210-124230211(+)
Zm00001d013522::5:13538430-13540431(-)
Zm00001d031415::1:189361621-189363622(-)
Zm00001d048047::9:148735280-148737281(+)
Zm00001d024567::10:78548546-78550547(-)
Zm00001d008887::8:24105076-24107077(+)
Zm00001d037214::6:116112243-116114244(+)
Zm00001d027303::1:2291102-2293103(+)
Zm00001d024640::10:81534172-81536173(-)
Zm00001d026434::10:145758930-145760931(-)
Zm00001d031915::1:206653215-206655216(-)
Zm00001d048540::9:158124322-158126323(-)
Zm00001d025624::10:124383127-124385128(-)
Zm00001d029457::1:71675037-71677038(-)
Zm00001d030503::1:139710812-139712813(+)
Zm00001d029446::1:70970985-70972986(+)
Zm00001d023732::10:17760819-17762820(-)
Zm00001d034597::1:297443559-297445560(+)
Zm00001d037970::6:143884273-143886274(-)
Zm00001d007218::2:225061659-225063660(-)
Zm00001d051424::4:158061698-158063699(+)
Zm00001d031296::1:185531656-185533657(+)
Zm00001d024872::10:91597177-91599178(+)
Zm00001d031923::1:206916141-206918142(+)
Zm00001d004642::2:124715184-124717185(+)
Zm00001d018430::5:220605681-220607682(-)
Zm00001d023517::10:8590707-8592708(+)
Zm00001d012234::8:170598787-170600788(+)
Zm00001d038301::6:153935443-153937444(-)
Zm00001d024553::10:78047088-78049089(+)
Zm00001d036633::6:95827870-95829871(+)
Zm00001d053857::4:242291768-242293769(+)
Zm00001d042402::3:164919386-164921387(+)
Zm00001d047018::9:115428352-115430353(-)
Zm00001d031617::1:196227546-196229547(-)
Zm00001d012477::8:175267092-175269093(+)
Zm00001d001861::2:2053724-2055725(-)
Zm00001d053275::4:223794114-223796115(+)
Zm00001d019062::7:14886494-14888495(-)
Zm00001d053232::4:221135726-221137727(+)
Zm00001d031575::1:195068334-195070335(-)
Zm00001d015249::5:81215016-81217017(-)
Zm00001d008443::8:8735491-8737492(-)
Zm00001d022424::7:177375526-177377527(-)
Zm00001d018570::5:223396064-223398065(+)
Zm00001d011136::8:140065064-140067065(-)
Zm00001d018155::5:215687698-215689699(-)
Zm00001d005614::2:180739477-180741478(-)
Zm00001d019339::7:28577809-28579810(+)
Zm00001d030601::1:147621494-147623495(+)
Zm00001d022330::7:175559013-175561014(+)
Zm00001d028227::1:27285784-27287785(-)
Zm00001d040431::3:43194413-43196414(-)
Zm00001d047907::9:144889971-144891972(-)
Zm00001d036280::6:81613695-81615696(-)
Zm00001d047104::9:118711125-118713126(+)
Zm00001d021180::7:145143089-145145090(-)
Zm00001d033516::1:265275808-265277809(+)
Zm00001d046718::9:103266534-103268535(+)
Zm00001d039685::3:11846990-11848991(-)
Zm00001d046294::9:78786780-78788781(+)
Zm00001d039526::3:7129757-7131758(-)
Zm00001d039000::6:168514658-168516659(+)
Zm00001d005028::2:154628177-154630178(+)
Zm00001d050833::4:125335061-125337062(+)
Zm00001d015378::5:87173465-87175466(-)
Zm00001d022626::7:181605714-181607715(+)
Zm00001d048774::4:5285443-5287444(-)
Zm00001d036539::6:91463355-91465356(-)
Zm00001d050723::4:118810402-118812403(+)
Zm00001d023639::10:13314355-13316356(-)
Zm00001d037871::6:140508518-140510519(+)
Zm00001d036567::6:92807374-92809375(+)
Zm00001d051258::4:150959290-150961291(-)
Zm00001d031136::1:179008846-179010847(+)
Zm00001d011377::8:148945608-148947609(+)
Zm00001d052432::4:189829307-189831308(+)
Zm00001d035070::6:3732314-3734315(+)
Zm00001d009938::8:90685623-90687624(+)
Zm00001d044038::3:217461483-217463484(+)
Zm00001d016512::5:165504417-165506418(+)
Zm00001d014317::5:40684398-40686399(+)
Zm00001d033929::1:278735883-278737884(+)
Zm00001d020891::7:135607560-135609561(+)
Zm00001d039828::3:15997969-15999970(-)
Zm00001d046602::9:98271910-98273911(-)
Zm00001d007054::2:220968284-220970285(-)
Zm00001d009595::8:72173096-72175097(-)
Zm00001d022492::7:178733481-178735482(-)
Zm00001d052030::4:176899983-176901984(-)
Zm00001d017097::5:185341673-185343674(+)
Zm00001d001929::2:3088641-3090642(-)
Zm00001d044124::3:219879871-219881872(+)
Zm00001d005980::2:194591442-194593443(-)
Zm00001d025446::10:118851247-118853248(+)
Zm00001d035494::6:29416920-29418921(+)
Zm00001d047806::9:142288964-142290965(-)
Zm00001d032725::1:236252443-236254444(-)
Zm00001d019160::7:19593676-19595677(-)
Zm00001d027590::1:8572454-8574455(+)
Zm00001d007715::2:238065672-238067673(-)
Zm00001d027673::1:10750626-10752627(+)
Zm00001d035215::6:10272233-10274234(+)
Zm00001d021866::7:164895830-164897831(-)
Zm00001d024985::10:97992743-97994744(+)
Zm00001d052693::4:197538985-197540986(+)
Zm00001d035256::6:17757888-17759889(+)
Zm00001d005250::2:165696144-165698145(-)
Zm00001d053210::4:220291181-220293182(+)
Zm00001d046200::9:71539198-71541199(+)
Zm00001d048093::9:149978352-149980353(+)
Zm00001d021181::7:145159079-145161080(-)
Zm00001d036784::6:100809745-100811746(-)
Zm00001d043384::3:198365950-198367951(-)
Zm00001d037624::6:132160687-132162688(+)
Zm00001d025998::10:135691627-135693628(-)
Zm00001d016220::5:150961595-150963596(+)
Zm00001d002865::2:24998207-25000208(+)
Zm00001d011100::8:139025779-139027780(-)
Zm00001d045870::9:44820182-44822183(-)
Zm00001d012671::8:178358805-178360806(-)
Zm00001d002243::2:8724241-8726242(+)
Zm00001d039856::3:16785415-16787416(+)
Zm00001d039852::3:16633490-16635491(+)
Zm00001d051557::4:162757100-162759101(+)
Zm00001d015020::5:72635762-72637763(+)
Zm00001d017410::5:195100954-195102955(+)
Zm00001d013179::5:5985936-5987937(+)
Zm00001d047933::9:145670067-145672068(-)
Zm00001d018217::5:216744094-216746095(+)
Zm00001d024933::10:95592933-95594934(-)
Zm00001d046017::9:55196778-55198779(+)
Zm00001d040042::3:24392826-24394827(-)
Zm00001d045376::9:20053100-20055101(+)
Zm00001d024105::10:45701738-45703739(+)
Zm00001d004036::2:77716820-77718821(-)
Zm00001d042178::3:155177198-155179199(+)
Zm00001d041829::3:139488554-139490555(+)
Zm00001d036051::6:69068803-69070804(+)
Zm00001d011797::8:161723428-161725429(-)
Zm00001d047878::9:144090468-144092469(+)
Zm00001d023682::10:15279218-15281219(-)
Zm00001d019357::7:29504769-29506770(+)
Zm00001d050272::4:77691385-77693386(+)
Zm00001d037413::6:124870784-124872785(+)
Zm00001d003356::2:41432467-41434468(-)
Zm00001d022443::7:177802808-177804809(-)
Zm00001d030591::1:146991226-146993227(-)
Zm00001d043764::3:209273140-209275141(+)
Zm00001d016651::5:171266420-171268421(+)
Zm00001d018024::5:212252761-212254762(+)
Zm00001d014773::5:62645963-62647964(-)
Zm00001d051031::4:137690361-137692362(+)
Zm00001d028173::1:25316154-25318155(-)
Zm00001d029030::1:55370850-55372851(-)
Zm00001d035647::6:38174220-38176221(-)
Zm00001d053747::4:240389378-240391379(-)
Zm00001d010975::8:135638788-135640789(+)
Zm00001d002542::2:15063959-15065960(-)
Zm00001d038183::6:150816560-150818561(+)
Zm00001d004105::2:83175330-83177331(-)
Zm00001d030106::1:106129014-106131015(-)
Zm00001d028016::1:20359959-20361960(-)
Zm00001d002741::2:21196961-21198962(-)
Zm00001d048355::9:154873696-154875697(+)
Zm00001d015595::5:100227302-100229303(+)
Zm00001d037613::6:131763560-131765561(+)
Zm00001d009423::8:63772485-63774486(-)
Zm00001d032955::1:244543477-244545478(+)
Zm00001d031208::1:182120048-182122049(-)
Zm00001d023774::10:19672436-19674437(-)
Zm00001d011257::8:144718810-144720811(-)
Zm00001d020444::7:114902099-114904100(+)
Zm00001d007307::2:227408378-227410379(-)
Zm00001d019576::7:43878418-43880419(+)
Zm00001d051099::4:142304019-142306020(-)
Zm00001d023481::10:6974412-6976413(+)
Zm00001d021270::7:147363206-147365207(+)
Zm00001d042322::3:161215963-161217964(+)
Zm00001d047085::9:117780678-117782679(-)
Zm00001d030285::1:119479314-119481315(+)
Zm00001d024061::10:40786554-40788555(-)
Zm00001d033916::1:278528209-278530210(-)
Zm00001d037395::6:124283717-124285718(-)
Zm00001d049046::4:13855755-13857756(-)
Zm00001d034730::1:300932153-300934154(-)
Zm00001d024953::10:96629195-96631196(+)
Zm00001d049914::4:52309510-52311511(-)
Zm00001d009152::8:39845948-39847949(+)
Zm00001d049905::4:51608249-51610250(+)
Zm00001d050083::4:64867788-64869789(+)
Zm00001d002553::2:15287424-15289425(-)
Zm00001d009055::8:33495556-33497557(-)
Zm00001d012832::5:955182-957183(+)
Zm00001d047991::9:147398624-147400625(-)
Zm00001d032997::1:246342283-246344284(-)
Zm00001d034765::1:301666896-301668897(-)
Zm00001d040850::3:71600958-71602959(-)
Zm00001d016856::5:178420523-178422524(-)
Zm00001d047010::9:115073020-115075021(-)
Zm00001d003249::2:37859208-37861209(-)
Zm00001d008817::8:21515442-21517443(-)
Zm00001d037736::6:135767773-135769774(+)
Zm00001d051092::4:141765311-141767312(+)
Zm00001d051427::4:158191257-158193258(-)
Zm00001d032032::1:209997010-209999011(-)
Zm00001d047583::9:136371325-136373326(-)
Zm00001d013334::5:8852771-8854772(-)
Zm00001d031578::1:195127542-195129543(-)
Zm00001d042802::3:180319438-180321439(-)
Zm00001d031794::1:202095005-202097006(-)
Zm00001d012054::8:167344996-167346997(+)
Zm00001d051790::4:169873238-169875239(+)
Zm00001d013095::5:4678733-4680734(+)
Zm00001d029018::1:55039574-55041575(+)
Zm00001d049466::4:31334674-31336675(-)
Zm00001d031178::1:181313754-181315755(-)
Zm00001d017216::5:189151358-189153359(+)
Zm00001d031766::1:201191120-201193121(-)
Zm00001d044838::9:4687084-4689085(-)
Zm00001d013761::5:19614588-19616589(+)
Zm00001d004948::2:150134516-150136517(-)
Zm00001d038777::6:164212306-164214307(+)
Zm00001d017138::5:186666446-186668447(-)
Zm00001d015729::5:114039948-114041949(-)
Zm00001d027946::1:18084663-18086664(+)
Zm00001d028965::1:53167896-53169897(+)
Zm00001d019335::7:28399380-28401381(+)
Zm00001d047174::9:120958949-120960950(-)
Zm00001d043127::3:189827495-189829496(-)
Zm00001d021240::7:146734330-146736331(+)
Zm00001d013384::5:10163273-10165274(+)
Zm00001d047498::9:132738401-132740402(+)
Zm00001d053010::4:208869047-208871048(+)
Zm00001d033388::1:261264893-261266894(+)
Zm00001d007324::2:228478180-228480181(-)
Zm00001d036916::6:106354825-106356826(-)
Zm00001d021517::7:154948556-154950557(+)
Zm00001d011763::8:161018505-161020506(+)
Zm00001d010901::8:132599942-132601943(-)
Zm00001d006439::2:208241516-208243517(-)
Zm00001d035371::6:23596077-23598078(-)
Zm00001d035063::6:3468474-3470475(+)
Zm00001d002256::2:9065949-9067950(-)
Zm00001d045683::9:33185792-33187793(-)
Zm00001d020937::7:137153090-137155091(+)
Zm00001d053375::4:228264568-228266569(+)
Zm00001d008525::8:11672333-11674334(-)
Zm00001d049623::4:37969565-37971566(-)
Zm00001d052033::4:176972129-176974130(-)
Zm00001d032403::1:225534147-225536148(+)
Zm00001d006316::2:204321535-204323536(-)
Zm00001d053320::4:225973936-225975937(+)
Zm00001d030870::1:164367796-164369797(-)
Zm00001d041911::3:143135879-143137880(-)
Zm00001d003019::2:29634837-29636838(-)
Zm00001d036839::6:103352180-103354181(-)
Zm00001d008744::8:18853625-18855626(+)
Zm00001d027726::1:12296081-12298082(-)
Zm00001d034321::1:289224258-289226259(-)
Zm00001d016167::5:148253460-148255461(-)
Zm00001d038002::6:144794478-144796479(+)
Zm00001d049011::4:12469806-12471807(+)
Zm00001d014587::5:54427197-54429198(-)
Zm00001d025474::10:119965820-119967821(+)
Zm00001d039195::6:172323897-172325898(+)
Zm00001d027470::1:6026351-6028352(+)
Zm00001d015497::5:93774103-93776104(+)
Zm00001d051115::4:143889599-143891600(+)
Zm00001d038026::6:145576495-145578496(+)
Zm00001d039780::3:14535757-14537758(-)
Zm00001d050836::4:125509229-125511230(+)
Zm00001d027329::1:3036412-3038413(-)
Zm00001d047015::9:115419182-115421183(-)
Zm00001d046131::9:65252756-65254757(+)
Zm00001d022510::7:179103593-179105594(+)
Zm00001d023560::10:10217233-10219234(+)
Zm00001d029074::1:57253735-57255736(-)
Zm00001d031241::1:183295071-183297072(-)
Zm00001d024755::10:86468548-86470549(-)
Zm00001d030707::1:154856553-154858554(-)
Zm00001d024960::10:96938140-96940141(-)
Zm00001d008203::8:1018058-1020059(+)
Zm00001d045607::9:28666704-28668705(-)
Zm00001d013957::5:26164020-26166021(+)
Zm00001d019597::7:45691903-45693904(+)
Zm00001d001983::2:3938148-3940149(+)
Zm00001d029885::1:92219004-92221005(-)
Zm00001d016903::5:179653104-179655105(-)
Zm00001d018159::5:215716900-215718901(+)
Zm00001d004635::2:124423347-124425348(-)
Zm00001d037794::6:137922609-137924610(+)
Zm00001d034486::1:294253905-294255906(-)
Zm00001d004756::2:136521485-136523486(-)
Zm00001d041772::3:137007168-137009169(-)
Zm00001d011222::8:143441705-143443706(-)
Zm00001d039725::3:13010109-13012110(+)
Zm00001d021201::7:145830568-145832569(-)
Zm00001d053145::4:216140776-216142777(-)
Zm00001d012849::5:1084229-1086230(-)
Zm00001d011152::8:140851841-140853842(+)
Zm00001d048409::9:155776926-155778927(+)
Zm00001d046716::9:103213587-103215588(-)
Zm00001d044138::3:220165116-220167117(+)
Zm00001d029375::1:68098173-68100174(-)
Zm00001d008238::8:2260461-2262462(-)
Zm00001d045621::9:29035885-29037886(+)
Zm00001d024706::10:84373580-84375581(-)
Zm00001d002257::2:9075769-9077770(-)
Zm00001d014983::5:71061769-71063770(+)
Zm00001d049643::4:38583937-38585938(-)
Zm00001d050643::4:109048039-109050040(-)
Zm00001d015435::5:90051483-90053484(+)
Zm00001d020101::7:92050357-92052358(+)
Zm00001d028075::1:22052044-22054045(+)
Zm00001d043927::3:214034971-214036972(+)
Zm00001d053640::4:238062754-238064755(+)
Zm00001d051420::4:157870665-157872666(+)
Zm00001d026653::10:149486289-149488290(-)
Zm00001d011896::8:164159056-164161057(+)
Zm00001d002900::2:26179879-26181880(+)
Zm00001d006446::2:208455626-208457627(+)
Zm00001d004541::2:117110504-117112505(+)
Zm00001d029084::1:57452094-57454095(-)
Zm00001d013277::5:7698276-7700277(-)
Zm00001d052442::4:190117680-190119681(+)
Zm00001d011872::8:163437077-163439078(+)
Zm00001d031694::1:198712966-198714967(-)
Zm00001d032881::1:241338525-241340526(-)
Zm00001d011996::8:166090522-166092523(+)
Zm00001d032409::1:225828530-225830531(+)
Zm00001d024894::10:93461923-93463924(-)
Zm00001d023262::10:1563891-1565892(+)
Zm00001d052318::4:187013267-187015268(-)
Zm00001d048353::9:154860036-154862037(+)
Zm00001d020093::7:91455485-91457486(+)
Zm00001d008191::8:778621-780622(-)
Zm00001d041649::3:131633805-131635806(+)
Zm00001d008795::8:20661821-20663822(-)
Zm00001d007975::2:244365411-244367412(+)
Zm00001d041746::3:135790363-135792364(-)
Zm00001d040148::3:29228663-29230664(+)
Zm00001d008686::8:17172430-17174431(-)
Zm00001d014567::5:53642722-53644723(-)
Zm00001d022321::7:175369650-175371651(+)
Zm00001d017916::5:210062455-210064456(-)
Zm00001d039998::3:22426939-22428940(+)
Zm00001d002336::2:10549521-10551522(+)
Zm00001d030012::1:99318753-99320754(-)
Zm00001d025901::10:133324840-133326841(+)
Zm00001d039729::3:13047676-13049677(+)
Zm00001d014823::5:64556520-64558521(-)
Zm00001d034502::1:294732067-294734068(+)
Zm00001d014368::5:43190380-43192381(+)
Zm00001d003712::2:55895766-55897767(-)
Zm00001d033046::1:248460585-248462586(-)
Zm00001d043052::3:187604938-187606939(-)
Zm00001d016521::5:166106544-166108545(-)
Zm00001d048559::9:158674750-158676751(+)
Zm00001d026610::10:148921931-148923932(-)
Zm00001d020118::7:93723730-93725731(-)
Zm00001d029538::1:75324328-75326329(-)
Zm00001d013243::5:6936632-6938633(+)
Zm00001d020365::7:109604171-109606172(-)
Zm00001d009676::8:75412252-75414253(-)
Zm00001d052078::4:178763569-178765570(-)
Zm00001d015347::5:85613751-85615752(+)
Zm00001d030143::1:108595241-108597242(-)
Zm00001d024437::10:70793919-70795920(+)
Zm00001d039283::3:1001733-1003734(-)
Zm00001d039824::3:15917477-15919478(+)
Zm00001d021695::7:160398786-160400787(-)
Zm00001d012897::5:1758517-1760518(-)
Zm00001d035779::6:48225177-48227178(+)
Zm00001d017050::5:183935601-183937602(-)
Zm00001d011711::8:159471291-159473292(-)
Zm00001d002616::2:16819315-16821316(+)
Zm00001d036819::6:102080027-102082028(+)
Zm00001d025828::10:131120085-131122086(+)
Zm00001d039200::6:172433105-172435106(-)
Zm00001d003021::2:29669698-29671699(-)
Zm00001d051950::4:175129393-175131394(-)
Zm00001d034188::1:286079893-286081894(-)
Zm00001d018528::5:222515900-222517901(+)
Zm00001d004413::2:110316121-110318122(-)
Zm00001d034401::1:291860545-291862546(+)
Zm00001d046778::9:105592987-105594988(-)
Zm00001d042166::3:154389748-154391749(+)
Zm00001d035436::6:25381088-25383089(-)
Zm00001d038057::6:146562050-146564051(+)
Zm00001d043218::3:192248470-192250471(+)
Zm00001d022125::7:170845839-170847840(-)
Zm00001d015921::5:131468115-131470116(+)
Zm00001d010314::8:109190092-109192093(+)
Zm00001d028647::1:41723694-41725695(+)
Zm00001d036300::6:83037087-83039088(-)
Zm00001d004118::2:83789550-83791551(-)
Zm00001d029908::1:93677352-93679353(+)
Zm00001d051186::4:147696042-147698043(+)
Zm00001d020447::7:114951093-114953094(+)
Zm00001d039937::3:19994971-19996972(-)
Zm00001d018856::7:7457908-7459909(+)
Zm00001d027450::1:5527457-5529458(+)
Zm00001d048954::4:10621603-10623604(-)
Zm00001d019803::7:62980983-62982984(+)
Zm00001d024682::10:83543600-83545601(-)
Zm00001d027530::1:7488866-7490867(+)
Zm00001d042048::3:148577675-148579676(+)
Zm00001d018972::7:11177866-11179867(+)
Zm00001d034207::1:286818593-286820594(+)
Zm00001d045885::9:45588623-45590624(-)
Zm00001d009883::8:87299877-87301878(+)
Zm00001d003031::2:29816332-29818333(+)
Zm00001d017953::5:210790015-210792016(-)
Zm00001d006875::2:218326004-218328005(+)
Zm00001d042801::3:180271569-180273570(-)
Zm00001d008649::8:15901205-15903206(+)
Zm00001d047422::9:129557000-129559001(+)
Zm00001d004821::2:141197742-141199743(-)
Zm00001d033928::1:278736905-278738906(-)
Zm00001d008303::8:4662013-4664014(+)
Zm00001d018651::7:1788971-1790972(+)
Zm00001d037732::6:135534052-135536053(-)
Zm00001d052405::4:189188570-189190571(+)
Zm00001d025116::10:105049221-105051222(+)
Zm00001d016570::5:167857220-167859221(-)
Zm00001d032127::1:213901071-213903072(-)
Zm00001d014978::5:70910856-70912857(+)
Zm00001d034338::1:290206866-290208867(-)
Zm00001d020053::7:88877339-88879340(+)
Zm00001d017930::5:210261941-210263942(-)
Zm00001d026438::10:145877096-145879097(-)
Zm00001d017010::5:182685463-182687464(-)
Zm00001d013651::5:16210142-16212143(-)
Zm00001d014451::5:47933474-47935475(-)
Zm00001d015685::5:107181942-107183943(+)
Zm00001d003667::2:53273342-53275343(-)
Zm00001d003654::2:52016832-52018833(-)
Zm00001d046628::9:99608271-99610272(+)
Zm00001d045280::9:17827002-17829003(-)
Zm00001d028265::1:28613913-28615914(-)
Zm00001d049254::4:22960066-22962067(-)
Zm00001d013744::5:19092896-19094897(+)
Zm00001d046438::9:89740299-89742300(-)
Zm00001d036988::6:108403447-108405448(+)
Zm00001d053272::4:223442778-223444779(-)
Zm00001d038534::6:159486949-159488950(-)
Zm00001d023564::10:10308975-10310976(-)
Zm00001d020921::7:136611254-136613255(-)
Zm00001d012060::8:167476061-167478062(-)
Zm00001d041072::3:95102749-95104750(-)
Zm00001d011955::8:165138989-165140990(-)
Zm00001d015852::5:126375583-126377584(-)
Zm00001d034044::1:282135628-282137629(-)
Zm00001d039859::3:16955900-16957901(-)
Zm00001d040279::3:35509148-35511149(+)
Zm00001d016334::5:157891706-157893707(-)
Zm00001d008306::8:4746501-4748502(-)
Zm00001d044185::3:221307020-221309021(+)
Zm00001d025236::10:110441274-110443275(+)
Zm00001d052404::4:189189502-189191503(-)
Zm00001d037007::6:108858338-108860339(-)
Zm00001d020951::7:137492445-137494446(+)
Zm00001d005325::2:169620242-169622243(-)
Zm00001d044272::3:223524902-223526903(-)
Zm00001d015326::5:84618948-84620949(-)
Zm00001d016176::5:148531536-148533537(-)
Zm00001d008391::8:7136730-7138731(-)
Zm00001d037627::6:132318776-132320777(-)
Zm00001d046611::9:98776952-98778953(-)
Zm00001d051316::4:153361316-153363317(+)
Zm00001d031743::1:200574949-200576950(-)
Zm00001d017089::5:184916276-184918277(+)
Zm00001d042708::3:177705212-177707213(-)
Zm00001d012660::8:178107753-178109754(+)
Zm00001d002149::2:6818250-6820251(+)
Zm00001d047437::9:130018296-130020297(+)
Zm00001d017261::5:190818533-190820534(-)
Zm00001d024430::10:70579547-70581548(+)
Zm00001d037438::6:125412758-125414759(+)
Zm00001d006336::2:204950128-204952129(+)
Zm00001d025900::10:133320192-133322193(+)
Zm00001d045887::9:45748901-45750902(-)
Zm00001d032653::1:233142831-233144832(-)
Zm00001d035208::6:9904273-9906274(+)
Zm00001d050993::4:135910110-135912111(+)
Zm00001d041108::3:97797659-97799660(-)
Zm00001d018830::7:6733250-6735251(-)
Zm00001d019467::7:35256408-35258409(+)
Zm00001d025981::10:135290982-135292983(-)
Zm00001d017453::5:196270642-196272643(-)
Zm00001d012495::8:175481321-175483322(+)
Zm00001d006517::2:210351613-210353614(-)
Zm00001d009562::8:70205311-70207312(-)
Zm00001d031599::1:195875426-195877427(-)
Zm00001d015682::5:106606185-106608186(+)
Zm00001d004382::2:107686987-107688988(-)
Zm00001d048505::9:157489056-157491057(-)
Zm00001d006345::2:205185187-205187188(+)
Zm00001d005657::2:182383467-182385468(-)
Zm00001d041103::3:97446960-97448961(-)
Zm00001d051912::4:174428924-174430925(+)
Zm00001d044008::3:216398641-216400642(-)
Zm00001d031618::1:196226522-196228523(+)
Zm00001d011512::8:152934806-152936807(-)
Zm00001d024029::10:38043241-38045242(-)
Zm00001d001870::2:2116660-2118661(+)
Zm00001d008986::8:28667294-28669295(+)
Zm00001d052243::4:184467078-184469079(-)
Zm00001d015459::5:91457726-91459727(+)
Zm00001d031938::1:207472593-207474594(+)
Zm00001d043815::3:210943124-210945125(+)
Zm00001d038809::6:164887810-164889811(+)
Zm00001d024770::10:87263901-87265902(+)
Zm00001d016588::5:168631640-168633641(+)
Zm00001d013357::5:9464045-9466046(-)
Zm00001d003878::2:64525038-64527039(+)
Zm00001d048642::4:2506868-2508869(+)
Zm00001d002564::2:15539968-15541969(-)
Zm00001d025401::10:117125276-117127277(+)
Zm00001d019061::7:14731011-14733012(+)
Zm00001d007521::2:233711831-233713832(+)
Zm00001d041265::3:109136558-109138559(+)
Zm00001d011158::8:141194416-141196417(-)
Zm00001d031611::1:196149068-196151069(+)
Zm00001d024772::10:87301976-87303977(-)
Zm00001d021444::7:152350670-152352671(-)
Zm00001d025114::10:104937988-104939989(+)
Zm00001d025661::10:125346768-125348769(-)
Zm00001d048354::9:154870183-154872184(+)
Zm00001d011566::8:154587505-154589506(+)
Zm00001d047340::9:126971482-126973483(+)
Zm00001d037006::6:108816444-108818445(+)
Zm00001d042154::3:153990174-153992175(-)
Zm00001d032239::1:218501122-218503123(-)
Zm00001d015254::5:81447647-81449648(-)
Zm00001d024534::10:76844767-76846768(-)
Zm00001d035454::6:26666941-26668942(-)
Zm00001d015533::5:96257727-96259728(+)
Zm00001d044662::3:234294484-234296485(+)
Zm00001d004519::2:116317861-116319862(+)
Zm00001d044763::9:1777304-1779305(+)
Zm00001d028898::1:50144394-50146395(-)
Zm00001d004595::2:120888339-120890340(+)
Zm00001d021700::7:160735997-160737998(-)
Zm00001d028951::1:52644232-52646233(+)
Zm00001d036756::6:99940461-99942462(-)
Zm00001d046083::9:61953630-61955631(+)
Zm00001d013094::5:4679707-4681708(-)
Zm00001d017563::5:199686409-199688410(-)
Zm00001d046529::9:94132720-94134721(+)
Zm00001d009324::8:55906437-55908438(+)
Zm00001d032496::1:228404326-228406327(+)
Zm00001d037104::6:112380798-112382799(+)
Zm00001d051096::4:142175231-142177232(-)
Zm00001d048400::9:155601122-155603123(+)
Zm00001d036417::6:87643645-87645646(-)
Zm00001d039947::3:20214642-20216643(+)
Zm00001d041208::3:105546943-105548944(-)
Zm00001d027304::1:2302442-2304443(-)
Zm00001d045159::9:14624155-14626156(+)
Zm00001d046476::9:91661201-91663202(-)
Zm00001d053518::4:232856987-232858988(-)
Zm00001d027921::1:17708545-17710546(-)
Zm00001d042210::3:156118020-156120021(-)
Zm00001d010754::8:126892510-126894511(-)
Zm00001d034045::1:282134673-282136674(+)
Zm00001d028396::1:33301844-33303845(+)
Zm00001d026334::10:143650985-143652986(+)
Zm00001d032540::1:229984094-229986095(+)
Zm00001d047034::9:116223400-116225401(-)
Zm00001d002803::2:23170251-23172252(+)
Zm00001d018647::7:1622704-1624705(-)
Zm00001d048023::9:148209133-148211134(+)
Zm00001d034998::6:1389624-1391625(-)
Zm00001d039276::3:915128-917129(+)
Zm00001d049075::4:14907669-14909670(-)
Zm00001d020443::7:114658015-114660016(-)
Zm00001d053282::4:223914509-223916510(-)
Zm00001d045627::9:29256935-29258936(+)
Zm00001d029089::1:57483411-57485412(-)
Zm00001d040588::3:51615951-51617952(-)
Zm00001d041593::3:129048171-129050172(-)
Zm00001d051765::4:168990367-168992368(+)
Zm00001d040020::3:23247295-23249296(+)
Zm00001d042146::3:153570290-153572291(-)
Zm00001d043234::3:192676570-192678571(+)
Zm00001d004804::2:140345223-140347224(-)
Zm00001d005282::2:167648811-167650812(-)
Zm00001d018979::7:11576344-11578345(+)
Zm00001d013008::5:3159012-3161013(-)
Zm00001d028319::1:30563058-30565059(-)
Zm00001d034408::1:292153871-292155872(-)
Zm00001d033533::1:266044469-266046470(+)
Zm00001d048656::4:2786827-2788828(+)
Zm00001d017303::5:192172577-192174578(+)
Zm00001d013983::5:27293059-27295060(+)
Zm00001d009968::8:92808716-92810717(+)
Zm00001d020428::7:113327413-113329414(-)
Zm00001d021621::7:158179384-158181385(+)
Zm00001d034013::1:281168927-281170928(+)
Zm00001d017764::5:206193930-206195931(-)
Zm00001d026575::10:148252708-148254709(-)
Zm00001d037236::6:117250222-117252223(-)
Zm00001d051524::4:161336798-161338799(+)
Zm00001d043358::3:197611150-197613151(+)
Zm00001d029055::1:56381757-56383758(+)
Zm00001d003023::2:29709893-29711894(-)
Zm00001d037856::6:139900806-139902807(-)
Zm00001d007411::2:231130198-231132199(-)
Zm00001d029148::1:60524516-60526517(-)
Zm00001d034795::1:302373418-302375419(+)
Zm00001d015887::5:129135927-129137928(-)
Zm00001d004599::2:121333831-121335832(+)
Zm00001d006931::2:219608784-219610785(+)
Zm00001d007107::2:222391987-222393988(+)
Zm00001d031954::1:207949469-207951470(-)
Zm00001d029499::1:73372709-73374710(-)
Zm00001d051599::4:164069925-164071926(+)
Zm00001d051206::4:148680335-148682336(-)
Zm00001d002419::2:12299519-12301520(+)
Zm00001d001975::2:3763080-3765081(+)
Zm00001d022526::7:179347453-179349454(+)
Zm00001d019985::7:82805360-82807361(-)
Zm00001d038914::6:166875477-166877478(-)
Zm00001d040423::3:42816164-42818165(+)
Zm00001d016696::5:172837458-172839459(-)
Zm00001d021846::7:164383727-164385728(+)
Zm00001d042313::3:160479170-160481171(+)
Zm00001d030902::1:166633172-166635173(-)
Zm00001d015399::5:88375773-88377774(-)
Zm00001d045944::9:48376678-48378679(+)
Zm00001d047115::9:119208936-119210937(+)
Zm00001d014564::5:53470822-53472823(-)
Zm00001d023566::10:10422814-10424815(-)
Zm00001d015220::5:79993779-79995780(-)
Zm00001d040563::3:50100099-50102100(+)
Zm00001d038054::6:146524274-146526275(+)
Zm00001d048715::4:4118392-4120393(-)
Zm00001d033813::1:274319349-274321350(+)
Zm00001d044148::3:220493341-220495342(-)
Zm00001d002591::2:16302059-16304060(+)
Zm00001d053749::4:240417059-240419060(-)
Zm00001d025353::10:115204960-115206961(-)
Zm00001d005176::2:162432381-162434382(-)
Zm00001d029459::1:71773153-71775154(-)
Zm00001d047962::9:146347207-146349208(+)
Zm00001d010958::8:135047174-135049175(+)
Zm00001d042475::3:168869720-168871721(+)
Zm00001d007507::2:233452273-233454274(-)
Zm00001d033909::1:278287751-278289752(-)
Zm00001d042761::3:179088099-179090100(-)
Zm00001d051450::4:159075162-159077163(+)
Zm00001d024874::10:91750839-91752840(+)
Zm00001d044355::3:225698789-225700790(-)
Zm00001d048596::4:1027585-1029586(-)
Zm00001d009344::8:57627993-57629994(+)
Zm00001d026018::10:136179252-136181253(-)
Zm00001d051483::4:160083749-160085750(-)
Zm00001d049077::4:14997755-14999756(-)
Zm00001d008320::8:5094997-5096998(-)
Zm00001d007858::2:241036874-241038875(-)
Zm00001d004438::2:111721671-111723672(+)
Zm00001d010785::8:127753802-127755803(-)
Zm00001d018340::5:218865091-218867092(-)
Zm00001d047105::9:118774346-118776347(+)
Zm00001d009383::8:61552327-61554328(-)
Zm00001d009850::8:85064407-85066408(+)
Zm00001d045045::9:10946102-10948103(+)
Zm00001d007390::2:230563409-230565410(-)
Zm00001d003796::2:59681944-59683945(+)
Zm00001d014309::5:40504108-40506109(-)
Zm00001d037633::6:132469412-132471413(+)
Zm00001d028409::1:33798638-33800639(+)
Zm00001d045340::9:19214810-19216811(+)
Zm00001d003435::2:44316115-44318116(-)
Zm00001d043529::3:202961766-202963767(-)
Zm00001d043104::3:189315970-189317971(-)
Zm00001d051068::4:140489434-140491435(-)
Zm00001d025166::10:107140406-107142407(+)
Zm00001d034373::1:291110321-291112322(+)
Zm00001d020160::7:96520969-96522970(-)
Zm00001d008289::8:4167076-4169077(+)
Zm00001d053722::4:239848212-239850213(+)
Zm00001d046688::9:102439270-102441271(+)
Zm00001d003132::2:33348134-33350135(-)
Zm00001d009556::8:70019174-70021175(+)
Zm00001d041105::3:97509121-97511122(-)
Zm00001d018303::5:218183477-218185478(-)
Zm00001d015481::5:92809680-92811681(+)
Zm00001d021930::7:166041922-166043923(+)
Zm00001d050640::4:108479145-108481146(-)
Zm00001d014957::5:69973864-69975865(+)
Zm00001d016531::5:166563333-166565334(+)
Zm00001d032184::1:216042054-216044055(+)
Zm00001d053432::4:231192432-231194433(+)
Zm00001d038702::6:162913753-162915754(+)
Zm00001d034893::1:304952942-304954943(+)
Zm00001d022529::7:179417273-179419274(-)
Zm00001d019866::7:71124137-71126138(+)
Zm00001d012664::8:178285556-178287557(-)
Zm00001d028120::1:23431427-23433428(+)
Zm00001d017593::5:201048342-201050343(-)
Zm00001d017475::5:197050757-197052758(-)
Zm00001d027852::1:15191780-15193781(+)
Zm00001d035223::6:14839476-14841477(+)
Zm00001d017115::5:185869144-185871145(-)
Zm00001d005518::2:177074616-177076617(+)
Zm00001d045432::9:21982018-21984019(+)
Zm00001d011616::8:156077621-156079622(+)
Zm00001d003152::2:33858934-33860935(-)
Zm00001d029482::1:72596856-72598857(+)
Zm00001d022519::7:179285128-179287129(+)
Zm00001d013398::5:10356463-10358464(-)
Zm00001d021955::7:167051275-167053276(-)
Zm00001d001978::2:3823391-3825392(-)
Zm00001d047204::9:121910123-121912124(-)
Zm00001d011900::8:164236948-164238949(+)
Zm00001d046621::9:99141162-99143163(-)
Zm00001d041007::3:89969631-89971632(-)
Zm00001d008728::8:17944340-17946341(+)
Zm00001d040027::3:23375987-23377988(+)
Zm00001d014267::5:38552904-38554905(-)
Zm00001d029878::1:91626949-91628950(-)
Zm00001d023465::10:6425839-6427840(+)
Zm00001d004279::2:99776394-99778395(+)
Zm00001d028428::1:34688970-34690971(+)
Zm00001d009549::8:69755396-69757397(+)
Zm00001d041050::3:93120618-93122619(+)
Zm00001d005541::2:178095462-178097463(-)
Zm00001d044251::3:223071937-223073938(-)
Zm00001d003058::2:30706546-30708547(+)
Zm00001d039747::3:13686179-13688180(+)
Zm00001d041719::3:134965723-134967724(-)
Zm00001d019028::7:13453659-13455660(+)
Zm00001d050220::4:74497352-74499353(+)
Zm00001d035595::6:35978214-35980215(-)
Zm00001d028382::1:32770310-32772311(+)
Zm00001d022606::7:180941081-180943082(-)
Zm00001d045559::9:26675472-26677473(-)
Zm00001d019518::7:39338386-39340387(-)
Zm00001d013969::5:26701036-26703037(-)
Zm00001d006194::2:201271332-201273333(-)
Zm00001d052435::4:189980170-189982171(+)
Zm00001d004991::2:152586326-152588327(+)
Zm00001d051776::4:169252919-169254920(+)
Zm00001d031483::1:191559110-191561111(-)
Zm00001d009931::8:90451515-90453516(-)
Zm00001d037321::6:121015922-121017923(-)
Zm00001d011254::8:144632273-144634274(-)
Zm00001d039406::3:3611890-3613891(-)
Zm00001d029088::1:57480704-57482705(-)
Zm00001d003292::2:38988789-38990790(-)
Zm00001d006835::2:217594381-217596382(+)
Zm00001d019054::7:14311089-14313090(-)
Zm00001d031435::1:190084447-190086448(+)
Zm00001d032457::1:227367490-227369491(-)
Zm00001d049230::4:21787410-21789411(+)
Zm00001d027943::1:18046724-18048725(-)
Zm00001d012027::8:166754964-166756965(-)
Zm00001d026683::10:149850901-149852902(+)
Zm00001d029461::1:71833735-71835736(-)
Zm00001d039253::3:566421-568422(+)
Zm00001d032371::1:224167988-224169989(-)
Zm00001d049654::4:38848480-38850481(+)
Zm00001d049928::4:53481681-53483682(+)
Zm00001d011506::8:152788371-152790372(-)
Zm00001d040259::3:34378465-34380466(-)
Zm00001d043439::3:199919230-199921231(-)
Zm00001d029711::1:83543439-83545440(+)
Zm00001d025911::10:133612128-133614129(-)
Zm00001d052779::4:200644481-200646482(+)
Zm00001d046633::9:99839696-99841697(-)
Zm00001d041455::3:121301398-121303399(-)
Zm00001d002603::2:16546085-16548086(+)
Zm00001d041976::3:146356637-146358638(-)
Zm00001d004640::2:124683033-124685034(-)
Zm00001d016335::5:157890698-157892699(+)
Zm00001d004727::2:134137132-134139133(-)
Zm00001d014481::5:49733812-49735813(-)
Zm00001d040137::3:28977797-28979798(-)
Zm00001d037672::6:133573039-133575040(+)
Zm00001d053202::4:219686271-219688272(+)
Zm00001d050474::4:91276811-91278812(-)
Zm00001d041522::3:125841855-125843856(+)
Zm00001d003045::2:30206645-30208646(+)
Zm00001d027855::1:15364100-15366101(+)
Zm00001d047156::9:120314698-120316699(-)
Zm00001d033886::1:277445804-277447805(+)
Zm00001d040535::3:48602175-48604176(-)
Zm00001d033400::1:261837684-261839685(-)
Zm00001d032322::1:222266969-222268970(-)
Zm00001d005080::2:157611746-157613747(+)
Zm00001d045972::9:50999027-51001028(-)
Zm00001d032213::1:217295714-217297715(-)
Zm00001d046697::9:102859264-102861265(-)
Zm00001d021461::7:152744048-152746049(-)
Zm00001d037427::6:125222560-125224561(-)
Zm00001d005247::2:165584236-165586237(+)
Zm00001d003603::2:49595078-49597079(-)
Zm00001d003903::2:66483517-66485518(+)
Zm00001d009327::8:56286577-56288578(-)
Zm00001d053072::4:212305989-212307990(-)
Zm00001d018838::7:6929878-6931879(+)
Zm00001d003368::2:41695564-41697565(+)
Zm00001d038546::6:159660155-159662156(+)
Zm00001d040202::3:31837830-31839831(-)
Zm00001d022131::7:170932837-170934838(+)
Zm00001d026634::10:149199864-149201865(+)
Zm00001d035049::6:3100678-3102679(-)
Zm00001d053589::4:235593298-235595299(-)
Zm00001d013284::5:7859375-7861376(+)
Zm00001d030453::1:133430769-133432770(+)
Zm00001d017381::5:193893412-193895413(-)
Zm00001d052809::4:201660474-201662475(+)
Zm00001d018413::5:220251582-220253583(+)
Zm00001d002415::2:12242485-12244486(-)
Zm00001d037978::6:144042196-144044197(-)
Zm00001d029419::1:69747281-69749282(-)
Zm00001d035246::6:16840258-16842259(-)
Zm00001d039368::3:2662939-2664940(+)
Zm00001d006673::2:214021817-214023818(-)
Zm00001d019515::7:39143773-39145774(+)
Zm00001d052719::4:198625184-198627185(-)
Zm00001d003202::2:35511428-35513429(+)
Zm00001d002043::2:4927969-4929970(-)
Zm00001d015546::5:96707259-96709260(-)
Zm00001d037189::6:115189050-115191051(-)
Zm00001d002853::2:24771721-24773722(-)
Zm00001d044287::3:224226425-224228426(+)
Zm00001d010313::8:109191134-109193135(-)
Zm00001d015226::5:80065442-80067443(+)
Zm00001d016824::5:177352770-177354771(+)
Zm00001d034824::1:303001013-303003014(+)
Zm00001d026612::10:148924349-148926350(+)
Zm00001d025304::10:113469748-113471749(+)
Zm00001d013058::5:3950945-3952946(+)
Zm00001d033039::1:248266904-248268905(+)
Zm00001d010033::8:96363510-96365511(-)
Zm00001d023994::10:35179417-35181418(-)
Zm00001d039041::6:169140019-169142020(-)
Zm00001d034317::1:289104221-289106222(-)
Zm00001d043874::3:212658098-212660099(+)
Zm00001d051332::4:154910690-154912691(+)
Zm00001d030075::1:103721003-103723004(+)
Zm00001d030323::1:122197504-122199505(+)
Zm00001d017548::5:199280890-199282891(+)
Zm00001d043693::3:207550259-207552260(+)
Zm00001d016863::5:178549673-178551674(+)
Zm00001d039737::3:13449628-13451629(-)
Zm00001d025195::10:108524393-108526394(-)
Zm00001d053855::4:242285063-242287064(-)
Zm00001d033910::1:278288283-278290284(+)
Zm00001d045603::9:28456774-28458775(-)
Zm00001d052251::4:184751097-184753098(-)
Zm00001d031946::1:207704639-207706640(-)
Zm00001d052247::4:184665246-184667247(+)
Zm00001d031454::1:190648418-190650419(+)
Zm00001d004505::2:115435453-115437454(+)
Zm00001d027319::1:2877761-2879762(-)
Zm00001d010469::8:116732978-116734979(-)
Zm00001d038010::6:145075076-145077077(+)
Zm00001d037000::6:108694579-108696580(-)
Zm00001d025733::10:127880015-127882016(+)
Zm00001d040408::3:41721153-41723154(-)
Zm00001d034413::1:292245804-292247805(+)
Zm00001d042142::3:153383173-153385174(-)
Zm00001d039184::6:172149283-172151284(-)
Zm00001d029972::1:97091220-97093221(+)
Zm00001d050297::4:79516716-79518717(-)
Zm00001d029398::1:68944731-68946732(+)
Zm00001d016782::5:175732273-175734274(-)
Zm00001d038916::6:166895282-166897283(-)
Zm00001d013445::5:11751830-11753831(-)
Zm00001d046972::9:113639386-113641387(+)
Zm00001d021532::7:155245134-155247135(+)
Zm00001d023298::10:2342760-2344761(+)
Zm00001d041656::3:132166299-132168300(+)
Zm00001d005283::2:167665105-167667106(+)
Zm00001d020607::7:124672833-124674834(-)
Zm00001d029416::1:69624360-69626361(-)
Zm00001d002392::2:11814308-11816309(-)
Zm00001d001851::2:1932573-1934574(-)
Zm00001d044939::9:7774209-7776210(+)
Zm00001d017753::5:205900587-205902588(-)
Zm00001d049055::4:14075557-14077558(-)
Zm00001d010680::8:124100745-124102746(+)
Zm00001d011059::8:137783836-137785837(-)
Zm00001d037009::6:108928030-108930031(-)
Zm00001d028341::1:31321787-31323788(+)
Zm00001d008248::8:2568074-2570075(-)
Zm00001d016800::5:176391055-176393056(+)
Zm00001d040733::3:60681967-60683968(-)
Zm00001d002663::2:18765598-18767599(-)
Zm00001d047302::9:126071914-126073915(-)
Zm00001d018070::5:213767272-213769273(+)
Zm00001d042610::3:173524532-173526533(-)
Zm00001d022259::7:173852581-173854582(-)
Zm00001d050186::4:71492940-71494941(+)
Zm00001d014853::5:65590339-65592340(+)
Zm00001d052570::4:193375059-193377060(-)
Zm00001d007461::2:232213855-232215856(-)
Zm00001d009473::8:66146366-66148367(-)
Zm00001d017013::5:182696979-182698980(-)
Zm00001d027924::1:17774278-17776279(+)
Zm00001d051083::4:141343298-141345299(-)
Zm00001d018961::7:10798813-10800814(-)
Zm00001d036086::6:71142542-71144543(+)
Zm00001d049412::4:29800982-29802983(+)
Zm00001d053379::4:228493406-228495407(+)
Zm00001d016211::5:150583980-150585981(-)
Zm00001d052718::4:198620167-198622168(+)
Zm00001d006402::2:206602348-206604349(+)
Zm00001d012878::5:1534167-1536168(-)
Zm00001d017941::5:210499607-210501608(-)
Zm00001d029331::1:66254869-66256870(-)
Zm00001d044250::3:223050150-223052151(-)
Zm00001d046992::9:114341205-114343206(-)
Zm00001d018390::5:219925288-219927289(-)
Zm00001d011101::8:139031676-139033677(-)
Zm00001d021359::7:149800877-149802878(+)
Zm00001d050944::4:132911678-132913679(+)
Zm00001d034358::1:290662704-290664705(-)
Zm00001d031488::1:191773534-191775535(+)
Zm00001d053127::4:214709902-214711903(-)
Zm00001d019138::7:18718227-18720228(+)
Zm00001d001939::2:3195313-3197314(-)
Zm00001d029707::1:83264734-83266735(-)
Zm00001d034670::1:299441157-299443158(-)
Zm00001d012221::8:170365425-170367426(+)
Zm00001d019905::7:74373768-74375769(+)
Zm00001d008567::8:13152861-13154862(-)
Zm00001d025111::10:104815851-104817852(+)
Zm00001d019844::7:68695817-68697818(+)
Zm00001d018193::5:216138398-216140399(+)
Zm00001d012140::8:168730009-168732010(-)
Zm00001d020245::7:101950194-101952195(-)
Zm00001d023606::10:11856688-11858689(+)
Zm00001d039981::3:21730808-21732809(-)
Zm00001d020297::7:104759109-104761110(+)
Zm00001d043366::3:197774886-197776887(+)
Zm00001d051392::4:156976246-156978247(-)
Zm00001d022444::7:177864722-177866723(-)
Zm00001d011719::8:159822827-159824828(+)
Zm00001d039434::3:4139008-4141009(+)
Zm00001d030814::1:161425598-161427599(+)
Zm00001d001773::2:480804-482805(-)
Zm00001d006027::2:195559967-195561968(+)
Zm00001d028398::1:33454304-33456305(-)
Zm00001d001923::2:3010295-3012296(-)
Zm00001d053283::4:223936514-223938515(-)
Zm00001d004084::2:80921813-80923814(-)
Zm00001d020453::7:115384057-115386058(-)
Zm00001d037605::6:131418262-131420263(+)
Zm00001d037941::6:142908476-142910477(+)
Zm00001d036196::6:76733463-76735464(-)
Zm00001d041013::3:90295550-90297551(+)
Zm00001d016949::5:180939039-180941040(-)
Zm00001d002848::2:24519525-24521526(+)
Zm00001d040968::3:85427561-85429562(-)
Zm00001d019162::7:19624329-19626330(-)
Zm00001d019693::7:51236011-51238012(-)
Zm00001d010589::8:121141387-121143388(-)
Zm00001d004831::2:142067077-142069078(+)
Zm00001d011592::8:155295279-155297280(-)
Zm00001d013463::5:12127009-12129010(-)
Zm00001d022399::7:176807723-176809724(+)
Zm00001d021854::7:164539948-164541949(-)
Zm00001d029548::1:75697684-75699685(+)
Zm00001d033310::1:258514367-258516368(+)
Zm00001d006588::2:211695137-211697138(+)
Zm00001d046874::9:108636108-108638109(+)
Zm00001d047861::9:143639141-143641142(+)
Zm00001d026212::10:141033839-141035840(+)
Zm00001d045500::9:24644934-24646935(+)
Zm00001d016548::5:166955568-166957569(-)
Zm00001d026026::10:136305669-136307670(+)
Zm00001d045133::9:13838041-13840042(+)
Zm00001d053401::4:230204888-230206889(-)
Zm00001d024204::10:55987628-55989629(-)
Zm00001d050810::4:124192588-124194589(-)
Zm00001d002876::2:25315719-25317720(+)
Zm00001d005199::2:163238450-163240451(+)
Zm00001d042653::3:175439064-175441065(+)
Zm00001d034517::1:295589605-295591606(-)
Zm00001d047582::9:136352157-136354158(-)
Zm00001d005159::2:161849485-161851486(+)
Zm00001d026544::10:147963146-147965147(+)
Zm00001d019822::7:65801685-65803686(+)
Zm00001d035226::6:15066454-15068455(+)
Zm00001d019914::7:75385692-75387693(-)
Zm00001d046502::9:92909666-92911667(-)
Zm00001d013849::5:22613429-22615430(-)
Zm00001d023990::10:34691378-34693379(+)
Zm00001d050115::4:66961637-66963638(+)
Zm00001d032313::1:221893674-221895675(-)
Zm00001d001884::2:2354440-2356441(-)
Zm00001d047045::9:116589938-116591939(+)
Zm00001d045341::9:19219542-19221543(+)
Zm00001d011758::8:160890292-160892293(-)
Zm00001d042442::3:167611893-167613894(-)
Zm00001d018415::5:220298713-220300714(-)
Zm00001d010630::8:122401755-122403756(+)
Zm00001d037976::6:143942086-143944087(+)
Zm00001d045948::9:49020495-49022496(-)
Zm00001d047253::9:124176671-124178672(+)
Zm00001d019503::7:37972442-37974443(-)
Zm00001d042064::3:149397325-149399326(+)
Zm00001d008511::8:11032088-11034089(-)
Zm00001d014348::5:42146720-42148721(-)
Zm00001d035797::6:50382670-50384671(+)
Zm00001d027325::1:2976434-2978435(-)
Zm00001d015252::5:81416835-81418836(-)
Zm00001d002942::2:27637385-27639386(+)
Zm00001d049898::4:51370419-51372420(+)
Zm00001d045398::9:20630477-20632478(+)
Zm00001d004016::2:75793744-75795745(-)
Zm00001d044497::3:229712809-229714810(+)
Zm00001d021843::7:164343383-164345384(-)
Zm00001d041294::3:110707928-110709929(+)
Zm00001d017492::5:197500970-197502971(+)
Zm00001d035088::6:4650257-4652258(+)
Zm00001d023590::10:10918404-10920405(+)
Zm00001d016081::5:143455884-143457885(-)
Zm00001d002155::2:6877006-6879007(-)
Zm00001d052218::4:183566779-183568780(-)
Zm00001d027714::1:11887051-11889052(-)
Zm00001d034924::1:305676028-305678029(+)
Zm00001d010304::8:108571112-108573113(-)
Zm00001d011454::8:150933586-150935587(-)
Zm00001d020718::7:130046192-130048193(+)
Zm00001d003778::2:59004948-59006949(-)
Zm00001d039474::3:5283671-5285672(-)
Zm00001d031910::1:206517420-206519421(-)
Zm00001d048597::4:1023616-1025617(+)
Zm00001d032855::1:240359559-240361560(+)
Zm00001d007053::2:220965199-220967200(-)
Zm00001d012420::8:174178463-174180464(+)
Zm00001d003479::2:45455847-45457848(+)
Zm00001d029325::1:65989512-65991513(+)
Zm00001d035569::6:33987844-33989845(+)
Zm00001d047069::9:117205943-117207944(-)
Zm00001d045095::9:12378912-12380913(+)
Zm00001d004782::2:138883129-138885130(+)
Zm00001d048411::9:155795235-155797236(+)
Zm00001d035180::6:8229140-8231141(-)
Zm00001d044815::9:3514408-3516409(+)
Zm00001d050633::4:106714414-106716415(+)
Zm00001d022578::7:180307864-180309865(-)
Zm00001d013536::5:13859201-13861202(-)
Zm00001d019897::7:73564717-73566718(-)
Zm00001d051261::4:151011819-151013820(+)
Zm00001d026643::10:149292169-149294170(-)
Zm00001d021554::7:155786821-155788822(-)
Zm00001d032056::1:210973273-210975274(-)
Zm00001d020013::7:85540270-85542271(+)
Zm00001d050505::4:94715047-94717048(-)
Zm00001d019115::7:17575327-17577328(+)
Zm00001d011167::8:141586274-141588275(-)
Zm00001d048701::4:3508033-3510034(+)
Zm00001d014783::5:62950975-62952976(-)
Zm00001d025827::10:131103418-131105419(-)
Zm00001d015914::5:130950209-130952210(-)
Zm00001d021687::7:160064710-160066711(+)
Zm00001d015789::5:119786098-119788099(-)
Zm00001d014818::5:64432232-64434233(+)
Zm00001d027813::1:14322810-14324811(-)
Zm00001d002946::2:27829189-27831190(-)
Zm00001d034552::1:296068720-296070721(-)
Zm00001d024762::10:86731066-86733067(+)
Zm00001d003212::2:36100868-36102869(+)
Zm00001d029085::1:57455028-57457029(-)
Zm00001d052598::4:194315307-194317308(-)
Zm00001d044945::9:8014479-8016480(+)
Zm00001d033878::1:277216802-277218803(-)
Zm00001d028141::1:23990305-23992306(+)
Zm00001d046521::9:93517844-93519845(-)
Zm00001d023918::10:28215151-28217152(-)
Zm00001d033658::1:269841299-269843300(-)
Zm00001d035817::6:52289328-52291329(-)
Zm00001d030031::1:100840492-100842493(-)
Zm00001d048702::4:3572889-3574890(+)
Zm00001d016357::5:159014182-159016183(+)
Zm00001d020214::7:100367902-100369903(+)
Zm00001d039956::3:20566789-20568790(+)
Zm00001d048413::9:155826463-155828464(-)
Zm00001d041546::3:126539024-126541025(-)
Zm00001d015857::5:126867229-126869230(-)
Zm00001d043443::3:200298584-200300585(+)
Zm00001d008278::8:3776396-3778397(-)
Zm00001d037982::6:144214556-144216557(+)
Zm00001d002928::2:26786095-26788096(-)
Zm00001d037307::6:120262824-120264825(-)
Zm00001d011901::8:164244590-164246591(+)
Zm00001d030063::1:102956835-102958836(-)
Zm00001d046300::9:79373958-79375959(-)
Zm00001d031687::1:198648274-198650275(-)
Zm00001d051362::4:155983359-155985360(+)
Zm00001d053917::4:243629500-243631501(+)
Zm00001d006340::2:205018505-205020506(-)
Zm00001d024767::10:87220663-87222664(-)
Zm00001d013950::5:25863152-25865153(+)
Zm00001d008257::8:3292611-3294612(-)
Zm00001d050347::4:82698997-82700998(+)
Zm00001d004790::2:139457003-139459004(-)
Zm00001d020719::7:130054037-130056038(-)
Zm00001d036310::6:83873480-83875481(-)
Zm00001d003666::2:53216925-53218926(+)
Zm00001d045635::9:30217256-30219257(-)
Zm00001d011248::8:144590601-144592602(-)
Zm00001d048171::9:151308893-151310894(+)
Zm00001d011580::8:154910540-154912541(-)
Zm00001d033104::1:250289842-250291843(+)
Zm00001d041948::3:144973988-144975989(-)
Zm00001d005671::2:182858696-182860697(-)
Zm00001d039219::6:173071184-173073185(-)
Zm00001d032971::1:245053952-245055953(-)
Zm00001d018439::5:220889337-220891338(+)
Zm00001d024627::10:81021477-81023478(-)
Zm00001d006364::2:205728667-205730668(+)
Zm00001d035408::6:24602271-24604272(-)
Zm00001d012850::5:1083139-1085140(+)
Zm00001d040389::3:41016174-41018175(+)
Zm00001d022514::7:179175138-179177139(-)
Zm00001d012815::5:786965-788966(-)
Zm00001d008739::8:18567267-18569268(+)
Zm00001d012499::8:175512594-175514595(+)
Zm00001d038351::6:155010974-155012975(-)
Zm00001d044162::3:220822998-220824999(+)
Zm00001d003701::2:55226076-55228077(+)
Zm00001d002602::2:16547101-16549102(-)
Zm00001d008890::8:24122176-24124177(+)
Zm00001d053761::4:240644314-240646315(-)
Zm00001d053318::4:225890070-225892071(-)
Zm00001d013817::5:21327743-21329744(-)
Zm00001d014378::5:43718707-43720708(+)
Zm00001d023379::10:4291618-4293619(+)
Zm00001d050916::4:130733271-130735272(+)
Zm00001d002174::2:7248540-7250541(-)
Zm00001d020532::7:121212532-121214533(+)
Zm00001d049576::4:35887018-35889019(+)
Zm00001d034894::1:304964675-304966676(-)
Zm00001d031553::1:194109999-194112000(+)
Zm00001d037876::6:140762130-140764131(-)
Zm00001d035578::6:34501614-34503615(+)
Zm00001d044130::3:220029888-220031889(-)
Zm00001d052584::4:193587270-193589271(-)
Zm00001d010212::8:104225266-104227267(-)
Zm00001d047483::9:131743822-131745823(-)
Zm00001d034826::1:303086939-303088940(+)
Zm00001d020030::7:87162617-87164618(+)
Zm00001d019074::7:15295962-15297963(+)
Zm00001d007912::2:242362450-242364451(-)
Zm00001d015747::5:115881489-115883490(+)
Zm00001d006353::2:205439226-205441227(-)
Zm00001d024540::10:77142690-77144691(+)
Zm00001d045102::9:12498466-12500467(+)
Zm00001d047536::9:134146902-134148903(-)
Zm00001d039850::3:16540140-16542141(+)
Zm00001d053266::4:223203343-223205344(-)
Zm00001d024113::10:46413545-46415546(-)
Zm00001d030989::1:172180222-172182223(+)
Zm00001d006587::2:211691819-211693820(+)
Zm00001d006905::2:219140086-219142087(-)
Zm00001d051835::4:171671147-171673148(+)
Zm00001d027922::1:17721275-17723276(+)
Zm00001d031908::1:206404215-206406216(+)
Zm00001d011352::8:147823813-147825814(-)
Zm00001d041183::3:103244715-103246716(+)
Zm00001d022081::7:169730022-169732023(-)
Zm00001d008514::8:11255860-11257861(-)
Zm00001d019642::7:47826403-47828404(+)
Zm00001d033415::1:262544275-262546276(-)
Zm00001d003501::2:46130823-46132824(+)
Zm00001d023392::10:4493822-4495823(+)
Zm00001d021404::7:151355045-151357046(-)
Zm00001d013033::5:3490634-3492635(+)
Zm00001d032921::1:243132486-243134487(-)
Zm00001d028720::1:44243118-44245119(+)
Zm00001d026606::10:148903245-148905246(-)
Zm00001d002610::2:16710167-16712168(-)
Zm00001d027373::1:3964420-3966421(-)
Zm00001d047721::9:139935041-139937042(+)
Zm00001d034944::1:306362491-306364492(-)
Zm00001d051396::4:157088653-157090654(-)
Zm00001d022109::7:170558369-170560370(+)
Zm00001d033891::1:277638768-277640769(-)
Zm00001d050145::4:69075108-69077109(-)
Zm00001d030725::1:155962883-155964884(-)
Zm00001d026333::10:143646427-143648428(+)
Zm00001d032637::1:232681792-232683793(+)
Zm00001d027401::1:4416037-4418038(+)
Zm00001d034569::1:296488319-296490320(+)
Zm00001d053123::4:214605608-214607609(-)
Zm00001d017541::5:199067068-199069069(-)
Zm00001d043283::3:194338255-194340256(-)
Zm00001d012232::8:170595831-170597832(-)
Zm00001d025670::10:125786164-125788165(+)
Zm00001d038752::6:163883669-163885670(+)
Zm00001d002129::2:6411408-6413409(+)
Zm00001d048403::9:155634083-155636084(+)
Zm00001d004510::2:115886064-115888065(+)
Zm00001d019145::7:19092070-19094071(+)
Zm00001d051111::4:143208945-143210946(-)
Zm00001d027268::1:1033276-1035277(+)
Zm00001d054082::4:246077994-246079995(+)
Zm00001d006131::2:199414716-199416717(+)
Zm00001d001916::2:2814462-2816463(+)
Zm00001d020083::7:90823773-90825774(-)
Zm00001d028188::1:25758819-25760820(+)
Zm00001d009250::8:47174574-47176575(+)
Zm00001d012659::8:178075608-178077609(+)
Zm00001d017965::5:210961941-210963942(+)
Zm00001d031077::1:176195548-176197549(-)
Zm00001d012667::8:178300933-178302934(+)
Zm00001d038605::6:160886606-160888607(+)
Zm00001d039506::3:6112404-6114405(-)
Zm00001d039345::3:2189775-2191776(+)
Zm00001d006549::2:210778100-210780101(+)
Zm00001d004115::2:83491066-83493067(-)
Zm00001d009750::8:79622374-79624375(+)
Zm00001d049403::4:29505395-29507396(+)
Zm00001d008610::8:14448852-14450853(+)
Zm00001d031460::1:191034458-191036459(-)
Zm00001d038252::6:152418568-152420569(+)
Zm00001d002106::2:6004192-6006193(+)
Zm00001d010795::8:128031176-128033177(+)
Zm00001d012679::8:178501965-178503966(-)
Zm00001d008518::8:11310619-11312620(-)
Zm00001d007960::2:244107954-244109955(+)
Zm00001d021499::7:154158314-154160315(-)
Zm00001d003162::2:34078660-34080661(+)
Zm00001d022611::7:181059489-181061490(-)
Zm00001d023689::10:15574322-15576323(-)
Zm00001d042885::3:182851379-182853380(+)
Zm00001d013914::5:24679807-24681808(-)
Zm00001d006642::2:213280035-213282036(-)
Zm00001d006106::2:198199584-198201585(-)
Zm00001d037557::6:129474390-129476391(+)
Zm00001d015759::5:116971351-116973352(+)
Zm00001d022602::7:180848399-180850400(+)
Zm00001d026261::10:142290176-142292177(+)
Zm00001d012474::8:175161147-175163148(+)
Zm00001d051521::4:161218050-161220051(+)
Zm00001d010823::8:128843344-128845345(+)
Zm00001d032884::1:241405363-241407364(-)
Zm00001d041839::3:140029324-140031325(-)
Zm00001d010592::8:121235152-121237153(-)
Zm00001d004806::2:140440496-140442497(+)
Zm00001d027918::1:17614629-17616630(-)
Zm00001d036022::6:66747191-66749192(-)
Zm00001d053569::4:234847022-234849023(-)
Zm00001d048369::9:155201870-155203871(+)
Zm00001d004497::2:115224692-115226693(+)
Zm00001d031979::1:208399050-208401051(+)
Zm00001d031600::1:195874541-195876542(+)
Zm00001d052543::4:192655866-192657867(+)
Zm00001d008549::8:12684110-12686111(-)
Zm00001d010185::8:103318242-103320243(+)
Zm00001d006040::2:196146193-196148194(-)
Zm00001d042827::3:181270455-181272456(-)
Zm00001d044855::9:5308026-5310027(+)
Zm00001d037646::6:132766635-132768636(-)
Zm00001d039505::3:6093210-6095211(+)
Zm00001d044391::3:226842745-226844746(+)
Zm00001d023993::10:35137842-35139843(+)
Zm00001d013694::5:17723407-17725408(-)
Zm00001d040731::3:60613279-60615280(-)
Zm00001d014848::5:65460768-65462769(-)
Zm00001d050716::4:118324411-118326412(+)
Zm00001d017444::5:196010265-196012266(+)
Zm00001d041147::3:100324225-100326226(-)
Zm00001d021899::7:165628930-165630931(-)
Zm00001d028586::1:40096778-40098779(-)
Zm00001d006308::2:204220679-204222680(+)
Zm00001d017585::5:200770723-200772724(+)
Zm00001d023846::10:24406097-24408098(+)
Zm00001d026224::10:141455850-141457851(-)
Zm00001d035770::6:46881702-46883703(-)
Zm00001d050463::4:90400927-90402928(+)
Zm00001d017012::5:182687300-182689301(+)
Zm00001d040727::3:60292661-60294662(+)
Zm00001d052683::4:197239105-197241106(-)
Zm00001d042143::3:153386743-153388744(-)
Zm00001d022274::7:174139564-174141565(+)
Zm00001d017416::5:195353432-195355433(+)
Zm00001d017241::5:190063440-190065441(-)
Zm00001d027827::1:14615519-14617520(-)
Zm00001d041726::3:135358045-135360046(+)
Zm00001d019758::7:56864311-56866312(+)
Zm00001d001970::2:3706172-3708173(+)
Zm00001d039171::6:171693282-171695283(+)
Zm00001d002006::2:4276022-4278023(+)
Zm00001d053156::4:216942020-216944021(+)
Zm00001d013809::5:21127021-21129022(-)
Zm00001d012654::8:178001180-178003181(+)
Zm00001d018123::5:214728494-214730495(+)
Zm00001d005829::2:190120036-190122037(+)
Zm00001d043765::3:209277168-209279169(-)
Zm00001d047143::9:120015250-120017251(+)
Zm00001d024659::10:82480585-82482586(+)
Zm00001d043333::3:196853290-196855291(-)
Zm00001d043254::3:193420909-193422910(+)
Zm00001d044132::3:220046847-220048848(+)
Zm00001d034736::1:300978015-300980016(+)
Zm00001d010137::8:101125931-101127932(+)
Zm00001d028992::1:53881857-53883858(+)
Zm00001d016941::5:180625852-180627853(-)
Zm00001d043839::3:211456517-211458518(+)
Zm00001d040378::3:40795570-40797571(+)
Zm00001d046579::9:96809386-96811387(-)
Zm00001d039565::3:8098918-8100919(+)
Zm00001d019048::7:14109412-14111413(-)
Zm00001d034575::1:296748994-296750995(+)
Zm00001d032815::1:239120141-239122142(+)
Zm00001d004333::2:104142859-104144860(+)
Zm00001d033278::1:257231601-257233602(-)
Zm00001d010946::8:134637034-134639035(-)
Zm00001d003758::2:57751492-57753493(-)
Zm00001d024083::10:42506236-42508237(+)
Zm00001d042158::3:154271291-154273292(-)
Zm00001d043432::3:199634804-199636805(+)
Zm00001d052046::4:177533062-177535063(+)
Zm00001d020236::7:101643689-101645690(+)
Zm00001d040133::3:28853781-28855782(-)
Zm00001d029604::1:78772819-78774820(-)
Zm00001d002530::2:14791287-14793288(-)
Zm00001d038521::6:159135159-159137160(+)
Zm00001d020421::7:113084609-113086610(+)
Zm00001d027411::1:4717445-4719446(+)
Zm00001d009564::8:70517475-70519476(+)
Zm00001d005373::2:171264119-171266120(+)
Zm00001d004383::2:107709449-107711450(-)
Zm00001d016242::5:152245588-152247589(+)
Zm00001d037118::6:112979172-112981173(-)
Zm00001d048324::9:154488504-154490505(+)
Zm00001d050412::4:86683218-86685219(+)
Zm00001d043591::3:204507907-204509908(-)
Zm00001d045958::9:49776466-49778467(-)
Zm00001d037463::6:126030208-126032209(+)
Zm00001d004965::2:150854066-150856067(-)
Zm00001d034423::1:292610908-292612909(+)
Zm00001d016333::5:157774194-157776195(-)
Zm00001d010462::8:116443492-116445493(-)
Zm00001d042052::3:148710409-148712410(+)
Zm00001d015216::5:79872261-79874262(-)
Zm00001d001799::2:1082934-1084935(+)
Zm00001d012176::8:169561967-169563968(-)
Zm00001d025665::10:125371654-125373655(+)
Zm00001d046645::9:100363663-100365664(+)
Zm00001d047338::9:126947926-126949927(-)
Zm00001d003123::2:32965421-32967422(-)
Zm00001d052111::4:180083939-180085940(-)
Zm00001d033149::1:252138037-252140038(-)
Zm00001d023538::10:9370861-9372862(-)
Zm00001d044702::3:235286327-235288328(-)
Zm00001d025449::10:118886953-118888954(+)
Zm00001d042438::3:167222708-167224709(+)
Zm00001d048824::4:6029287-6031288(-)
Zm00001d002269::2:9178077-9180078(+)
Zm00001d045919::9:47242370-47244371(-)
Zm00001d044416::3:227492728-227494729(-)
Zm00001d027769::1:13183133-13185134(-)
Zm00001d053241::4:221660989-221662990(+)
Zm00001d052439::4:190071651-190073652(+)
Zm00001d050794::4:123432773-123434774(+)
Zm00001d048249::9:153144263-153146264(+)
Zm00001d029417::1:69623280-69625281(+)
Zm00001d005324::2:169617508-169619509(+)
Zm00001d031949::1:207799384-207801385(-)
Zm00001d010894::8:132442590-132444591(-)
Zm00001d036406::6:87055111-87057112(-)
Zm00001d008266::8:3526057-3528058(+)
Zm00001d025626::10:124408378-124410379(+)
Zm00001d043842::3:211620781-211622782(-)
Zm00001d009255::8:47729782-47731783(-)
Zm00001d025979::10:135133723-135135724(-)
Zm00001d011069::8:138010816-138012817(+)
Zm00001d020528::7:120941388-120943389(+)
Zm00001d020296::7:104760160-104762161(-)
Zm00001d006037::2:195920014-195922015(+)
Zm00001d036651::6:96420451-96422452(+)
Zm00001d011720::8:159840347-159842348(-)
Zm00001d034990::6:1281253-1283254(+)
Zm00001d019263::7:24739624-24741625(-)
Zm00001d030809::1:161203730-161205731(-)
Zm00001d034872::1:304414510-304416511(+)
Zm00001d035300::6:20186775-20188776(+)
Zm00001d035833::6:54110457-54112458(+)
Zm00001d030184::1:111923423-111925424(-)
Zm00001d024619::10:80409182-80411183(-)
Zm00001d014487::5:49946873-49948874(+)
Zm00001d035748::6:44954771-44956772(-)
Zm00001d013365::5:9790592-9792593(-)
Zm00001d012950::5:2321180-2323181(-)
Zm00001d023384::10:4333597-4335598(+)
Zm00001d033632::1:269321328-269323329(-)
Zm00001d045448::9:22517840-22519841(-)
Zm00001d035916::6:60138069-60140070(-)
Zm00001d017095::5:185261125-185263126(+)
Zm00001d031656::1:197632200-197634201(+)
Zm00001d042136::3:153036188-153038189(-)
Zm00001d005432::2:173780386-173782387(+)
Zm00001d028757::1:45722830-45724831(-)
Zm00001d011718::8:159814451-159816452(+)
Zm00001d043019::3:186604592-186606593(+)
Zm00001d040599::3:52520564-52522565(-)
Zm00001d035969::6:63515995-63517996(+)
Zm00001d051419::4:157821496-157823497(+)
Zm00001d042231::3:156958636-156960637(-)
Zm00001d017293::5:192009857-192011858(-)
Zm00001d008679::8:16964351-16966352(+)
Zm00001d052967::4:206533928-206535929(+)
Zm00001d013270::5:7522963-7524964(+)
Zm00001d011043::8:137266958-137268959(+)
Zm00001d053108::4:214197422-214199423(+)
Zm00001d042899::3:183390003-183392004(-)
Zm00001d039817::3:15767553-15769554(-)
Zm00001d014428::5:46504270-46506271(+)
Zm00001d031428::1:189807170-189809171(+)
Zm00001d004764::2:137388617-137390618(-)
Zm00001d045680::9:32980294-32982295(+)
Zm00001d046381::9:85599471-85601472(+)
Zm00001d028042::1:21378586-21380587(-)
Zm00001d015008::5:72032244-72034245(+)
```
