## Supplementary material for "A comprehensive map of preferentially located motifs reveals distinct proximal *cis*-regulatory elements in plants": AGAAATAC_containing_gene_set.txt

```
#Occurences of AGAAATAC between 174 and 184 (positions relative to the transcription start site)
#39 sequences with AGAAATAC in this interval
#0.15% of the sequences in promoter set with AGAAATAC (set with 25199 sequences)
Zm00001d054098::4:246454035-246456036(+)
Zm00001d004541::2:117110504-117112505(+)
Zm00001d051541::4:161913839-161915840(-)
Zm00001d052276::4:185644699-185646700(-)
Zm00001d015672::5:105096523-105098524(+)
Zm00001d016997::5:182320448-182322449(-)
Zm00001d017604::5:201367281-201369282(-)
Zm00001d036451::6:89033199-89035200(-)
Zm00001d019619::7:46403812-46405813(-)
Zm00001d021641::7:158884638-158886639(+)
Zm00001d028079::1:22189289-22191290(+)
Zm00001d044993::9:9497746-9499747(-)
Zm00001d043819::3:210961866-210963867(+)
Zm00001d047929::9:145593270-145595271(-)
Zm00001d003851::2:62501924-62503925(+)
Zm00001d025497::10:120582967-120584968(-)
Zm00001d025501::10:120599528-120601529(-)
Zm00001d038435::6:157223386-157225387(+)
Zm00001d033102::1:250201773-250203774(+)
Zm00001d039503::3:6082514-6084515(-)
Zm00001d022254::7:173712328-173714329(+)
Zm00001d027697::1:11317575-11319576(-)
Zm00001d003675::2:53662663-53664664(+)
Zm00001d021768::7:162730127-162732128(-)
Zm00001d016711::5:173430742-173432743(-)
Zm00001d012950::5:2321180-2323181(-)
Zm00001d033808::1:274300169-274302170(+)
Zm00001d017962::5:210954390-210956391(-)
Zm00001d030701::1:154405919-154407920(-)
Zm00001d050442::4:88610422-88612423(-)
Zm00001d037125::6:113330514-113332515(+)
Zm00001d015455::5:91168860-91170861(-)
Zm00001d044559::3:231693124-231695125(+)
Zm00001d048325::9:154498334-154500335(+)
Zm00001d016968::5:181545374-181547375(-)
Zm00001d016837::5:177878892-177880893(-)
Zm00001d035705::6:41906739-41908740(+)
Zm00001d034272::1:288311693-288313694(+)
Zm00001d024441::10:70869322-70871323(-)
```
