## Supplementary material for "A comprehensive map of preferentially located motifs reveals distinct proximal *cis*-regulatory elements in plants": AGAAATGA_containing_gene_set.txt

```
#Occurences of AGAAATGA between -41 and 8 (positions relative to the transcription start site)
#141 sequences with AGAAATGA in this interval
#0.56% of the sequences in promoter set with AGAAATGA (set with 25199 sequences)
Zm00001d012822::5:924170-926171(-)
Zm00001d034996::6:1309162-1311163(-)
Zm00001d031262::1:184232169-184234170(+)
Zm00001d026468::10:146510237-146512238(+)
Zm00001d010850::8:130364838-130366839(-)
Zm00001d013493::5:12699679-12701680(+)
Zm00001d047201::9:121701628-121703629(-)
Zm00001d034924::1:305676028-305678029(+)
Zm00001d002944::2:27777820-27779821(+)
Zm00001d013727::5:18697114-18699115(+)
Zm00001d031188::1:181705875-181707876(+)
Zm00001d025773::10:129115265-129117266(-)
Zm00001d016866::5:178640091-178642092(+)
Zm00001d035205::6:9897548-9899549(-)
Zm00001d048736::4:4609856-4611857(-)
Zm00001d051623::4:164936168-164938169(+)
Zm00001d021696::7:160470260-160472261(+)
Zm00001d001897::2:2550465-2552466(-)
Zm00001d014037::5:30095616-30097617(+)
Zm00001d052555::4:192886699-192888700(+)
Zm00001d031171::1:180488941-180490942(+)
Zm00001d036002::6:65318051-65320052(+)
Zm00001d044550::3:231456366-231458367(+)
Zm00001d043954::3:214756381-214758382(+)
Zm00001d052081::4:178938650-178940651(-)
Zm00001d041059::3:93625814-93627815(-)
Zm00001d017818::5:207637367-207639368(+)
Zm00001d003635::2:51164334-51166335(+)
Zm00001d023392::10:4493822-4495823(+)
Zm00001d009150::8:39635850-39637851(-)
Zm00001d005241::2:165405623-165407624(+)
Zm00001d052282::4:185958822-185960823(-)
Zm00001d041259::3:108747907-108749908(-)
Zm00001d003540::2:47413309-47415310(+)
Zm00001d012100::8:168242738-168244739(+)
Zm00001d048117::9:150409114-150411115(+)
Zm00001d048045::9:148688551-148690552(-)
Zm00001d009104::8:36609898-36611899(+)
Zm00001d033912::1:278378863-278380864(-)
Zm00001d006918::2:219347281-219349282(+)
Zm00001d053725::4:239898880-239900881(-)
Zm00001d006046::2:196378446-196380447(+)
Zm00001d038317::6:154308872-154310873(-)
Zm00001d053038::4:210229506-210231507(-)
Zm00001d032194::1:216646206-216648207(-)
Zm00001d034129::1:284694784-284696785(-)
Zm00001d039617::3:9146397-9148398(+)
Zm00001d028691::1:43310590-43312591(+)
Zm00001d047351::9:127224831-127226832(-)
Zm00001d045377::9:20084670-20086671(+)
Zm00001d045014::9:10219636-10221637(+)
Zm00001d042268::3:158266736-158268737(+)
Zm00001d028102::1:23008035-23010036(-)
Zm00001d022120::7:170787667-170789668(+)
Zm00001d047566::9:135784866-135786867(+)
Zm00001d024835::10:90193869-90195870(+)
Zm00001d012516::8:175930139-175932140(+)
Zm00001d048082::9:149620801-149622802(-)
Zm00001d038100::6:147945362-147947363(-)
Zm00001d052848::4:202466450-202468451(-)
Zm00001d038652::6:161896059-161898060(-)
Zm00001d051375::4:156370914-156372915(-)
Zm00001d047651::9:138081982-138083983(-)
Zm00001d048977::4:11328345-11330346(-)
Zm00001d005396::2:172251691-172253692(+)
Zm00001d013606::5:15251815-15253816(-)
Zm00001d038668::6:162274262-162276263(+)
Zm00001d003969::2:72939894-72941895(+)
Zm00001d014356::5:42476256-42478257(+)
Zm00001d029378::1:68250275-68252276(-)
Zm00001d025425::10:118292425-118294426(+)
Zm00001d030707::1:154856553-154858554(-)
Zm00001d016902::5:179643560-179645561(+)
Zm00001d052145::4:181032590-181034591(-)
Zm00001d047658::9:138350519-138352520(-)
Zm00001d021378::7:150328728-150330729(-)
Zm00001d003368::2:41695564-41697565(+)
Zm00001d012229::8:170472062-170474063(-)
Zm00001d029114::1:58380291-58382292(-)
Zm00001d025769::10:129034882-129036883(-)
Zm00001d053124::4:214605717-214607718(+)
Zm00001d030096::1:105531725-105533726(-)
Zm00001d027479::1:6245361-6247362(+)
Zm00001d013248::5:7098583-7100584(-)
Zm00001d014487::5:49946873-49948874(+)
Zm00001d035984::6:64670965-64672966(-)
Zm00001d053742::4:240208827-240210828(+)
Zm00001d036669::6:97171877-97173878(-)
Zm00001d022117::7:170766640-170768641(+)
Zm00001d039568::3:8109984-8111985(+)
Zm00001d010821::8:128743076-128745077(-)
Zm00001d027329::1:3036412-3038413(-)
Zm00001d014304::5:40362317-40364318(-)
Zm00001d005261::2:166094692-166096693(+)
Zm00001d001849::2:1911930-1913931(-)
Zm00001d049230::4:21787410-21789411(+)
Zm00001d028394::1:33167713-33169714(-)
Zm00001d019989::7:83154937-83156938(-)
Zm00001d002349::2:10672697-10674698(+)
Zm00001d034360::1:290671351-290673352(+)
Zm00001d048689::4:3345371-3347372(-)
Zm00001d007043::2:220737887-220739888(+)
Zm00001d029380::1:68390922-68392923(+)
Zm00001d050018::4:60016236-60018237(-)
Zm00001d047310::9:126280439-126282440(+)
Zm00001d029885::1:92219004-92221005(-)
Zm00001d003291::2:38958108-38960109(-)
Zm00001d045477::9:23629714-23631715(+)
Zm00001d037942::6:142920605-142922606(-)
Zm00001d021676::7:159795568-159797569(-)
Zm00001d009114::8:37232454-37234455(-)
Zm00001d049160::4:18470168-18472169(-)
Zm00001d052637::4:195494607-195496608(-)
Zm00001d045341::9:19219542-19221543(+)
Zm00001d052379::4:188627662-188629663(+)
Zm00001d035800::6:50542268-50544269(-)
Zm00001d019072::7:15215299-15217300(-)
Zm00001d012236::8:170640051-170642052(-)
Zm00001d009186::8:41873750-41875751(+)
Zm00001d049923::4:52879219-52881220(+)
Zm00001d011666::8:158084026-158086027(-)
Zm00001d053591::4:235610970-235612971(+)
Zm00001d016175::5:148521997-148523998(+)
Zm00001d021470::7:153073848-153075849(+)
Zm00001d033334::1:259328814-259330815(+)
Zm00001d048998::4:12011668-12013669(-)
Zm00001d014066::5:31261443-31263444(+)
Zm00001d007835::2:240563685-240565686(-)
Zm00001d010367::8:111458740-111460741(-)
Zm00001d010427::8:114559776-114561777(+)
Zm00001d045533::9:25741803-25743804(-)
Zm00001d048695::4:3432826-3434827(-)
Zm00001d015829::5:124542774-124544775(+)
Zm00001d032844::1:239915775-239917776(-)
Zm00001d024088::10:43225428-43227429(-)
Zm00001d039455::3:4836834-4838835(-)
Zm00001d042720::3:178127429-178129430(+)
Zm00001d014515::5:51274602-51276603(-)
Zm00001d029860::1:90855931-90857932(+)
Zm00001d045677::9:32741040-32743041(-)
Zm00001d052213::4:183439447-183441448(-)
```
