## Supplementary material for "A comprehensive map of preferentially located motifs reveals distinct proximal *cis*-regulatory elements in plants": AGAACCAG_containing_gene_set.txt

```
#Occurences of AGAACCAG between 242 and 360 (positions relative to the transcription start site)
#178 sequences with AGAACCAG in this interval
#0.71% of the sequences in promoter set with AGAACCAG (set with 25199 sequences)
Zm00001d012646::8:177774291-177776292(+)
Zm00001d028981::1:53454680-53456681(+)
Zm00001d003784::2:59224803-59226804(+)
Zm00001d028662::1:42228098-42230099(+)
Zm00001d053150::4:216317165-216319166(-)
Zm00001d002359::2:10792790-10794791(-)
Zm00001d004729::2:134367657-134369658(-)
Zm00001d024193::10:54918697-54920698(+)
Zm00001d007348::2:229306678-229308679(-)
Zm00001d047506::9:132921555-132923556(+)
Zm00001d017043::5:183521242-183523243(-)
Zm00001d047258::9:124551724-124553725(+)
Zm00001d025106::10:104540049-104542050(+)
Zm00001d015863::5:127078174-127080175(+)
Zm00001d025948::10:134517863-134519864(+)
Zm00001d024980::10:97828032-97830033(-)
Zm00001d013358::5:9522074-9524075(+)
Zm00001d003852::2:62772149-62774150(-)
Zm00001d013351::5:9198393-9200394(+)
Zm00001d011207::8:142981272-142983273(+)
Zm00001d019123::7:17936213-17938214(+)
Zm00001d024939::10:95931621-95933622(+)
Zm00001d021879::7:165318854-165320855(-)
Zm00001d004332::2:104143885-104145886(-)
Zm00001d044459::3:228701787-228703788(-)
Zm00001d003551::2:47841158-47843159(+)
Zm00001d019944::7:78421684-78423685(-)
Zm00001d043414::3:199049465-199051466(+)
Zm00001d041781::3:137901668-137903669(+)
Zm00001d042225::3:156803668-156805669(-)
Zm00001d036135::6:73873754-73875755(-)
Zm00001d012665::8:178293353-178295354(-)
Zm00001d038811::6:164909614-164911615(+)
Zm00001d048189::9:152040669-152042670(+)
Zm00001d011619::8:156251048-156253049(-)
Zm00001d011880::8:163861207-163863208(+)
Zm00001d053113::4:214318934-214320935(-)
Zm00001d034468::1:293850712-293852713(-)
Zm00001d016160::5:147711913-147713914(-)
Zm00001d012540::8:176402494-176404495(-)
Zm00001d011592::8:155295279-155297280(-)
Zm00001d047234::9:123498618-123500619(-)
Zm00001d047896::9:144628308-144630309(-)
Zm00001d014116::5:33005870-33007871(-)
Zm00001d006553::2:210885461-210887462(-)
Zm00001d010259::8:106439761-106441762(-)
Zm00001d011099::8:139021903-139023904(-)
Zm00001d048318::9:154467690-154469691(-)
Zm00001d013516::5:13412338-13414339(-)
Zm00001d050822::4:124716937-124718938(-)
Zm00001d005458::2:174942087-174944088(-)
Zm00001d046587::9:97427379-97429380(+)
Zm00001d014920::5:68357212-68359213(+)
Zm00001d014680::5:58715294-58717295(+)
Zm00001d048364::9:155129589-155131590(+)
Zm00001d038334::6:154785668-154787669(+)
Zm00001d023964::10:32321676-32323677(+)
Zm00001d022218::7:172978929-172980930(+)
Zm00001d042847::3:181899040-181901041(+)
Zm00001d053687::4:239035150-239037151(+)
Zm00001d045468::9:23319198-23321199(+)
Zm00001d049678::4:39729873-39731874(+)
Zm00001d020234::7:101491328-101493329(+)
Zm00001d022397::7:176798702-176800703(+)
Zm00001d026448::10:146061609-146063610(-)
Zm00001d041522::3:125841855-125843856(+)
Zm00001d002595::2:16393912-16395913(-)
Zm00001d016557::5:167253793-167255794(-)
Zm00001d035748::6:44954771-44956772(-)
Zm00001d012159::8:169163806-169165807(+)
Zm00001d049409::4:29647905-29649906(-)
Zm00001d024092::10:43764558-43766559(+)
Zm00001d037981::6:144085187-144087188(+)
Zm00001d047141::9:119772136-119774137(+)
Zm00001d015927::5:131792818-131794819(+)
Zm00001d011253::8:144622401-144624402(+)
Zm00001d025780::10:129427633-129429634(-)
Zm00001d030301::1:120812479-120814480(-)
Zm00001d026344::10:143881889-143883890(+)
Zm00001d020463::7:116464809-116466810(-)
Zm00001d027848::1:15119243-15121244(+)
Zm00001d053976::4:244545443-244547444(+)
Zm00001d002451::2:12960604-12962605(-)
Zm00001d037096::6:112017868-112019869(+)
Zm00001d033744::1:272672187-272674188(-)
Zm00001d013635::5:15968474-15970475(+)
Zm00001d044203::3:221804614-221806615(+)
Zm00001d004639::2:124626483-124628484(-)
Zm00001d010535::8:119685198-119687199(+)
Zm00001d003188::2:35039654-35041655(-)
Zm00001d042683::3:176793262-176795263(+)
Zm00001d044575::3:232164756-232166757(+)
Zm00001d045557::9:26654427-26656428(+)
Zm00001d034225::1:287136033-287138034(-)
Zm00001d007896::2:241905692-241907693(-)
Zm00001d044768::9:1934583-1936584(-)
Zm00001d051180::4:147441511-147443512(+)
Zm00001d008930::8:25818878-25820879(+)
Zm00001d002545::2:15126665-15128666(+)
Zm00001d005338::2:170012975-170014976(+)
Zm00001d051349::4:155453364-155455365(-)
Zm00001d027589::1:8573590-8575591(-)
Zm00001d044788::9:2467976-2469977(+)
Zm00001d038681::6:162448211-162450212(+)
Zm00001d021587::7:157223791-157225792(-)
Zm00001d001820::2:1438370-1440371(+)
Zm00001d034314::1:289001745-289003746(-)
Zm00001d013659::5:16551768-16553769(+)
Zm00001d053642::4:238093639-238095640(-)
Zm00001d039362::3:2567675-2569676(+)
Zm00001d011685::8:158632442-158634443(+)
Zm00001d022223::7:173078592-173080593(+)
Zm00001d043560::3:203819508-203821509(+)
Zm00001d040155::3:29584411-29586412(-)
Zm00001d048763::4:5146424-5148425(-)
Zm00001d012259::8:171232542-171234543(+)
Zm00001d052383::4:188783246-188785247(+)
Zm00001d007446::2:231917076-231919077(+)
Zm00001d042140::3:153226298-153228299(-)
Zm00001d004730::2:134440772-134442773(-)
Zm00001d034151::1:285168179-285170180(+)
Zm00001d031626::1:196844403-196846404(-)
Zm00001d035015::6:1848303-1850304(-)
Zm00001d042777::3:179395946-179397947(-)
Zm00001d048788::4:5546418-5548419(+)
Zm00001d035820::6:53201435-53203436(-)
Zm00001d011769::8:161257107-161259108(+)
Zm00001d028966::1:53180511-53182512(-)
Zm00001d002694::2:19427558-19429559(-)
Zm00001d035007::6:1585620-1587621(+)
Zm00001d026178::10:140379466-140381467(-)
Zm00001d041979::3:146473216-146475217(-)
Zm00001d043684::3:207358179-207360180(-)
Zm00001d049759::4:43395375-43397376(-)
Zm00001d034452::1:293401249-293403250(+)
Zm00001d019549::7:41860316-41862317(+)
Zm00001d050096::4:65399558-65401559(-)
Zm00001d046630::9:99657414-99659415(+)
Zm00001d045049::9:11149039-11151040(-)
Zm00001d018627::7:1334209-1336210(+)
Zm00001d038196::6:151271221-151273222(-)
Zm00001d025642::10:124769188-124771189(-)
Zm00001d019568::7:43297234-43299235(+)
Zm00001d017087::5:184915619-184917620(-)
Zm00001d019226::7:22698761-22700762(-)
Zm00001d027542::1:7884024-7886025(+)
Zm00001d051808::4:170138643-170140644(+)
Zm00001d031783::1:201737375-201739376(-)
Zm00001d017213::5:189091641-189093642(+)
Zm00001d014632::5:56755556-56757557(-)
Zm00001d047762::9:141200155-141202156(+)
Zm00001d044798::9:2670324-2672325(+)
Zm00001d003358::2:41529186-41531187(-)
Zm00001d052008::4:176338268-176340269(+)
Zm00001d012633::8:177520241-177522242(+)
Zm00001d038753::6:163894281-163896282(+)
Zm00001d042118::3:151574542-151576543(+)
Zm00001d043328::3:196691208-196693209(+)
Zm00001d048988::4:11657552-11659553(-)
Zm00001d045237::9:16756399-16758400(+)
Zm00001d004864::2:145434501-145436502(+)
Zm00001d043149::3:190155499-190157500(+)
Zm00001d002379::2:11527410-11529411(-)
Zm00001d048031::9:148448586-148450587(-)
Zm00001d017944::5:210536324-210538325(-)
Zm00001d010220::8:104633041-104635042(+)
Zm00001d029794::1:87315645-87317646(-)
Zm00001d052876::4:203130695-203132696(+)
Zm00001d032576::1:231119009-231121010(+)
Zm00001d052368::4:188381023-188383024(+)
Zm00001d020896::7:135818319-135820320(+)
Zm00001d034857::1:303913143-303915144(-)
Zm00001d049954::4:55305750-55307751(+)
Zm00001d004728::2:134138076-134140077(+)
Zm00001d014102::5:32577100-32579101(+)
Zm00001d013456::5:12055262-12057263(+)
Zm00001d040572::3:50776378-50778379(-)
Zm00001d009987::8:93551246-93553247(-)
```
