## Supplementary material for "A comprehensive map of preferentially located motifs reveals distinct proximal *cis*-regulatory elements in plants": AGAACGAG_containing_gene_set.txt

```
#Occurences of AGAACGAG between 337 and 434 (positions relative to the transcription start site)
#143 sequences with AGAACGAG in this interval
#0.57% of the sequences in promoter set with AGAACGAG (set with 25199 sequences)
Zm00001d017689::5:204309433-204311434(+)
Zm00001d030939::1:168398057-168400058(+)
Zm00001d012859::5:1223097-1225098(-)
Zm00001d031082::1:176365592-176367593(+)
Zm00001d024858::10:91012873-91014874(-)
Zm00001d044523::3:230845113-230847114(+)
Zm00001d030646::1:150645577-150647578(+)
Zm00001d043806::3:210669824-210671825(+)
Zm00001d047244::9:123877745-123879746(-)
Zm00001d053725::4:239898880-239900881(-)
Zm00001d016214::5:150603375-150605376(-)
Zm00001d002600::2:16446626-16448627(+)
Zm00001d020635::7:125805725-125807726(-)
Zm00001d044152::3:220527271-220529272(-)
Zm00001d020609::7:124937361-124939362(-)
Zm00001d023561::10:10260275-10262276(+)
Zm00001d037595::6:130836559-130838560(+)
Zm00001d047887::9:144329924-144331925(-)
Zm00001d019636::7:47398497-47400498(-)
Zm00001d014823::5:64556520-64558521(-)
Zm00001d020245::7:101950194-101952195(-)
Zm00001d050506::4:94732312-94734313(-)
Zm00001d024813::10:89239857-89241858(-)
Zm00001d037984::6:144390351-144392352(-)
Zm00001d053277::4:223882107-223884108(+)
Zm00001d051687::4:166719193-166721194(-)
Zm00001d022313::7:174976806-174978807(-)
Zm00001d005828::2:190016934-190018935(+)
Zm00001d043669::3:206831854-206833855(+)
Zm00001d002446::2:12876740-12878741(-)
Zm00001d032225::1:217879832-217881833(+)
Zm00001d013284::5:7859375-7861376(+)
Zm00001d040981::3:87915186-87917187(-)
Zm00001d012872::5:1480396-1482397(-)
Zm00001d019383::7:30993817-30995818(-)
Zm00001d043700::3:207763410-207765411(+)
Zm00001d038522::6:159138645-159140646(+)
Zm00001d040727::3:60292661-60294662(+)
Zm00001d014873::5:66656694-66658695(+)
Zm00001d020083::7:90823773-90825774(-)
Zm00001d045311::9:18787225-18789226(+)
Zm00001d015520::5:95613108-95615109(+)
Zm00001d041272::3:109592252-109594253(+)
Zm00001d029554::1:76020896-76022897(+)
Zm00001d019854::7:70496683-70498684(-)
Zm00001d023556::10:10136357-10138358(-)
Zm00001d006383::2:206309666-206311667(-)
Zm00001d023475::10:6849374-6851375(+)
Zm00001d028172::1:25154106-25156107(+)
Zm00001d043451::3:200443734-200445735(+)
Zm00001d043437::3:199879556-199881557(-)
Zm00001d022005::7:167825356-167827357(+)
Zm00001d001799::2:1082934-1084935(+)
Zm00001d017988::5:211454210-211456211(+)
Zm00001d011256::8:144698522-144700523(-)
Zm00001d020281::7:104032570-104034571(+)
Zm00001d019398::7:32006004-32008005(-)
Zm00001d051446::4:158849280-158851281(-)
Zm00001d020669::7:127430980-127432981(-)
Zm00001d037993::6:144584308-144586309(-)
Zm00001d038486::6:158499537-158501538(+)
Zm00001d027539::1:7842825-7844826(+)
Zm00001d003369::2:41786589-41788590(-)
Zm00001d031687::1:198648274-198650275(-)
Zm00001d030075::1:103721003-103723004(+)
Zm00001d018364::5:219212300-219214301(+)
Zm00001d047861::9:143639141-143641142(+)
Zm00001d045686::9:33213467-33215468(-)
Zm00001d002146::2:6772224-6774225(+)
Zm00001d017676::5:203884147-203886148(-)
Zm00001d034313::1:288966421-288968422(+)
Zm00001d026675::10:149748980-149750981(-)
Zm00001d020725::7:130284849-130286850(+)
Zm00001d045691::9:33518503-33520504(-)
Zm00001d023629::10:12740877-12742878(-)
Zm00001d049654::4:38848480-38850481(+)
Zm00001d052504::4:191567822-191569823(-)
Zm00001d009100::8:36193707-36195708(-)
Zm00001d018341::5:218863056-218865057(+)
Zm00001d027812::1:14320417-14322418(-)
Zm00001d028534::1:38448281-38450282(+)
Zm00001d028748::1:45268316-45270317(-)
Zm00001d008339::8:5744900-5746901(+)
Zm00001d048621::4:1523901-1525902(-)
Zm00001d047251::9:124087393-124089394(-)
Zm00001d002372::2:11319325-11321326(+)
Zm00001d011566::8:154587505-154589506(+)
Zm00001d011704::8:159245369-159247370(-)
Zm00001d007964::2:244286076-244288077(-)
Zm00001d051050::4:138720714-138722715(-)
Zm00001d016922::5:180064686-180066687(+)
Zm00001d020288::7:104311270-104313271(+)
Zm00001d037302::6:120023972-120025973(+)
Zm00001d048040::9:148599129-148601130(+)
Zm00001d009723::8:77908736-77910737(-)
Zm00001d025199::10:108611102-108613103(-)
Zm00001d004934::2:149550923-149552924(+)
Zm00001d034125::1:284543921-284545922(+)
Zm00001d032074::1:211496518-211498519(+)
Zm00001d033062::1:249129603-249131604(+)
Zm00001d001918::2:2918324-2920325(+)
Zm00001d010992::8:136137315-136139316(-)
Zm00001d007521::2:233711831-233713832(+)
Zm00001d020916::7:136511655-136513656(+)
Zm00001d017754::5:205922777-205924778(+)
Zm00001d011101::8:139031676-139033677(-)
Zm00001d029148::1:60524516-60526517(-)
Zm00001d034830::1:303246567-303248568(+)
Zm00001d031888::1:205335189-205337190(+)
Zm00001d038531::6:159374969-159376970(-)
Zm00001d007551::2:234553297-234555298(+)
Zm00001d029829::1:89163157-89165158(-)
Zm00001d036312::6:83912210-83914211(-)
Zm00001d005544::2:178133212-178135213(-)
Zm00001d026041::10:136740103-136742104(+)
Zm00001d047721::9:139935041-139937042(+)
Zm00001d044902::9:6761626-6763627(+)
Zm00001d053340::4:226746641-226748642(-)
Zm00001d033950::1:279375284-279377285(+)
Zm00001d012895::5:1711592-1713593(+)
Zm00001d020588::7:123767005-123769006(-)
Zm00001d023314::10:2776901-2778902(-)
Zm00001d019897::7:73564717-73566718(-)
Zm00001d021502::7:154176211-154178212(-)
Zm00001d052366::4:188312199-188314200(-)
Zm00001d002087::2:5780945-5782946(-)
Zm00001d022463::7:178163731-178165732(+)
Zm00001d029538::1:75324328-75326329(-)
Zm00001d044181::3:221275337-221277338(-)
Zm00001d028001::1:19941699-19943700(+)
Zm00001d002783::2:22582589-22584590(-)
Zm00001d046583::9:97234967-97236968(+)
Zm00001d017800::5:207116679-207118680(+)
Zm00001d016335::5:157890698-157892699(+)
Zm00001d007038::2:220647681-220649682(-)
Zm00001d011996::8:166090522-166092523(+)
Zm00001d038060::6:146621045-146623046(-)
Zm00001d007084::2:221914948-221916949(-)
Zm00001d041383::3:115221349-115223350(+)
Zm00001d046710::9:103065705-103067706(-)
Zm00001d049982::4:56862216-56864217(+)
Zm00001d043182::3:190806258-190808259(+)
Zm00001d028042::1:21378586-21380587(-)
```
