## Supplementary material for "A comprehensive map of preferentially located motifs reveals distinct proximal *cis*-regulatory elements in plants": AGAACTAC_containing_gene_set.txt

```
#Occurences of AGAACTAC between 210 and 218 (positions relative to the transcription start site)
#28 sequences with AGAACTAC in this interval
#0.11% of the sequences in promoter set with AGAACTAC (set with 25199 sequences)
Zm00001d007535::2:234247439-234249440(+)
Zm00001d051991::4:176027584-176029585(+)
Zm00001d033945::1:279347159-279349160(+)
Zm00001d015464::5:91772061-91774062(+)
Zm00001d032417::1:225913162-225915163(-)
Zm00001d038834::6:165388510-165390511(+)
Zm00001d015955::5:134003894-134005895(-)
Zm00001d039601::3:8735174-8737175(+)
Zm00001d049157::4:18293745-18295746(+)
Zm00001d053753::4:240500295-240502296(-)
Zm00001d051479::4:160039029-160041030(-)
Zm00001d052975::4:206853166-206855167(+)
Zm00001d007224::2:225127987-225129988(-)
Zm00001d047631::9:137490552-137492553(-)
Zm00001d046598::9:97935577-97937578(-)
Zm00001d052729::4:199201824-199203825(+)
Zm00001d030815::1:161477210-161479211(-)
Zm00001d006072::2:197419678-197421679(+)
Zm00001d021907::7:165741627-165743628(+)
Zm00001d038807::6:164816584-164818585(-)
Zm00001d038998::6:168510177-168512178(-)
Zm00001d046230::9:73364844-73366845(-)
Zm00001d030710::1:154976954-154978955(-)
Zm00001d028057::1:21778641-21780642(+)
Zm00001d016821::5:177259272-177261273(-)
Zm00001d028884::1:49596657-49598658(-)
Zm00001d010744::8:126504247-126506248(+)
Zm00001d032986::1:245814991-245816992(+)
```
