## Supplementary material for "A comprehensive map of preferentially located motifs reveals distinct proximal *cis*-regulatory elements in plants": AGAATA_containing_gene_set.txt

```
#Occurences of AGAATA between -29 and 28 (positions relative to the transcription start site)
#1312 sequences with AGAATA in this interval
#5.21% of the sequences in promoter set with AGAATA (set with 25199 sequences)
Zm00001d052702::4:198189648-198191649(-)
Zm00001d012116::8:168416805-168418806(-)
Zm00001d012619::8:177294757-177296758(-)
Zm00001d038306::6:154121526-154123527(-)
Zm00001d038409::6:156601501-156603502(+)
Zm00001d050411::4:86642364-86644365(+)
Zm00001d049957::4:55490967-55492968(+)
Zm00001d036660::6:96927898-96929899(+)
Zm00001d037275::6:119095064-119097065(+)
Zm00001d012861::5:1282568-1284569(-)
Zm00001d008427::8:8436337-8438338(-)
Zm00001d051709::4:167375793-167377794(-)
Zm00001d038599::6:160736171-160738172(-)
Zm00001d011448::8:150847772-150849773(-)
Zm00001d039405::3:3514081-3516082(-)
Zm00001d018638::7:1409284-1411285(+)
Zm00001d004509::2:115861338-115863339(-)
Zm00001d026408::10:145333017-145335018(-)
Zm00001d003087::2:31819413-31821414(-)
Zm00001d025707::10:126905690-126907691(-)
Zm00001d036086::6:71142542-71144543(+)
Zm00001d041050::3:93120618-93122619(+)
Zm00001d021244::7:146788469-146790470(+)
Zm00001d033620::1:269010883-269012884(+)
Zm00001d031418::1:189514274-189516275(-)
Zm00001d020875::7:135221097-135223098(-)
Zm00001d029721::1:84035686-84037687(+)
Zm00001d014895::5:67116951-67118952(+)
Zm00001d037093::6:111971504-111973505(-)
Zm00001d010728::8:126077842-126079843(-)
Zm00001d045432::9:21982018-21984019(+)
Zm00001d008578::8:13457965-13459966(+)
Zm00001d013810::5:21186047-21188048(-)
Zm00001d050184::4:71455439-71457440(-)
Zm00001d006148::2:199737015-199739016(-)
Zm00001d006293::2:203864034-203866035(-)
Zm00001d008382::8:6828398-6830399(+)
Zm00001d017962::5:210954390-210956391(-)
Zm00001d012521::8:176019981-176021982(+)
Zm00001d027279::1:1547840-1549841(-)
Zm00001d003833::2:61459934-61461935(-)
Zm00001d025016::10:99824431-99826432(-)
Zm00001d002312::2:10109155-10111156(-)
Zm00001d046131::9:65252756-65254757(+)
Zm00001d015776::5:118462884-118464885(-)
Zm00001d004407::2:110124678-110126679(-)
Zm00001d041758::3:136137124-136139125(+)
Zm00001d020998::7:139830550-139832551(+)
Zm00001d027839::1:14756527-14758528(-)
Zm00001d007093::2:222131963-222133964(+)
Zm00001d030143::1:108595241-108597242(-)
Zm00001d037979::6:144059071-144061072(+)
Zm00001d020673::7:127585206-127587207(+)
Zm00001d014479::5:49672527-49674528(-)
Zm00001d026038::10:136635437-136637438(+)
Zm00001d042088::3:150285090-150287091(+)
Zm00001d017375::5:193828430-193830431(-)
Zm00001d017424::5:195720552-195722553(-)
Zm00001d044110::3:219539766-219541767(+)
Zm00001d035300::6:20186775-20188776(+)
Zm00001d046039::9:58106013-58108014(+)
Zm00001d053572::4:234907066-234909067(-)
Zm00001d051870::4:172948899-172950900(+)
Zm00001d032997::1:246342283-246344284(-)
Zm00001d046054::9:60327485-60329486(-)
Zm00001d013798::5:20527896-20529897(+)
Zm00001d024744::10:85870748-85872749(+)
Zm00001d016971::5:181560982-181562983(-)
Zm00001d037483::6:126832860-126834861(+)
Zm00001d014058::5:30943540-30945541(-)
Zm00001d049159::4:18437855-18439856(-)
Zm00001d030995::1:172456977-172458978(-)
Zm00001d030612::1:148419481-148421482(+)
Zm00001d029183::1:61471975-61473976(-)
Zm00001d037714::6:134993535-134995536(-)
Zm00001d011996::8:166090522-166092523(+)
Zm00001d034812::1:302761063-302763064(-)
Zm00001d043693::3:207550259-207552260(+)
Zm00001d050676::4:115125877-115127878(-)
Zm00001d006046::2:196378446-196380447(+)
Zm00001d051998::4:176220760-176222761(-)
Zm00001d013541::5:13935524-13937525(+)
Zm00001d002425::2:12405879-12407880(-)
Zm00001d015028::5:72771686-72773687(-)
Zm00001d007218::2:225061659-225063660(-)
Zm00001d014903::5:67437444-67439445(+)
Zm00001d028238::1:27580491-27582492(+)
Zm00001d012854::5:1118456-1120457(+)
Zm00001d019951::7:79611797-79613798(+)
Zm00001d051572::4:163139933-163141934(-)
Zm00001d047546::9:134871989-134873990(+)
Zm00001d005004::2:153299156-153301157(-)
Zm00001d046569::9:96320635-96322636(+)
Zm00001d026513::10:147432625-147434626(+)
Zm00001d046249::9:76620181-76622182(+)
Zm00001d035367::6:23490484-23492485(-)
Zm00001d047156::9:120314698-120316699(-)
Zm00001d047993::9:147428172-147430173(-)
Zm00001d021718::7:161356211-161358212(-)
Zm00001d046438::9:89740299-89742300(-)
Zm00001d047753::9:140909163-140911164(-)
Zm00001d025354::10:115242456-115244457(+)
Zm00001d047752::9:140901837-140903838(-)
Zm00001d041225::3:106402499-106404500(-)
Zm00001d002323::2:10209658-10211659(+)
Zm00001d017061::5:184231617-184233618(+)
Zm00001d039532::3:7397893-7399894(+)
Zm00001d050353::4:83030275-83032276(-)
Zm00001d012694::8:178735433-178737434(+)
Zm00001d040850::3:71600958-71602959(-)
Zm00001d040717::3:59845419-59847420(-)
Zm00001d004335::2:104165538-104167539(+)
Zm00001d016918::5:179885771-179887772(+)
Zm00001d021318::7:148757646-148759647(+)
Zm00001d023687::10:15506832-15508833(+)
Zm00001d016965::5:181507018-181509019(+)
Zm00001d023235::10:1052526-1054527(-)
Zm00001d029898::1:93138276-93140277(-)
Zm00001d037104::6:112380798-112382799(+)
Zm00001d019373::7:30459360-30461361(+)
Zm00001d033038::1:248252646-248254647(-)
Zm00001d038819::6:165190323-165192324(+)
Zm00001d042480::3:169059511-169061512(-)
Zm00001d027476::1:6207722-6209723(-)
Zm00001d042215::3:156421057-156423058(-)
Zm00001d036796::6:101181449-101183450(-)
Zm00001d049049::4:13883439-13885440(+)
Zm00001d018936::7:9657399-9659400(+)
Zm00001d010482::8:117403098-117405099(-)
Zm00001d051234::4:149419761-149421762(+)
Zm00001d029620::1:79986057-79988058(-)
Zm00001d033487::1:264042816-264044817(+)
Zm00001d022239::7:173395198-173397199(+)
Zm00001d053389::4:228944855-228946856(+)
Zm00001d013197::5:6202220-6204221(-)
Zm00001d032326::1:222597950-222599951(-)
Zm00001d012970::5:2557706-2559707(-)
Zm00001d051063::4:140064881-140066882(-)
Zm00001d027974::1:18913471-18915472(+)
Zm00001d027461::1:5819170-5821171(-)
Zm00001d044366::3:226295919-226297920(+)
Zm00001d010534::8:119595207-119597208(-)
Zm00001d049259::4:23411967-23413968(+)
Zm00001d017386::5:194076957-194078958(+)
Zm00001d041601::3:129403430-129405431(-)
Zm00001d033365::1:260368865-260370866(+)
Zm00001d050470::4:91086624-91088625(+)
Zm00001d029266::1:64356702-64358703(-)
Zm00001d033906::1:278179840-278181841(+)
Zm00001d020683::7:128195989-128197990(-)
Zm00001d035401::6:24411820-24413821(+)
Zm00001d049680::4:39882250-39884251(+)
Zm00001d049161::4:18470012-18472013(+)
Zm00001d027268::1:1033276-1035277(+)
Zm00001d051287::4:151768088-151770089(-)
Zm00001d051964::4:175495182-175497183(-)
Zm00001d034749::1:301293444-301295445(-)
Zm00001d043104::3:189315970-189317971(-)
Zm00001d019251::7:24030126-24032127(+)
Zm00001d032232::1:218080461-218082462(+)
Zm00001d048346::9:154819411-154821412(+)
Zm00001d024729::10:85506759-85508760(+)
Zm00001d022355::7:176070337-176072338(+)
Zm00001d025494::10:120564881-120566882(-)
Zm00001d016377::5:160009151-160011152(+)
Zm00001d042762::3:179102814-179104815(-)
Zm00001d047236::9:123536704-123538705(+)
Zm00001d049801::4:45083165-45085166(-)
Zm00001d002634::2:17628262-17630263(+)
Zm00001d008733::8:18175874-18177875(-)
Zm00001d032267::1:219829297-219831298(-)
Zm00001d042259::3:157664493-157666494(+)
Zm00001d001909::2:2782136-2784137(-)
Zm00001d006340::2:205018505-205020506(-)
Zm00001d045135::9:13891351-13893352(-)
Zm00001d042780::3:179449055-179451056(+)
Zm00001d043734::3:208689085-208691086(-)
Zm00001d028839::1:48329498-48331499(+)
Zm00001d032874::1:241150751-241152752(+)
Zm00001d009127::8:38449958-38451959(-)
Zm00001d037113::6:112723199-112725200(-)
Zm00001d013037::5:3582693-3584694(-)
Zm00001d039033::6:168958604-168960605(-)
Zm00001d018037::5:212583387-212585388(-)
Zm00001d050178::4:71007582-71009583(-)
Zm00001d053379::4:228493406-228495407(+)
Zm00001d031123::1:178364531-178366532(-)
Zm00001d003066::2:31032505-31034506(+)
Zm00001d045025::9:10464879-10466880(+)
Zm00001d031996::1:209090245-209092246(+)
Zm00001d040562::3:49884820-49886821(+)
Zm00001d017545::5:199139903-199141904(+)
Zm00001d027723::1:12174697-12176698(+)
Zm00001d041833::3:139775537-139777538(-)
Zm00001d045199::9:15862470-15864471(-)
Zm00001d048154::9:151055635-151057636(+)
Zm00001d011697::8:159026631-159028632(+)
Zm00001d031927::1:207060387-207062388(+)
Zm00001d023944::10:30899074-30901075(-)
Zm00001d051815::4:170371066-170373067(+)
Zm00001d049190::4:19767978-19769979(+)
Zm00001d041393::3:115714969-115716970(-)
Zm00001d014688::5:59061550-59063551(-)
Zm00001d003227::2:36784673-36786674(+)
Zm00001d004806::2:140440496-140442497(+)
Zm00001d014772::5:62614329-62616330(+)
Zm00001d032405::1:225599175-225601176(+)
Zm00001d009597::8:72400203-72402204(-)
Zm00001d052773::4:200378843-200380844(+)
Zm00001d024625::10:80878774-80880775(-)
Zm00001d015182::5:78512380-78514381(-)
Zm00001d034009::1:281123080-281125081(-)
Zm00001d004392::2:108516933-108518934(+)
Zm00001d018057::5:213286884-213288885(+)
Zm00001d048281::9:153815930-153817931(-)
Zm00001d031341::1:186785491-186787492(-)
Zm00001d019560::7:42570670-42572671(+)
Zm00001d052154::4:181428229-181430230(+)
Zm00001d014793::5:63459619-63461620(-)
Zm00001d052227::4:183818384-183820385(+)
Zm00001d018722::7:3099598-3101599(-)
Zm00001d044599::3:233054944-233056945(-)
Zm00001d048077::9:149407405-149409406(+)
Zm00001d030464::1:134522179-134524180(-)
Zm00001d052248::4:184712453-184714454(+)
Zm00001d014744::5:61240311-61242312(+)
Zm00001d030614::1:148685795-148687796(+)
Zm00001d005323::2:169610081-169612082(+)
Zm00001d007708::2:237894910-237896911(+)
Zm00001d002166::2:7065722-7067723(-)
Zm00001d050322::4:81385207-81387208(-)
Zm00001d031171::1:180488941-180490942(+)
Zm00001d016095::5:144346941-144348942(-)
Zm00001d028782::1:46319192-46321193(-)
Zm00001d051600::4:164092547-164094548(+)
Zm00001d050179::4:71068307-71070308(+)
Zm00001d004968::2:151120985-151122986(+)
Zm00001d020040::7:87958970-87960971(+)
Zm00001d048396::9:155581805-155583806(+)
Zm00001d012786::8:180930552-180932553(-)
Zm00001d021191::7:145448406-145450407(-)
Zm00001d035038::6:2748368-2750369(+)
Zm00001d026287::10:142864975-142866976(+)
Zm00001d013295::5:7988662-7990663(+)
Zm00001d051542::4:161954034-161956035(-)
Zm00001d018505::5:222046732-222048733(+)
Zm00001d012284::8:171866955-171868956(-)
Zm00001d024548::10:77770696-77772697(+)
Zm00001d007461::2:232213855-232215856(-)
Zm00001d018078::5:213836383-213838384(-)
Zm00001d040816::3:67781328-67783329(-)
Zm00001d013066::5:4148150-4150151(-)
Zm00001d040020::3:23247295-23249296(+)
Zm00001d003494::2:46043275-46045276(+)
Zm00001d034371::1:291105111-291107112(-)
Zm00001d003035::2:30054142-30056143(-)
Zm00001d046694::9:102719455-102721456(-)
Zm00001d042286::3:158987161-158989162(+)
Zm00001d002169::2:7099852-7101853(-)
Zm00001d053890::4:243048910-243050911(+)
Zm00001d054081::4:246055207-246057208(+)
Zm00001d044162::3:220822998-220824999(+)
Zm00001d052294::4:186231810-186233811(+)
Zm00001d049234::4:22021227-22023228(+)
Zm00001d046633::9:99839696-99841697(-)
Zm00001d025174::10:107648053-107650054(+)
Zm00001d012237::8:170729924-170731925(-)
Zm00001d047992::9:147414085-147416086(-)
Zm00001d020441::7:114578306-114580307(+)
Zm00001d040596::3:52324401-52326402(-)
Zm00001d048631::4:1765284-1767285(+)
Zm00001d037646::6:132766635-132768636(-)
Zm00001d053719::4:239820769-239822770(+)
Zm00001d048375::9:155254919-155256920(-)
Zm00001d052051::4:177821065-177823066(+)
Zm00001d051595::4:164048489-164050490(+)
Zm00001d011663::8:157966021-157968022(+)
Zm00001d031430::1:189861143-189863144(+)
Zm00001d017213::5:189091641-189093642(+)
Zm00001d020035::7:87297900-87299901(+)
Zm00001d014584::5:54407545-54409546(+)
Zm00001d044089::3:218799794-218801795(-)
Zm00001d050440::4:88237464-88239465(+)
Zm00001d020208::7:100210682-100212683(-)
Zm00001d049217::4:21138356-21140357(-)
Zm00001d004936::2:149584438-149586439(+)
Zm00001d006365::2:205732430-205734431(+)
Zm00001d032939::1:244120664-244122665(+)
Zm00001d031922::1:206916475-206918476(-)
Zm00001d005170::2:162190210-162192211(+)
Zm00001d025349::10:115142989-115144990(-)
Zm00001d011036::8:137161208-137163209(-)
Zm00001d022475::7:178357353-178359354(+)
Zm00001d031514::1:192435160-192437161(+)
Zm00001d021421::7:151704168-151706169(+)
Zm00001d029716::1:83790191-83792192(+)
Zm00001d041944::3:144727380-144729381(+)
Zm00001d047843::9:143116021-143118022(-)
Zm00001d005666::2:182757929-182759930(-)
Zm00001d047641::9:137877541-137879542(+)
Zm00001d021450::7:152443413-152445414(+)
Zm00001d044198::3:221734097-221736098(-)
Zm00001d037142::6:113764092-113766093(+)
Zm00001d043325::3:196558358-196560359(+)
Zm00001d047419::9:129496718-129498719(-)
Zm00001d043389::3:198495257-198497258(-)
Zm00001d033891::1:277638768-277640769(-)
Zm00001d005561::2:178518327-178520328(+)
Zm00001d002352::2:10724932-10726933(+)
Zm00001d049982::4:56862216-56864217(+)
Zm00001d051733::4:168477100-168479101(-)
Zm00001d003472::2:45341251-45343252(-)
Zm00001d021701::7:160735671-160737672(+)
Zm00001d018098::5:214153783-214155784(-)
Zm00001d035922::6:60325293-60327294(+)
Zm00001d052194::4:182771108-182773109(+)
Zm00001d041560::3:127260772-127262773(+)
Zm00001d027435::1:5208076-5210077(-)
Zm00001d051765::4:168990367-168992368(+)
Zm00001d044459::3:228701787-228703788(-)
Zm00001d001912::2:2795845-2797846(-)
Zm00001d046938::9:111823988-111825989(+)
Zm00001d053828::4:241948007-241950008(+)
Zm00001d030638::1:150125731-150127732(+)
Zm00001d027330::1:3052485-3054486(-)
Zm00001d045193::9:15735407-15737408(+)
Zm00001d052723::4:198868966-198870967(+)
Zm00001d018669::7:2250435-2252436(+)
Zm00001d007039::2:220652547-220654548(-)
Zm00001d002542::2:15063959-15065960(-)
Zm00001d016851::5:178311932-178313933(-)
Zm00001d003750::2:57474446-57476447(+)
Zm00001d040400::3:41336300-41338301(+)
Zm00001d021182::7:145177778-145179779(-)
Zm00001d023826::10:23663057-23665058(+)
Zm00001d013694::5:17723407-17725408(-)
Zm00001d005094::2:158028686-158030687(-)
Zm00001d050484::4:92598105-92600106(-)
Zm00001d051000::4:136178717-136180718(-)
Zm00001d039007::6:168670052-168672053(+)
Zm00001d035889::6:58508067-58510068(+)
Zm00001d005135::2:160465341-160467342(-)
Zm00001d001800::2:1164800-1166801(+)
Zm00001d044393::3:226953500-226955501(-)
Zm00001d043291::3:194723972-194725973(-)
Zm00001d038275::6:153061781-153063782(-)
Zm00001d035902::6:58856726-58858727(+)
Zm00001d034805::1:302474100-302476101(+)
Zm00001d003796::2:59681944-59683945(+)
Zm00001d025125::10:105495742-105497743(-)
Zm00001d038637::6:161440863-161442864(+)
Zm00001d023993::10:35137842-35139843(+)
Zm00001d007065::2:221293225-221295226(-)
Zm00001d052751::4:199810550-199812551(-)
Zm00001d026668::10:149650921-149652922(+)
Zm00001d006347::2:205256933-205258934(-)
Zm00001d043431::3:199617107-199619108(-)
Zm00001d029573::1:77069597-77071598(-)
Zm00001d047503::9:132778819-132780820(-)
Zm00001d039245::3:473148-475149(+)
Zm00001d044207::3:221906914-221908915(-)
Zm00001d016002::5:138885654-138887655(-)
Zm00001d032530::1:229725189-229727190(-)
Zm00001d035945::6:61614481-61616482(+)
Zm00001d032977::1:245246045-245248046(-)
Zm00001d028130::1:23627123-23629124(+)
Zm00001d036667::6:97137074-97139075(+)
Zm00001d042258::3:157665504-157667505(-)
Zm00001d031042::1:174775938-174777939(+)
Zm00001d024889::10:93023107-93025108(-)
Zm00001d044951::9:8115726-8117727(+)
Zm00001d032999::1:246356753-246358754(-)
Zm00001d006939::2:219890036-219892037(+)
Zm00001d011393::8:149448472-149450473(+)
Zm00001d049009::4:12392337-12394338(-)
Zm00001d049343::4:27222149-27224150(-)
Zm00001d042827::3:181270455-181272456(-)
Zm00001d048178::9:151709328-151711329(+)
Zm00001d046489::9:92153332-92155333(+)
Zm00001d028566::1:39240680-39242681(+)
Zm00001d042596::3:173073309-173075310(+)
Zm00001d036655::6:96572228-96574229(-)
Zm00001d047422::9:129557000-129559001(+)
Zm00001d053813::4:241603722-241605723(-)
Zm00001d010796::8:128044576-128046577(-)
Zm00001d006548::2:210778466-210780467(-)
Zm00001d029707::1:83264734-83266735(-)
Zm00001d053118::4:214483747-214485748(+)
Zm00001d008203::8:1018058-1020059(+)
Zm00001d034796::1:302386798-302388799(-)
Zm00001d052825::4:202032404-202034405(+)
Zm00001d018562::5:223276622-223278623(-)
Zm00001d031633::1:196909193-196911194(+)
Zm00001d011012::8:136695227-136697228(+)
Zm00001d034082::1:283606245-283608246(-)
Zm00001d051961::4:175396832-175398833(-)
Zm00001d029755::1:85772105-85774106(+)
Zm00001d045926::9:47432772-47434773(-)
Zm00001d027706::1:11589666-11591667(-)
Zm00001d010105::8:99269185-99271186(-)
Zm00001d041576::3:127809691-127811692(-)
Zm00001d013220::5:6713104-6715105(-)
Zm00001d027623::1:9254892-9256893(+)
Zm00001d044035::3:217294836-217296837(+)
Zm00001d013090::5:4572825-4574826(+)
Zm00001d042520::3:170386953-170388954(+)
Zm00001d024904::10:94182316-94184317(-)
Zm00001d007245::2:225569652-225571653(+)
Zm00001d011849::8:162774495-162776496(+)
Zm00001d018280::5:217836825-217838826(-)
Zm00001d031634::1:196940045-196942046(-)
Zm00001d005617::2:180794015-180796016(-)
Zm00001d034109::1:284174836-284176837(+)
Zm00001d029211::1:62493411-62495412(-)
Zm00001d017905::5:209879037-209881038(-)
Zm00001d011813::8:161929425-161931426(+)
Zm00001d012670::8:178338614-178340615(-)
Zm00001d013419::5:10872743-10874744(+)
Zm00001d039325::3:1949605-1951606(-)
Zm00001d051959::4:175357698-175359699(-)
Zm00001d014025::5:29091827-29093828(-)
Zm00001d046837::9:108064796-108066797(+)
Zm00001d051527::4:161524755-161526756(-)
Zm00001d015575::5:98920129-98922130(+)
Zm00001d011624::8:156534558-156536559(-)
Zm00001d019243::7:23654825-23656826(+)
Zm00001d053863::4:242522502-242524503(+)
Zm00001d042507::3:170095927-170097928(+)
Zm00001d020013::7:85540270-85542271(+)
Zm00001d048009::9:147934400-147936401(+)
Zm00001d011160::8:141332817-141334818(-)
Zm00001d036459::6:89231248-89233249(-)
Zm00001d008432::8:8625913-8627914(-)
Zm00001d010218::8:104570457-104572458(+)
Zm00001d025195::10:108524393-108526394(-)
Zm00001d054093::4:246369613-246371614(+)
Zm00001d024325::10:64668121-64670122(+)
Zm00001d043650::3:205980985-205982986(+)
Zm00001d003879::2:64585066-64587067(+)
Zm00001d038532::6:159375146-159377147(+)
Zm00001d014405::5:44699627-44701628(+)
Zm00001d020283::7:104113813-104115814(+)
Zm00001d044283::3:224156643-224158644(-)
Zm00001d034034::1:281760143-281762144(-)
Zm00001d036024::6:66762931-66764932(-)
Zm00001d029034::1:55483489-55485490(-)
Zm00001d035960::6:62672374-62674375(-)
Zm00001d031344::1:186834737-186836738(+)
Zm00001d044038::3:217461483-217463484(+)
Zm00001d052939::4:205517344-205519345(-)
Zm00001d023257::10:1490276-1492277(+)
Zm00001d018333::5:218590949-218592950(+)
Zm00001d045403::9:20781038-20783039(-)
Zm00001d002836::2:24256947-24258948(+)
Zm00001d039520::3:6770333-6772334(-)
Zm00001d015693::5:108279728-108281729(+)
Zm00001d010069::8:98187829-98189830(-)
Zm00001d031127::1:178715519-178717520(+)
Zm00001d002772::2:22171326-22173327(-)
Zm00001d030109::1:106378383-106380384(-)
Zm00001d049277::4:24289802-24291803(-)
Zm00001d032231::1:218056152-218058153(+)
Zm00001d035761::6:46128766-46130767(+)
Zm00001d015411::5:89058273-89060274(+)
Zm00001d048522::9:157736656-157738657(+)
Zm00001d018506::5:222062898-222064899(+)
Zm00001d007655::2:237051224-237053225(+)
Zm00001d029074::1:57253735-57255736(-)
Zm00001d046183::9:70154849-70156850(-)
Zm00001d031484::1:191584074-191586075(-)
Zm00001d006353::2:205439226-205441227(-)
Zm00001d033635::1:269330267-269332268(+)
Zm00001d041384::3:115239113-115241114(-)
Zm00001d003938::2:70459121-70461122(+)
Zm00001d035039::6:2913690-2915691(+)
Zm00001d017932::5:210284974-210286975(-)
Zm00001d029696::1:82923331-82925332(+)
Zm00001d044374::3:226361727-226363728(+)
Zm00001d048360::9:154978197-154980198(+)
Zm00001d012660::8:178107753-178109754(+)
Zm00001d047408::9:129148984-129150985(+)
Zm00001d034615::1:297856944-297858945(+)
Zm00001d038989::6:168298546-168300547(+)
Zm00001d003935::2:70121007-70123008(+)
Zm00001d053367::4:227755786-227757787(+)
Zm00001d039214::6:172670632-172672633(+)
Zm00001d022065::7:169201365-169203366(+)
Zm00001d029684::1:82568089-82570090(+)
Zm00001d021734::7:161670059-161672060(-)
Zm00001d038878::6:166303555-166305556(-)
Zm00001d004819::2:141043085-141045086(+)
Zm00001d029705::1:83208376-83210377(-)
Zm00001d018377::5:219517714-219519715(-)
Zm00001d042438::3:167222708-167224709(+)
Zm00001d046748::9:104332235-104334236(-)
Zm00001d009658::8:74912045-74914046(+)
Zm00001d002988::2:28927871-28929872(-)
Zm00001d049771::4:44023542-44025543(+)
Zm00001d040004::3:22561253-22563254(+)
Zm00001d036965::6:107622922-107624923(+)
Zm00001d009255::8:47729782-47731783(-)
Zm00001d005359::2:170958055-170960056(+)
Zm00001d010119::8:99981997-99983998(-)
Zm00001d019253::7:24098533-24100534(-)
Zm00001d024105::10:45701738-45703739(+)
Zm00001d015181::5:78509190-78511191(-)
Zm00001d048635::4:1861984-1863985(+)
Zm00001d006711::2:214999386-215001387(-)
Zm00001d019060::7:14497424-14499425(-)
Zm00001d042556::3:171672779-171674780(+)
Zm00001d017057::5:184103070-184105071(-)
Zm00001d039867::3:17272185-17274186(-)
Zm00001d032016::1:209554212-209556213(-)
Zm00001d048010::9:147955016-147957017(+)
Zm00001d044922::9:7294414-7296415(+)
Zm00001d012336::8:172696235-172698236(+)
Zm00001d027535::1:7596604-7598605(+)
Zm00001d051778::4:169304161-169306162(+)
Zm00001d021122::7:143283346-143285347(-)
Zm00001d011668::8:158118088-158120089(-)
Zm00001d027855::1:15364100-15366101(+)
Zm00001d012266::8:171482413-171484414(+)
Zm00001d011081::8:138416631-138418632(+)
Zm00001d005149::2:161140791-161142792(+)
Zm00001d005361::2:171064173-171066174(-)
Zm00001d041691::3:133496081-133498082(+)
Zm00001d017365::5:193678454-193680455(+)
Zm00001d048109::9:150359246-150361247(-)
Zm00001d032694::1:234844728-234846729(-)
Zm00001d044379::3:226482113-226484114(-)
Zm00001d007372::2:230054225-230056226(-)
Zm00001d041192::3:104336910-104338911(+)
Zm00001d005125::2:159695135-159697136(-)
Zm00001d051169::4:147006913-147008914(+)
Zm00001d011177::8:141823130-141825131(+)
Zm00001d037742::6:136087334-136089335(+)
Zm00001d035091::6:4890480-4892481(-)
Zm00001d037235::6:117168712-117170713(-)
Zm00001d033522::1:265505668-265507669(-)
Zm00001d029040::1:55714508-55716509(-)
Zm00001d010511::8:118580398-118582399(+)
Zm00001d009774::8:80506827-80508828(+)
Zm00001d009732::8:78412053-78414054(+)
Zm00001d026683::10:149850901-149852902(+)
Zm00001d034885::1:304663826-304665827(+)
Zm00001d028199::1:26000271-26002272(+)
Zm00001d030184::1:111923423-111925424(-)
Zm00001d015421::5:89378843-89380844(-)
Zm00001d006467::2:209131199-209133200(+)
Zm00001d040265::3:35059599-35061600(-)
Zm00001d044121::3:219838726-219840727(-)
Zm00001d034733::1:300952624-300954625(+)
Zm00001d031375::1:187631581-187633582(-)
Zm00001d024181::10:53539987-53541988(-)
Zm00001d042092::3:150546422-150548423(-)
Zm00001d043523::3:202711130-202713131(+)
Zm00001d009374::8:60783585-60785586(-)
Zm00001d002241::2:8685625-8687626(-)
Zm00001d028694::1:43346702-43348703(+)
Zm00001d031902::1:206153422-206155423(-)
Zm00001d038649::6:161717752-161719753(-)
Zm00001d002738::2:21103163-21105164(+)
Zm00001d024710::10:84553132-84555133(-)
Zm00001d003508::2:46238415-46240416(-)
Zm00001d021280::7:147734811-147736812(-)
Zm00001d019527::7:40263812-40265813(+)
Zm00001d004960::2:150750150-150752151(+)
Zm00001d012816::5:791947-793948(-)
Zm00001d029502::1:73454048-73456049(-)
Zm00001d009114::8:37232454-37234455(-)
Zm00001d029397::1:68937738-68939739(-)
Zm00001d031329::1:186193254-186195255(+)
Zm00001d004116::2:83513158-83515159(-)
Zm00001d049719::4:41372714-41374715(+)
Zm00001d013411::5:10556447-10558448(+)
Zm00001d049748::4:42990110-42992111(-)
Zm00001d050011::4:59297044-59299045(+)
Zm00001d016577::5:168003052-168005053(-)
Zm00001d006771::2:216365985-216367986(-)
Zm00001d008457::8:9221435-9223436(-)
Zm00001d042609::3:173460317-173462318(-)
Zm00001d002886::2:25756844-25758845(-)
Zm00001d038583::6:160523480-160525481(-)
Zm00001d021726::7:161508215-161510216(+)
Zm00001d015977::5:135996931-135998932(+)
Zm00001d020202::7:98959006-98961007(-)
Zm00001d018674::7:2273709-2275710(+)
Zm00001d004300::2:101491788-101493789(-)
Zm00001d004812::2:140813468-140815469(-)
Zm00001d043638::3:205795410-205797411(-)
Zm00001d002953::2:27990944-27992945(+)
Zm00001d017181::5:188173143-188175144(-)
Zm00001d002148::2:6817981-6819982(-)
Zm00001d047406::9:129084155-129086156(+)
Zm00001d041718::3:134926067-134928068(-)
Zm00001d019028::7:13453659-13455660(+)
Zm00001d021240::7:146734330-146736331(+)
Zm00001d004279::2:99776394-99778395(+)
Zm00001d047042::9:116430819-116432820(-)
Zm00001d009033::8:30869189-30871190(-)
Zm00001d033520::1:265491633-265493634(-)
Zm00001d012348::8:172808458-172810459(-)
Zm00001d018128::5:214802275-214804276(+)
Zm00001d009138::8:38828220-38830221(-)
Zm00001d048324::9:154488504-154490505(+)
Zm00001d052012::4:176579630-176581631(-)
Zm00001d027448::1:5522840-5524841(-)
Zm00001d048151::9:150986159-150988160(-)
Zm00001d006438::2:208196291-208198292(-)
Zm00001d052909::4:204451293-204453294(-)
Zm00001d045599::9:28086195-28088196(-)
Zm00001d028232::1:27412116-27414117(+)
Zm00001d049624::4:37969134-37971135(+)
Zm00001d002444::2:12837274-12839275(+)
Zm00001d031396::1:188823731-188825732(-)
Zm00001d006421::2:207450396-207452397(+)
Zm00001d025140::10:106279211-106281212(+)
Zm00001d032654::1:233236963-233238964(-)
Zm00001d003678::2:53854656-53856657(+)
Zm00001d040629::3:55074387-55076388(+)
Zm00001d010752::8:126879030-126881031(+)
Zm00001d039052::6:169326538-169328539(-)
Zm00001d035569::6:33987844-33989845(+)
Zm00001d032655::1:233261294-233263295(+)
Zm00001d032944::1:244291231-244293232(-)
Zm00001d028924::1:51727389-51729390(-)
Zm00001d051791::4:169880776-169882777(-)
Zm00001d021328::7:149015096-149017097(-)
Zm00001d017960::5:210910426-210912427(+)
Zm00001d045949::9:49018420-49020421(+)
Zm00001d034531::1:295759988-295761989(-)
Zm00001d053011::4:208897398-208899399(+)
Zm00001d002974::2:28499282-28501283(-)
Zm00001d025691::10:126327488-126329489(-)
Zm00001d002572::2:15669328-15671329(-)
Zm00001d053759::4:240556318-240558319(-)
Zm00001d034577::1:296863847-296865848(+)
Zm00001d033172::1:252795747-252797748(-)
Zm00001d039341::3:2110218-2112219(+)
Zm00001d047878::9:144090468-144092469(+)
Zm00001d043215::3:192100692-192102693(+)
Zm00001d033054::1:248748012-248750013(+)
Zm00001d026411::10:145350754-145352755(+)
Zm00001d050823::4:124719883-124721884(+)
Zm00001d017845::5:208604535-208606536(-)
Zm00001d047449::9:130553568-130555569(-)
Zm00001d003265::2:38346901-38348902(-)
Zm00001d029383::1:68459218-68461219(+)
Zm00001d045972::9:50999027-51001028(-)
Zm00001d048150::9:150979637-150981638(-)
Zm00001d025201::10:108848121-108850122(-)
Zm00001d007824::2:240325991-240327992(+)
Zm00001d051649::4:165697012-165699013(-)
Zm00001d039758::3:14140699-14142700(-)
Zm00001d051140::4:145571564-145573565(-)
Zm00001d035444::6:25702443-25704444(-)
Zm00001d016081::5:143455884-143457885(-)
Zm00001d046925::9:111033641-111035642(-)
Zm00001d014950::5:69577597-69579598(-)
Zm00001d048943::4:10217348-10219349(-)
Zm00001d028212::1:26533907-26535908(-)
Zm00001d029650::1:81320141-81322142(+)
Zm00001d048161::9:151212577-151214578(+)
Zm00001d030323::1:122197504-122199505(+)
Zm00001d031173::1:180743782-180745783(-)
Zm00001d044353::3:225693648-225695649(-)
Zm00001d050611::4:104293346-104295347(-)
Zm00001d012199::8:170012467-170014468(-)
Zm00001d019865::7:71123615-71125616(-)
Zm00001d022166::7:171502107-171504108(+)
Zm00001d026705::10:150496694-150498695(-)
Zm00001d003324::2:40165370-40167371(-)
Zm00001d029656::1:81670913-81672914(+)
Zm00001d033080::1:249853578-249855579(-)
Zm00001d028816::1:47446387-47448388(-)
Zm00001d049023::4:12946568-12948569(-)
Zm00001d021177::7:145080882-145082883(-)
Zm00001d029461::1:71833735-71835736(-)
Zm00001d009932::8:90453962-90455963(+)
Zm00001d016456::5:162961240-162963241(+)
Zm00001d039749::3:13696451-13698452(+)
Zm00001d019698::7:51740257-51742258(-)
Zm00001d008752::8:18997871-18999872(+)
Zm00001d012911::5:1882698-1884699(+)
Zm00001d021765::7:162693866-162695867(-)
Zm00001d014272::5:38674216-38676217(+)
Zm00001d043543::3:203444246-203446247(-)
Zm00001d034636::1:298591073-298593074(+)
Zm00001d011685::8:158632442-158634443(+)
Zm00001d037947::6:143124661-143126662(+)
Zm00001d028952::1:52670657-52672658(+)
Zm00001d009733::8:78519322-78521323(-)
Zm00001d034719::1:300614467-300616468(+)
Zm00001d025738::10:127955592-127957593(+)
Zm00001d009034::8:30864504-30866505(+)
Zm00001d044303::3:224621278-224623279(+)
Zm00001d014475::5:49662025-49664026(-)
Zm00001d040731::3:60613279-60615280(-)
Zm00001d029264::1:64216021-64218022(-)
Zm00001d049129::4:16981980-16983981(+)
Zm00001d014292::5:39725956-39727957(+)
Zm00001d007195::2:224442010-224444011(+)
Zm00001d015151::5:77108573-77110574(-)
Zm00001d004009::2:75237769-75239770(-)
Zm00001d018829::7:6699651-6701652(-)
Zm00001d034401::1:291860545-291862546(+)
Zm00001d022308::7:174898513-174900514(+)
Zm00001d033320::1:258888075-258890076(+)
Zm00001d024869::10:91496216-91498217(-)
Zm00001d006195::2:201273331-201275332(+)
Zm00001d018545::5:222761766-222763767(+)
Zm00001d044593::3:232899272-232901273(+)
Zm00001d021511::7:154591758-154593759(-)
Zm00001d019100::7:16653881-16655882(-)
Zm00001d004630::2:123642900-123644901(-)
Zm00001d041362::3:114242891-114244892(+)
Zm00001d029473::1:72299903-72301904(-)
Zm00001d010592::8:121235152-121237153(-)
Zm00001d027788::1:13482752-13484753(-)
Zm00001d048658::4:2821330-2823331(+)
Zm00001d022153::7:171370356-171372357(-)
Zm00001d006143::2:199706206-199708207(-)
Zm00001d038065::6:146728200-146730201(+)
Zm00001d015348::5:85739252-85741253(-)
Zm00001d002252::2:8986638-8988639(-)
Zm00001d006839::2:217686531-217688532(-)
Zm00001d035308::6:20481848-20483849(+)
Zm00001d005396::2:172251691-172253692(+)
Zm00001d017885::5:209619753-209621754(-)
Zm00001d028265::1:28613913-28615914(-)
Zm00001d025700::10:126771226-126773227(+)
Zm00001d041496::3:124143377-124145378(-)
Zm00001d029895::1:92851440-92853441(-)
Zm00001d003640::2:51352591-51354592(-)
Zm00001d017734::5:205536779-205538780(+)
Zm00001d002896::2:26121509-26123510(-)
Zm00001d049363::4:27917163-27919164(+)
Zm00001d032554::1:230368304-230370305(+)
Zm00001d038272::6:152935578-152937579(+)
Zm00001d035015::6:1848303-1850304(-)
Zm00001d050942::4:132806814-132808815(+)
Zm00001d029643::1:80922113-80924114(+)
Zm00001d009753::8:79786965-79788966(+)
Zm00001d026425::10:145555063-145557064(+)
Zm00001d002541::2:14999965-15001966(+)
Zm00001d009419::8:63662210-63664211(+)
Zm00001d047103::9:118710168-118712169(-)
Zm00001d049867::4:49649024-49651025(-)
Zm00001d053296::4:224804011-224806012(-)
Zm00001d044601::3:233145816-233147817(+)
Zm00001d010421::8:114337463-114339464(-)
Zm00001d048455::9:156678253-156680254(+)
Zm00001d043840::3:211464360-211466361(+)
Zm00001d003835::2:61464015-61466016(-)
Zm00001d011923::8:164677414-164679415(+)
Zm00001d040990::3:88729644-88731645(+)
Zm00001d019666::7:49122040-49124041(-)
Zm00001d037659::6:133274292-133276293(+)
Zm00001d030733::1:156699981-156701982(-)
Zm00001d003851::2:62501924-62503925(+)
Zm00001d008171::8:79806-81807(-)
Zm00001d032427::1:226004595-226006596(+)
Zm00001d048246::9:153124315-153126316(+)
Zm00001d013549::5:14085548-14087549(-)
Zm00001d010894::8:132442590-132444591(-)
Zm00001d008889::8:24121013-24123014(-)
Zm00001d041918::3:143613984-143615985(+)
Zm00001d003867::2:64010224-64012225(+)
Zm00001d047934::9:145673703-145675704(-)
Zm00001d023481::10:6974412-6976413(+)
Zm00001d039194::6:172320480-172322481(+)
Zm00001d014906::5:67684422-67686423(-)
Zm00001d048513::9:157609004-157611005(-)
Zm00001d003251::2:37949560-37951561(+)
Zm00001d011831::8:162252335-162254336(+)
Zm00001d033337::1:259495895-259497896(-)
Zm00001d049454::4:30736049-30738050(-)
Zm00001d020472::7:116989553-116991554(+)
Zm00001d003014::2:29461272-29463273(-)
Zm00001d006486::2:209689225-209691226(-)
Zm00001d047935::9:145672722-145674723(+)
Zm00001d019114::7:17486868-17488869(-)
Zm00001d031666::1:198112290-198114291(+)
Zm00001d038193::6:151181429-151183430(-)
Zm00001d005756::2:186585891-186587892(-)
Zm00001d029654::1:81611247-81613248(+)
Zm00001d038357::6:155276867-155278868(-)
Zm00001d044272::3:223524902-223526903(-)
Zm00001d027566::1:8232241-8234242(-)
Zm00001d006833::2:217561329-217563330(-)
Zm00001d020794::7:132947858-132949859(-)
Zm00001d024678::10:83379508-83381509(-)
Zm00001d033140::1:251983845-251985846(-)
Zm00001d035921::6:60325292-60327293(+)
Zm00001d044874::9:6096943-6098944(-)
Zm00001d006445::2:208366241-208368242(+)
Zm00001d017089::5:184916276-184918277(+)
Zm00001d012732::8:179491877-179493878(-)
Zm00001d042027::3:147769289-147771290(+)
Zm00001d033954::1:279581779-279583780(-)
Zm00001d030110::1:106377398-106379399(+)
Zm00001d002736::2:20733950-20735951(-)
Zm00001d045282::9:17932774-17934775(-)
Zm00001d002431::2:12536041-12538042(-)
Zm00001d053307::4:225272272-225274273(+)
Zm00001d017791::5:206961616-206963617(-)
Zm00001d029497::1:73242140-73244141(+)
Zm00001d047405::9:129019451-129021452(+)
Zm00001d028657::1:42056084-42058085(-)
Zm00001d005656::2:182284614-182286615(-)
Zm00001d036663::6:97047993-97049994(+)
Zm00001d009978::8:93232097-93234098(-)
Zm00001d027486::1:6308821-6310822(+)
Zm00001d052991::4:207879056-207881057(-)
Zm00001d030581::1:146068253-146070254(+)
Zm00001d004992::2:152651258-152653259(-)
Zm00001d020911::7:136266089-136268090(+)
Zm00001d034716::1:300554634-300556635(-)
Zm00001d031988::1:208833863-208835864(+)
Zm00001d053202::4:219686271-219688272(+)
Zm00001d033148::1:252129261-252131262(-)
Zm00001d026197::10:140756197-140758198(+)
Zm00001d019398::7:32006004-32008005(-)
Zm00001d040197::3:31704209-31706210(+)
Zm00001d013802::5:20823336-20825337(+)
Zm00001d020614::7:125132239-125134240(+)
Zm00001d019434::7:33731059-33733060(+)
Zm00001d034935::1:306104224-306106225(-)
Zm00001d038453::6:157516790-157518791(+)
Zm00001d006522::2:210475903-210477904(-)
Zm00001d010047::8:96820544-96822545(-)
Zm00001d030725::1:155962883-155964884(-)
Zm00001d012573::8:176813432-176815433(+)
Zm00001d044040::3:217474955-217476956(+)
Zm00001d047191::9:121459080-121461081(+)
Zm00001d042337::3:161936457-161938458(+)
Zm00001d047920::9:145456665-145458666(-)
Zm00001d045887::9:45748901-45750902(-)
Zm00001d032206::1:217041032-217043033(+)
Zm00001d008429::8:8453445-8455446(+)
Zm00001d025234::10:110344262-110346263(-)
Zm00001d038782::6:164321746-164323747(+)
Zm00001d044285::3:224216225-224218226(-)
Zm00001d008588::8:13686468-13688469(+)
Zm00001d046465::9:91050889-91052890(+)
Zm00001d023366::10:4126719-4128720(+)
Zm00001d034946::1:306418148-306420149(-)
Zm00001d046366::9:84483193-84485194(+)
Zm00001d038936::6:167323085-167325086(-)
Zm00001d029201::1:62064092-62066093(+)
Zm00001d004516::2:116132759-116134760(-)
Zm00001d009871::8:86287098-86289099(-)
Zm00001d048697::4:3462765-3464766(+)
Zm00001d024654::10:82206902-82208903(-)
Zm00001d014436::5:46820199-46822200(-)
Zm00001d011518::8:153279544-153281545(-)
Zm00001d044473::3:229109000-229111001(+)
Zm00001d028100::1:22994309-22996310(+)
Zm00001d034005::1:281000272-281002273(-)
Zm00001d043341::3:197031056-197033057(+)
Zm00001d038540::6:159597767-159599768(+)
Zm00001d044733::9:706204-708205(-)
Zm00001d045390::9:20401132-20403133(+)
Zm00001d016443::5:162552839-162554840(-)
Zm00001d001823::2:1522434-1524435(+)
Zm00001d008239::8:2302138-2304139(-)
Zm00001d052231::4:184155709-184157710(-)
Zm00001d012108::8:168363389-168365390(+)
Zm00001d033099::1:250180057-250182058(+)
Zm00001d030553::1:143421968-143423969(-)
Zm00001d016467::5:163433290-163435291(+)
Zm00001d014697::5:59817036-59819037(+)
Zm00001d012620::8:177297201-177299202(+)
Zm00001d038317::6:154308872-154310873(-)
Zm00001d007966::2:244310041-244312042(+)
Zm00001d049045::4:13818644-13820645(-)
Zm00001d004342::2:105056916-105058917(+)
Zm00001d019447::7:34302473-34304474(-)
Zm00001d027515::1:7258523-7260524(-)
Zm00001d040455::3:44152363-44154364(-)
Zm00001d018436::5:220843249-220845250(-)
Zm00001d023720::10:16781189-16783190(-)
Zm00001d004955::2:150558245-150560246(-)
Zm00001d035386::6:23945743-23947744(+)
Zm00001d002704::2:19806573-19808574(+)
Zm00001d013219::5:6707319-6709320(-)
Zm00001d024378::10:68055743-68057744(-)
Zm00001d034241::1:287662367-287664368(+)
Zm00001d033421::1:262586524-262588525(+)
Zm00001d053191::4:219109278-219111279(-)
Zm00001d016544::5:166730121-166732122(+)
Zm00001d003690::2:54521135-54523136(-)
Zm00001d021532::7:155245134-155247135(+)
Zm00001d019148::7:19178760-19180761(+)
Zm00001d031392::1:188716545-188718546(-)
Zm00001d010102::8:99198633-99200634(+)
Zm00001d017776::5:206387577-206389578(+)
Zm00001d038021::6:145392469-145394470(+)
Zm00001d012477::8:175267092-175269093(+)
Zm00001d048082::9:149620801-149622802(-)
Zm00001d038358::6:155275867-155277868(+)
Zm00001d011947::8:164906825-164908826(+)
Zm00001d016182::5:148938778-148940779(+)
Zm00001d052124::4:180354752-180356753(-)
Zm00001d033711::1:271956160-271958161(+)
Zm00001d052310::4:186759269-186761270(+)
Zm00001d009431::8:64106115-64108116(+)
Zm00001d002410::2:12122450-12124451(-)
Zm00001d010313::8:109191134-109193135(-)
Zm00001d008212::8:1353555-1355556(+)
Zm00001d002386::2:11637647-11639648(+)
Zm00001d048023::9:148209133-148211134(+)
Zm00001d002072::2:5413462-5415463(-)
Zm00001d028201::1:26045317-26047318(-)
Zm00001d012718::8:179118908-179120909(+)
Zm00001d050460::4:90012959-90014960(-)
Zm00001d009055::8:33495556-33497557(-)
Zm00001d033169::1:252678341-252680342(+)
Zm00001d009329::8:56606033-56608034(+)
Zm00001d031065::1:175608843-175610844(-)
Zm00001d013698::5:17827412-17829413(-)
Zm00001d053956::4:244185247-244187248(+)
Zm00001d035995::6:65186917-65188918(+)
Zm00001d016695::5:172831740-172833741(-)
Zm00001d013243::5:6936632-6938633(+)
Zm00001d017808::5:207424996-207426997(-)
Zm00001d025689::10:126289562-126291563(+)
Zm00001d025617::10:124148243-124150244(-)
Zm00001d013626::5:15737382-15739383(+)
Zm00001d021571::7:156437053-156439054(-)
Zm00001d031483::1:191559110-191561111(-)
Zm00001d031667::1:198117671-198119672(+)
Zm00001d020502::7:119517677-119519678(-)
Zm00001d045550::9:26526094-26528095(+)
Zm00001d038808::6:164872556-164874557(-)
Zm00001d033129::1:251634593-251636594(-)
Zm00001d035056::6:3350841-3352842(+)
Zm00001d019947::7:78858225-78860226(-)
Zm00001d025988::10:135342775-135344776(+)
Zm00001d019452::7:34396994-34398995(+)
Zm00001d047074::9:117454072-117456073(-)
Zm00001d047828::9:142624373-142626374(+)
Zm00001d017831::5:208056045-208058046(+)
Zm00001d018233::5:217125065-217127066(-)
Zm00001d017153::5:187147637-187149638(+)
Zm00001d013031::5:3484805-3486806(+)
Zm00001d053589::4:235593298-235595299(-)
Zm00001d012560::8:176651156-176653157(-)
Zm00001d035606::6:36435051-36437052(-)
Zm00001d044490::3:229582876-229584877(+)
Zm00001d049071::4:14762014-14764015(-)
Zm00001d053295::4:224783593-224785594(-)
Zm00001d044342::3:225513918-225515919(+)
Zm00001d048385::9:155336458-155338459(-)
Zm00001d043943::3:214379004-214381005(-)
Zm00001d008357::8:6172953-6174954(+)
Zm00001d019311::7:26993197-26995198(-)
Zm00001d010120::8:99999550-100001551(+)
Zm00001d015208::5:79394811-79396812(-)
Zm00001d016442::5:162547541-162549542(-)
Zm00001d020506::7:119723807-119725808(+)
Zm00001d026280::10:142740670-142742671(+)
Zm00001d036121::6:73079261-73081262(+)
Zm00001d001828::2:1556644-1558645(-)
Zm00001d043229::3:192551082-192553083(-)
Zm00001d008367::8:6516285-6518286(-)
Zm00001d021840::7:164328887-164330888(-)
Zm00001d024510::10:74928691-74930692(+)
Zm00001d005271::2:166693662-166695663(+)
Zm00001d032111::1:213320997-213322998(-)
Zm00001d011282::8:145696095-145698096(-)
Zm00001d052409::4:189309813-189311814(+)
Zm00001d019957::7:80230684-80232685(+)
Zm00001d025644::10:124862460-124864461(-)
Zm00001d017387::5:194082164-194084165(+)
Zm00001d014507::5:50798831-50800832(-)
Zm00001d015927::5:131792818-131794819(+)
Zm00001d050081::4:64817763-64819764(+)
Zm00001d024190::10:54619026-54621027(-)
Zm00001d020764::7:131556448-131558449(+)
Zm00001d048568::9:159047134-159049135(-)
Zm00001d049932::4:53774789-53776790(-)
Zm00001d041882::3:142233314-142235315(-)
Zm00001d050251::4:76395410-76397411(-)
Zm00001d046026::9:56176748-56178749(-)
Zm00001d052741::4:199477462-199479463(+)
Zm00001d049400::4:29281262-29283263(+)
Zm00001d032929::1:243529218-243531219(+)
Zm00001d038017::6:145292155-145294156(+)
Zm00001d002848::2:24519525-24521526(+)
Zm00001d034250::1:287920535-287922536(-)
Zm00001d010632::8:122514375-122516376(-)
Zm00001d003658::2:52838558-52840559(-)
Zm00001d011848::8:162679664-162681665(-)
Zm00001d010849::8:130312414-130314415(-)
Zm00001d013785::5:20158008-20160009(-)
Zm00001d030222::1:114051201-114053202(+)
Zm00001d032146::1:214435110-214437111(+)
Zm00001d008201::8:988322-990323(+)
Zm00001d029733::1:84356314-84358315(+)
Zm00001d023241::10:1288999-1291000(-)
Zm00001d028690::1:43283857-43285858(+)
Zm00001d052103::4:179681710-179683711(-)
Zm00001d005391::2:172031414-172033415(+)
Zm00001d023475::10:6849374-6851375(+)
Zm00001d033321::1:258936738-258938739(+)
Zm00001d032370::1:224156245-224158246(+)
Zm00001d044083::3:218521715-218523716(+)
Zm00001d017458::5:196451377-196453378(-)
Zm00001d016662::5:171758149-171760150(+)
Zm00001d039047::6:169238625-169240626(-)
Zm00001d025275::10:112166824-112168825(+)
Zm00001d046582::9:97129116-97131117(+)
Zm00001d053263::4:223173597-223175598(+)
Zm00001d029064::1:56916304-56918305(-)
Zm00001d017472::5:196962004-196964005(-)
Zm00001d010278::8:107110312-107112313(-)
Zm00001d051625::4:164943142-164945143(+)
Zm00001d031699::1:198829164-198831165(-)
Zm00001d045998::9:53118390-53120391(-)
Zm00001d039617::3:9146397-9148398(+)
Zm00001d006309::2:204249377-204251378(-)
Zm00001d035542::6:31726736-31728737(+)
Zm00001d040371::3:40546175-40548176(-)
Zm00001d049633::4:38178083-38180084(-)
Zm00001d002873::2:25236128-25238129(+)
Zm00001d033374::1:260971062-260973063(-)
Zm00001d015884::5:128731932-128733933(+)
Zm00001d052709::4:198313209-198315210(-)
Zm00001d045220::9:16478997-16480998(+)
Zm00001d045404::9:20779758-20781759(+)
Zm00001d028431::1:34833156-34835157(-)
Zm00001d040423::3:42816164-42818165(+)
Zm00001d037916::6:141933012-141935013(-)
Zm00001d044770::9:1941183-1943184(+)
Zm00001d002989::2:28929233-28931234(+)
Zm00001d041884::3:142361952-142363953(-)
Zm00001d034393::1:291810670-291812671(-)
Zm00001d002085::2:5768434-5770435(-)
Zm00001d047373::9:128057739-128059740(-)
Zm00001d049835::4:47104137-47106138(+)
Zm00001d038756::6:163940081-163942082(-)
Zm00001d012632::8:177515900-177517901(+)
Zm00001d026289::10:142954962-142956963(+)
Zm00001d050737::4:120108646-120110647(+)
Zm00001d015579::5:99077194-99079195(-)
Zm00001d038189::6:150911949-150913950(+)
Zm00001d006184::2:200976572-200978573(-)
Zm00001d019282::7:25498640-25500641(-)
Zm00001d019503::7:37972442-37974443(-)
Zm00001d007792::2:239793162-239795163(+)
Zm00001d038480::6:158351279-158353280(-)
Zm00001d022043::7:168539484-168541485(-)
Zm00001d038271::6:152899043-152901044(+)
Zm00001d021186::7:145201284-145203285(+)
Zm00001d031325::1:186051223-186053224(+)
Zm00001d021518::7:154961455-154963456(-)
Zm00001d051676::4:166356929-166358930(+)
Zm00001d043505::3:202185126-202187127(+)
Zm00001d044321::3:225111588-225113589(+)
Zm00001d011369::8:148784918-148786919(-)
Zm00001d047793::9:141896608-141898609(-)
Zm00001d006061::2:196885405-196887406(+)
Zm00001d035037::6:2748366-2750367(+)
Zm00001d010526::8:119278467-119280468(-)
Zm00001d013786::5:20162931-20164932(-)
Zm00001d038135::6:149158955-149160956(-)
Zm00001d051917::4:174622347-174624348(+)
Zm00001d035607::6:36450065-36452066(-)
Zm00001d049625::4:37974897-37976898(+)
Zm00001d009745::8:79184785-79186786(-)
Zm00001d040720::3:59859751-59861752(-)
Zm00001d051119::4:144243499-144245500(+)
Zm00001d022284::7:174452504-174454505(+)
Zm00001d035634::6:37854232-37856233(+)
Zm00001d052748::4:199648140-199650141(-)
Zm00001d021506::7:154414822-154416823(+)
Zm00001d025690::10:126318419-126320420(+)
Zm00001d019186::7:20834257-20836258(-)
Zm00001d004815::2:140903183-140905184(+)
Zm00001d043540::3:203329748-203331749(-)
Zm00001d022474::7:178332739-178334740(+)
Zm00001d006049::2:196558066-196560067(-)
Zm00001d011130::8:139923913-139925914(-)
Zm00001d033669::1:270237512-270239513(-)
Zm00001d042869::3:182507442-182509443(+)
Zm00001d043328::3:196691208-196693209(+)
Zm00001d052445::4:190134922-190136923(+)
Zm00001d012918::5:1956456-1958457(-)
Zm00001d024708::10:84434829-84436830(-)
Zm00001d039416::3:3820018-3822019(+)
Zm00001d006628::2:212883331-212885332(+)
Zm00001d036543::6:91519655-91521656(+)
Zm00001d040589::3:51742020-51744021(-)
Zm00001d016803::5:176584045-176586046(-)
Zm00001d008518::8:11310619-11312620(-)
Zm00001d026431::10:145718979-145720980(+)
Zm00001d028652::1:41806288-41808289(+)
Zm00001d015477::5:92675244-92677245(-)
Zm00001d024028::10:37898656-37900657(-)
Zm00001d003116::2:32715312-32717313(+)
Zm00001d049510::4:32832532-32834533(-)
Zm00001d002097::2:5953340-5955341(+)
Zm00001d013035::5:3541806-3543807(-)
Zm00001d053287::4:224263105-224265106(+)
Zm00001d028018::1:20420694-20422695(+)
Zm00001d034173::1:285695072-285697073(+)
Zm00001d003200::2:35414195-35416196(+)
Zm00001d018625::7:1296267-1298268(+)
Zm00001d041111::3:97973454-97975455(+)
Zm00001d017363::5:193669204-193671205(+)
Zm00001d053265::4:223184856-223186857(+)
Zm00001d008314::8:4959594-4961595(+)
Zm00001d036469::6:89401642-89403643(+)
Zm00001d019595::7:45550382-45552383(-)
Zm00001d035032::6:2461631-2463632(-)
Zm00001d012853::5:1118253-1120254(-)
Zm00001d018029::5:212388586-212390587(+)
Zm00001d011984::8:165879316-165881317(+)
Zm00001d021490::7:153923118-153925119(-)
Zm00001d013284::5:7859375-7861376(+)
Zm00001d053067::4:211994959-211996960(-)
Zm00001d034802::1:302451073-302453074(+)
Zm00001d045379::9:20169272-20171273(+)
Zm00001d051986::4:175914163-175916164(-)
Zm00001d050501::4:94342958-94344959(+)
Zm00001d029706::1:83225437-83227438(+)
Zm00001d011719::8:159822827-159824828(+)
Zm00001d009030::8:30791524-30793525(-)
Zm00001d016280::5:155456601-155458602(+)
Zm00001d047777::9:141489725-141491726(+)
Zm00001d044375::3:226410454-226412455(+)
Zm00001d042284::3:158787825-158789826(+)
Zm00001d013609::5:15319312-15321313(-)
Zm00001d041327::3:112399398-112401399(-)
Zm00001d020835::7:134259741-134261742(+)
Zm00001d040883::3:75381881-75383882(+)
Zm00001d005052::2:156310723-156312724(-)
Zm00001d040343::3:39040379-39042380(+)
Zm00001d025278::10:112307217-112309218(-)
Zm00001d017169::5:187813004-187815005(-)
Zm00001d008997::8:29236940-29238941(-)
Zm00001d029590::1:78105527-78107528(+)
Zm00001d052396::4:189097708-189099709(-)
Zm00001d028354::1:31744163-31746164(+)
Zm00001d012882::5:1578446-1580447(-)
Zm00001d030819::1:161777246-161779247(-)
Zm00001d030149::1:108716074-108718075(+)
Zm00001d044365::3:226295886-226297887(-)
Zm00001d030888::1:165744987-165746988(-)
Zm00001d053625::4:237084312-237086313(-)
Zm00001d020023::7:86412768-86414769(+)
Zm00001d029719::1:84035291-84037292(-)
Zm00001d002475::2:13575558-13577559(-)
Zm00001d039173::6:171779589-171781590(-)
Zm00001d021340::7:149326732-149328733(-)
Zm00001d041819::3:139135594-139137595(-)
Zm00001d016802::5:176494824-176496825(+)
Zm00001d045594::9:27787295-27789296(+)
Zm00001d030828::1:162055499-162057500(-)
Zm00001d032465::1:227583073-227585074(-)
Zm00001d007446::2:231917076-231919077(+)
Zm00001d026523::10:147515104-147517105(-)
Zm00001d042011::3:147224818-147226819(+)
Zm00001d013546::5:14013698-14015699(-)
Zm00001d033019::1:247132511-247134512(-)
Zm00001d049412::4:29800982-29802983(+)
Zm00001d008407::8:7960596-7962597(-)
Zm00001d002952::2:27984530-27986531(+)
Zm00001d033317::1:258853107-258855108(-)
Zm00001d012921::5:1958212-1960213(+)
Zm00001d032373::1:224243274-224245275(+)
Zm00001d050790::4:123190607-123192608(-)
Zm00001d033866::1:276736549-276738550(+)
Zm00001d035876::6:58232013-58234014(+)
Zm00001d014269::5:38605901-38607902(+)
Zm00001d024041::10:39071696-39073697(+)
Zm00001d022192::7:172476508-172478509(-)
Zm00001d048564::9:158843560-158845561(-)
Zm00001d035087::6:4640397-4642398(-)
Zm00001d047350::9:127188588-127190589(+)
Zm00001d028698::1:43438025-43440026(+)
Zm00001d042279::3:158648267-158650268(-)
Zm00001d039614::3:9086384-9088385(+)
Zm00001d004547::2:117340653-117342654(-)
Zm00001d013399::5:10403421-10405422(+)
Zm00001d047880::9:144123013-144125014(-)
Zm00001d034171::1:285659688-285661689(+)
Zm00001d051265::4:151149436-151151437(+)
Zm00001d023839::10:23897078-23899079(+)
Zm00001d040084::3:26934730-26936731(-)
Zm00001d008488::8:9997859-9999860(+)
Zm00001d009512::8:68436815-68438816(+)
Zm00001d051684::4:166658889-166660890(-)
Zm00001d018230::5:217044195-217046196(+)
Zm00001d046973::9:113646338-113648339(+)
Zm00001d028560::1:39163292-39165293(-)
Zm00001d042234::3:157119970-157121971(+)
Zm00001d034842::1:303633544-303635545(+)
Zm00001d019376::7:30745073-30747074(-)
Zm00001d007054::2:220968284-220970285(-)
Zm00001d016459::5:163057795-163059796(+)
Zm00001d009617::8:73342103-73344104(+)
Zm00001d016034::5:140718720-140720721(-)
Zm00001d044990::9:9471646-9473647(-)
Zm00001d046004::9:53387794-53389795(-)
Zm00001d026603::10:148756522-148758523(+)
Zm00001d048149::9:150910788-150912789(-)
Zm00001d024687::10:83607321-83609322(-)
Zm00001d039865::3:17166630-17168631(-)
Zm00001d016285::5:155590591-155592592(+)
Zm00001d004366::2:106627159-106629160(+)
Zm00001d029646::1:80962407-80964408(+)
Zm00001d005705::2:183951760-183953761(-)
Zm00001d033812::1:274318300-274320301(-)
Zm00001d052967::4:206533928-206535929(+)
Zm00001d026485::10:146890121-146892122(-)
Zm00001d032545::1:230130238-230132239(-)
Zm00001d017753::5:205900587-205902588(-)
Zm00001d013128::5:5191714-5193715(-)
Zm00001d017517::5:198521007-198523008(+)
Zm00001d019393::7:31559595-31561596(-)
Zm00001d031653::1:197498975-197500976(-)
Zm00001d045382::9:20229398-20231399(+)
Zm00001d050649::4:110787078-110789079(-)
Zm00001d003504::2:46186076-46188077(+)
Zm00001d033402::1:261928658-261930659(+)
Zm00001d017207::5:188937225-188939226(-)
Zm00001d016836::5:177821854-177823855(+)
Zm00001d043824::3:210992077-210994078(+)
Zm00001d036738::6:99513896-99515897(-)
Zm00001d010542::8:119801432-119803433(-)
Zm00001d044506::3:230184742-230186743(-)
Zm00001d028062::1:21840736-21842737(+)
Zm00001d021269::7:147344845-147346846(+)
Zm00001d022107::7:170523777-170525778(-)
Zm00001d017000::5:182398565-182400566(+)
Zm00001d017904::5:209853627-209855628(+)
Zm00001d048190::9:152140453-152142454(-)
Zm00001d042104::3:150757559-150759560(+)
Zm00001d005344::2:170202868-170204869(+)
Zm00001d022469::7:178244968-178246969(+)
Zm00001d015138::5:76840568-76842569(+)
Zm00001d004138::2:85734809-85736810(+)
Zm00001d043150::3:190205742-190207743(+)
Zm00001d038653::6:161895853-161897854(-)
Zm00001d030626::1:149616143-149618144(-)
Zm00001d032852::1:240257195-240259196(+)
Zm00001d053643::4:238098456-238100457(+)
Zm00001d030914::1:166902321-166904322(+)
Zm00001d039762::3:14140676-14142677(-)
Zm00001d015300::5:83322390-83324391(+)
Zm00001d037609::6:131652017-131654018(+)
Zm00001d010426::8:114525754-114527755(+)
Zm00001d011086::8:138469963-138471964(-)
Zm00001d042718::3:178120136-178122137(-)
Zm00001d040442::3:43567909-43569910(+)
Zm00001d044876::9:6185653-6187654(-)
Zm00001d049661::4:39028533-39030534(+)
Zm00001d043529::3:202961766-202963767(-)
Zm00001d009520::8:68813148-68815149(-)
Zm00001d033106::1:250322155-250324156(+)
Zm00001d029096::1:57820196-57822197(+)
Zm00001d051272::4:151406923-151408924(+)
Zm00001d042511::3:170270781-170272782(-)
Zm00001d015063::5:73843615-73845616(+)
Zm00001d032397::1:225303625-225305626(-)
Zm00001d023779::10:19917730-19919731(-)
Zm00001d009848::8:84950580-84952581(-)
Zm00001d007805::2:239991000-239993001(+)
Zm00001d003378::2:42146836-42148837(+)
Zm00001d012686::8:178643734-178645735(-)
Zm00001d027581::1:8373109-8375110(-)
Zm00001d011512::8:152934806-152936807(-)
Zm00001d045654::9:31222947-31224948(+)
Zm00001d047732::9:140180426-140182427(+)
Zm00001d021721::7:161429834-161431835(-)
Zm00001d033397::1:261809038-261811039(+)
Zm00001d011085::8:138460265-138462266(+)
Zm00001d051609::4:164484029-164486030(-)
Zm00001d013202::5:6403598-6405599(+)
Zm00001d032184::1:216042054-216044055(+)
Zm00001d050359::4:83500357-83502358(-)
Zm00001d021139::7:143854717-143856718(+)
Zm00001d033987::1:280367195-280369196(+)
Zm00001d010615::8:121857918-121859919(+)
Zm00001d014850::5:65521397-65523398(+)
Zm00001d025722::10:127565303-127567304(-)
Zm00001d025277::10:112196259-112198260(-)
Zm00001d032069::1:211231888-211233889(-)
Zm00001d005694::2:183650411-183652412(+)
Zm00001d019672::7:49651338-49653339(+)
Zm00001d038891::6:166500668-166502669(+)
Zm00001d046683::9:102321188-102323189(-)
Zm00001d018472::5:221367796-221369797(+)
Zm00001d009344::8:57627993-57629994(+)
Zm00001d028428::1:34688970-34690971(+)
Zm00001d002548::2:15187163-15189164(+)
Zm00001d020257::7:102494099-102496100(-)
Zm00001d024930::10:95465054-95467055(-)
Zm00001d051306::4:152566193-152568194(-)
Zm00001d038576::6:160352812-160354813(-)
Zm00001d002032::2:4805775-4807776(-)
Zm00001d044970::9:8475959-8477960(+)
Zm00001d024197::10:55000871-55002872(+)
Zm00001d039246::3:478968-480969(+)
Zm00001d010818::8:128724594-128726595(+)
Zm00001d042720::3:178127429-178129430(+)
Zm00001d009541::8:69393725-69395726(+)
Zm00001d033315::1:258757250-258759251(+)
Zm00001d015638::5:102524248-102526249(+)
Zm00001d044213::3:221963576-221965577(+)
```
