## Supplementary material for "A comprehensive map of preferentially located motifs reveals distinct proximal *cis*-regulatory elements in plants": AGAATACG_containing_gene_set.txt

```
#Occurences of AGAATACG between 128 and 147 (positions relative to the transcription start site)
#24 sequences with AGAATACG in this interval
#0.10% of the sequences in promoter set with AGAATACG (set with 25199 sequences)
Zm00001d041975::3:146345386-146347387(-)
Zm00001d044694::3:235064511-235066512(+)
Zm00001d023476::10:6859896-6861897(+)
Zm00001d005519::2:177084844-177086845(+)
Zm00001d013390::5:10259969-10261970(+)
Zm00001d032612::1:232022462-232024463(-)
Zm00001d003252::2:37955393-37957394(+)
Zm00001d023234::10:982190-984191(+)
Zm00001d007963::2:244275459-244277460(-)
Zm00001d013537::5:13911312-13913313(-)
Zm00001d024114::10:46727676-46729677(-)
Zm00001d036511::6:90947955-90949956(-)
Zm00001d039625::3:9380454-9382455(-)
Zm00001d051475::4:159942229-159944230(+)
Zm00001d010349::8:110700756-110702757(-)
Zm00001d002713::2:20016404-20018405(-)
Zm00001d037177::6:114826574-114828575(-)
Zm00001d051481::4:160050420-160052421(-)
Zm00001d053721::4:239843795-239845796(+)
Zm00001d006160::2:200085399-200087400(-)
Zm00001d021260::7:147098094-147100095(+)
Zm00001d010083::8:98784785-98786786(-)
Zm00001d019853::7:70485347-70487348(-)
Zm00001d012870::5:1410264-1412265(-)
```
