## Supplementary material for "A comprehensive map of preferentially located motifs reveals distinct proximal *cis*-regulatory elements in plants": AGAATATA_containing_gene_set.txt

```
#Occurences of AGAATATA between -50 and 34 (positions relative to the transcription start site)
#243 sequences with AGAATATA in this interval
#0.96% of the sequences in promoter set with AGAATATA (set with 25199 sequences)
Zm00001d038271::6:152899043-152901044(+)
Zm00001d033423::1:262651704-262653705(+)
Zm00001d032146::1:214435110-214437111(+)
Zm00001d044353::3:225693648-225695649(-)
Zm00001d034393::1:291810670-291812671(-)
Zm00001d031922::1:206916475-206918476(-)
Zm00001d018505::5:222046732-222048733(+)
Zm00001d034250::1:287920535-287922536(-)
Zm00001d019672::7:49651338-49653339(+)
Zm00001d032111::1:213320997-213322998(-)
Zm00001d024744::10:85870748-85872749(+)
Zm00001d035401::6:24411820-24413821(+)
Zm00001d035444::6:25702443-25704444(-)
Zm00001d024481::10:73440959-73442960(+)
Zm00001d021571::7:156437053-156439054(-)
Zm00001d033982::1:280029492-280031493(+)
Zm00001d011518::8:153279544-153281545(-)
Zm00001d004085::2:81378547-81380548(+)
Zm00001d003150::2:33815714-33817715(-)
Zm00001d023720::10:16781189-16783190(-)
Zm00001d021643::7:158944890-158946891(+)
Zm00001d026523::10:147515104-147517105(-)
Zm00001d020257::7:102494099-102496100(-)
Zm00001d009287::8:52298911-52300912(+)
Zm00001d028782::1:46319192-46321193(-)
Zm00001d002541::2:14999965-15001966(+)
Zm00001d034109::1:284174836-284176837(+)
Zm00001d035542::6:31726736-31728737(+)
Zm00001d023839::10:23897078-23899079(+)
Zm00001d039245::3:473148-475149(+)
Zm00001d053265::4:223184856-223186857(+)
Zm00001d015208::5:79394811-79396812(-)
Zm00001d007065::2:221293225-221295226(-)
Zm00001d007815::2:240149100-240151101(-)
Zm00001d029654::1:81611247-81613248(+)
Zm00001d009690::8:76123799-76125800(-)
Zm00001d045804::9:40100684-40102685(+)
Zm00001d007542::2:234340667-234342668(+)
Zm00001d047074::9:117454072-117456073(-)
Zm00001d029965::1:96703727-96705728(-)
Zm00001d051873::4:172994409-172996410(+)
Zm00001d044674::3:234625704-234627705(-)
Zm00001d017611::5:201587785-201589786(+)
Zm00001d021718::7:161356211-161358212(-)
Zm00001d042507::3:170095927-170097928(+)
Zm00001d042720::3:178127429-178129430(+)
Zm00001d030914::1:166902321-166904322(+)
Zm00001d003259::2:38103878-38105879(+)
Zm00001d038782::6:164321746-164323747(+)
Zm00001d021532::7:155245134-155247135(+)
Zm00001d042234::3:157119970-157121971(+)
Zm00001d041827::3:139487084-139489085(-)
Zm00001d019951::7:79611797-79613798(+)
Zm00001d047419::9:129496718-129498719(-)
Zm00001d017386::5:194076957-194078958(+)
Zm00001d044375::3:226410454-226412455(+)
Zm00001d048781::4:5467643-5469644(+)
Zm00001d011923::8:164677414-164679415(+)
Zm00001d017363::5:193669204-193671205(+)
Zm00001d050011::4:59297044-59299045(+)
Zm00001d034173::1:285695072-285697073(+)
Zm00001d051169::4:147006913-147008914(+)
Zm00001d008432::8:8625913-8627914(-)
Zm00001d004088::2:81500986-81502987(-)
Zm00001d021186::7:145201284-145203285(+)
Zm00001d012918::5:1956456-1958457(-)
Zm00001d045193::9:15735407-15737408(+)
Zm00001d004009::2:75237769-75239770(-)
Zm00001d035087::6:4640397-4642398(-)
Zm00001d016377::5:160009151-160011152(+)
Zm00001d031699::1:198829164-198831165(-)
Zm00001d021340::7:149326732-149328733(-)
Zm00001d044366::3:226295919-226297920(+)
Zm00001d049020::4:12825127-12827128(+)
Zm00001d052227::4:183818384-183820385(+)
Zm00001d019642::7:47826403-47828404(+)
Zm00001d052751::4:199810550-199812551(-)
Zm00001d032269::1:219851704-219853705(+)
Zm00001d039520::3:6770333-6772334(-)
Zm00001d031667::1:198117671-198119672(+)
Zm00001d048564::9:158843560-158845561(-)
Zm00001d034623::1:298185165-298187166(-)
Zm00001d022221::7:172993965-172995966(-)
Zm00001d014475::5:49662025-49664026(-)
Zm00001d026289::10:142954962-142956963(+)
Zm00001d025354::10:115242456-115244457(+)
Zm00001d050251::4:76395410-76397411(-)
Zm00001d042258::3:157665504-157667505(-)
Zm00001d014584::5:54407545-54409546(+)
Zm00001d046039::9:58106013-58108014(+)
Zm00001d049217::4:21138356-21140357(-)
Zm00001d040589::3:51742020-51744021(-)
Zm00001d013629::5:15858669-15860670(-)
Zm00001d003504::2:46186076-46188077(+)
Zm00001d015927::5:131792818-131794819(+)
Zm00001d025201::10:108848121-108850122(-)
Zm00001d051778::4:169304161-169306162(+)
Zm00001d039640::3:9899389-9901390(-)
Zm00001d049801::4:45083165-45085166(-)
Zm00001d019560::7:42570670-42572671(+)
Zm00001d036107::6:72486727-72488728(-)
Zm00001d007195::2:224442010-224444011(+)
Zm00001d039246::3:478968-480969(+)
Zm00001d043943::3:214379004-214381005(-)
Zm00001d039467::3:5055782-5057783(+)
Zm00001d003154::2:33929749-33931750(-)
Zm00001d003200::2:35414195-35416196(+)
Zm00001d012199::8:170012467-170014468(-)
Zm00001d052171::4:181667842-181669843(+)
Zm00001d013651::5:16210142-16212143(-)
Zm00001d041620::3:129748597-129750598(-)
Zm00001d026280::10:142740670-142742671(+)
Zm00001d030553::1:143421968-143423969(-)
Zm00001d025869::10:132104009-132106010(-)
Zm00001d038855::6:165901123-165903124(+)
Zm00001d047920::9:145456665-145458666(-)
Zm00001d036789::6:100932609-100934610(-)
Zm00001d019434::7:33731059-33733060(+)
Zm00001d049045::4:13818644-13820645(-)
Zm00001d009033::8:30869189-30871190(-)
Zm00001d047156::9:120314698-120316699(-)
Zm00001d037829::6:138951400-138953401(+)
Zm00001d033019::1:247132511-247134512(-)
Zm00001d031418::1:189514274-189516275(-)
Zm00001d044874::9:6096943-6098944(-)
Zm00001d013609::5:15319312-15321313(-)
Zm00001d002032::2:4805775-4807776(-)
Zm00001d051870::4:172948899-172950900(+)
Zm00001d018506::5:222062898-222064899(+)
Zm00001d033866::1:276736549-276738550(+)
Zm00001d039047::6:169238625-169240626(-)
Zm00001d011086::8:138469963-138471964(-)
Zm00001d013128::5:5191714-5193715(-)
Zm00001d043069::3:188279071-188281072(+)
Zm00001d048109::9:150359246-150361247(-)
Zm00001d006839::2:217686531-217688532(-)
Zm00001d031514::1:192435160-192437161(+)
Zm00001d020023::7:86412768-86414769(+)
Zm00001d024197::10:55000871-55002872(+)
Zm00001d021490::7:153923118-153925119(-)
Zm00001d044770::9:1941183-1943184(+)
Zm00001d051000::4:136178717-136180718(-)
Zm00001d042762::3:179102814-179104815(-)
Zm00001d047732::9:140180426-140182427(+)
Zm00001d009597::8:72400203-72402204(-)
Zm00001d045314::9:18805130-18807131(-)
Zm00001d049071::4:14762014-14764015(-)
Zm00001d006184::2:200976572-200978573(-)
Zm00001d002352::2:10724932-10726933(+)
Zm00001d047843::9:143116021-143118022(-)
Zm00001d046054::9:60327485-60329486(-)
Zm00001d002736::2:20733950-20735951(-)
Zm00001d009374::8:60783585-60785586(-)
Zm00001d052103::4:179681710-179683711(-)
Zm00001d042284::3:158787825-158789826(+)
Zm00001d032184::1:216042054-216044055(+)
Zm00001d039405::3:3514081-3516082(-)
Zm00001d004806::2:140440496-140442497(+)
Zm00001d009753::8:79786965-79788966(+)
Zm00001d009383::8:61552327-61554328(-)
Zm00001d018280::5:217836825-217838826(-)
Zm00001d031392::1:188716545-188718546(-)
Zm00001d006796::2:216892306-216894307(-)
Zm00001d032999::1:246356753-246358754(-)
Zm00001d024904::10:94182316-94184317(-)
Zm00001d012686::8:178643734-178645735(-)
Zm00001d022216::7:172960653-172962654(-)
Zm00001d002886::2:25756844-25758845(-)
Zm00001d037659::6:133274292-133276293(+)
Zm00001d017000::5:182398565-182400566(+)
Zm00001d039033::6:168958604-168960605(-)
Zm00001d048150::9:150979637-150981638(-)
Zm00001d034082::1:283606245-283608246(-)
Zm00001d008733::8:18175874-18177875(-)
Zm00001d024012::10:36876665-36878666(-)
Zm00001d010313::8:109191134-109193135(-)
Zm00001d042259::3:157664493-157666494(+)
Zm00001d044283::3:224156643-224158644(-)
Zm00001d011996::8:166090522-166092523(+)
Zm00001d053759::4:240556318-240558319(-)
Zm00001d002431::2:12536041-12538042(-)
Zm00001d008925::8:25524325-25526326(-)
Zm00001d045025::9:10464879-10466880(+)
Zm00001d040423::3:42816164-42818165(+)
Zm00001d038599::6:160736171-160738172(-)
Zm00001d048727::4:4318862-4320863(-)
Zm00001d028261::1:28224566-28226567(+)
Zm00001d011706::8:159313575-159315576(-)
Zm00001d045403::9:20781038-20783039(-)
Zm00001d044393::3:226953500-226955501(-)
Zm00001d017776::5:206387577-206389578(+)
Zm00001d053200::4:219512811-219514812(-)
Zm00001d050942::4:132806814-132808815(+)
Zm00001d021122::7:143283346-143285347(-)
Zm00001d025644::10:124862460-124864461(-)
Zm00001d038189::6:150911949-150913950(+)
Zm00001d013785::5:20158008-20160009(-)
Zm00001d010511::8:118580398-118582399(+)
Zm00001d027253::1:420362-422363(-)
Zm00001d007805::2:239991000-239993001(+)
Zm00001d044083::3:218521715-218523716(+)
Zm00001d030184::1:111923423-111925424(-)
Zm00001d048190::9:152140453-152142454(-)
Zm00001d048658::4:2821330-2823331(+)
Zm00001d021486::7:153553267-153555268(+)
Zm00001d013859::5:23094422-23096423(-)
Zm00001d030614::1:148685795-148687796(+)
Zm00001d020068::7:89720633-89722634(+)
Zm00001d031123::1:178364531-178366532(-)
Zm00001d011282::8:145696095-145698096(-)
Zm00001d005659::2:182561137-182563138(+)
Zm00001d025617::10:124148243-124150244(-)
Zm00001d008314::8:4959594-4961595(+)
Zm00001d016285::5:155590591-155592592(+)
Zm00001d005656::2:182284614-182286615(-)
Zm00001d019376::7:30745073-30747074(-)
Zm00001d044922::9:7294414-7296415(+)
Zm00001d053961::4:244357245-244359246(-)
Zm00001d043215::3:192100692-192102693(+)
Zm00001d032397::1:225303625-225305626(-)
Zm00001d048193::9:152166184-152168185(+)
Zm00001d043439::3:199919230-199921231(-)
Zm00001d039904::3:18870212-18872213(-)
Zm00001d028276::1:28858301-28860302(-)
Zm00001d034636::1:298591073-298593074(+)
Zm00001d030464::1:134522179-134524180(-)
Zm00001d037448::6:125638260-125640261(+)
Zm00001d030096::1:105531725-105533726(-)
Zm00001d003796::2:59681944-59683945(+)
Zm00001d026175::10:140332411-140334412(+)
Zm00001d013220::5:6713104-6715105(-)
Zm00001d048161::9:151212577-151214578(+)
Zm00001d004812::2:140813468-140815469(-)
Zm00001d020614::7:125132239-125134240(+)
Zm00001d022153::7:171370356-171372357(-)
Zm00001d033669::1:270237512-270239513(-)
Zm00001d045550::9:26526094-26528095(+)
Zm00001d046534::9:94417568-94419569(-)
Zm00001d029211::1:62493411-62495412(-)
Zm00001d018374::5:219478017-219480018(-)
Zm00001d003935::2:70121007-70123008(+)
Zm00001d045312::9:18805132-18807133(-)
Zm00001d032977::1:245246045-245248046(-)
```
