## Supplementary material for "A comprehensive map of preferentially located motifs reveals distinct proximal *cis*-regulatory elements in plants": AGAATCAC_containing_gene_set.txt

```
#Occurences of AGAATCAC between -105 and 23 (positions relative to the transcription start site)
#178 sequences with AGAATCAC in this interval
#0.71% of the sequences in promoter set with AGAATCAC (set with 25199 sequences)
Zm00001d006897::2:218921124-218923125(+)
Zm00001d032142::1:214320178-214322179(-)
Zm00001d007289::2:226919361-226921362(-)
Zm00001d027349::1:3442097-3444098(+)
Zm00001d005744::2:185662310-185664311(+)
Zm00001d052632::4:195453635-195455636(-)
Zm00001d053660::4:238368559-238370560(-)
Zm00001d032534::1:229829772-229831773(+)
Zm00001d005024::2:154433882-154435883(+)
Zm00001d003214::2:36236977-36238978(+)
Zm00001d043573::3:204249051-204251052(+)
Zm00001d030639::1:150132894-150134895(-)
Zm00001d002328::2:10447086-10449087(+)
Zm00001d046638::9:100060804-100062805(-)
Zm00001d014731::5:60956136-60958137(-)
Zm00001d035400::6:24388480-24390481(+)
Zm00001d030902::1:166633172-166635173(-)
Zm00001d010611::8:121840079-121842080(-)
Zm00001d046784::9:105918033-105920034(-)
Zm00001d006722::2:215278846-215280847(+)
Zm00001d044180::3:221248492-221250493(+)
Zm00001d002356::2:10767138-10769139(-)
Zm00001d026677::10:149749880-149751881(+)
Zm00001d007778::2:239426271-239428272(+)
Zm00001d041954::3:145307501-145309502(+)
Zm00001d020806::7:133442380-133444381(+)
Zm00001d003922::2:68247453-68249454(-)
Zm00001d020947::7:137481025-137483026(+)
Zm00001d052830::4:202078494-202080495(-)
Zm00001d031841::1:203397093-203399094(+)
Zm00001d020365::7:109604171-109606172(-)
Zm00001d023497::10:7359420-7361421(+)
Zm00001d038131::6:148933553-148935554(-)
Zm00001d048697::4:3462765-3464766(+)
Zm00001d051840::4:171943788-171945789(-)
Zm00001d047809::9:142343263-142345264(+)
Zm00001d025309::10:113730119-113732120(-)
Zm00001d044619::3:233471005-233473006(+)
Zm00001d050217::4:74115994-74117995(-)
Zm00001d047077::9:117529810-117531811(-)
Zm00001d029709::1:83410901-83412902(+)
Zm00001d015622::5:101913080-101915081(+)
Zm00001d015059::5:73779064-73781065(-)
Zm00001d014679::5:58658413-58660414(+)
Zm00001d032804::1:238804364-238806365(-)
Zm00001d002993::2:28974969-28976970(+)
Zm00001d010534::8:119595207-119597208(-)
Zm00001d024910::10:94434703-94436704(+)
Zm00001d020769::7:131677125-131679126(+)
Zm00001d042807::3:180565274-180567275(+)
Zm00001d026073::10:137726494-137728495(+)
Zm00001d037038::6:110011339-110013340(+)
Zm00001d032114::1:213512670-213514671(-)
Zm00001d035178::6:8038691-8040692(-)
Zm00001d023909::10:27558398-27560399(+)
Zm00001d006226::2:202329035-202331036(-)
Zm00001d015886::5:129040693-129042694(-)
Zm00001d014185::5:35487841-35489842(-)
Zm00001d026637::10:149250584-149252585(+)
Zm00001d024209::10:56569096-56571097(-)
Zm00001d029736::1:84580224-84582225(+)
Zm00001d034943::1:306351122-306353123(-)
Zm00001d028436::1:34966092-34968093(-)
Zm00001d015683::5:107118304-107120305(+)
Zm00001d035511::6:30355855-30357856(-)
Zm00001d051289::4:151886000-151888001(-)
Zm00001d034222::1:287044875-287046876(+)
Zm00001d005036::2:155305753-155307754(-)
Zm00001d032866::1:240601508-240603509(-)
Zm00001d051873::4:172994409-172996410(+)
Zm00001d038521::6:159135159-159137160(+)
Zm00001d006285::2:203552460-203554461(+)
Zm00001d028653::1:41837703-41839704(-)
Zm00001d022558::7:180002845-180004846(+)
Zm00001d022150::7:171310140-171312141(+)
Zm00001d043688::3:207416662-207418663(+)
Zm00001d026482::10:146766667-146768668(+)
Zm00001d045975::9:51156994-51158995(+)
Zm00001d002755::2:21695474-21697475(+)
Zm00001d027784::1:13439225-13441226(-)
Zm00001d018952::7:10372255-10374256(-)
Zm00001d040899::3:77277331-77279332(+)
Zm00001d052980::4:207107982-207109983(-)
Zm00001d010145::8:101317025-101319026(-)
Zm00001d035473::6:28368893-28370894(-)
Zm00001d015244::5:80937056-80939057(-)
Zm00001d025331::10:114362344-114364345(+)
Zm00001d048184::9:151926157-151928158(+)
Zm00001d044865::9:5840797-5842798(-)
Zm00001d042011::3:147224818-147226819(+)
Zm00001d051917::4:174622347-174624348(+)
Zm00001d036834::6:103291036-103293037(+)
Zm00001d038753::6:163894281-163896282(+)
Zm00001d053069::4:212261820-212263821(+)
Zm00001d052027::4:176842782-176844783(-)
Zm00001d015450::5:90960810-90962811(+)
Zm00001d030764::1:158953383-158955384(-)
Zm00001d027444::1:5477487-5479488(-)
Zm00001d047760::9:141144387-141146388(-)
Zm00001d024459::10:71760474-71762475(-)
Zm00001d023747::10:18442195-18444196(-)
Zm00001d042266::3:158056494-158058495(-)
Zm00001d014853::5:65590339-65592340(+)
Zm00001d053825::4:241806057-241808058(+)
Zm00001d047811::9:142368703-142370704(+)
Zm00001d005419::2:173365155-173367156(+)
Zm00001d030881::1:165230235-165232236(+)
Zm00001d015500::5:94104611-94106612(-)
Zm00001d034986::6:842424-844425(-)
Zm00001d025211::10:109334894-109336895(+)
Zm00001d043666::3:206548831-206550832(-)
Zm00001d011335::8:147226181-147228182(-)
Zm00001d040829::3:68294609-68296610(-)
Zm00001d003100::2:32064389-32066390(-)
Zm00001d034061::1:282847482-282849483(+)
Zm00001d031485::1:191587834-191589835(-)
Zm00001d004599::2:121333831-121335832(+)
Zm00001d030891::1:166008341-166010342(+)
Zm00001d052674::4:196904789-196906790(-)
Zm00001d047605::9:136921777-136923778(-)
Zm00001d018981::7:11774073-11776074(-)
Zm00001d027701::1:11430683-11432684(+)
Zm00001d025332::10:114371300-114373301(-)
Zm00001d046511::9:93194900-93196901(-)
Zm00001d007255::2:225878323-225880324(-)
Zm00001d015638::5:102524248-102526249(+)
Zm00001d018275::5:217784115-217786116(-)
Zm00001d002423::2:12374098-12376099(-)
Zm00001d034544::1:295924076-295926077(+)
Zm00001d051684::4:166658889-166660890(-)
Zm00001d007332::2:228915197-228917198(-)
Zm00001d009242::8:46228710-46230711(+)
Zm00001d042575::3:172366231-172368232(-)
Zm00001d049269::4:23831532-23833533(-)
Zm00001d010923::8:133673022-133675023(-)
Zm00001d028877::1:49476889-49478890(-)
Zm00001d037853::6:139799084-139801085(-)
Zm00001d011328::8:146854335-146856336(+)
Zm00001d028958::1:52871668-52873669(+)
Zm00001d045788::9:39267309-39269310(-)
Zm00001d028437::1:34965182-34967183(+)
Zm00001d018369::5:219418415-219420416(-)
Zm00001d043039::3:187189412-187191413(+)
Zm00001d012836::5:970508-972509(-)
Zm00001d048386::9:155335962-155337963(+)
Zm00001d033203::1:253922414-253924415(+)
Zm00001d021068::7:142051637-142053638(+)
Zm00001d006864::2:218097367-218099368(-)
Zm00001d006047::2:196522482-196524483(-)
Zm00001d005542::2:178095027-178097028(+)
Zm00001d046505::9:92932351-92934352(-)
Zm00001d032078::1:211796091-211798092(-)
Zm00001d042914::3:183825869-183827870(+)
Zm00001d025760::10:128640246-128642247(+)
Zm00001d031411::1:189278448-189280449(-)
Zm00001d047810::9:142360087-142362088(-)
Zm00001d025151::10:106726088-106728089(-)
Zm00001d016029::5:140276423-140278424(-)
Zm00001d051510::4:160973658-160975659(+)
Zm00001d018542::5:222670006-222672007(-)
Zm00001d019105::7:16886470-16888471(+)
Zm00001d002043::2:4927969-4929970(-)
Zm00001d040577::3:50993579-50995580(-)
Zm00001d009316::8:55099566-55101567(+)
Zm00001d002799::2:22970933-22972934(+)
Zm00001d021951::7:166929643-166931644(-)
Zm00001d039890::3:18009049-18011050(+)
Zm00001d045424::9:21658739-21660740(-)
Zm00001d043662::3:206198353-206200354(+)
Zm00001d009660::8:74949844-74951845(+)
Zm00001d024278::10:61395774-61397775(+)
Zm00001d013508::5:12965964-12967965(-)
Zm00001d008765::8:19527779-19529780(-)
Zm00001d036682::6:97480147-97482148(+)
Zm00001d050934::4:132597931-132599932(+)
Zm00001d005016::2:153925819-153927820(-)
Zm00001d051755::4:168936693-168938694(-)
Zm00001d031778::1:201513767-201515768(+)
```
