## Supplementary material for "A comprehensive map of preferentially located motifs reveals distinct proximal *cis*-regulatory elements in plants": AGAATCAG_containing_gene_set.txt

```
#Occurences of AGAATCAG between 316 and 346 (positions relative to the transcription start site)
#67 sequences with AGAATCAG in this interval
#0.27% of the sequences in promoter set with AGAATCAG (set with 25199 sequences)
Zm00001d017576::5:200174935-200176936(-)
Zm00001d009425::8:63825744-63827745(+)
Zm00001d025657::10:125209501-125211502(+)
Zm00001d026297::10:143162804-143164805(+)
Zm00001d041180::3:102998270-103000271(-)
Zm00001d041786::3:138045883-138047884(+)
Zm00001d016796::5:176126797-176128798(-)
Zm00001d041407::3:117394711-117396712(-)
Zm00001d015297::5:83175775-83177776(-)
Zm00001d047181::9:121099199-121101200(-)
Zm00001d040679::3:57621066-57623067(+)
Zm00001d010608::8:121800179-121802180(-)
Zm00001d019245::7:23696735-23698736(+)
Zm00001d051524::4:161336798-161338799(+)
Zm00001d040738::3:60983463-60985464(+)
Zm00001d010304::8:108571112-108573113(-)
Zm00001d035297::6:19828005-19830006(-)
Zm00001d012786::8:180930552-180932553(-)
Zm00001d028980::1:53454348-53456349(-)
Zm00001d010667::8:123640408-123642409(+)
Zm00001d047138::9:119755836-119757837(-)
Zm00001d024716::10:84736317-84738318(+)
Zm00001d046112::9:63976991-63978992(-)
Zm00001d017887::5:209639277-209641278(-)
Zm00001d019622::7:46430959-46432960(-)
Zm00001d002382::2:11630445-11632446(-)
Zm00001d038494::6:158556190-158558191(-)
Zm00001d011411::8:149800196-149802197(-)
Zm00001d011660::8:157768681-157770682(-)
Zm00001d044164::3:220841593-220843594(+)
Zm00001d044754::9:1339265-1341266(+)
Zm00001d040450::3:43933266-43935267(+)
Zm00001d016448::5:162683830-162685831(-)
Zm00001d039978::3:21465248-21467249(+)
Zm00001d031412::1:189294327-189296328(-)
Zm00001d031241::1:183295071-183297072(-)
Zm00001d049725::4:41539457-41541458(+)
Zm00001d025653::10:125106473-125108474(+)
Zm00001d013430::5:11238955-11240956(-)
Zm00001d019889::7:73329204-73331205(-)
Zm00001d007947::2:243860953-243862954(-)
Zm00001d003982::2:73520806-73522807(-)
Zm00001d012578::8:176851550-176853551(+)
Zm00001d020387::7:110770829-110772830(-)
Zm00001d017686::5:204307711-204309712(-)
Zm00001d016319::5:157009108-157011109(+)
Zm00001d021587::7:157223791-157225792(-)
Zm00001d014876::5:66768129-66770130(+)
Zm00001d038503::6:158795244-158797245(-)
Zm00001d023521::10:8659467-8661468(-)
Zm00001d029027::1:55244009-55246010(-)
Zm00001d021936::7:166384800-166386801(-)
Zm00001d044667::3:234431484-234433485(-)
Zm00001d011781::8:161474622-161476623(-)
Zm00001d046202::9:71571839-71573840(-)
Zm00001d034083::1:283637634-283639635(-)
Zm00001d020329::7:106852341-106854342(+)
Zm00001d016797::5:176186381-176188382(-)
Zm00001d047562::9:135604010-135606011(+)
Zm00001d012004::8:166295067-166297068(+)
Zm00001d030392::1:128911708-128913709(+)
Zm00001d038118::6:148605953-148607954(-)
Zm00001d050926::4:131919788-131921789(+)
Zm00001d002703::2:19701727-19703728(+)
Zm00001d044276::3:223710494-223712495(+)
Zm00001d028604::1:40562631-40564632(-)
Zm00001d050162::4:69708124-69710125(+)
```
