## Supplementary material for "A comprehensive map of preferentially located motifs reveals distinct proximal *cis*-regulatory elements in plants": AGAATGG_containing_gene_set.txt

```
#Occurences of AGAATGG between 260 and 262 (positions relative to the transcription start site)
#44 sequences with AGAATGG in this interval
#0.17% of the sequences in promoter set with AGAATGG (set with 25199 sequences)
Zm00001d002226::2:8399497-8401498(+)
Zm00001d025497::10:120582967-120584968(-)
Zm00001d015455::5:91168860-91170861(-)
Zm00001d019619::7:46403812-46405813(-)
Zm00001d027697::1:11317575-11319576(-)
Zm00001d047929::9:145593270-145595271(-)
Zm00001d013709::5:18226540-18228541(-)
Zm00001d035705::6:41906739-41908740(+)
Zm00001d033102::1:250201773-250203774(+)
Zm00001d034252::1:288001200-288003201(-)
Zm00001d050611::4:104293346-104295347(-)
Zm00001d029640::1:80884696-80886697(+)
Zm00001d015672::5:105096523-105098524(+)
Zm00001d039503::3:6082514-6084515(-)
Zm00001d022584::7:180348281-180350282(-)
Zm00001d021932::7:166090689-166092690(-)
Zm00001d044993::9:9497746-9499747(-)
Zm00001d016968::5:181545374-181547375(-)
Zm00001d007912::2:242362450-242364451(-)
Zm00001d054098::4:246454035-246456036(+)
Zm00001d032532::1:229812368-229814369(-)
Zm00001d039306::3:1423334-1425335(+)
Zm00001d051541::4:161913839-161915840(-)
Zm00001d028520::1:38039114-38041115(-)
Zm00001d013439::5:11391785-11393786(-)
Zm00001d012950::5:2321180-2323181(-)
Zm00001d002212::2:8303562-8305563(+)
Zm00001d044559::3:231693124-231695125(+)
Zm00001d002206::2:8249731-8251732(+)
Zm00001d025501::10:120599528-120601529(-)
Zm00001d009127::8:38449958-38451959(-)
Zm00001d021768::7:162730127-162732128(-)
Zm00001d027476::1:6207722-6209723(-)
Zm00001d034272::1:288311693-288313694(+)
Zm00001d033808::1:274300169-274302170(+)
Zm00001d036789::6:100932609-100934610(-)
Zm00001d028079::1:22189289-22191290(+)
Zm00001d043819::3:210961866-210963867(+)
Zm00001d036202::6:76919883-76921884(+)
Zm00001d042515::3:170298863-170300864(+)
Zm00001d016711::5:173430742-173432743(-)
Zm00001d027807::1:14011189-14013190(+)
Zm00001d050669::4:114046703-114048704(+)
Zm00001d025037::10:100956973-100958974(-)
```
