## Supplementary material for "A comprehensive map of preferentially located motifs reveals distinct proximal *cis*-regulatory elements in plants": AGAC_containing_gene_set.txt

```
#Occurences of AGAC between -16 and -13 (positions relative to the transcription start site)
#769 sequences with AGAC in this interval
#3.05% of the sequences in promoter set with AGAC (set with 25199 sequences)
Zm00001d009037::8:31005113-31007114(-)
Zm00001d014749::5:61283807-61285808(+)
Zm00001d007372::2:230054225-230056226(-)
Zm00001d004857::2:145113386-145115387(+)
Zm00001d051016::4:137041729-137043730(+)
Zm00001d011617::8:156107280-156109281(-)
Zm00001d034699::1:300207281-300209282(-)
Zm00001d012031::8:166788618-166790619(+)
Zm00001d024382::10:68269358-68271359(+)
Zm00001d021087::7:142482901-142484902(+)
Zm00001d002199::2:8131216-8133217(-)
Zm00001d051142::4:145646799-145648800(-)
Zm00001d044868::9:5907319-5909320(-)
Zm00001d042042::3:148429658-148431659(+)
Zm00001d007471::2:232435119-232437120(-)
Zm00001d030316::1:122020302-122022303(-)
Zm00001d023333::10:3604897-3606898(+)
Zm00001d002640::2:17738388-17740389(-)
Zm00001d044147::3:220484946-220486947(+)
Zm00001d019343::7:28786359-28788360(-)
Zm00001d002318::2:10184193-10186194(-)
Zm00001d013287::5:7899798-7901799(-)
Zm00001d020595::7:124133413-124135414(-)
Zm00001d010824::8:128896350-128898351(-)
Zm00001d031680::1:198548624-198550625(+)
Zm00001d023629::10:12740877-12742878(-)
Zm00001d039532::3:7397893-7399894(+)
Zm00001d002263::2:9128187-9130188(+)
Zm00001d035975::6:63920311-63922312(+)
Zm00001d021166::7:144577584-144579585(-)
Zm00001d041857::3:141368077-141370078(+)
Zm00001d018136::5:215110712-215112713(+)
Zm00001d014983::5:71061769-71063770(+)
Zm00001d041798::3:138775680-138777681(-)
Zm00001d026360::10:144213018-144215019(-)
Zm00001d053659::4:238359711-238361712(+)
Zm00001d033494::1:264406917-264408918(-)
Zm00001d008534::8:11994451-11996452(-)
Zm00001d032535::1:229846154-229848155(+)
Zm00001d020118::7:93723730-93725731(-)
Zm00001d005817::2:189632285-189634286(+)
Zm00001d005081::2:157618390-157620391(-)
Zm00001d005751::2:186193560-186195561(-)
Zm00001d002777::2:22318935-22320936(-)
Zm00001d018043::5:212715679-212717680(+)
Zm00001d038941::6:167366702-167368703(-)
Zm00001d035954::6:61887123-61889124(-)
Zm00001d052697::4:197840354-197842355(-)
Zm00001d049715::4:41270299-41272300(+)
Zm00001d050004::4:59019085-59021086(-)
Zm00001d043691::3:207543488-207545489(-)
Zm00001d051183::4:147597807-147599808(+)
Zm00001d029359::1:67310464-67312465(+)
Zm00001d048372::9:155229311-155231312(+)
Zm00001d024117::10:46747763-46749764(+)
Zm00001d042475::3:168869720-168871721(+)
Zm00001d034224::1:287119262-287121263(-)
Zm00001d054065::4:245793076-245795077(+)
Zm00001d036833::6:103276056-103278057(+)
Zm00001d027924::1:17774278-17776279(+)
Zm00001d025752::10:128390182-128392183(+)
Zm00001d049746::4:42781980-42783981(-)
Zm00001d051362::4:155983359-155985360(+)
Zm00001d020618::7:125221385-125223386(+)
Zm00001d015816::5:123450902-123452903(-)
Zm00001d049765::4:43845255-43847256(-)
Zm00001d009603::8:72767442-72769443(-)
Zm00001d019169::7:20103597-20105598(-)
Zm00001d008203::8:1018058-1020059(+)
Zm00001d044247::3:222999690-223001691(+)
Zm00001d026154::10:139924547-139926548(+)
Zm00001d053294::4:224640472-224642473(-)
Zm00001d006118::2:199152330-199154331(-)
Zm00001d050508::4:94918888-94920889(+)
Zm00001d027812::1:14320417-14322418(-)
Zm00001d027889::1:16774822-16776823(+)
Zm00001d019394::7:31626267-31628268(-)
Zm00001d039708::3:12739090-12741091(+)
Zm00001d035178::6:8038691-8040692(-)
Zm00001d049579::4:35947264-35949265(-)
Zm00001d009112::8:37141382-37143383(+)
Zm00001d018042::5:212716409-212718410(-)
Zm00001d038964::6:167832680-167834681(+)
Zm00001d044745::9:1024011-1026012(-)
Zm00001d032454::1:227218560-227220561(+)
Zm00001d018292::5:218055027-218057028(-)
Zm00001d053599::4:235961239-235963240(-)
Zm00001d045482::9:24089456-24091457(+)
Zm00001d047474::9:131318675-131320676(+)
Zm00001d009936::8:90589647-90591648(-)
Zm00001d031493::1:191849144-191851145(-)
Zm00001d038027::6:145582987-145584988(+)
Zm00001d026513::10:147432625-147434626(+)
Zm00001d012746::8:179621159-179623160(-)
Zm00001d008404::8:7747309-7749310(-)
Zm00001d049428::4:30062787-30064788(-)
Zm00001d044246::3:222968291-222970292(-)
Zm00001d048077::9:149407405-149409406(+)
Zm00001d019552::7:42050924-42052925(+)
Zm00001d012660::8:178107753-178109754(+)
Zm00001d041888::3:142426497-142428498(+)
Zm00001d005540::2:178072037-178074038(-)
Zm00001d012196::8:169923738-169925739(-)
Zm00001d013032::5:3491025-3493026(-)
Zm00001d042683::3:176793262-176795263(+)
Zm00001d044766::9:1856258-1858259(+)
Zm00001d025497::10:120582967-120584968(-)
Zm00001d009690::8:76123799-76125800(-)
Zm00001d053547::4:233621026-233623027(-)
Zm00001d002471::2:13497039-13499040(-)
Zm00001d008432::8:8625913-8627914(-)
Zm00001d016838::5:177878616-177880617(+)
Zm00001d039899::3:18634891-18636892(+)
Zm00001d017995::5:211640101-211642102(-)
Zm00001d048902::4:7404996-7406997(+)
Zm00001d004610::2:121565816-121567817(+)
Zm00001d045768::9:37921847-37923848(-)
Zm00001d037346::6:122283854-122285855(-)
Zm00001d030117::1:107087321-107089322(+)
Zm00001d048769::4:5255275-5257276(-)
Zm00001d037302::6:120023972-120025973(+)
Zm00001d017762::5:206140401-206142402(-)
Zm00001d047494::9:132525109-132527110(-)
Zm00001d022386::7:176530370-176532371(+)
Zm00001d012708::8:179046012-179048013(-)
Zm00001d051632::4:165120073-165122074(+)
Zm00001d033025::1:247650362-247652363(+)
Zm00001d002399::2:11971342-11973343(-)
Zm00001d049459::4:31015760-31017761(+)
Zm00001d006341::2:205069558-205071559(-)
Zm00001d024430::10:70579547-70581548(+)
Zm00001d044286::3:224218810-224220811(+)
Zm00001d024423::10:70412397-70414398(-)
Zm00001d044446::3:228296325-228298326(-)
Zm00001d022492::7:178733481-178735482(-)
Zm00001d001894::2:2493375-2495376(-)
Zm00001d017274::5:191417210-191419211(+)
Zm00001d018907::7:8976743-8978744(-)
Zm00001d002950::2:27938357-27940358(-)
Zm00001d047351::9:127224831-127226832(-)
Zm00001d047519::9:133376011-133378012(+)
Zm00001d014673::5:58590603-58592604(+)
Zm00001d037720::6:135182080-135184081(-)
Zm00001d014795::5:63485975-63487976(-)
Zm00001d035093::6:4934416-4936417(-)
Zm00001d008727::8:17937884-17939885(+)
Zm00001d028925::1:51729901-51731902(-)
Zm00001d047423::9:129606130-129608131(+)
Zm00001d054084::4:246127126-246129127(-)
Zm00001d042829::3:181366922-181368923(+)
Zm00001d013273::5:7540746-7542747(+)
Zm00001d035915::6:60131989-60133990(-)
Zm00001d013105::5:4766139-4768140(-)
Zm00001d029592::1:78161433-78163434(+)
Zm00001d002402::2:11997801-11999802(-)
Zm00001d024208::10:56530382-56532383(+)
Zm00001d022119::7:170772294-170774295(+)
Zm00001d018977::7:11478767-11480768(-)
Zm00001d006905::2:219140086-219142087(-)
Zm00001d014360::5:42669303-42671304(-)
Zm00001d040027::3:23375987-23377988(+)
Zm00001d049148::4:17754881-17756882(+)
Zm00001d025715::10:127298999-127301000(-)
Zm00001d045192::9:15728426-15730427(-)
Zm00001d019439::7:33870467-33872468(+)
Zm00001d041679::3:133007645-133009646(+)
Zm00001d007820::2:240283725-240285726(-)
Zm00001d052784::4:200746869-200748870(-)
Zm00001d028704::1:43723717-43725718(-)
Zm00001d006779::2:216461132-216463133(+)
Zm00001d002847::2:24474897-24476898(+)
Zm00001d034055::1:282607952-282609953(-)
Zm00001d038754::6:163905589-163907590(-)
Zm00001d006939::2:219890036-219892037(+)
Zm00001d007319::2:228326529-228328530(-)
Zm00001d003313::2:39857560-39859561(-)
Zm00001d051937::4:174850894-174852895(+)
Zm00001d018600::7:473695-475696(-)
Zm00001d027826::1:14604678-14606679(+)
Zm00001d011821::8:162137781-162139782(-)
Zm00001d031098::1:177156621-177158622(+)
Zm00001d047747::9:140733091-140735092(+)
Zm00001d010236::8:105520583-105522584(+)
Zm00001d047020::9:115532698-115534699(-)
Zm00001d018925::7:9491220-9493221(-)
Zm00001d001966::2:3606658-3608659(+)
Zm00001d028619::1:41021501-41023502(-)
Zm00001d014392::5:44431558-44433559(+)
Zm00001d042695::3:177274765-177276766(+)
Zm00001d009532::8:69163141-69165142(+)
Zm00001d036710::6:98379565-98381566(-)
Zm00001d018028::5:212374337-212376338(-)
Zm00001d051203::4:148593111-148595112(-)
Zm00001d033459::1:263296180-263298181(-)
Zm00001d030670::1:152149325-152151326(+)
Zm00001d018636::7:1403420-1405421(-)
Zm00001d037894::6:141322994-141324995(+)
Zm00001d051592::4:163976803-163978804(+)
Zm00001d047410::9:129360156-129362157(+)
Zm00001d035589::6:35388078-35390079(+)
Zm00001d039327::3:1952125-1954126(+)
Zm00001d034808::1:302534889-302536890(-)
Zm00001d016621::5:170405056-170407057(-)
Zm00001d029489::1:72886582-72888583(-)
Zm00001d026614::10:149000102-149002103(-)
Zm00001d002815::2:23481985-23483986(+)
Zm00001d020021::7:86268938-86270939(-)
Zm00001d029769::1:86284849-86286850(+)
Zm00001d030373::1:127220089-127222090(+)
Zm00001d011816::8:162013928-162015929(-)
Zm00001d025130::10:105690925-105692926(+)
Zm00001d048282::9:153817731-153819732(+)
Zm00001d029365::1:67597911-67599912(-)
Zm00001d013508::5:12965964-12967965(-)
Zm00001d040941::3:81367601-81369602(+)
Zm00001d043649::3:205973860-205975861(+)
Zm00001d045611::9:28679141-28681142(-)
Zm00001d017147::5:187052101-187054102(+)
Zm00001d042787::3:179534889-179536890(+)
Zm00001d051147::4:145810024-145812025(-)
Zm00001d028075::1:22052044-22054045(+)
Zm00001d039047::6:169238625-169240626(-)
Zm00001d049974::4:56343385-56345386(-)
Zm00001d032652::1:233133800-233135801(+)
Zm00001d038968::6:167935665-167937666(+)
Zm00001d030557::1:143975921-143977922(-)
Zm00001d021569::7:156293445-156295446(+)
Zm00001d050316::4:80722586-80724587(+)
Zm00001d005026::2:154616323-154618324(-)
Zm00001d001814::2:1414385-1416386(+)
Zm00001d049293::4:24643375-24645376(+)
Zm00001d013705::5:18162888-18164889(-)
Zm00001d045383::9:20239624-20241625(+)
Zm00001d009196::8:42152427-42154428(-)
Zm00001d014922::5:68478641-68480642(+)
Zm00001d051036::4:137982260-137984261(-)
Zm00001d022226::7:173087954-173089955(+)
Zm00001d038866::6:166082750-166084751(+)
Zm00001d043600::3:204842892-204844893(+)
Zm00001d012155::8:169039606-169041607(+)
Zm00001d032114::1:213512670-213514671(-)
Zm00001d046449::9:90424547-90426548(-)
Zm00001d007373::2:230075332-230077333(+)
Zm00001d038700::6:162851169-162853170(+)
Zm00001d021827::7:163876265-163878266(-)
Zm00001d023555::10:10116245-10118246(-)
Zm00001d025938::10:134158457-134160458(-)
Zm00001d017659::5:203313751-203315752(+)
Zm00001d017829::5:207958052-207960053(-)
Zm00001d006142::2:199698667-199700668(-)
Zm00001d041556::3:127110504-127112505(+)
Zm00001d027941::1:18021236-18023237(-)
Zm00001d022096::7:170214165-170216166(-)
Zm00001d030863::1:164035537-164037538(+)
Zm00001d017138::5:186666446-186668447(-)
Zm00001d042212::3:156126389-156128390(+)
Zm00001d027498::1:6607878-6609879(-)
Zm00001d002260::2:9088386-9090387(+)
Zm00001d052029::4:176874880-176876881(+)
Zm00001d041055::3:93409870-93411871(+)
Zm00001d030256::1:117005691-117007692(-)
Zm00001d004488::2:114730912-114732913(-)
Zm00001d012957::5:2357442-2359443(-)
Zm00001d032279::1:220035339-220037340(+)
Zm00001d023556::10:10136357-10138358(-)
Zm00001d002839::2:24272494-24274495(+)
Zm00001d006329::2:204889252-204891253(-)
Zm00001d010480::8:117343702-117345703(-)
Zm00001d038551::6:159761241-159763242(+)
Zm00001d035474::6:28421942-28423943(+)
Zm00001d022584::7:180348281-180350282(-)
Zm00001d026571::10:148198880-148200881(-)
Zm00001d018626::7:1335061-1337062(-)
Zm00001d049716::4:41316467-41318468(+)
Zm00001d021082::7:142419330-142421331(+)
Zm00001d005179::2:162708052-162710053(-)
Zm00001d030133::1:108281382-108283383(+)
Zm00001d028274::1:28824029-28826030(+)
Zm00001d018603::7:567421-569422(-)
Zm00001d005616::2:180788690-180790691(+)
Zm00001d038193::6:151181429-151183430(-)
Zm00001d013842::5:22205468-22207469(-)
Zm00001d012074::8:167677956-167679957(+)
Zm00001d045550::9:26526094-26528095(+)
Zm00001d047986::9:147266979-147268980(-)
Zm00001d049724::4:41536644-41538645(+)
Zm00001d027355::1:3574706-3576707(-)
Zm00001d032040::1:210210869-210212870(-)
Zm00001d014467::5:49122273-49124274(-)
Zm00001d023218::10:699002-701003(-)
Zm00001d016529::5:166526704-166528705(+)
Zm00001d052809::4:201660474-201662475(+)
Zm00001d041847::3:140451441-140453442(+)
Zm00001d040312::3:37519743-37521744(+)
Zm00001d026060::10:137304010-137306011(-)
Zm00001d041169::3:101799735-101801736(+)
Zm00001d051655::4:165893583-165895584(-)
Zm00001d027697::1:11317575-11319576(-)
Zm00001d012915::5:1907831-1909832(-)
Zm00001d011847::8:162656484-162658485(-)
Zm00001d016892::5:179464995-179466996(+)
Zm00001d036108::6:72485878-72487879(+)
Zm00001d006778::2:216442182-216444183(+)
Zm00001d036920::6:106396776-106398777(+)
Zm00001d034528::1:295709970-295711971(-)
Zm00001d029443::1:70816226-70818227(+)
Zm00001d045014::9:10219636-10221637(+)
Zm00001d029161::1:60868439-60870440(-)
Zm00001d051576::4:163288041-163290042(-)
Zm00001d026671::10:149703136-149705137(+)
Zm00001d016077::5:143194633-143196634(+)
Zm00001d048453::9:156668058-156670059(+)
Zm00001d041083::3:96131940-96133941(+)
Zm00001d030295::1:120057791-120059792(+)
Zm00001d052812::4:201680115-201682116(-)
Zm00001d053798::4:241315847-241317848(+)
Zm00001d014850::5:65521397-65523398(+)
Zm00001d042896::3:183207401-183209402(-)
Zm00001d025185::10:108318067-108320068(-)
Zm00001d022518::7:179281672-179283673(-)
Zm00001d053079::4:212654228-212656229(+)
Zm00001d042453::3:168342521-168344522(-)
Zm00001d031815::1:202685491-202687492(+)
Zm00001d038228::6:152046965-152048966(-)
Zm00001d051388::4:156843910-156845911(+)
Zm00001d042965::3:185080242-185082243(+)
Zm00001d018010::5:211974396-211976397(-)
Zm00001d054106::4:246773882-246775883(+)
Zm00001d011355::8:147964972-147966973(+)
Zm00001d009631::8:73924623-73926624(+)
Zm00001d023478::10:6906252-6908253(+)
Zm00001d052037::4:177040230-177042231(-)
Zm00001d016242::5:152245588-152247589(+)
Zm00001d011233::8:144127336-144129337(-)
Zm00001d005488::2:175659456-175661457(-)
Zm00001d047352::9:127263084-127265085(+)
Zm00001d019454::7:34477116-34479117(+)
Zm00001d026311::10:143368785-143370786(-)
Zm00001d052856::4:202680448-202682449(-)
Zm00001d027265::1:1023139-1025140(-)
Zm00001d010881::8:132067670-132069671(+)
Zm00001d039687::3:11885723-11887724(+)
Zm00001d040244::3:33431744-33433745(+)
Zm00001d044513::3:230495322-230497323(-)
Zm00001d053518::4:232856987-232858988(-)
Zm00001d020779::7:132446922-132448923(-)
Zm00001d047387::9:128438432-128440433(-)
Zm00001d037415::6:124905690-124907691(+)
Zm00001d041900::3:142563122-142565123(+)
Zm00001d031807::1:202461568-202463569(-)
Zm00001d051759::4:168954925-168956926(-)
Zm00001d027293::1:2025324-2027325(+)
Zm00001d033965::1:279766069-279768070(-)
Zm00001d049265::4:23634888-23636889(-)
Zm00001d028338::1:31193993-31195994(-)
Zm00001d021637::7:158772600-158774601(-)
Zm00001d009843::8:84729802-84731803(-)
Zm00001d008431::8:8614893-8616894(+)
Zm00001d018754::7:4284656-4286657(-)
Zm00001d034061::1:282847482-282849483(+)
Zm00001d004718::2:133579726-133581727(-)
Zm00001d008251::8:2929922-2931923(-)
Zm00001d028000::1:19917746-19919747(+)
Zm00001d017808::5:207424996-207426997(-)
Zm00001d052472::4:190786737-190788738(-)
Zm00001d041939::3:144554974-144556975(-)
Zm00001d029569::1:76740807-76742808(-)
Zm00001d026281::10:142748448-142750449(+)
Zm00001d014039::5:30287481-30289482(+)
Zm00001d051682::4:166604759-166606760(+)
Zm00001d045659::9:31474342-31476343(-)
Zm00001d032448::1:226866083-226868084(-)
Zm00001d012295::8:172038018-172040019(+)
Zm00001d043815::3:210943124-210945125(+)
Zm00001d027315::1:2810995-2812996(+)
Zm00001d031939::1:207514035-207516036(+)
Zm00001d014968::5:70463005-70465006(-)
Zm00001d015460::5:91590486-91592487(-)
Zm00001d020253::7:102361795-102363796(+)
Zm00001d027306::1:2465144-2467145(+)
Zm00001d021132::7:143452392-143454393(+)
Zm00001d051911::4:174429345-174431346(-)
Zm00001d035390::6:24032706-24034707(+)
Zm00001d002284::2:9547289-9549290(+)
Zm00001d045706::9:34509213-34511214(-)
Zm00001d003291::2:38958108-38960109(-)
Zm00001d017379::5:193877984-193879985(+)
Zm00001d007141::2:223274922-223276923(-)
Zm00001d033181::1:253175987-253177988(-)
Zm00001d025174::10:107648053-107650054(+)
Zm00001d016963::5:181499530-181501531(-)
Zm00001d008493::8:10297510-10299511(-)
Zm00001d024310::10:63453494-63455495(-)
Zm00001d040468::3:45118536-45120537(+)
Zm00001d008702::8:17445818-17447819(+)
Zm00001d012499::8:175512594-175514595(+)
Zm00001d018148::5:215521571-215523572(+)
Zm00001d016905::5:179658184-179660185(-)
Zm00001d022396::7:176686774-176688775(+)
Zm00001d003088::2:31841147-31843148(-)
Zm00001d024539::10:77087253-77089254(-)
Zm00001d016550::5:167010336-167012337(+)
Zm00001d012335::8:172651248-172653249(+)
Zm00001d023345::10:3852519-3854520(+)
Zm00001d049614::4:37639661-37641662(+)
Zm00001d032139::1:214254135-214256136(+)
Zm00001d021180::7:145143089-145145090(-)
Zm00001d023647::10:13532367-13534368(+)
Zm00001d018787::7:5209306-5211307(+)
Zm00001d050339::4:82305578-82307579(-)
Zm00001d021965::7:167219995-167221996(-)
Zm00001d008212::8:1353555-1355556(+)
Zm00001d001870::2:2116660-2118661(+)
Zm00001d042483::3:169111753-169113754(+)
Zm00001d020515::7:119934429-119936430(+)
Zm00001d037196::6:115286932-115288933(+)
Zm00001d005694::2:183650411-183652412(+)
Zm00001d045231::9:16734579-16736580(-)
Zm00001d044831::9:4440979-4442980(-)
Zm00001d045574::9:27083607-27085608(-)
Zm00001d002827::2:23923819-23925820(+)
Zm00001d049615::4:37689208-37691209(-)
Zm00001d006147::2:199729475-199731476(-)
Zm00001d007698::2:237614602-237616603(+)
Zm00001d037083::6:111668249-111670250(-)
Zm00001d044554::3:231671434-231673435(-)
Zm00001d006223::2:202203668-202205669(-)
Zm00001d015690::5:107848069-107850070(+)
Zm00001d030809::1:161203730-161205731(-)
Zm00001d009847::8:84848685-84850686(+)
Zm00001d003663::2:53139924-53141925(-)
Zm00001d052368::4:188381023-188383024(+)
Zm00001d018472::5:221367796-221369797(+)
Zm00001d021508::7:154483841-154485842(-)
Zm00001d035669::6:40166720-40168721(-)
Zm00001d032096::1:212560142-212562143(-)
Zm00001d045152::9:14489270-14491271(+)
Zm00001d014671::5:58565969-58567970(-)
Zm00001d018414::5:220285016-220287017(-)
Zm00001d005588::2:179866711-179868712(+)
Zm00001d002928::2:26786095-26788096(-)
Zm00001d018217::5:216744094-216746095(+)
Zm00001d019237::7:23404470-23406471(-)
Zm00001d028426::1:34654571-34656572(-)
Zm00001d010485::8:117412400-117414401(+)
Zm00001d014658::5:57817641-57819642(-)
Zm00001d040259::3:34378465-34380466(-)
Zm00001d008535::8:12034517-12036518(+)
Zm00001d012619::8:177294757-177296758(-)
Zm00001d026195::10:140695082-140697083(+)
Zm00001d041708::3:134385215-134387216(-)
Zm00001d033684::1:271168180-271170181(+)
Zm00001d034485::1:294248561-294250562(-)
Zm00001d018696::7:2697397-2699398(+)
Zm00001d002788::2:22627632-22629633(+)
Zm00001d013428::5:11193509-11195510(+)
Zm00001d028415::1:34149712-34151713(-)
Zm00001d018466::5:221340916-221342917(-)
Zm00001d050438::4:88134946-88136947(+)
Zm00001d025501::10:120599528-120601529(-)
Zm00001d036918::6:106376537-106378538(+)
Zm00001d014255::5:38340631-38342632(-)
Zm00001d019752::7:56254206-56256207(-)
Zm00001d017629::5:202542827-202544828(+)
Zm00001d020628::7:125511929-125513930(-)
Zm00001d038004::6:144864535-144866536(+)
Zm00001d035945::6:61614481-61616482(+)
Zm00001d033870::1:276810431-276812432(+)
Zm00001d026567::10:148178372-148180373(-)
Zm00001d048070::9:149341670-149343671(+)
Zm00001d032186::1:216169353-216171354(-)
Zm00001d051214::4:148924543-148926544(-)
Zm00001d031933::1:207281118-207283119(-)
Zm00001d053851::4:242207620-242209621(-)
Zm00001d044754::9:1339265-1341266(+)
Zm00001d033546::1:266735815-266737816(+)
Zm00001d036646::6:96105680-96107681(+)
Zm00001d022021::7:168219051-168221052(+)
Zm00001d034943::1:306351122-306353123(-)
Zm00001d043337::3:197015122-197017123(-)
Zm00001d041070::3:94810488-94812489(-)
Zm00001d014486::5:49917397-49919398(-)
Zm00001d044940::9:7822434-7824435(+)
Zm00001d034511::1:295099024-295101025(+)
Zm00001d038517::6:159097108-159099109(+)
Zm00001d026290::10:142981128-142983129(-)
Zm00001d044521::3:230843253-230845254(-)
Zm00001d020769::7:131677125-131679126(+)
Zm00001d010436::8:115037869-115039870(-)
Zm00001d007585::2:235405986-235407987(-)
Zm00001d047878::9:144090468-144092469(+)
Zm00001d035757::6:45713756-45715757(+)
Zm00001d054107::4:246784223-246786224(-)
Zm00001d001935::2:3111882-3113883(-)
Zm00001d004676::2:129846331-129848332(-)
Zm00001d004009::2:75237769-75239770(-)
Zm00001d032926::1:243419336-243421337(-)
Zm00001d035156::6:7241654-7243655(-)
Zm00001d049858::4:48663250-48665251(+)
Zm00001d039090::6:169787029-169789030(+)
Zm00001d043056::3:187654780-187656781(-)
Zm00001d048329::9:154552477-154554478(+)
Zm00001d024821::10:89616136-89618137(-)
Zm00001d006503::2:210100839-210102840(-)
Zm00001d007474::2:232515265-232517266(+)
Zm00001d038250::6:152369895-152371896(+)
Zm00001d041416::3:118099570-118101571(+)
Zm00001d037417::6:124923178-124925179(+)
Zm00001d043529::3:202961766-202963767(-)
Zm00001d033727::1:272345713-272347714(+)
Zm00001d027502::1:6828615-6830616(-)
Zm00001d051496::4:160438052-160440053(-)
Zm00001d038229::6:152046065-152048066(+)
Zm00001d035984::6:64670965-64672966(-)
Zm00001d039020::6:168828390-168830391(-)
Zm00001d032435::1:226325123-226327124(+)
Zm00001d039747::3:13686179-13688180(+)
Zm00001d024009::10:36534961-36536962(-)
Zm00001d030385::1:127953711-127955712(+)
Zm00001d025669::10:125754951-125756952(+)
Zm00001d051928::4:174744996-174746997(+)
Zm00001d040379::3:40804196-40806197(-)
Zm00001d011913::8:164361378-164363379(+)
Zm00001d047910::9:144996038-144998039(+)
Zm00001d003435::2:44316115-44318116(-)
Zm00001d027333::1:3122366-3124367(-)
Zm00001d012890::5:1616537-1618538(+)
Zm00001d028408::1:33789681-33791682(-)
Zm00001d014157::5:34360299-34362300(+)
Zm00001d053228::4:220899344-220901345(-)
Zm00001d039975::3:21321658-21323659(+)
Zm00001d035800::6:50542268-50544269(-)
Zm00001d021752::7:162188858-162190859(+)
Zm00001d015026::5:72693854-72695855(+)
Zm00001d037321::6:121015922-121017923(-)
Zm00001d012670::8:178338614-178340615(-)
Zm00001d029722::1:84144655-84146656(-)
Zm00001d023239::10:1248042-1250043(-)
Zm00001d010162::8:102487531-102489532(+)
Zm00001d041560::3:127260772-127262773(+)
Zm00001d039139::6:170960138-170962139(+)
Zm00001d011487::8:152071465-152073466(+)
Zm00001d011845::8:162605704-162607705(+)
Zm00001d028436::1:34966092-34968093(-)
Zm00001d026370::10:144450762-144452763(+)
Zm00001d013966::5:26541852-26543853(-)
Zm00001d028486::1:36755117-36757118(-)
Zm00001d051871::4:172952675-172954676(+)
Zm00001d028894::1:49990310-49992311(-)
Zm00001d012314::8:172333398-172335399(-)
Zm00001d010290::8:107771833-107773834(+)
Zm00001d052498::4:191497300-191499301(-)
Zm00001d001884::2:2354440-2356441(-)
Zm00001d045756::9:37393322-37395323(-)
Zm00001d022134::7:170972256-170974257(+)
Zm00001d021424::7:151793510-151795511(+)
Zm00001d033102::1:250201773-250203774(+)
Zm00001d015927::5:131792818-131794819(+)
Zm00001d043154::3:190265457-190267458(-)
Zm00001d033004::1:246672337-246674338(+)
Zm00001d041712::3:134639513-134641514(-)
Zm00001d021203::7:145877931-145879932(+)
Zm00001d026361::10:144218664-144220665(-)
Zm00001d027816::1:14364635-14366636(-)
Zm00001d051017::4:137139854-137141855(-)
Zm00001d020343::7:107894597-107896598(-)
Zm00001d053757::4:240547916-240549917(-)
Zm00001d042381::3:163977526-163979527(+)
Zm00001d037851::6:139756408-139758409(+)
Zm00001d045445::9:22315869-22317870(+)
Zm00001d005765::2:187198199-187200200(+)
Zm00001d026071::10:137672646-137674647(+)
Zm00001d001798::2:1083718-1085719(-)
Zm00001d047676::9:139042888-139044889(+)
Zm00001d048092::9:149968569-149970570(-)
Zm00001d023301::10:2372553-2374554(-)
Zm00001d005780::2:188120486-188122487(-)
Zm00001d025437::10:118685884-118687885(-)
Zm00001d023815::10:23251977-23253978(-)
Zm00001d017577::5:200284311-200286312(+)
Zm00001d016814::5:177039556-177041557(+)
Zm00001d018746::7:4063581-4065582(+)
Zm00001d032763::1:237622998-237624999(+)
Zm00001d048291::9:153998520-154000521(-)
Zm00001d020875::7:135221097-135223098(-)
Zm00001d002685::2:19211493-19213494(+)
Zm00001d039072::6:169541862-169543863(+)
Zm00001d052435::4:189980170-189982171(+)
Zm00001d012546::8:176434544-176436545(+)
Zm00001d038449::6:157433998-157435999(-)
Zm00001d008854::8:22738184-22740185(-)
Zm00001d049694::4:40527742-40529743(-)
Zm00001d046672::9:101704839-101706840(-)
Zm00001d028409::1:33798638-33800639(+)
Zm00001d024390::10:68459001-68461002(+)
Zm00001d050368::4:84246002-84248003(+)
Zm00001d046480::9:91883851-91885852(-)
Zm00001d021453::7:152607581-152609582(-)
Zm00001d027861::1:15585485-15587486(-)
Zm00001d007901::2:242051144-242053145(+)
Zm00001d040014::3:22987441-22989442(-)
Zm00001d015046::5:73111124-73113125(-)
Zm00001d020996::7:139822018-139824019(+)
Zm00001d048373::9:155234799-155236800(+)
Zm00001d029467::1:72009051-72011052(-)
Zm00001d019354::7:29422939-29424940(-)
Zm00001d012760::8:180055415-180057416(-)
Zm00001d031753::1:200736208-200738209(+)
Zm00001d020033::7:87289367-87291368(+)
Zm00001d052769::4:200158540-200160541(-)
Zm00001d002052::2:5016696-5018697(+)
Zm00001d023372::10:4212996-4214997(-)
Zm00001d045968::9:50720927-50722928(-)
Zm00001d040129::3:28667161-28669162(+)
Zm00001d043764::3:209273140-209275141(+)
Zm00001d029307::1:65559190-65561191(+)
Zm00001d011335::8:147226181-147228182(-)
Zm00001d022466::7:178215108-178217109(-)
Zm00001d022554::7:179920406-179922407(+)
Zm00001d032384::1:224849171-224851172(+)
Zm00001d025151::10:106726088-106728089(-)
Zm00001d031101::1:177234238-177236239(+)
Zm00001d004909::2:147982784-147984785(+)
Zm00001d008720::8:17733127-17735128(-)
Zm00001d019644::7:47871564-47873565(-)
Zm00001d036982::6:108210961-108212962(+)
Zm00001d045351::9:19285238-19287239(+)
Zm00001d003500::2:46118747-46120748(+)
Zm00001d012521::8:176019981-176021982(+)
Zm00001d035597::6:35985426-35987427(-)
Zm00001d047411::9:129376561-129378562(+)
Zm00001d039729::3:13047676-13049677(+)
Zm00001d008640::8:15543630-15545631(-)
Zm00001d045127::9:13688643-13690644(-)
Zm00001d053542::4:233522442-233524443(-)
Zm00001d009824::8:83962640-83964641(+)
Zm00001d005828::2:190016934-190018935(+)
Zm00001d030008::1:98937603-98939604(+)
Zm00001d029004::1:54484182-54486183(-)
Zm00001d033951::1:279385034-279387035(+)
Zm00001d033303::1:258177004-258179005(-)
Zm00001d002558::2:15318105-15320106(-)
Zm00001d050258::4:77039820-77041821(+)
Zm00001d002770::2:22130345-22132346(-)
Zm00001d002139::2:6551371-6553372(-)
Zm00001d021768::7:162730127-162732128(-)
Zm00001d010546::8:120068222-120070223(+)
Zm00001d014205::5:36552628-36554629(-)
Zm00001d027648::1:10060101-10062102(+)
Zm00001d025667::10:125486889-125488890(+)
Zm00001d011336::8:147226567-147228568(+)
Zm00001d045122::9:13448836-13450837(-)
Zm00001d010172::8:102867167-102869168(+)
Zm00001d004053::2:79792568-79794569(-)
Zm00001d044517::3:230726046-230728047(-)
Zm00001d016433::5:162225920-162227921(-)
Zm00001d024833::10:90194711-90196712(-)
Zm00001d043502::3:202100926-202102927(-)
Zm00001d004462::2:113400857-113402858(-)
Zm00001d001871::2:2128095-2130096(-)
Zm00001d008411::8:8050262-8052263(-)
Zm00001d006346::2:205247770-205249771(+)
Zm00001d044328::3:225329266-225331267(+)
Zm00001d024787::10:88366370-88368371(-)
Zm00001d011165::8:141489406-141491407(+)
Zm00001d002146::2:6772224-6774225(+)
Zm00001d015053::5:73218749-73220750(+)
Zm00001d005823::2:189799470-189801471(-)
Zm00001d013887::5:23851642-23853643(+)
Zm00001d016625::5:170511881-170513882(+)
Zm00001d038054::6:146524274-146526275(+)
Zm00001d014019::5:28907750-28909751(-)
Zm00001d034350::1:290343242-290345243(+)
Zm00001d047969::9:146641217-146643218(+)
Zm00001d016238::5:151921277-151923278(-)
Zm00001d043526::3:202741678-202743679(+)
Zm00001d014299::5:40084666-40086667(+)
Zm00001d017519::5:198530214-198532215(-)
Zm00001d033488::1:264054037-264056038(-)
Zm00001d041138::3:99795458-99797459(+)
Zm00001d038161::6:149981478-149983479(-)
Zm00001d012482::8:175326752-175328753(+)
Zm00001d032267::1:219829297-219831298(-)
Zm00001d033280::1:257333966-257335967(+)
Zm00001d015032::5:72786237-72788238(+)
Zm00001d030940::1:168457626-168459627(-)
Zm00001d003627::2:50978330-50980331(+)
Zm00001d029214::1:62508996-62510997(+)
Zm00001d028457::1:35509530-35511531(-)
Zm00001d042851::3:182062471-182064472(+)
Zm00001d047821::9:142592735-142594736(+)
Zm00001d034771::1:301728370-301730371(+)
Zm00001d018333::5:218590949-218592950(+)
Zm00001d036360::6:85716167-85718168(-)
Zm00001d051561::4:162770458-162772459(-)
Zm00001d029142::1:60325757-60327758(+)
Zm00001d024443::10:70969838-70971839(-)
Zm00001d037925::6:142151837-142153838(+)
Zm00001d031740::1:200310698-200312699(+)
Zm00001d047477::9:131426073-131428074(+)
Zm00001d017216::5:189151358-189153359(+)
Zm00001d014343::5:41975113-41977114(+)
Zm00001d018462::5:221219109-221221110(+)
Zm00001d027863::1:15683518-15685519(+)
Zm00001d041727::3:135394124-135396125(+)
Zm00001d048911::4:7807790-7809791(+)
Zm00001d040318::3:37806511-37808512(+)
Zm00001d006061::2:196885405-196887406(+)
Zm00001d038547::6:159732805-159734806(+)
Zm00001d024319::10:64275069-64277070(-)
Zm00001d028053::1:21766520-21768521(-)
Zm00001d012923::5:1992394-1994395(+)
Zm00001d024930::10:95465054-95467055(-)
Zm00001d049083::4:15478299-15480300(+)
Zm00001d040351::3:39395920-39397921(-)
Zm00001d007943::2:243524231-243526232(+)
Zm00001d043223::3:192361489-192363490(+)
Zm00001d026633::10:149200258-149202259(-)
Zm00001d011351::8:147727313-147729314(-)
Zm00001d033518::1:265457136-265459137(+)
Zm00001d017103::5:185445341-185447342(+)
Zm00001d053857::4:242291768-242293769(+)
Zm00001d024529::10:76537452-76539453(-)
Zm00001d050007::4:59044739-59046740(-)
Zm00001d005843::2:190606401-190608402(-)
Zm00001d044978::9:9098780-9100781(+)
Zm00001d030766::1:159022392-159024393(-)
Zm00001d034231::1:287345322-287347323(+)
Zm00001d043924::3:213987201-213989202(+)
Zm00001d043768::3:209491944-209493945(+)
Zm00001d032781::1:237950475-237952476(-)
Zm00001d027749::1:12545158-12547159(+)
Zm00001d005758::2:186850473-186852474(+)
Zm00001d017067::5:184306775-184308776(+)
Zm00001d031824::1:202981616-202983617(+)
Zm00001d017906::5:209947856-209949857(-)
Zm00001d017827::5:207918962-207920963(-)
Zm00001d041347::3:113867637-113869638(-)
Zm00001d023492::10:7293092-7295093(+)
Zm00001d041725::3:135290104-135292105(+)
Zm00001d026329::10:143623229-143625230(-)
Zm00001d039338::3:2049450-2051451(+)
Zm00001d047209::9:122121484-122123485(-)
Zm00001d045484::9:24124071-24126072(+)
Zm00001d004719::2:133584319-133586320(-)
Zm00001d023220::10:698908-700909(+)
Zm00001d005742::2:185589878-185591879(-)
Zm00001d052725::4:199038427-199040428(-)
Zm00001d045571::9:27018042-27020043(-)
Zm00001d012395::8:173524889-173526890(+)
Zm00001d024444::10:71063792-71065793(-)
Zm00001d045946::9:48772203-48774204(+)
Zm00001d024505::10:74773602-74775603(-)
Zm00001d053874::4:242697390-242699391(-)
Zm00001d017021::5:182892879-182894880(+)
Zm00001d024343::10:65885860-65887861(-)
Zm00001d046633::9:99839696-99841697(-)
Zm00001d005223::2:164330865-164332866(+)
Zm00001d029744::1:85071550-85073551(-)
Zm00001d011119::8:139411327-139413328(+)
Zm00001d039150::6:171095950-171097951(+)
Zm00001d024704::10:84196999-84199000(+)
Zm00001d028241::1:27699202-27701203(+)
Zm00001d019545::7:41787995-41789996(-)
Zm00001d022305::7:174826217-174828218(+)
Zm00001d051065::4:140070802-140072803(+)
Zm00001d047848::9:143210851-143212852(+)
Zm00001d017126::5:186216973-186218974(+)
Zm00001d010528::8:119337875-119339876(-)
```
