## Supplementary material for "A comprehensive map of preferentially located motifs reveals distinct proximal *cis*-regulatory elements in plants": AGACA_containing_gene_set.txt

```
#Occurences of AGACA between -19 and -12 (positions relative to the transcription start site)
#646 sequences with AGACA in this interval
#2.56% of the sequences in promoter set with AGACA (set with 25199 sequences)
Zm00001d033004::1:246672337-246674338(+)
Zm00001d032139::1:214254135-214256136(+)
Zm00001d020862::7:134957840-134959841(-)
Zm00001d011227::8:143825837-143827838(-)
Zm00001d033025::1:247650362-247652363(+)
Zm00001d034447::1:293288350-293290351(+)
Zm00001d020033::7:87289367-87291368(+)
Zm00001d024539::10:77087253-77089254(-)
Zm00001d012031::8:166788618-166790619(+)
Zm00001d011336::8:147226567-147228568(+)
Zm00001d025130::10:105690925-105692926(+)
Zm00001d032555::1:230381171-230383172(+)
Zm00001d018603::7:567421-569422(-)
Zm00001d006913::2:219296688-219298689(-)
Zm00001d037083::6:111668249-111670250(-)
Zm00001d046449::9:90424547-90426548(-)
Zm00001d012022::8:166709618-166711619(+)
Zm00001d018217::5:216744094-216746095(+)
Zm00001d043526::3:202741678-202743679(+)
Zm00001d012395::8:173524889-173526890(+)
Zm00001d005228::2:164593961-164595962(+)
Zm00001d032597::1:231551544-231553545(+)
Zm00001d007820::2:240283725-240285726(-)
Zm00001d044446::3:228296325-228298326(-)
Zm00001d038161::6:149981478-149983479(-)
Zm00001d002673::2:18909117-18911118(-)
Zm00001d009610::8:72972221-72974222(+)
Zm00001d008727::8:17937884-17939885(+)
Zm00001d034591::1:297380716-297382717(+)
Zm00001d013290::5:7927732-7929733(-)
Zm00001d024117::10:46747763-46749764(+)
Zm00001d038373::6:155713503-155715504(-)
Zm00001d040014::3:22987441-22989442(-)
Zm00001d038470::6:157953486-157955487(+)
Zm00001d043056::3:187654780-187656781(-)
Zm00001d051911::4:174429345-174431346(-)
Zm00001d026086::10:138087364-138089365(+)
Zm00001d034137::1:284865967-284867968(-)
Zm00001d012670::8:178338614-178340615(-)
Zm00001d014360::5:42669303-42671304(-)
Zm00001d031958::1:208014352-208016353(-)
Zm00001d026591::10:148624926-148626927(+)
Zm00001d019169::7:20103597-20105598(-)
Zm00001d035597::6:35985426-35987427(-)
Zm00001d005843::2:190606401-190608402(-)
Zm00001d039020::6:168828390-168830391(-)
Zm00001d042787::3:179534889-179536890(+)
Zm00001d044059::3:218073322-218075323(+)
Zm00001d008307::8:4782462-4784463(+)
Zm00001d011401::8:149538186-149540187(-)
Zm00001d028415::1:34149712-34151713(-)
Zm00001d040351::3:39395920-39397921(-)
Zm00001d005742::2:185589878-185591879(-)
Zm00001d050457::4:89897830-89899831(+)
Zm00001d023258::10:1496022-1498023(+)
Zm00001d028445::1:35202817-35204818(+)
Zm00001d005573::2:178918066-178920067(+)
Zm00001d042906::3:183580916-183582917(-)
Zm00001d049083::4:15478299-15480300(+)
Zm00001d032435::1:226325123-226327124(+)
Zm00001d005817::2:189632285-189634286(+)
Zm00001d011963::8:165274569-165276570(-)
Zm00001d024319::10:64275069-64277070(-)
Zm00001d022492::7:178733481-178735482(-)
Zm00001d038208::6:151710328-151712329(-)
Zm00001d007372::2:230054225-230056226(-)
Zm00001d009915::8:89357311-89359312(+)
Zm00001d006358::2:205689335-205691336(-)
Zm00001d048385::9:155336458-155338459(-)
Zm00001d042939::3:184597753-184599754(-)
Zm00001d022119::7:170772294-170774295(+)
Zm00001d012915::5:1907831-1909832(-)
Zm00001d021940::7:166591550-166593551(+)
Zm00001d002147::2:6780818-6782819(-)
Zm00001d032425::1:225988872-225990873(+)
Zm00001d025182::10:108130983-108132984(-)
Zm00001d040965::3:85290910-85292911(+)
Zm00001d022554::7:179920406-179922407(+)
Zm00001d020021::7:86268938-86270939(-)
Zm00001d004719::2:133584319-133586320(-)
Zm00001d037089::6:111805005-111807006(+)
Zm00001d049155::4:18235809-18237810(-)
Zm00001d038449::6:157433998-157435999(-)
Zm00001d038517::6:159097108-159099109(+)
Zm00001d040056::3:25357770-25359771(-)
Zm00001d044247::3:222999690-223001691(+)
Zm00001d051016::4:137041729-137043730(+)
Zm00001d047387::9:128438432-128440433(-)
Zm00001d032267::1:219829297-219831298(-)
Zm00001d044521::3:230843253-230845254(-)
Zm00001d041900::3:142563122-142565123(+)
Zm00001d041556::3:127110504-127112505(+)
Zm00001d022096::7:170214165-170216166(-)
Zm00001d035954::6:61887123-61889124(-)
Zm00001d007978::2:244406118-244408119(+)
Zm00001d005781::2:188127072-188129073(+)
Zm00001d052410::4:189312072-189314073(+)
Zm00001d027816::1:14364635-14366636(-)
Zm00001d033716::1:272004434-272006435(+)
Zm00001d052809::4:201660474-201662475(+)
Zm00001d051928::4:174744996-174746997(+)
Zm00001d026567::10:148178372-148180373(-)
Zm00001d024210::10:56610219-56612220(+)
Zm00001d031327::1:186074959-186076960(-)
Zm00001d040027::3:23375987-23377988(+)
Zm00001d039139::6:170960138-170962139(+)
Zm00001d033684::1:271168180-271170181(+)
Zm00001d042372::3:163616830-163618831(-)
Zm00001d038791::6:164389322-164391323(-)
Zm00001d027355::1:3574706-3576707(-)
Zm00001d011193::8:142601185-142603186(+)
Zm00001d020989::7:139623517-139625518(-)
Zm00001d004998::2:153092010-153094011(-)
Zm00001d049765::4:43845255-43847256(-)
Zm00001d004053::2:79792568-79794569(-)
Zm00001d008702::8:17445818-17447819(+)
Zm00001d028721::1:44339122-44341123(+)
Zm00001d013705::5:18162888-18164889(-)
Zm00001d010213::8:104358967-104360968(-)
Zm00001d033533::1:266044469-266046470(+)
Zm00001d018028::5:212374337-212376338(-)
Zm00001d032981::1:245734572-245736573(+)
Zm00001d033951::1:279385034-279387035(+)
Zm00001d031680::1:198548624-198550625(+)
Zm00001d008411::8:8050262-8052263(-)
Zm00001d023333::10:3604897-3606898(+)
Zm00001d040259::3:34378465-34380466(-)
Zm00001d047669::9:138729938-138731939(-)
Zm00001d011119::8:139411327-139413328(+)
Zm00001d052697::4:197840354-197842355(-)
Zm00001d035474::6:28421942-28423943(+)
Zm00001d041708::3:134385215-134387216(-)
Zm00001d005488::2:175659456-175661457(-)
Zm00001d018136::5:215110712-215112713(+)
Zm00001d038968::6:167935665-167937666(+)
Zm00001d010436::8:115037869-115039870(-)
Zm00001d031635::1:196942732-196944733(+)
Zm00001d038644::6:161635624-161637625(-)
Zm00001d044387::3:226733862-226735863(-)
Zm00001d052049::4:177642510-177644511(-)
Zm00001d020618::7:125221385-125223386(+)
Zm00001d025522::10:121171639-121173640(-)
Zm00001d009587::8:71700516-71702517(+)
Zm00001d009763::8:80086488-80088489(+)
Zm00001d049823::4:46625410-46627411(-)
Zm00001d003894::2:65551343-65553344(-)
Zm00001d032186::1:216169353-216171354(-)
Zm00001d009926::8:89593877-89595878(-)
Zm00001d037501::6:127561081-127563082(-)
Zm00001d009196::8:42152427-42154428(-)
Zm00001d015176::5:78494485-78496486(+)
Zm00001d006939::2:219890036-219892037(+)
Zm00001d051214::4:148924543-148926544(-)
Zm00001d016077::5:143194633-143196634(+)
Zm00001d034699::1:300207281-300209282(-)
Zm00001d014749::5:61283807-61285808(+)
Zm00001d002590::2:16292195-16294196(+)
Zm00001d053411::4:230682937-230684938(-)
Zm00001d047747::9:140733091-140735092(+)
Zm00001d008493::8:10297510-10299511(-)
Zm00001d015964::5:134539060-134541061(-)
Zm00001d016814::5:177039556-177041557(+)
Zm00001d045655::9:31229532-31231533(+)
Zm00001d018292::5:218055027-218057028(-)
Zm00001d027826::1:14604678-14606679(+)
Zm00001d051017::4:137139854-137141855(-)
Zm00001d026281::10:142748448-142750449(+)
Zm00001d038547::6:159732805-159734806(+)
Zm00001d039327::3:1952125-1954126(+)
Zm00001d005780::2:188120486-188122487(-)
Zm00001d016838::5:177878616-177880617(+)
Zm00001d011165::8:141489406-141491407(+)
Zm00001d029160::1:60843997-60845998(+)
Zm00001d009603::8:72767442-72769443(-)
Zm00001d052472::4:190786737-190788738(-)
Zm00001d024635::10:81354018-81356019(+)
Zm00001d015568::5:98404162-98406163(-)
Zm00001d026336::10:143758823-143760824(-)
Zm00001d023492::10:7293092-7295093(+)
Zm00001d010558::8:120345128-120347129(-)
Zm00001d031807::1:202461568-202463569(-)
Zm00001d024787::10:88366370-88368371(-)
Zm00001d014258::5:38465200-38467201(+)
Zm00001d051576::4:163288041-163290042(-)
Zm00001d025710::10:126951104-126953105(-)
Zm00001d016446::5:162601697-162603698(+)
Zm00001d026370::10:144450762-144452763(+)
Zm00001d006061::2:196885405-196887406(+)
Zm00001d032588::1:231395123-231397124(+)
Zm00001d041416::3:118099570-118101571(+)
Zm00001d042683::3:176793262-176795263(+)
Zm00001d051796::4:169930678-169932679(-)
Zm00001d012746::8:179621159-179623160(-)
Zm00001d033280::1:257333966-257335967(+)
Zm00001d049746::4:42781980-42783981(-)
Zm00001d006161::2:200086122-200088123(+)
Zm00001d018423::5:220483605-220485606(+)
Zm00001d014758::5:61808516-61810517(-)
Zm00001d021696::7:160470260-160472261(+)
Zm00001d016237::5:151837697-151839698(-)
Zm00001d020996::7:139822018-139824019(+)
Zm00001d044026::3:217221611-217223612(-)
Zm00001d053659::4:238359711-238361712(+)
Zm00001d031493::1:191849144-191851145(-)
Zm00001d053831::4:241980539-241982540(+)
Zm00001d042896::3:183207401-183209402(-)
Zm00001d019394::7:31626267-31628268(-)
Zm00001d020118::7:93723730-93725731(-)
Zm00001d025669::10:125754951-125756952(+)
Zm00001d025973::10:135021968-135023969(-)
Zm00001d043764::3:209273140-209275141(+)
Zm00001d048070::9:149341670-149343671(+)
Zm00001d014083::5:31743500-31745501(+)
Zm00001d022518::7:179281672-179283673(-)
Zm00001d017829::5:207958052-207960053(-)
Zm00001d004857::2:145113386-145115387(+)
Zm00001d009847::8:84848685-84850686(+)
Zm00001d026431::10:145718979-145720980(+)
Zm00001d032961::1:244866916-244868917(-)
Zm00001d037894::6:141322994-141324995(+)
Zm00001d026060::10:137304010-137306011(-)
Zm00001d034808::1:302534889-302536890(-)
Zm00001d044376::3:226414289-226416290(+)
Zm00001d034055::1:282607952-282609953(-)
Zm00001d041888::3:142426497-142428498(+)
Zm00001d050051::4:62593260-62595261(-)
Zm00001d044766::9:1856258-1858259(+)
Zm00001d046672::9:101704839-101706840(-)
Zm00001d023450::10:5900564-5902565(+)
Zm00001d027306::1:2465144-2467145(+)
Zm00001d024572::10:78702391-78704392(+)
Zm00001d052856::4:202680448-202682449(-)
Zm00001d013287::5:7899798-7901799(-)
Zm00001d019439::7:33870467-33872468(+)
Zm00001d032200::1:216906867-216908868(-)
Zm00001d015870::5:127452818-127454819(+)
Zm00001d033459::1:263296180-263298181(-)
Zm00001d008693::8:17301170-17303171(+)
Zm00001d021424::7:151793510-151795511(+)
Zm00001d004488::2:114730912-114732913(-)
Zm00001d027435::1:5208076-5210077(-)
Zm00001d023220::10:698908-700909(+)
Zm00001d038728::6:163420281-163422282(-)
Zm00001d050438::4:88134946-88136947(+)
Zm00001d020628::7:125511929-125513930(-)
Zm00001d049858::4:48663250-48665251(+)
Zm00001d010946::8:134637034-134639035(-)
Zm00001d034511::1:295099024-295101025(+)
Zm00001d036108::6:72485878-72487879(+)
Zm00001d002968::2:28305898-28307899(+)
Zm00001d044524::3:230863462-230865463(+)
Zm00001d019552::7:42050924-42052925(+)
Zm00001d008251::8:2929922-2931923(-)
Zm00001d024029::10:38043241-38045242(-)
Zm00001d011487::8:152071465-152073466(+)
Zm00001d044513::3:230495322-230497323(-)
Zm00001d003773::2:58371175-58373176(+)
Zm00001d029913::1:93848024-93850025(-)
Zm00001d039162::6:171472946-171474947(+)
Zm00001d021637::7:158772600-158774601(-)
Zm00001d029211::1:62493411-62495412(-)
Zm00001d048453::9:156668058-156670059(+)
Zm00001d044286::3:224218810-224220811(+)
Zm00001d043154::3:190265457-190267458(-)
Zm00001d001894::2:2493375-2495376(-)
Zm00001d001871::2:2128095-2130096(-)
Zm00001d013519::5:13445572-13447573(-)
Zm00001d007462::2:232255015-232257016(-)
Zm00001d018600::7:473695-475696(-)
Zm00001d032815::1:239120141-239122142(+)
Zm00001d004365::2:106627991-106629992(-)
Zm00001d051937::4:174850894-174852895(+)
Zm00001d021087::7:142482901-142484902(+)
Zm00001d035757::6:45713756-45715757(+)
Zm00001d024009::10:36534961-36536962(-)
Zm00001d044940::9:7822434-7824435(+)
Zm00001d017147::5:187052101-187054102(+)
Zm00001d028358::1:31908276-31910277(-)
Zm00001d017778::5:206412972-206414973(+)
Zm00001d016621::5:170405056-170407057(-)
Zm00001d011283::8:145771744-145773745(-)
Zm00001d049070::4:14650960-14652961(+)
Zm00001d013105::5:4766139-4768140(-)
Zm00001d037925::6:142151837-142153838(+)
Zm00001d005758::2:186850473-186852474(+)
Zm00001d033518::1:265457136-265459137(+)
Zm00001d049615::4:37689208-37691209(-)
Zm00001d030133::1:108281382-108283383(+)
Zm00001d043853::3:212108942-212110943(-)
Zm00001d033876::1:277134491-277136492(-)
Zm00001d029437::1:70447703-70449704(-)
Zm00001d033817::1:274685093-274687094(-)
Zm00001d002052::2:5016696-5018697(+)
Zm00001d003652::2:52002746-52004747(+)
Zm00001d003525::2:46710927-46712928(+)
Zm00001d014671::5:58565969-58567970(-)
Zm00001d035800::6:50542268-50544269(-)
Zm00001d045627::9:29256935-29258936(+)
Zm00001d033017::1:247060882-247062883(+)
Zm00001d049265::4:23634888-23636889(-)
Zm00001d026571::10:148198880-148200881(-)
Zm00001d021401::7:151066912-151068913(-)
Zm00001d032781::1:237950475-237952476(-)
Zm00001d025398::10:117003997-117005998(-)
Zm00001d001884::2:2354440-2356441(-)
Zm00001d034224::1:287119262-287121263(-)
Zm00001d007943::2:243524231-243526232(+)
Zm00001d003663::2:53139924-53141925(-)
Zm00001d043880::3:212728929-212730930(+)
Zm00001d043076::3:188443420-188445421(+)
Zm00001d049498::4:32474369-32476370(-)
Zm00001d010290::8:107771833-107773834(+)
Zm00001d030557::1:143975921-143977922(-)
Zm00001d003762::2:57852701-57854702(+)
Zm00001d011821::8:162137781-162139782(-)
Zm00001d024310::10:63453494-63455495(-)
Zm00001d004764::2:137388617-137390618(-)
Zm00001d041347::3:113867637-113869638(-)
Zm00001d022396::7:176686774-176688775(+)
Zm00001d018042::5:212716409-212718410(-)
Zm00001d002961::2:28153093-28155094(+)
Zm00001d048154::9:151055635-151057636(+)
Zm00001d012074::8:167677956-167679957(+)
Zm00001d032420::1:225928794-225930795(+)
Zm00001d040798::3:66472279-66474280(+)
Zm00001d040379::3:40804196-40806197(-)
Zm00001d037606::6:131466747-131468748(+)
Zm00001d037870::6:140474105-140476106(-)
Zm00001d031743::1:200574949-200576950(-)
Zm00001d008617::8:14689227-14691228(-)
Zm00001d035915::6:60131989-60133990(-)
Zm00001d031740::1:200310698-200312699(+)
Zm00001d013531::5:13746998-13748999(-)
Zm00001d044733::9:706204-708205(-)
Zm00001d027333::1:3122366-3124367(-)
Zm00001d045127::9:13688643-13690644(-)
Zm00001d041778::3:137469803-137471804(-)
Zm00001d039315::3:1541239-1543240(-)
Zm00001d012482::8:175326752-175328753(+)
Zm00001d049453::4:30720357-30722358(-)
Zm00001d052037::4:177040230-177042231(-)
Zm00001d022386::7:176530370-176532371(+)
Zm00001d029648::1:81311546-81313547(-)
Zm00001d007141::2:223274922-223276923(-)
Zm00001d007471::2:232435119-232437120(-)
Zm00001d022222::7:173072544-173074545(-)
Zm00001d029569::1:76740807-76742808(-)
Zm00001d052390::4:188974932-188976933(-)
Zm00001d031149::1:179748728-179750729(-)
Zm00001d027498::1:6607878-6609879(-)
Zm00001d008856::8:22779526-22781527(+)
Zm00001d034957::1:306768665-306770666(+)
Zm00001d026257::10:142146183-142148184(+)
Zm00001d008431::8:8614893-8616894(+)
Zm00001d030385::1:127953711-127955712(+)
Zm00001d005823::2:189799470-189801471(-)
Zm00001d029841::1:89616220-89618221(+)
Zm00001d037851::6:139756408-139758409(+)
Zm00001d045142::9:14199476-14201477(-)
Zm00001d048902::4:7404996-7406997(+)
Zm00001d002284::2:9547289-9549290(+)
Zm00001d014255::5:38340631-38342632(-)
Zm00001d012323::8:172422192-172424193(+)
Zm00001d023239::10:1248042-1250043(-)
Zm00001d045192::9:15728426-15730427(-)
Zm00001d038193::6:151181429-151183430(-)
Zm00001d027324::1:2971667-2973668(-)
Zm00001d009631::8:73924623-73926624(+)
Zm00001d046633::9:99839696-99841697(-)
Zm00001d002558::2:15318105-15320106(-)
Zm00001d049459::4:31015760-31017761(+)
Zm00001d026633::10:149200258-149202259(-)
Zm00001d026361::10:144218664-144220665(-)
Zm00001d007698::2:237614602-237616603(+)
Zm00001d015932::5:132614055-132616056(-)
Zm00001d028437::1:34965182-34967183(+)
Zm00001d048372::9:155229311-155231312(+)
Zm00001d039532::3:7397893-7399894(+)
Zm00001d014330::5:41108950-41110951(+)
Zm00001d024444::10:71063792-71065793(-)
Zm00001d049707::4:40975581-40977582(-)
Zm00001d050448::4:89033031-89035032(+)
Zm00001d026022::10:136251788-136253789(+)
Zm00001d048373::9:155234799-155236800(+)
Zm00001d040318::3:37806511-37808512(+)
Zm00001d040968::3:85427561-85429562(-)
Zm00001d018414::5:220285016-220287017(-)
Zm00001d035390::6:24032706-24034707(+)
Zm00001d030940::1:168457626-168459627(-)
Zm00001d051183::4:147597807-147599808(+)
Zm00001d011335::8:147226181-147228182(-)
Zm00001d008610::8:14448852-14450853(+)
Zm00001d011898::8:164194010-164196011(-)
Zm00001d031933::1:207281118-207283119(-)
Zm00001d017729::5:205466528-205468529(-)
Zm00001d052404::4:189189502-189191503(-)
Zm00001d018754::7:4284656-4286657(-)
Zm00001d010881::8:132067670-132069671(+)
Zm00001d017519::5:198530214-198532215(-)
Zm00001d030766::1:159022392-159024393(-)
Zm00001d043223::3:192361489-192363490(+)
Zm00001d004931::2:149351731-149353732(+)
Zm00001d048777::4:5413340-5415341(-)
Zm00001d039969::3:21076117-21078118(+)
Zm00001d041727::3:135394124-135396125(+)
Zm00001d025044::10:101441581-101443582(-)
Zm00001d054106::4:246773882-246775883(+)
Zm00001d050328::4:81519495-81521496(+)
Zm00001d032912::1:242970724-242972725(+)
Zm00001d038046::6:145995507-145997508(+)
Zm00001d007446::2:231917076-231919077(+)
Zm00001d042453::3:168342521-168344522(-)
Zm00001d012718::8:179118908-179120909(+)
Zm00001d002342::2:10611564-10613565(+)
Zm00001d008795::8:20661821-20663822(-)
Zm00001d002951::2:27936513-27938514(+)
Zm00001d034485::1:294248561-294250562(-)
Zm00001d043600::3:204842892-204844893(+)
Zm00001d036920::6:106396776-106398777(+)
Zm00001d047054::9:116803863-116805864(+)
Zm00001d007474::2:232515265-232517266(+)
Zm00001d014157::5:34360299-34362300(+)
Zm00001d036360::6:85716167-85718168(-)
Zm00001d018696::7:2697397-2699398(+)
Zm00001d012155::8:169039606-169041607(+)
Zm00001d015063::5:73843615-73845616(+)
Zm00001d028104::1:23018009-23020010(+)
Zm00001d038027::6:145582987-145584988(+)
Zm00001d017333::5:193209337-193211338(-)
Zm00001d022273::7:174092295-174094296(+)
Zm00001d050508::4:94918888-94920889(+)
Zm00001d045445::9:22315869-22317870(+)
Zm00001d050705::4:116878309-116880310(+)
Zm00001d010049::8:96928262-96930263(+)
Zm00001d028338::1:31193993-31195994(-)
Zm00001d012499::8:175512594-175514595(+)
Zm00001d042965::3:185080242-185082243(+)
Zm00001d015927::5:131792818-131794819(+)
Zm00001d044185::3:221307020-221309021(+)
Zm00001d008432::8:8625913-8627914(-)
Zm00001d036918::6:106376537-106378538(+)
Zm00001d004718::2:133579726-133581727(-)
Zm00001d031101::1:177234238-177236239(+)
Zm00001d025773::10:129115265-129117266(-)
Zm00001d031599::1:195875426-195877427(-)
Zm00001d048077::9:149407405-149409406(+)
Zm00001d009341::8:57439683-57441684(-)
Zm00001d037415::6:124905690-124907691(+)
Zm00001d006223::2:202203668-202205669(-)
Zm00001d043965::3:215163302-215165303(+)
Zm00001d004831::2:142067077-142069078(+)
Zm00001d011351::8:147727313-147729314(-)
Zm00001d037279::6:119267522-119269523(-)
Zm00001d035669::6:40166720-40168721(-)
Zm00001d030048::1:102058796-102060797(+)
Zm00001d037417::6:124923178-124925179(+)
Zm00001d005223::2:164330865-164332866(+)
Zm00001d023741::10:18387319-18389320(+)
Zm00001d045152::9:14489270-14491271(+)
Zm00001d025747::10:128271592-128273593(+)
Zm00001d033751::1:272911924-272913925(-)
Zm00001d032150::1:214517215-214519216(-)
Zm00001d032184::1:216042054-216044055(+)
Zm00001d026437::10:145819942-145821943(+)
Zm00001d033303::1:258177004-258179005(-)
Zm00001d020900::7:135890362-135892363(+)
Zm00001d030373::1:127220089-127222090(+)
Zm00001d027941::1:18021236-18023237(-)
Zm00001d012335::8:172651248-172653249(+)
Zm00001d045571::9:27018042-27020043(-)
Zm00001d044147::3:220484946-220486947(+)
Zm00001d044465::3:228918468-228920469(-)
Zm00001d020595::7:124133413-124135414(-)
Zm00001d028894::1:49990310-49992311(-)
Zm00001d045550::9:26526094-26528095(+)
Zm00001d014795::5:63485975-63487976(-)
Zm00001d017927::5:210208389-210210390(+)
Zm00001d037566::6:129915654-129917655(-)
Zm00001d026671::10:149703136-149705137(+)
Zm00001d015690::5:107848069-107850070(+)
Zm00001d021827::7:163876265-163878266(-)
Zm00001d005110::2:158573658-158575659(+)
Zm00001d023647::10:13532367-13534368(+)
Zm00001d026329::10:143623229-143625230(-)
Zm00001d039090::6:169787029-169789030(+)
Zm00001d011847::8:162656484-162658485(-)
Zm00001d049579::4:35947264-35949265(-)
Zm00001d004676::2:129846331-129848332(-)
Zm00001d016912::5:179722159-179724160(-)
Zm00001d021673::7:159700590-159702591(+)
Zm00001d045756::9:37393322-37395323(-)
Zm00001d044868::9:5907319-5909320(-)
Zm00001d053425::4:230956728-230958729(+)
Zm00001d011876::8:163617785-163619786(-)
Zm00001d007319::2:228326529-228328530(-)
Zm00001d019084::7:15695032-15697033(-)
Zm00001d053798::4:241315847-241317848(+)
Zm00001d024809::10:88851561-88853562(+)
Zm00001d052357::4:188102724-188104725(+)
Zm00001d007193::2:224437388-224439389(-)
Zm00001d006377::2:206074499-206076500(+)
Zm00001d047519::9:133376011-133378012(+)
Zm00001d037302::6:120023972-120025973(+)
Zm00001d003934::2:70026410-70028411(-)
Zm00001d033858::1:276050694-276052695(+)
Zm00001d020408::7:111960670-111962671(-)
Zm00001d008986::8:28667294-28669295(+)
Zm00001d045659::9:31474342-31476343(-)
Zm00001d052498::4:191497300-191499301(-)
Zm00001d034867::1:304248517-304250518(+)
Zm00001d022021::7:168219051-168221052(+)
Zm00001d021166::7:144577584-144579585(-)
Zm00001d026311::10:143368785-143370786(-)
Zm00001d025752::10:128390182-128392183(+)
Zm00001d032448::1:226866083-226868084(-)
Zm00001d042713::3:178071423-178073424(-)
Zm00001d032190::1:216309087-216311088(+)
Zm00001d034118::1:284445142-284447143(-)
Zm00001d029467::1:72009051-72011052(-)
Zm00001d053757::4:240547916-240549917(-)
Zm00001d013012::5:3201501-3203502(-)
Zm00001d053599::4:235961239-235963240(-)
Zm00001d036833::6:103276056-103278057(+)
Zm00001d050339::4:82305578-82307579(-)
Zm00001d047352::9:127263084-127265085(+)
Zm00001d043733::3:208654158-208656159(-)
Zm00001d025445::10:118845382-118847383(+)
Zm00001d007661::2:237090174-237092175(+)
Zm00001d051065::4:140070802-140072803(+)
Zm00001d005976::2:194518947-194520948(-)
Zm00001d012619::8:177294757-177296758(-)
Zm00001d017067::5:184306775-184308776(+)
Zm00001d044188::3:221439887-221441888(-)
Zm00001d013887::5:23851642-23853643(+)
Zm00001d008599::8:14051722-14053723(+)
Zm00001d023587::10:10861885-10863886(-)
Zm00001d002685::2:19211493-19213494(+)
Zm00001d031753::1:200736208-200738209(+)
Zm00001d021508::7:154483841-154485842(-)
Zm00001d024443::10:70969838-70971839(-)
Zm00001d040344::3:39048918-39050919(-)
Zm00001d024208::10:56530382-56532383(+)
Zm00001d033552::1:266974802-266976803(-)
Zm00001d018598::7:411618-413619(+)
Zm00001d042731::3:178453160-178455161(+)
Zm00001d032535::1:229846154-229848155(+)
Zm00001d020779::7:132446922-132448923(-)
Zm00001d014392::5:44431558-44433559(+)
Zm00001d027924::1:17774278-17776279(+)
Zm00001d038941::6:167366702-167368703(-)
Zm00001d053542::4:233522442-233524443(-)
Zm00001d014850::5:65521397-65523398(+)
Zm00001d009532::8:69163141-69165142(+)
Zm00001d043420::3:199109058-199111059(+)
Zm00001d002240::2:8681577-8683578(-)
Zm00001d011913::8:164361378-164363379(+)
Zm00001d034350::1:290343242-290345243(+)
Zm00001d046480::9:91883851-91885852(-)
Zm00001d015046::5:73111124-73113125(-)
Zm00001d029094::1:57595451-57597452(+)
Zm00001d021203::7:145877931-145879932(+)
Zm00001d012529::8:176117790-176119791(+)
Zm00001d039687::3:11885723-11887724(+)
Zm00001d019062::7:14886494-14888495(-)
Zm00001d048695::4:3432826-3434827(-)
Zm00001d051521::4:161218050-161220051(+)
Zm00001d026335::10:143745962-143747963(+)
Zm00001d009824::8:83962640-83964641(+)
Zm00001d038228::6:152046965-152048966(-)
Zm00001d026031::10:136407105-136409106(-)
Zm00001d045122::9:13448836-13450837(-)
Zm00001d019643::7:47841511-47843512(-)
Zm00001d002199::2:8131216-8133217(-)
Zm00001d045138::9:14008150-14010151(-)
Zm00001d052029::4:176874880-176876881(+)
Zm00001d032547::1:230139884-230141885(+)
Zm00001d024382::10:68269358-68271359(+)
Zm00001d007585::2:235405986-235407987(-)
Zm00001d041070::3:94810488-94812489(-)
Zm00001d024505::10:74773602-74775603(-)
Zm00001d023301::10:2372553-2374554(-)
Zm00001d039899::3:18634891-18636892(+)
Zm00001d005828::2:190016934-190018935(+)
Zm00001d006346::2:205247770-205249771(+)
Zm00001d014983::5:71061769-71063770(+)
Zm00001d003313::2:39857560-39859561(-)
Zm00001d044754::9:1339265-1341266(+)
Zm00001d043815::3:210943124-210945125(+)
Zm00001d002777::2:22318935-22320936(-)
Zm00001d023372::10:4212996-4214997(-)
Zm00001d009795::8:81770856-81772857(-)
Zm00001d035081::6:4036470-4038471(+)
Zm00001d030809::1:161203730-161205731(-)
Zm00001d027313::1:2779641-2781642(+)
Zm00001d027537::1:7712725-7714726(+)
Zm00001d037248::6:117883398-117885399(-)
Zm00001d039729::3:13047676-13049677(+)
Zm00001d044517::3:230726046-230728047(-)
Zm00001d041599::3:129313105-129315106(+)
Zm00001d035093::6:4934416-4936417(-)
Zm00001d023444::10:5652798-5654799(-)
Zm00001d008404::8:7747309-7749310(-)
Zm00001d012308::8:172185948-172187949(+)
Zm00001d023807::10:22629494-22631495(-)
Zm00001d018746::7:4063581-4065582(+)
Zm00001d011297::8:146095166-146097167(-)
Zm00001d035185::6:8561024-8563025(+)
Zm00001d012643::8:177710783-177712784(+)
Zm00001d020310::7:105500930-105502931(+)
Zm00001d014299::5:40084666-40086667(+)
Zm00001d029722::1:84144655-84146656(-)
Zm00001d030295::1:120057791-120059792(+)
Zm00001d040270::3:35198727-35200728(+)
Zm00001d041138::3:99795458-99797459(+)
Zm00001d012957::5:2357442-2359443(-)
Zm00001d011760::8:160946618-160948619(-)
Zm00001d048282::9:153817731-153819732(+)
Zm00001d004009::2:75237769-75239770(-)
Zm00001d021082::7:142419330-142421331(+)
Zm00001d030256::1:117005691-117007692(-)
Zm00001d016990::5:182158364-182160365(-)
Zm00001d017006::5:182541714-182543715(-)
Zm00001d043339::3:197025476-197027477(-)
Zm00001d050368::4:84246002-84248003(+)
Zm00001d039276::3:915128-917129(+)
Zm00001d041857::3:141368077-141370078(+)
Zm00001d013032::5:3491025-3493026(-)
Zm00001d041488::3:123486566-123488567(+)
Zm00001d009936::8:90589647-90591648(-)
Zm00001d020875::7:135221097-135223098(-)
Zm00001d016238::5:151921277-151923278(-)
Zm00001d026186::10:140540620-140542621(+)
Zm00001d043691::3:207543488-207545489(-)
Zm00001d036524::6:91186765-91188766(-)
Zm00001d019803::7:62980983-62982984(+)
Zm00001d002839::2:24272494-24274495(+)
Zm00001d048198::9:152245483-152247484(+)
Zm00001d010162::8:102487531-102489532(+)
Zm00001d028918::1:51463778-51465779(-)
Zm00001d030396::1:129215667-129217668(+)
Zm00001d003088::2:31841147-31843148(-)
Zm00001d032666::1:233658382-233660383(-)
Zm00001d049621::4:37871272-37873273(-)
Zm00001d024125::10:48081220-48083221(-)
Zm00001d047969::9:146641217-146643218(+)
Zm00001d005616::2:180788690-180790691(+)
```
