## Supplementary material for "A comprehensive map of preferentially located motifs reveals distinct proximal *cis*-regulatory elements in plants": AGACAGCG_containing_gene_set.txt

```
#Occurences of AGACAGCG between 270 and 333 (positions relative to the transcription start site)
#40 sequences with AGACAGCG in this interval
#0.16% of the sequences in promoter set with AGACAGCG (set with 25199 sequences)
Zm00001d014458::5:48266072-48268073(-)
Zm00001d021580::7:156777340-156779341(+)
Zm00001d048162::9:151215656-151217657(+)
Zm00001d041837::3:139952572-139954573(+)
Zm00001d028986::1:53578144-53580145(+)
Zm00001d012595::8:177030939-177032940(-)
Zm00001d010470::8:116793252-116795253(+)
Zm00001d041138::3:99795458-99797459(+)
Zm00001d042131::3:152450129-152452130(-)
Zm00001d031668::1:198131794-198133795(+)
Zm00001d020691::7:128620823-128622824(-)
Zm00001d049208::4:20621966-20623967(+)
Zm00001d010791::8:127878713-127880714(+)
Zm00001d005692::2:183560701-183562702(+)
Zm00001d030591::1:146991226-146993227(-)
Zm00001d007922::2:242731904-242733905(+)
Zm00001d039250::3:558719-560720(-)
Zm00001d050293::4:79161510-79163511(-)
Zm00001d007802::2:239886536-239888537(+)
Zm00001d009765::8:80234163-80236164(+)
Zm00001d038057::6:146562050-146564051(+)
Zm00001d041985::3:146595270-146597271(+)
Zm00001d041653::3:131870455-131872456(-)
Zm00001d048556::9:158648144-158650145(-)
Zm00001d024892::10:93170976-93172977(-)
Zm00001d018280::5:217836825-217838826(-)
Zm00001d038682::6:162458100-162460101(-)
Zm00001d008982::8:28560800-28562801(-)
Zm00001d007717::2:238101881-238103882(-)
Zm00001d048655::4:2666691-2668692(+)
Zm00001d034319::1:289128415-289130416(+)
Zm00001d007105::2:222361011-222363012(+)
Zm00001d048073::9:149389024-149391025(-)
Zm00001d047962::9:146347207-146349208(+)
Zm00001d014325::5:41053726-41055727(-)
Zm00001d022227::7:173164310-173166311(+)
Zm00001d033726::1:272346251-272348252(-)
Zm00001d011086::8:138469963-138471964(-)
Zm00001d028775::1:46179861-46181862(+)
Zm00001d051806::4:170135936-170137937(-)
```
