## Supplementary material for "A comprehensive map of preferentially located motifs reveals distinct proximal *cis*-regulatory elements in plants": AGACAGGG_containing_gene_set.txt

```
#Occurences of AGACAGGG between 391 and 403 (positions relative to the transcription start site)
#23 sequences with AGACAGGG in this interval
#0.09% of the sequences in promoter set with AGACAGGG (set with 25199 sequences)
Zm00001d015191::5:78810026-78812027(+)
Zm00001d021075::7:142290627-142292628(-)
Zm00001d043148::3:190151073-190153074(+)
Zm00001d003705::2:55528558-55530559(-)
Zm00001d039934::3:19864379-19866380(+)
Zm00001d022609::7:181033305-181035306(-)
Zm00001d016206::5:150428182-150430183(+)
Zm00001d029694::1:82891721-82893722(+)
Zm00001d003630::2:51050211-51052212(-)
Zm00001d023600::10:11479067-11481068(+)
Zm00001d044044::3:217676618-217678619(-)
Zm00001d025709::10:126926134-126928135(+)
Zm00001d005761::2:187001549-187003550(-)
Zm00001d021216::7:146425038-146427039(+)
Zm00001d018761::7:4473391-4475392(+)
Zm00001d032954::1:244533638-244535639(+)
Zm00001d052536::4:192537679-192539680(-)
Zm00001d045434::9:22074835-22076836(-)
Zm00001d023316::10:2859634-2861635(-)
Zm00001d049064::4:14567881-14569882(-)
Zm00001d031920::1:206691935-206693936(+)
Zm00001d032949::1:244465005-244467006(+)
Zm00001d009798::8:81982647-81984648(-)
```
