## Supplementary material for "A comprehensive map of preferentially located motifs reveals distinct proximal *cis*-regulatory elements in plants": AGACATAC_containing_gene_set.txt

```
#Occurences of AGACATAC between 61 and 95 (positions relative to the transcription start site)
#56 sequences with AGACATAC in this interval
#0.22% of the sequences in promoter set with AGACATAC (set with 25199 sequences)
Zm00001d019853::7:70485347-70487348(-)
Zm00001d026413::10:145391763-145393764(-)
Zm00001d038221::6:151944449-151946450(-)
Zm00001d020423::7:113099007-113101008(+)
Zm00001d010349::8:110700756-110702757(-)
Zm00001d013918::5:24817035-24819036(-)
Zm00001d037177::6:114826574-114828575(-)
Zm00001d053721::4:239843795-239845796(+)
Zm00001d044956::9:8215777-8217778(-)
Zm00001d026465::10:146400042-146402043(-)
Zm00001d024114::10:46727676-46729677(-)
Zm00001d021580::7:156777340-156779341(+)
Zm00001d010990::8:136107110-136109111(-)
Zm00001d052227::4:183818384-183820385(+)
Zm00001d038803::6:164790921-164792922(-)
Zm00001d030374::1:127339805-127341806(-)
Zm00001d016182::5:148938778-148940779(+)
Zm00001d011669::8:158165086-158167087(+)
Zm00001d013537::5:13911312-13913313(-)
Zm00001d020308::7:105094854-105096855(-)
Zm00001d010083::8:98784785-98786786(-)
Zm00001d007963::2:244275459-244277460(-)
Zm00001d041975::3:146345386-146347387(-)
Zm00001d038426::6:157075400-157077401(+)
Zm00001d031627::1:196863523-196865524(+)
Zm00001d023476::10:6859896-6861897(+)
Zm00001d018675::7:2289456-2291457(+)
Zm00001d048166::9:151246199-151248200(+)
Zm00001d015599::5:100242403-100244404(-)
Zm00001d027544::1:7977396-7979397(+)
Zm00001d051481::4:160050420-160052421(-)
Zm00001d009750::8:79622374-79624375(+)
Zm00001d042271::3:158430157-158432158(+)
Zm00001d011158::8:141194416-141196417(-)
Zm00001d040243::3:33409417-33411418(+)
Zm00001d017391::5:194314683-194316684(+)
Zm00001d020444::7:114902099-114904100(+)
Zm00001d022341::7:175845237-175847238(-)
Zm00001d028750::1:45284830-45286831(+)
Zm00001d050172::4:70545291-70547292(-)
Zm00001d052741::4:199477462-199479463(+)
Zm00001d027815::1:14328326-14330327(+)
Zm00001d048000::9:147666840-147668841(-)
Zm00001d008824::8:21739238-21741239(+)
Zm00001d017621::5:201994798-201996799(-)
Zm00001d035680::6:40863818-40865819(-)
Zm00001d041695::3:133724778-133726779(+)
Zm00001d023234::10:982190-984191(+)
Zm00001d021260::7:147098094-147100095(+)
Zm00001d036511::6:90947955-90949956(-)
Zm00001d041778::3:137469803-137471804(-)
Zm00001d052061::4:178168486-178170487(+)
Zm00001d033821::1:274771843-274773844(+)
Zm00001d035909::6:59673949-59675950(+)
Zm00001d031799::1:202174492-202176493(+)
Zm00001d008205::8:1080151-1082152(-)
```
