## Supplementary material for "A comprehensive map of preferentially located motifs reveals distinct proximal *cis*-regulatory elements in plants": AGACATAG_containing_gene_set.txt

```
#Occurences of AGACATAG between 177 and 210 (positions relative to the transcription start site)
#41 sequences with AGACATAG in this interval
#0.16% of the sequences in promoter set with AGACATAG (set with 25199 sequences)
Zm00001d002864::2:24962899-24964900(-)
Zm00001d053283::4:223936514-223938515(-)
Zm00001d007801::2:239871415-239873416(+)
Zm00001d046611::9:98776952-98778953(-)
Zm00001d031575::1:195068334-195070335(-)
Zm00001d003929::2:69605719-69607720(+)
Zm00001d048039::9:148594732-148596733(+)
Zm00001d053906::4:243391949-243393950(-)
Zm00001d016333::5:157774194-157776195(-)
Zm00001d005247::2:165584236-165586237(+)
Zm00001d022606::7:180941081-180943082(-)
Zm00001d002372::2:11319325-11321326(+)
Zm00001d002590::2:16292195-16294196(+)
Zm00001d015682::5:106606185-106608186(+)
Zm00001d032362::1:224026153-224028154(-)
Zm00001d028732::1:44547292-44549293(+)
Zm00001d004998::2:153092010-153094011(-)
Zm00001d024874::10:91750839-91752840(+)
Zm00001d017487::5:197360981-197362982(+)
Zm00001d038334::6:154785668-154787669(+)
Zm00001d011900::8:164236948-164238949(+)
Zm00001d008640::8:15543630-15545631(-)
Zm00001d011503::8:152690330-152692331(+)
Zm00001d045958::9:49776466-49778467(-)
Zm00001d030693::1:153703067-153705068(-)
Zm00001d036735::6:99388841-99390842(+)
Zm00001d050836::4:125509229-125511230(+)
Zm00001d019844::7:68695817-68697818(+)
Zm00001d008887::8:24105076-24107077(+)
Zm00001d015857::5:126867229-126869230(-)
Zm00001d021480::7:153347177-153349178(+)
Zm00001d047143::9:120015250-120017251(+)
Zm00001d045876::9:45288564-45290565(-)
Zm00001d035797::6:50382670-50384671(+)
Zm00001d029768::1:86259615-86261616(+)
Zm00001d034914::1:305339735-305341736(+)
Zm00001d037395::6:124283717-124285718(-)
Zm00001d015817::5:123619007-123621008(+)
Zm00001d051261::4:151011819-151013820(+)
Zm00001d036888::6:105657973-105659974(-)
Zm00001d041265::3:109136558-109138559(+)
```
