## Supplementary material for "A comprehensive map of preferentially located motifs reveals distinct proximal *cis*-regulatory elements in plants": AGACATTT_containing_gene_set.txt

```
#Occurences of AGACATTT between -186 and -135 (positions relative to the transcription start site)
#129 sequences with AGACATTT in this interval
#0.51% of the sequences in promoter set with AGACATTT (set with 25199 sequences)
Zm00001d035797::6:50382670-50384671(+)
Zm00001d043118::3:189708820-189710821(-)
Zm00001d015366::5:86478474-86480475(-)
Zm00001d044312::3:224976456-224978457(-)
Zm00001d040916::3:78974245-78976246(+)
Zm00001d050567::4:101327502-101329503(-)
Zm00001d042088::3:150285090-150287091(+)
Zm00001d032689::1:234492939-234494940(+)
Zm00001d028080::1:22197559-22199560(-)
Zm00001d031460::1:191034458-191036459(-)
Zm00001d027510::1:7073660-7075661(+)
Zm00001d049254::4:22960066-22962067(-)
Zm00001d039518::3:6561665-6563666(-)
Zm00001d046611::9:98776952-98778953(-)
Zm00001d044907::9:6895519-6897520(+)
Zm00001d048794::4:5643896-5645897(-)
Zm00001d031694::1:198712966-198714967(-)
Zm00001d052909::4:204451293-204453294(-)
Zm00001d045098::9:12443242-12445243(-)
Zm00001d021246::7:146811583-146813584(+)
Zm00001d051806::4:170135936-170137937(-)
Zm00001d034330::1:289588547-289590548(-)
Zm00001d034965::6:288545-290546(+)
Zm00001d045322::9:18926870-18928871(+)
Zm00001d042569::3:172227646-172229647(+)
Zm00001d042117::3:151577335-151579336(-)
Zm00001d049964::4:56141558-56143559(+)
Zm00001d022504::7:179045916-179047917(+)
Zm00001d011422::8:150109976-150111977(-)
Zm00001d037493::6:127216358-127218359(+)
Zm00001d045843::9:43307808-43309809(-)
Zm00001d009404::8:63106343-63108344(-)
Zm00001d043862::3:212448944-212450945(-)
Zm00001d035647::6:38174220-38176221(-)
Zm00001d048527::9:157814372-157816373(+)
Zm00001d039051::6:169305938-169307939(-)
Zm00001d045958::9:49776466-49778467(-)
Zm00001d015002::5:71943221-71945222(+)
Zm00001d022252::7:173654808-173656809(+)
Zm00001d024874::10:91750839-91752840(+)
Zm00001d040852::3:71766696-71768697(+)
Zm00001d003202::2:35511428-35513429(+)
Zm00001d043525::3:202742656-202744657(-)
Zm00001d012922::5:1992641-1994642(-)
Zm00001d015497::5:93774103-93776104(+)
Zm00001d012382::8:173270589-173272590(-)
Zm00001d003784::2:59224803-59226804(+)
Zm00001d031575::1:195068334-195070335(-)
Zm00001d041013::3:90295550-90297551(+)
Zm00001d010496::8:118059996-118061997(+)
Zm00001d009883::8:87299877-87301878(+)
Zm00001d023437::10:5605600-5607601(-)
Zm00001d023473::10:6836458-6838459(+)
Zm00001d009931::8:90451515-90453516(-)
Zm00001d033128::1:251577699-251579700(-)
Zm00001d002893::2:26047882-26049883(-)
Zm00001d041007::3:89969631-89971632(-)
Zm00001d029829::1:89163157-89165158(-)
Zm00001d053283::4:223936514-223938515(-)
Zm00001d005247::2:165584236-165586237(+)
Zm00001d015682::5:106606185-106608186(+)
Zm00001d020025::7:86721726-86723727(-)
Zm00001d020404::7:111768458-111770459(+)
Zm00001d046033::9:57323828-57325829(-)
Zm00001d047481::9:131634359-131636360(-)
Zm00001d033839::1:275425286-275427287(+)
Zm00001d014435::5:46711963-46713964(-)
Zm00001d009144::8:39284623-39286624(+)
Zm00001d019110::7:17241802-17243803(-)
Zm00001d040617::3:54059391-54061392(+)
Zm00001d019227::7:22699783-22701784(+)
Zm00001d033360::1:260214374-260216375(-)
Zm00001d033992::1:280594048-280596049(-)
Zm00001d009452::8:65140368-65142369(+)
Zm00001d010235::8:105390632-105392633(+)
Zm00001d050845::4:126546232-126548233(+)
Zm00001d004443::2:112230020-112232021(+)
Zm00001d053906::4:243391949-243393950(-)
Zm00001d017566::5:199765912-199767913(-)
Zm00001d009327::8:56286577-56288578(-)
Zm00001d042262::3:157894929-157896930(-)
Zm00001d009311::8:54148582-54150583(-)
Zm00001d008497::8:10437603-10439604(+)
Zm00001d002782::2:22573985-22575986(-)
Zm00001d033493::1:264230318-264232319(-)
Zm00001d034273::1:288319963-288321964(-)
Zm00001d004639::2:124626483-124628484(-)
Zm00001d010103::8:99200486-99202487(+)
Zm00001d035226::6:15066454-15068455(+)
Zm00001d038944::6:167400927-167402928(-)
Zm00001d046017::9:55196778-55198779(+)
Zm00001d018544::5:222687797-222689798(+)
Zm00001d017798::5:207097681-207099682(-)
Zm00001d017202::5:188701990-188703991(+)
Zm00001d037362::6:122861418-122863419(+)
Zm00001d047143::9:120015250-120017251(+)
Zm00001d006900::2:219012365-219014366(+)
Zm00001d032210::1:217249758-217251759(-)
Zm00001d037191::6:115200580-115202581(-)
Zm00001d051261::4:151011819-151013820(+)
Zm00001d016333::5:157774194-157776195(-)
Zm00001d044095::3:219029665-219031666(+)
Zm00001d028946::1:52508897-52510898(-)
Zm00001d048710::4:3839429-3841430(-)
Zm00001d020681::7:127877919-127879920(+)
Zm00001d052271::4:185519716-185521717(-)
Zm00001d050145::4:69075108-69077109(-)
Zm00001d005459::2:174945210-174947211(-)
Zm00001d037395::6:124283717-124285718(-)
Zm00001d023699::10:16082403-16084404(-)
Zm00001d052991::4:207879056-207881057(-)
Zm00001d024511::10:74957787-74959788(-)
Zm00001d039131::6:170738880-170740881(-)
Zm00001d050836::4:125509229-125511230(+)
Zm00001d039184::6:172149283-172151284(-)
Zm00001d008887::8:24105076-24107077(+)
Zm00001d034422::1:292519314-292521315(+)
Zm00001d049075::4:14907669-14909670(-)
Zm00001d019259::7:24364385-24366386(-)
Zm00001d010104::8:99267321-99269322(-)
Zm00001d030939::1:168398057-168400058(+)
Zm00001d041265::3:109136558-109138559(+)
Zm00001d045876::9:45288564-45290565(-)
Zm00001d035265::6:18512155-18514156(-)
Zm00001d030266::1:117694582-117696583(-)
Zm00001d027672::1:10689672-10691673(-)
Zm00001d011397::8:149489732-149491733(-)
Zm00001d019844::7:68695817-68697818(+)
Zm00001d019699::7:51764186-51766187(-)
```
