## Supplementary material for "A comprehensive map of preferentially located motifs reveals distinct proximal *cis*-regulatory elements in plants": AGACCAAG_containing_gene_set.txt

```
#Occurences of AGACCAAG between 236 and 343 (positions relative to the transcription start site)
#173 sequences with AGACCAAG in this interval
#0.69% of the sequences in promoter set with AGACCAAG (set with 25199 sequences)
Zm00001d023290::10:2228713-2230714(+)
Zm00001d013058::5:3950945-3952946(+)
Zm00001d012699::8:178826210-178828211(-)
Zm00001d052827::4:202043523-202045524(-)
Zm00001d027403::1:4493474-4495475(+)
Zm00001d051986::4:175914163-175916164(-)
Zm00001d026000::10:135749795-135751796(-)
Zm00001d031672::1:198167907-198169908(-)
Zm00001d029094::1:57595451-57597452(+)
Zm00001d036708::6:98285542-98287543(-)
Zm00001d002455::2:13187610-13189611(+)
Zm00001d007078::2:221779724-221781725(-)
Zm00001d049267::4:23798304-23800305(-)
Zm00001d013758::5:19600076-19602077(-)
Zm00001d020298::7:104766796-104768797(-)
Zm00001d011272::8:145384460-145386461(-)
Zm00001d041735::3:135547530-135549531(-)
Zm00001d011414::8:149850040-149852041(+)
Zm00001d044996::9:9520390-9522391(+)
Zm00001d022514::7:179175138-179177139(-)
Zm00001d012312::8:172216655-172218656(-)
Zm00001d037484::6:126843916-126845917(+)
Zm00001d028064::1:21884188-21886189(-)
Zm00001d035320::6:21082454-21084455(-)
Zm00001d012237::8:170729924-170731925(-)
Zm00001d015249::5:81215016-81217017(-)
Zm00001d032961::1:244866916-244868917(-)
Zm00001d024125::10:48081220-48083221(-)
Zm00001d044060::3:218237997-218239998(-)
Zm00001d048775::4:5330195-5332196(-)
Zm00001d035141::6:6852484-6854485(+)
Zm00001d013343::5:8968175-8970176(+)
Zm00001d035288::6:19438585-19440586(-)
Zm00001d028475::1:36215534-36217535(-)
Zm00001d011413::8:149846761-149848762(-)
Zm00001d003035::2:30054142-30056143(-)
Zm00001d023344::10:3838739-3840740(+)
Zm00001d017889::5:209653327-209655328(-)
Zm00001d040251::3:33859457-33861458(-)
Zm00001d038851::6:165840892-165842893(+)
Zm00001d031689::1:198659334-198661335(-)
Zm00001d029129::1:59420623-59422624(-)
Zm00001d002474::2:13571712-13573713(-)
Zm00001d035812::6:51700603-51702604(+)
Zm00001d015204::5:79240709-79242710(+)
Zm00001d014292::5:39725956-39727957(+)
Zm00001d015707::5:110144793-110146794(-)
Zm00001d009338::8:56935508-56937509(+)
Zm00001d039879::3:17379715-17381716(+)
Zm00001d050704::4:116747105-116749106(-)
Zm00001d010852::8:130479481-130481482(-)
Zm00001d046263::9:77251928-77253929(+)
Zm00001d016128::5:145733913-145735914(-)
Zm00001d019377::7:30758321-30760322(-)
Zm00001d046439::9:89842181-89844182(+)
Zm00001d017382::5:193929483-193931484(+)
Zm00001d005594::2:180122753-180124754(-)
Zm00001d039411::3:3707410-3709411(+)
Zm00001d047739::9:140360704-140362705(-)
Zm00001d037609::6:131652017-131654018(+)
Zm00001d025619::10:124226261-124228262(+)
Zm00001d015217::5:79955856-79957857(-)
Zm00001d025808::10:130143963-130145964(+)
Zm00001d029979::1:97326536-97328537(-)
Zm00001d003471::2:45285840-45287841(+)
Zm00001d003017::2:29562329-29564330(-)
Zm00001d018944::7:10192902-10194903(-)
Zm00001d038673::6:162373317-162375318(-)
Zm00001d025572::10:122640356-122642357(+)
Zm00001d010535::8:119685198-119687199(+)
Zm00001d019252::7:24073427-24075428(-)
Zm00001d030270::1:118101243-118103244(+)
Zm00001d017418::5:195377855-195379856(+)
Zm00001d037893::6:141280774-141282775(-)
Zm00001d030556::1:143751820-143753821(-)
Zm00001d013020::5:3282067-3284068(+)
Zm00001d046855::9:108418711-108420712(-)
Zm00001d037780::6:137465378-137467379(-)
Zm00001d052067::4:178303439-178305440(+)
Zm00001d052420::4:189611804-189613805(-)
Zm00001d034344::1:290265951-290267952(+)
Zm00001d012328::8:172513124-172515125(+)
Zm00001d040772::3:64746528-64748529(-)
Zm00001d015349::5:85750850-85752851(-)
Zm00001d008951::8:26875306-26877307(-)
Zm00001d010567::8:120520342-120522343(+)
Zm00001d003098::2:32020226-32022227(+)
Zm00001d037855::6:139896439-139898440(-)
Zm00001d047912::9:145081501-145083502(+)
Zm00001d017205::5:188876341-188878342(-)
Zm00001d006504::2:210097387-210099388(+)
Zm00001d049599::4:36840146-36842147(+)
Zm00001d025613::10:123904905-123906906(-)
Zm00001d039903::3:18826613-18828614(+)
Zm00001d048959::4:10752825-10754826(+)
Zm00001d017137::5:186653387-186655388(-)
Zm00001d049552::4:34379860-34381861(+)
Zm00001d016399::5:160964197-160966198(-)
Zm00001d041648::3:131577084-131579085(-)
Zm00001d040166::3:30042116-30044117(+)
Zm00001d025174::10:107648053-107650054(+)
Zm00001d026039::10:136646291-136648292(-)
Zm00001d048742::4:4827586-4829587(+)
Zm00001d016469::5:163445492-163447493(+)
Zm00001d051262::4:151027467-151029468(+)
Zm00001d008569::8:13255328-13257329(-)
Zm00001d033650::1:269667658-269669659(+)
Zm00001d026149::10:139802668-139804669(+)
Zm00001d042874::3:182591189-182593190(+)
Zm00001d037498::6:127317161-127319162(+)
Zm00001d032651::1:233134996-233136997(-)
Zm00001d052822::4:202015724-202017725(+)
Zm00001d026448::10:146061609-146063610(-)
Zm00001d053397::4:229274760-229276761(+)
Zm00001d033273::1:257012767-257014768(-)
Zm00001d048522::9:157736656-157738657(+)
Zm00001d031489::1:191773682-191775683(+)
Zm00001d012768::8:180445595-180447596(-)
Zm00001d051949::4:175084675-175086676(-)
Zm00001d024916::10:94903444-94905445(+)
Zm00001d047895::9:144529229-144531230(+)
Zm00001d031660::1:197848943-197850944(-)
Zm00001d022141::7:171057264-171059265(+)
Zm00001d009929::8:90224897-90226898(-)
Zm00001d032239::1:218501122-218503123(-)
Zm00001d003613::2:50140632-50142633(-)
Zm00001d038426::6:157075400-157077401(+)
Zm00001d017764::5:206193930-206195931(-)
Zm00001d006100::2:198155821-198157822(+)
Zm00001d042640::3:174990639-174992640(-)
Zm00001d045672::9:32614844-32616845(+)
Zm00001d030080::1:104120378-104122379(-)
Zm00001d029611::1:79331590-79333591(+)
Zm00001d019127::7:18227093-18229094(-)
Zm00001d014111::5:32936715-32938716(-)
Zm00001d052829::4:202071292-202073293(+)
Zm00001d011828::8:162225565-162227566(+)
Zm00001d033323::1:258965656-258967657(+)
Zm00001d044999::9:9672204-9674205(+)
Zm00001d031458::1:190925818-190927819(+)
Zm00001d005455::2:174866314-174868315(-)
Zm00001d006858::2:218002916-218004917(-)
Zm00001d052124::4:180354752-180356753(-)
Zm00001d024400::10:68969032-68971033(-)
Zm00001d034108::1:284167812-284169813(+)
Zm00001d040765::3:64547884-64549885(+)
Zm00001d003115::2:32716159-32718160(-)
Zm00001d016348::5:158773623-158775624(+)
Zm00001d004740::2:135146203-135148204(+)
Zm00001d008809::8:21247735-21249736(+)
Zm00001d001939::2:3195313-3197314(-)
Zm00001d046683::9:102321188-102323189(-)
Zm00001d044162::3:220822998-220824999(+)
Zm00001d015224::5:80046531-80048532(-)
Zm00001d035004::6:1578308-1580309(-)
Zm00001d031709::1:199080821-199082822(+)
Zm00001d013741::5:19013778-19015779(-)
Zm00001d029359::1:67310464-67312465(+)
Zm00001d018755::7:4287565-4289566(-)
Zm00001d022098::7:170228958-170230959(+)
Zm00001d019280::7:25459078-25461079(-)
Zm00001d035962::6:62957007-62959008(-)
Zm00001d049479::4:31732163-31734164(-)
Zm00001d003468::2:45237798-45239799(-)
Zm00001d031669::1:198141157-198143158(-)
Zm00001d010026::8:95729643-95731644(+)
Zm00001d032807::1:238895006-238897007(+)
Zm00001d045656::9:31316933-31318934(+)
Zm00001d010573::8:120711554-120713555(-)
Zm00001d022241::7:173465594-173467595(-)
Zm00001d041294::3:110707928-110709929(+)
Zm00001d037651::6:133042709-133044710(-)
Zm00001d040815::3:67778839-67780840(-)
```
