## Supplementary material for "A comprehensive map of preferentially located motifs reveals distinct proximal *cis*-regulatory elements in plants": AGACCGAA_containing_gene_set.txt

```
#Occurences of AGACCGAA between 39 and 54 (positions relative to the transcription start site)
#28 sequences with AGACCGAA in this interval
#0.11% of the sequences in promoter set with AGACCGAA (set with 25199 sequences)
Zm00001d026177::10:140378030-140380031(-)
Zm00001d034440::1:293006678-293008679(+)
Zm00001d041731::3:135459580-135461581(+)
Zm00001d043824::3:210992077-210994078(+)
Zm00001d007163::2:223619820-223621821(+)
Zm00001d004673::2:129471012-129473013(-)
Zm00001d018327::5:218510147-218512148(-)
Zm00001d028201::1:26045317-26047318(-)
Zm00001d029643::1:80922113-80924114(+)
Zm00001d029312::1:65583281-65585282(+)
Zm00001d013800::5:20667130-20669131(+)
Zm00001d004412::2:110309441-110311442(+)
Zm00001d033903::1:278100622-278102623(+)
Zm00001d009829::8:84168645-84170646(-)
Zm00001d019018::7:12871995-12873996(+)
Zm00001d021182::7:145177778-145179779(-)
Zm00001d021765::7:162693866-162695867(-)
Zm00001d048375::9:155254919-155256920(-)
Zm00001d033813::1:274319349-274321350(+)
Zm00001d048661::4:2957604-2959605(+)
Zm00001d044990::9:9471646-9473647(-)
Zm00001d051538::4:161855247-161857248(-)
Zm00001d025494::10:120564881-120566882(-)
Zm00001d048946::4:10451452-10453453(-)
Zm00001d030486::1:136739039-136741040(+)
Zm00001d023701::10:16192036-16194037(+)
Zm00001d046103::9:63754122-63756123(-)
Zm00001d037541::6:128779460-128781461(-)
```
