## Supplementary material for "A comprehensive map of preferentially located motifs reveals distinct proximal *cis*-regulatory elements in plants": AGACGGGT_containing_gene_set.txt

```
#Occurences of AGACGGGT between -385 and -283 (positions relative to the transcription start site)
#75 sequences with AGACGGGT in this interval
#0.30% of the sequences in promoter set with AGACGGGT (set with 25199 sequences)
Zm00001d044990::9:9471646-9473647(-)
Zm00001d012144::8:168854186-168856187(+)
Zm00001d053738::4:240114861-240116862(-)
Zm00001d018366::5:219236925-219238926(+)
Zm00001d003502::2:46154829-46156830(+)
Zm00001d025760::10:128640246-128642247(+)
Zm00001d008765::8:19527779-19529780(-)
Zm00001d034222::1:287044875-287046876(+)
Zm00001d051510::4:160973658-160975659(+)
Zm00001d047811::9:142368703-142370704(+)
Zm00001d028863::1:48937427-48939428(-)
Zm00001d044180::3:221248492-221250493(+)
Zm00001d026073::10:137726494-137728495(+)
Zm00001d016040::5:140980135-140982136(+)
Zm00001d032427::1:226004595-226006596(+)
Zm00001d020614::7:125132239-125134240(+)
Zm00001d021611::7:158048338-158050339(+)
Zm00001d051755::4:168936693-168938694(-)
Zm00001d021587::7:157223791-157225792(-)
Zm00001d007289::2:226919361-226921362(-)
Zm00001d041070::3:94810488-94812489(-)
Zm00001d043688::3:207416662-207418663(+)
Zm00001d028480::1:36336317-36338318(+)
Zm00001d047810::9:142360087-142362088(-)
Zm00001d021765::7:162693866-162695867(-)
Zm00001d024910::10:94434703-94436704(+)
Zm00001d010709::8:125236591-125238592(-)
Zm00001d034809::1:302534092-302536093(+)
Zm00001d052830::4:202078494-202080495(-)
Zm00001d043927::3:214034971-214036972(+)
Zm00001d034836::1:303455704-303457705(-)
Zm00001d040744::3:61449534-61451535(+)
Zm00001d048375::9:155254919-155256920(-)
Zm00001d044865::9:5840797-5842798(-)
Zm00001d034858::1:303932855-303934856(-)
Zm00001d034183::1:285938040-285940041(-)
Zm00001d050934::4:132597931-132599932(+)
Zm00001d029643::1:80922113-80924114(+)
Zm00001d040577::3:50993579-50995580(-)
Zm00001d025359::10:115511423-115513424(-)
Zm00001d010145::8:101317025-101319026(-)
Zm00001d021182::7:145177778-145179779(-)
Zm00001d011348::8:147531783-147533784(+)
Zm00001d015036::5:72867852-72869853(+)
Zm00001d022324::7:175458707-175460708(+)
Zm00001d047605::9:136921777-136923778(-)
Zm00001d036299::6:82824703-82826704(-)
Zm00001d002384::2:11635801-11637802(-)
Zm00001d006564::2:211027228-211029229(-)
Zm00001d003100::2:32064389-32066390(-)
Zm00001d047809::9:142343263-142345264(+)
Zm00001d029709::1:83410901-83412902(+)
Zm00001d034061::1:282847482-282849483(+)
Zm00001d015683::5:107118304-107120305(+)
Zm00001d033813::1:274319349-274321350(+)
Zm00001d052760::4:199961807-199963808(+)
Zm00001d040108::3:27852239-27854240(-)
Zm00001d023747::10:18442195-18444196(-)
Zm00001d023984::10:34282251-34284252(-)
Zm00001d046764::9:104804102-104806103(-)
Zm00001d030781::1:159401739-159403740(+)
Zm00001d010923::8:133673022-133675023(-)
Zm00001d031407::1:189256335-189258336(+)
Zm00001d025309::10:113730119-113732120(-)
Zm00001d015622::5:101913080-101915081(+)
Zm00001d015733::5:114322644-114324645(+)
Zm00001d042609::3:173460317-173462318(-)
Zm00001d005744::2:185662310-185664311(+)
Zm00001d015500::5:94104611-94106612(-)
Zm00001d018952::7:10372255-10374256(-)
Zm00001d005024::2:154433882-154435883(+)
Zm00001d027784::1:13439225-13441226(-)
Zm00001d047468::9:131001700-131003701(+)
Zm00001d043824::3:210992077-210994078(+)
Zm00001d025494::10:120564881-120566882(-)
```
