## Supplementary material for "A comprehensive map of preferentially located motifs reveals distinct proximal *cis*-regulatory elements in plants": AGACGTG_containing_gene_set.txt

```
#Occurences of AGACGTG between -883 and -761 (positions relative to the transcription start site)
#279 sequences with AGACGTG in this interval
#1.11% of the sequences in promoter set with AGACGTG (set with 25199 sequences)
Zm00001d042634::3:174748339-174750340(-)
Zm00001d037228::6:116838044-116840045(+)
Zm00001d043327::3:196588023-196590024(+)
Zm00001d050874::4:128049174-128051175(+)
Zm00001d026166::10:140247979-140249980(+)
Zm00001d017595::5:201213515-201215516(-)
Zm00001d017699::5:204539680-204541681(-)
Zm00001d047537::9:134260000-134262001(-)
Zm00001d005325::2:169620242-169622243(-)
Zm00001d001898::2:2551843-2553844(+)
Zm00001d043701::3:207876386-207878387(-)
Zm00001d018316::5:218359132-218361133(-)
Zm00001d049443::4:30517355-30519356(+)
Zm00001d045309::9:18676908-18678909(+)
Zm00001d037910::6:141720935-141722936(+)
Zm00001d005881::2:191716769-191718770(-)
Zm00001d052213::4:183439447-183441448(-)
Zm00001d014962::5:70351150-70353151(-)
Zm00001d012401::8:173732000-173734001(+)
Zm00001d047839::9:143016296-143018297(-)
Zm00001d019234::7:23320786-23322787(+)
Zm00001d026371::10:144459515-144461516(-)
Zm00001d032027::1:209850066-209852067(+)
Zm00001d042676::3:176513078-176515079(-)
Zm00001d002846::2:24451909-24453910(-)
Zm00001d018356::5:219144500-219146501(-)
Zm00001d033704::1:271703290-271705291(+)
Zm00001d012708::8:179046012-179048013(-)
Zm00001d014232::5:37305792-37307793(+)
Zm00001d041732::3:135478466-135480467(-)
Zm00001d013364::5:9740074-9742075(-)
Zm00001d042040::3:148148915-148150916(+)
Zm00001d048535::9:157958290-157960291(+)
Zm00001d052331::4:187326376-187328377(+)
Zm00001d023606::10:11856688-11858689(+)
Zm00001d020902::7:136125107-136127108(-)
Zm00001d031790::1:201951721-201953722(-)
Zm00001d048334::9:154592080-154594081(+)
Zm00001d053724::4:239878794-239880795(+)
Zm00001d044407::3:227370761-227372762(-)
Zm00001d028237::1:27576774-27578775(-)
Zm00001d029223::1:63023843-63025844(+)
Zm00001d029191::1:61640955-61642956(+)
Zm00001d014145::5:34118307-34120308(-)
Zm00001d044364::3:226224865-226226866(-)
Zm00001d012614::8:177247018-177249019(-)
Zm00001d020669::7:127430980-127432981(-)
Zm00001d039036::6:169004509-169006510(-)
Zm00001d052067::4:178303439-178305440(+)
Zm00001d038006::6:144944435-144946436(+)
Zm00001d024739::10:85755085-85757086(+)
Zm00001d031701::1:198845986-198847987(+)
Zm00001d006634::2:213074284-213076285(+)
Zm00001d023681::10:15207038-15209039(+)
Zm00001d037434::6:125287879-125289880(-)
Zm00001d015853::5:126426264-126428265(-)
Zm00001d042940::3:184598904-184600905(+)
Zm00001d021075::7:142290627-142292628(-)
Zm00001d044188::3:221439887-221441888(-)
Zm00001d028898::1:50144394-50146395(-)
Zm00001d013652::5:16257392-16259393(-)
Zm00001d029044::1:55935543-55937544(-)
Zm00001d004975::2:151400200-151402201(-)
Zm00001d050905::4:129474898-129476899(+)
Zm00001d008289::8:4167076-4169077(+)
Zm00001d002163::2:6958395-6960396(+)
Zm00001d037693::6:134216428-134218429(-)
Zm00001d003552::2:47857449-47859450(-)
Zm00001d021168::7:144741619-144743620(+)
Zm00001d006920::2:219360074-219362075(-)
Zm00001d010884::8:132111212-132113213(+)
Zm00001d012027::8:166754964-166756965(-)
Zm00001d035056::6:3350841-3352842(+)
Zm00001d031127::1:178715519-178717520(+)
Zm00001d027957::1:18298363-18300364(+)
Zm00001d010497::8:118065977-118067978(+)
Zm00001d034638::1:298680239-298682240(-)
Zm00001d009260::8:47904864-47906865(+)
Zm00001d031932::1:207236055-207238056(-)
Zm00001d003653::2:52012730-52014731(-)
Zm00001d033324::1:259035728-259037729(+)
Zm00001d008749::8:18950257-18952258(+)
Zm00001d005909::2:192450389-192452390(-)
Zm00001d043845::3:211913168-211915169(-)
Zm00001d034018::1:281250238-281252239(+)
Zm00001d015568::5:98404162-98406163(-)
Zm00001d047124::9:119368683-119370684(+)
Zm00001d018804::7:5675513-5677514(-)
Zm00001d048147::9:150861901-150863902(-)
Zm00001d030114::1:106838622-106840623(+)
Zm00001d021464::7:152796688-152798689(-)
Zm00001d019941::7:78279716-78281717(-)
Zm00001d004507::2:115669753-115671754(-)
Zm00001d005330::2:169720822-169722823(-)
Zm00001d011983::8:165879192-165881193(-)
Zm00001d003423::2:43896776-43898777(+)
Zm00001d029662::1:81795494-81797495(-)
Zm00001d032428::1:226098139-226100140(+)
Zm00001d021906::7:165741088-165743089(-)
Zm00001d017772::5:206352636-206354637(-)
Zm00001d048137::9:150681028-150683029(-)
Zm00001d024734::10:85624533-85626534(-)
Zm00001d042758::3:179022406-179024407(+)
Zm00001d037624::6:132160687-132162688(+)
Zm00001d006421::2:207450396-207452397(+)
Zm00001d047045::9:116589938-116591939(+)
Zm00001d039785::3:14616536-14618537(-)
Zm00001d045455::9:22966976-22968977(-)
Zm00001d039963::3:20812401-20814402(+)
Zm00001d005928::2:193093534-193095535(-)
Zm00001d013829::5:21859900-21861901(-)
Zm00001d008954::8:26893466-26895467(+)
Zm00001d017270::5:191244627-191246628(-)
Zm00001d017859::5:209062434-209064435(-)
Zm00001d038646::6:161642566-161644567(+)
Zm00001d044646::3:233937934-233939935(-)
Zm00001d011803::8:161768233-161770234(+)
Zm00001d024722::10:85131252-85133253(-)
Zm00001d025805::10:130102175-130104176(+)
Zm00001d049674::4:39641237-39643238(+)
Zm00001d033342::1:259640993-259642994(-)
Zm00001d043997::3:216119315-216121316(-)
Zm00001d004004::2:74915271-74917272(-)
Zm00001d009760::8:80072788-80074789(+)
Zm00001d053300::4:224941230-224943231(+)
Zm00001d028622::1:41157262-41159263(+)
Zm00001d044724::9:323118-325119(+)
Zm00001d001871::2:2128095-2130096(-)
Zm00001d030075::1:103721003-103723004(+)
Zm00001d023871::10:25779954-25781955(-)
Zm00001d008771::8:19579679-19581680(-)
Zm00001d043591::3:204507907-204509908(-)
Zm00001d032114::1:213512670-213514671(-)
Zm00001d051948::4:175078843-175080844(+)
Zm00001d043051::3:187589835-187591836(-)
Zm00001d017377::5:193865999-193868000(-)
Zm00001d017274::5:191417210-191419211(+)
Zm00001d005124::2:159691786-159693787(-)
Zm00001d041923::3:143810981-143812982(+)
Zm00001d052372::4:188400337-188402338(-)
Zm00001d008414::8:8120556-8122557(-)
Zm00001d016691::5:172645060-172647061(-)
Zm00001d002128::2:6412308-6414309(-)
Zm00001d011678::8:158326235-158328236(+)
Zm00001d022611::7:181059489-181061490(-)
Zm00001d046834::9:107877590-107879591(-)
Zm00001d051584::4:163361406-163363407(+)
Zm00001d005756::2:186585891-186587892(-)
Zm00001d034407::1:292052719-292054720(+)
Zm00001d032371::1:224167988-224169989(-)
Zm00001d011968::8:165307781-165309782(+)
Zm00001d026628::10:149175640-149177641(+)
Zm00001d052969::4:206590729-206592730(+)
Zm00001d048867::4:6757142-6759143(-)
Zm00001d052507::4:191594434-191596435(-)
Zm00001d039612::3:9049185-9051186(+)
Zm00001d034838::1:303464302-303466303(+)
Zm00001d008276::8:3702388-3704389(-)
Zm00001d008612::8:14468069-14470070(+)
Zm00001d033786::1:273677507-273679508(-)
Zm00001d003492::2:45894799-45896800(-)
Zm00001d054096::4:246448035-246450036(+)
Zm00001d018604::7:630441-632442(-)
Zm00001d034877::1:304526782-304528783(-)
Zm00001d024548::10:77770696-77772697(+)
Zm00001d035501::6:29603185-29605186(+)
Zm00001d008627::8:15197280-15199281(+)
Zm00001d028129::1:23626869-23628870(-)
Zm00001d051861::4:172534256-172536257(-)
Zm00001d043813::3:210935766-210937767(-)
Zm00001d033067::1:249376450-249378451(+)
Zm00001d053375::4:228264568-228266569(+)
Zm00001d032359::1:223826840-223828841(+)
Zm00001d006757::2:216048622-216050623(+)
Zm00001d011874::8:163446211-163448212(+)
Zm00001d008691::8:17292513-17294514(-)
Zm00001d009997::8:93872991-93874992(+)
Zm00001d020057::7:89266534-89268535(+)
Zm00001d041803::3:138830891-138832892(-)
Zm00001d009221::8:44260447-44262448(-)
Zm00001d032261::1:219345684-219347685(-)
Zm00001d009016::8:30235883-30237884(-)
Zm00001d009374::8:60783585-60785586(-)
Zm00001d031988::1:208833863-208835864(+)
Zm00001d015460::5:91590486-91592487(-)
Zm00001d039797::3:15050996-15052997(+)
Zm00001d049823::4:46625410-46627411(-)
Zm00001d037420::6:124958460-124960461(-)
Zm00001d048480::9:157004662-157006663(-)
Zm00001d017140::5:186714562-186716563(+)
Zm00001d025985::10:135305623-135307624(+)
Zm00001d032380::1:224651043-224653044(+)
Zm00001d007915::2:242380899-242382900(-)
Zm00001d032615::1:232177405-232179406(-)
Zm00001d042259::3:157664493-157666494(+)
Zm00001d050288::4:78911315-78913316(+)
Zm00001d039462::3:4961824-4963825(-)
Zm00001d003850::2:62449299-62451300(-)
Zm00001d007864::2:241249297-241251298(+)
Zm00001d044316::3:225060925-225062926(+)
Zm00001d032894::1:241913258-241915259(-)
Zm00001d053107::4:214128372-214130373(+)
Zm00001d008392::8:7161466-7163467(-)
Zm00001d043986::3:215656475-215658476(-)
Zm00001d012482::8:175326752-175328753(+)
Zm00001d017141::5:186719483-186721484(+)
Zm00001d051627::4:165053943-165055944(-)
Zm00001d030733::1:156699981-156701982(-)
Zm00001d042293::3:159518784-159520785(+)
Zm00001d030726::1:156049139-156051140(-)
Zm00001d022119::7:170772294-170774295(+)
Zm00001d040192::3:31630268-31632269(-)
Zm00001d026425::10:145555063-145557064(+)
Zm00001d043688::3:207416662-207418663(+)
Zm00001d048983::4:11479731-11481732(-)
Zm00001d034343::1:290258678-290260679(+)
Zm00001d041420::3:118459120-118461121(+)
Zm00001d022591::7:180551816-180553817(-)
Zm00001d006605::2:211885469-211887470(+)
Zm00001d022122::7:170793373-170795374(+)
Zm00001d034013::1:281168927-281170928(+)
Zm00001d030685::1:152956206-152958207(+)
Zm00001d027659::1:10357753-10359754(-)
Zm00001d045377::9:20084670-20086671(+)
Zm00001d034711::1:300446492-300448493(-)
Zm00001d022059::7:169186985-169188986(-)
Zm00001d009261::8:48182053-48184054(+)
Zm00001d001903::2:2639242-2641243(-)
Zm00001d020963::7:138061000-138063001(-)
Zm00001d009619::8:73564292-73566293(-)
Zm00001d007769::2:239295866-239297867(-)
Zm00001d029009::1:54622560-54624561(+)
Zm00001d050716::4:118324411-118326412(+)
Zm00001d030916::1:167086909-167088910(+)
Zm00001d027955::1:18279323-18281324(+)
Zm00001d030707::1:154856553-154858554(-)
Zm00001d049151::4:17775652-17777653(-)
Zm00001d051586::4:163488063-163490064(-)
Zm00001d044547::3:231399965-231401966(+)
Zm00001d028417::1:34214690-34216691(+)
Zm00001d025706::10:126879048-126881049(+)
Zm00001d020557::7:122234442-122236443(-)
Zm00001d043348::3:197338250-197340251(-)
Zm00001d013058::5:3950945-3952946(+)
Zm00001d046801::9:106475667-106477668(+)
Zm00001d046769::9:105165171-105167172(-)
Zm00001d012052::8:167249145-167251146(+)
Zm00001d053547::4:233621026-233623027(-)
Zm00001d004910::2:148017214-148019215(-)
Zm00001d051388::4:156843910-156845911(+)
Zm00001d024670::10:82956794-82958795(+)
Zm00001d033186::1:253271527-253273528(-)
Zm00001d052197::4:183012605-183014606(+)
Zm00001d017493::5:197523002-197525003(-)
Zm00001d006608::2:212459227-212461228(+)
Zm00001d047528::9:133965292-133967293(+)
Zm00001d002978::2:28632643-28634644(-)
Zm00001d016695::5:172831740-172833741(-)
Zm00001d013982::5:27224162-27226163(+)
Zm00001d051725::4:168162142-168164143(-)
Zm00001d015627::5:102004770-102006771(+)
Zm00001d016890::5:179457573-179459574(-)
Zm00001d021534::7:155260574-155262575(+)
Zm00001d051799::4:169986852-169988853(-)
Zm00001d029772::1:86355015-86357016(-)
Zm00001d014055::5:30852549-30854550(-)
Zm00001d042906::3:183580916-183582917(-)
Zm00001d025687::10:126211364-126213365(-)
Zm00001d051552::4:162530835-162532836(-)
Zm00001d019944::7:78421684-78423685(-)
Zm00001d038775::6:164199727-164201728(+)
Zm00001d043975::3:215472134-215474135(+)
Zm00001d019267::7:24902036-24904037(+)
Zm00001d037860::6:140052997-140054998(+)
Zm00001d008519::8:11313437-11315438(-)
Zm00001d009014::8:30174910-30176911(-)
Zm00001d009030::8:30791524-30793525(-)
Zm00001d025653::10:125106473-125108474(+)
Zm00001d037484::6:126843916-126845917(+)
```
