## Supplementary material for "A comprehensive map of preferentially located motifs reveals distinct proximal *cis*-regulatory elements in plants": AGACTGAT_containing_gene_set.txt

```
#Occurences of AGACTGAT between -182 and -123 (positions relative to the transcription start site)
#94 sequences with AGACTGAT in this interval
#0.37% of the sequences in promoter set with AGACTGAT (set with 25199 sequences)
Zm00001d007135::2:223110520-223112521(-)
Zm00001d041265::3:109136558-109138559(+)
Zm00001d007542::2:234340667-234342668(+)
Zm00001d020209::7:100247062-100249063(-)
Zm00001d045958::9:49776466-49778467(-)
Zm00001d041007::3:89969631-89971632(-)
Zm00001d030106::1:106129014-106131015(-)
Zm00001d042154::3:153990174-153992175(-)
Zm00001d035647::6:38174220-38176221(-)
Zm00001d030870::1:164367796-164369797(-)
Zm00001d024874::10:91750839-91752840(+)
Zm00001d009931::8:90451515-90453516(-)
Zm00001d004885::2:146494848-146496849(+)
Zm00001d045398::9:20630477-20632478(+)
Zm00001d031575::1:195068334-195070335(-)
Zm00001d013262::5:7370866-7372867(+)
Zm00001d021480::7:153347177-153349178(+)
Zm00001d050145::4:69075108-69077109(-)
Zm00001d038465::6:157805880-157807881(-)
Zm00001d046518::9:93436578-93438579(+)
Zm00001d046381::9:85599471-85601472(+)
Zm00001d005247::2:165584236-165586237(+)
Zm00001d045876::9:45288564-45290565(-)
Zm00001d049835::4:47104137-47106138(+)
Zm00001d025657::10:125209501-125211502(+)
Zm00001d004105::2:83175330-83177331(-)
Zm00001d049075::4:14907669-14909670(-)
Zm00001d046517::9:93395348-93397349(+)
Zm00001d037427::6:125222560-125224561(-)
Zm00001d051261::4:151011819-151013820(+)
Zm00001d007418::2:231201462-231203463(-)
Zm00001d053906::4:243391949-243393950(-)
Zm00001d040519::3:47877459-47879460(+)
Zm00001d031793::1:202088620-202090621(-)
Zm00001d015985::5:136821693-136823694(-)
Zm00001d006564::2:211027228-211029229(-)
Zm00001d003793::2:59495011-59497012(-)
Zm00001d048487::9:157083467-157085468(-)
Zm00001d020404::7:111768458-111770459(+)
Zm00001d009888::8:87464106-87466107(-)
Zm00001d041013::3:90295550-90297551(+)
Zm00001d005208::2:163610708-163612709(+)
Zm00001d040500::3:47002597-47004598(+)
Zm00001d050380::4:84838181-84840182(+)
Zm00001d046611::9:98776952-98778953(-)
Zm00001d016333::5:157774194-157776195(-)
Zm00001d019844::7:68695817-68697818(+)
Zm00001d020423::7:113099007-113101008(+)
Zm00001d003520::2:46551078-46553079(+)
Zm00001d011152::8:140851841-140853842(+)
Zm00001d004088::2:81500986-81502987(-)
Zm00001d018639::7:1412959-1414960(+)
Zm00001d017593::5:201048342-201050343(-)
Zm00001d012590::8:176948679-176950680(+)
Zm00001d013027::5:3461036-3463037(-)
Zm00001d020428::7:113327413-113329414(-)
Zm00001d031460::1:191034458-191036459(-)
Zm00001d035226::6:15066454-15068455(+)
Zm00001d052647::4:195793520-195795521(+)
Zm00001d020752::7:131208847-131210848(+)
Zm00001d019111::7:17264720-17266721(-)
Zm00001d019335::7:28399380-28401381(+)
Zm00001d028012::1:20302667-20304668(-)
Zm00001d042467::3:168597855-168599856(+)
Zm00001d022585::7:180347907-180349908(+)
Zm00001d026544::10:147963146-147965147(+)
Zm00001d015887::5:129135927-129137928(-)
Zm00001d037395::6:124283717-124285718(-)
Zm00001d050836::4:125509229-125511230(+)
Zm00001d046519::9:93482667-93484668(+)
Zm00001d008460::8:9328109-9330110(+)
Zm00001d009287::8:52298911-52300912(+)
Zm00001d052421::4:189652228-189654229(+)
Zm00001d019679::7:50546646-50548647(+)
Zm00001d043950::3:214611674-214613675(-)
Zm00001d035833::6:54110457-54112458(+)
Zm00001d028083::1:22221065-22223066(-)
Zm00001d004356::2:105963864-105965865(-)
Zm00001d015963::5:134457294-134459295(-)
Zm00001d047180::9:121083805-121085806(+)
Zm00001d052602::4:194402727-194404728(+)
Zm00001d034623::1:298185165-298187166(-)
Zm00001d024012::10:36876665-36878666(-)
Zm00001d049254::4:22960066-22962067(-)
Zm00001d050845::4:126546232-126548233(+)
Zm00001d005030::2:154829503-154831504(+)
Zm00001d019339::7:28577809-28579810(+)
Zm00001d028825::1:47753504-47755505(-)
Zm00001d035797::6:50382670-50384671(+)
Zm00001d002285::2:9587701-9589702(+)
Zm00001d040693::3:58564701-58566702(-)
Zm00001d015481::5:92809680-92811681(+)
Zm00001d015682::5:106606185-106608186(+)
Zm00001d005432::2:173780386-173782387(+)
```
