## Supplementary material for "A comprehensive map of preferentially located motifs reveals distinct proximal *cis*-regulatory elements in plants": AGAGAAA_containing_gene_set.txt

```
#Occurences of AGAGAAA between -69 and -25 (positions relative to the transcription start site)
#471 sequences with AGAGAAA in this interval
#1.87% of the sequences in promoter set with AGAGAAA (set with 25199 sequences)
Zm00001d035019::6:1977631-1979632(-)
Zm00001d039295::3:1200297-1202298(+)
Zm00001d019758::7:56864311-56866312(+)
Zm00001d051337::4:155168591-155170592(-)
Zm00001d001851::2:1932573-1934574(-)
Zm00001d009883::8:87299877-87301878(+)
Zm00001d016095::5:144346941-144348942(-)
Zm00001d049923::4:52879219-52881220(+)
Zm00001d010592::8:121235152-121237153(-)
Zm00001d051286::4:151647937-151649938(-)
Zm00001d015481::5:92809680-92811681(+)
Zm00001d006510::2:210203101-210205102(-)
Zm00001d019111::7:17264720-17266721(-)
Zm00001d011614::8:155952199-155954200(-)
Zm00001d002759::2:21821129-21823130(+)
Zm00001d019679::7:50546646-50548647(+)
Zm00001d005127::2:159769702-159771703(-)
Zm00001d031460::1:191034458-191036459(-)
Zm00001d014872::5:66603727-66605728(+)
Zm00001d046652::9:100616350-100618351(-)
Zm00001d052602::4:194402727-194404728(+)
Zm00001d002616::2:16819315-16821316(+)
Zm00001d019335::7:28399380-28401381(+)
Zm00001d038936::6:167323085-167325086(-)
Zm00001d051912::4:174428924-174430925(+)
Zm00001d032386::1:225024875-225026876(+)
Zm00001d053742::4:240208827-240210828(+)
Zm00001d007289::2:226919361-226921362(-)
Zm00001d030544::1:142960036-142962037(+)
Zm00001d035797::6:50382670-50384671(+)
Zm00001d019040::7:13884027-13886028(-)
Zm00001d048095::9:150082159-150084160(-)
Zm00001d046611::9:98776952-98778953(-)
Zm00001d006353::2:205439226-205441227(-)
Zm00001d047234::9:123498618-123500619(-)
Zm00001d031891::1:205441891-205443892(-)
Zm00001d043735::3:208691114-208693115(+)
Zm00001d011362::8:148483737-148485738(-)
Zm00001d031575::1:195068334-195070335(-)
Zm00001d028766::1:45939537-45941538(-)
Zm00001d053746::4:240331866-240333867(-)
Zm00001d019293::7:25960996-25962997(+)
Zm00001d053975::4:244517765-244519766(-)
Zm00001d020404::7:111768458-111770459(+)
Zm00001d034745::1:301131844-301133845(+)
Zm00001d014356::5:42476256-42478257(+)
Zm00001d007349::2:229331967-229333968(+)
Zm00001d007882::2:241671469-241673470(+)
Zm00001d029548::1:75697684-75699685(+)
Zm00001d012061::8:167527912-167529913(-)
Zm00001d043490::3:201673441-201675442(+)
Zm00001d028540::1:38643314-38645315(+)
Zm00001d020863::7:134965219-134967220(-)
Zm00001d015288::5:82819486-82821487(-)
Zm00001d048689::4:3345371-3347372(-)
Zm00001d012761::8:180180791-180182792(-)
Zm00001d011967::8:165308911-165310912(-)
Zm00001d018004::5:211767222-211769223(+)
Zm00001d032271::1:219876304-219878305(-)
Zm00001d021652::7:159152510-159154511(-)
Zm00001d023858::10:25243622-25245623(+)
Zm00001d011917::8:164543624-164545625(-)
Zm00001d020428::7:113327413-113329414(-)
Zm00001d027450::1:5527457-5529458(+)
Zm00001d004669::2:128651632-128653633(-)
Zm00001d028382::1:32770310-32772311(+)
Zm00001d010174::8:102987399-102989400(+)
Zm00001d033421::1:262586524-262588525(+)
Zm00001d026212::10:141033839-141035840(+)
Zm00001d027488::1:6409314-6411315(-)
Zm00001d031416::1:189442578-189444579(-)
Zm00001d005261::2:166094692-166096693(+)
Zm00001d029546::1:75694510-75696511(+)
Zm00001d040467::3:44997737-44999738(+)
Zm00001d023634::10:12896795-12898796(+)
Zm00001d014261::5:38498564-38500565(-)
Zm00001d003666::2:53216925-53218926(+)
Zm00001d010915::8:133300572-133302573(+)
Zm00001d047076::9:117525191-117527192(-)
Zm00001d016041::5:141195778-141197779(+)
Zm00001d003435::2:44316115-44318116(-)
Zm00001d042850::3:182060885-182062886(-)
Zm00001d017563::5:199686409-199688410(-)
Zm00001d052856::4:202680448-202682449(-)
Zm00001d003432::2:44205805-44207806(+)
Zm00001d009931::8:90451515-90453516(-)
Zm00001d032472::1:227852297-227854298(+)
Zm00001d032250::1:218948576-218950577(-)
Zm00001d052702::4:198189648-198191649(-)
Zm00001d038251::6:152414040-152416041(+)
Zm00001d014705::5:59976577-59978578(-)
Zm00001d019265::7:24769601-24771602(+)
Zm00001d025309::10:113730119-113732120(-)
Zm00001d035180::6:8229140-8231141(-)
Zm00001d051857::4:172480393-172482394(-)
Zm00001d045958::9:49776466-49778467(-)
Zm00001d054051::4:245587405-245589406(+)
Zm00001d003904::2:66527430-66529431(+)
Zm00001d005436::2:173913886-173915887(+)
Zm00001d012663::8:178278042-178280043(+)
Zm00001d015586::5:99713230-99715231(-)
Zm00001d007090::2:222094987-222096988(+)
Zm00001d028601::1:40430518-40432519(-)
Zm00001d014011::5:28550892-28552893(-)
Zm00001d010137::8:101125931-101127932(+)
Zm00001d043734::3:208689085-208691086(-)
Zm00001d033728::1:272357073-272359074(+)
Zm00001d006064::2:197105019-197107020(-)
Zm00001d034788::1:302327174-302329175(+)
Zm00001d020450::7:115279090-115281091(+)
Zm00001d037237::6:117260079-117262080(+)
Zm00001d008870::8:23370859-23372860(+)
Zm00001d011152::8:140851841-140853842(+)
Zm00001d042217::3:156521382-156523383(+)
Zm00001d039510::3:6137322-6139323(+)
Zm00001d052221::4:183599053-183601054(-)
Zm00001d047669::9:138729938-138731939(-)
Zm00001d029098::1:57991096-57993097(-)
Zm00001d035833::6:54110457-54112458(+)
Zm00001d047376::9:128094720-128096721(+)
Zm00001d018537::5:222625722-222627723(-)
Zm00001d047069::9:117205943-117207944(-)
Zm00001d042998::3:186204090-186206091(-)
Zm00001d014863::5:66023194-66025195(+)
Zm00001d015622::5:101913080-101915081(+)
Zm00001d016463::5:163224051-163226052(-)
Zm00001d053856::4:242284113-242286114(+)
Zm00001d038864::6:166068792-166070793(-)
Zm00001d041013::3:90295550-90297551(+)
Zm00001d004547::2:117340653-117342654(-)
Zm00001d047677::9:139093937-139095938(-)
Zm00001d015101::5:75377784-75379785(-)
Zm00001d051082::4:141312523-141314524(+)
Zm00001d025425::10:118292425-118294426(+)
Zm00001d048553::9:158560343-158562344(-)
Zm00001d048004::9:147696619-147698620(+)
Zm00001d051532::4:161647209-161649210(+)
Zm00001d013985::5:27484872-27486873(-)
Zm00001d007716::2:238068476-238070477(+)
Zm00001d046381::9:85599471-85601472(+)
Zm00001d032331::1:222702590-222704591(+)
Zm00001d046583::9:97234967-97236968(+)
Zm00001d039293::3:1165722-1167723(+)
Zm00001d020627::7:125488554-125490555(-)
Zm00001d042600::3:173138160-173140161(-)
Zm00001d014391::5:44430677-44432678(-)
Zm00001d020442::7:114643528-114645529(+)
Zm00001d002425::2:12405879-12407880(-)
Zm00001d027527::1:7455734-7457735(+)
Zm00001d037970::6:143884273-143886274(-)
Zm00001d048481::9:157034416-157036417(-)
Zm00001d012429::8:174354400-174356401(+)
Zm00001d028262::1:28404645-28406646(-)
Zm00001d008398::8:7256817-7258818(-)
Zm00001d010039::8:96547567-96549568(-)
Zm00001d047794::9:141972054-141974055(-)
Zm00001d044050::3:217851765-217853766(-)
Zm00001d034240::1:287657760-287659761(-)
Zm00001d018647::7:1622704-1624705(-)
Zm00001d025414::10:117934622-117936623(-)
Zm00001d052946::4:205819550-205821551(+)
Zm00001d011117::8:139410249-139412250(-)
Zm00001d045884::9:45475459-45477460(+)
Zm00001d052822::4:202015724-202017725(+)
Zm00001d027514::1:7176169-7178170(+)
Zm00001d002850::2:24661252-24663253(+)
Zm00001d015927::5:131792818-131794819(+)
Zm00001d015817::5:123619007-123621008(+)
Zm00001d024003::10:35855992-35857993(-)
Zm00001d016333::5:157774194-157776195(-)
Zm00001d003051::2:30449299-30451300(-)
Zm00001d004046::2:78654503-78656504(-)
Zm00001d004885::2:146494848-146496849(+)
Zm00001d011711::8:159471291-159473292(-)
Zm00001d009799::8:81981643-81983644(+)
Zm00001d046017::9:55196778-55198779(+)
Zm00001d050505::4:94715047-94717048(-)
Zm00001d011748::8:160705336-160707337(+)
Zm00001d039197::6:172335827-172337828(-)
Zm00001d002122::2:6154645-6156646(-)
Zm00001d018571::5:223499706-223501707(-)
Zm00001d021465::7:152802951-152804952(-)
Zm00001d004472::2:114015966-114017967(-)
Zm00001d009327::8:56286577-56288578(-)
Zm00001d025144::10:106495292-106497293(-)
Zm00001d013861::5:23157170-23159171(-)
Zm00001d053080::4:212683911-212685912(+)
Zm00001d048135::9:150650841-150652842(-)
Zm00001d043185::3:190869468-190871469(-)
Zm00001d029709::1:83410901-83412902(+)
Zm00001d049254::4:22960066-22962067(-)
Zm00001d023721::10:16863593-16865594(+)
Zm00001d049599::4:36840146-36842147(+)
Zm00001d040203::3:31840172-31842173(+)
Zm00001d011718::8:159814451-159816452(+)
Zm00001d042651::3:175306143-175308144(+)
Zm00001d002489::2:13851694-13853695(-)
Zm00001d016248::5:152954915-152956916(+)
Zm00001d028691::1:43310590-43312591(+)
Zm00001d005195::2:163100814-163102815(-)
Zm00001d008974::8:27983989-27985990(+)
Zm00001d014308::5:40493643-40495644(+)
Zm00001d026452::10:146102216-146104217(-)
Zm00001d050836::4:125509229-125511230(+)
Zm00001d048968::4:11091588-11093589(-)
Zm00001d020718::7:130046192-130048193(+)
Zm00001d019345::7:28903362-28905363(+)
Zm00001d012712::8:179085171-179087172(+)
Zm00001d005325::2:169620242-169622243(-)
Zm00001d053906::4:243391949-243393950(-)
Zm00001d026047::10:136890063-136892064(+)
Zm00001d015682::5:106606185-106608186(+)
Zm00001d007242::2:225533325-225535326(+)
Zm00001d041265::3:109136558-109138559(+)
Zm00001d049731::4:41764216-41766217(+)
Zm00001d037271::6:118913916-118915917(-)
Zm00001d039029::6:168916819-168918820(+)
Zm00001d005657::2:182383467-182385468(-)
Zm00001d031241::1:183295071-183297072(-)
Zm00001d021956::7:167087940-167089941(+)
Zm00001d028072::1:21984774-21986775(-)
Zm00001d038592::6:160631454-160633455(-)
Zm00001d035764::6:46348037-46350038(+)
Zm00001d046438::9:89740299-89742300(-)
Zm00001d035763::6:46349121-46351122(-)
Zm00001d008887::8:24105076-24107077(+)
Zm00001d013027::5:3461036-3463037(-)
Zm00001d042961::3:184963095-184965096(+)
Zm00001d013659::5:16551768-16553769(+)
Zm00001d013694::5:17723407-17725408(-)
Zm00001d032003::1:209208724-209210725(+)
Zm00001d018894::7:8562133-8564134(-)
Zm00001d008460::8:9328109-9330110(+)
Zm00001d003058::2:30706546-30708547(+)
Zm00001d018838::7:6929878-6931879(+)
Zm00001d029383::1:68459218-68461219(+)
Zm00001d051755::4:168936693-168938694(-)
Zm00001d031415::1:189361621-189363622(-)
Zm00001d053432::4:231192432-231194433(+)
Zm00001d041576::3:127809691-127811692(-)
Zm00001d032683::1:234265362-234267363(+)
Zm00001d047626::9:137458182-137460183(+)
Zm00001d015383::5:87522263-87524264(-)
Zm00001d015887::5:129135927-129137928(-)
Zm00001d003380::2:42239819-42241820(-)
Zm00001d036839::6:103352180-103354181(-)
Zm00001d011043::8:137266958-137268959(+)
Zm00001d002803::2:23170251-23172252(+)
Zm00001d050320::4:81157943-81159944(+)
Zm00001d046719::9:103321767-103323768(+)
Zm00001d036895::6:105842260-105844261(+)
Zm00001d028083::1:22221065-22223066(-)
Zm00001d006345::2:205185187-205187188(+)
Zm00001d034703::1:300275834-300277835(+)
Zm00001d044754::9:1339265-1341266(+)
Zm00001d018257::5:217523950-217525951(-)
Zm00001d042449::3:168091176-168093177(+)
Zm00001d043280::3:194296051-194298052(-)
Zm00001d042257::3:157564058-157566059(+)
Zm00001d033090::1:250038191-250040192(+)
Zm00001d025862::10:131804525-131806526(-)
Zm00001d048515::9:157628762-157630763(+)
Zm00001d042386::3:164111416-164113417(-)
Zm00001d053283::4:223936514-223938515(-)
Zm00001d048410::9:155784625-155786626(+)
Zm00001d046200::9:71539198-71541199(+)
Zm00001d037605::6:131418262-131420263(+)
Zm00001d018895::7:8602518-8604519(-)
Zm00001d044261::3:223245868-223247869(-)
Zm00001d048701::4:3508033-3510034(+)
Zm00001d005030::2:154829503-154831504(+)
Zm00001d019947::7:78858225-78860226(-)
Zm00001d008278::8:3776396-3778397(-)
Zm00001d013944::5:25545125-25547126(-)
Zm00001d013111::5:4794651-4796652(+)
Zm00001d034796::1:302386798-302388799(-)
Zm00001d007683::2:237382674-237384675(+)
Zm00001d033203::1:253922414-253924415(+)
Zm00001d020209::7:100247062-100249063(-)
Zm00001d025739::10:128020107-128022108(+)
Zm00001d047973::9:146763443-146765444(-)
Zm00001d045559::9:26675472-26677473(-)
Zm00001d023795::10:21191243-21193244(+)
Zm00001d036238::6:78465294-78467295(-)
Zm00001d019502::7:37950097-37952098(+)
Zm00001d038104::6:148053628-148055629(-)
Zm00001d026544::10:147963146-147965147(+)
Zm00001d012537::8:176317598-176319599(+)
Zm00001d008391::8:7136730-7138731(-)
Zm00001d004734::2:134684951-134686952(+)
Zm00001d003100::2:32064389-32066390(-)
Zm00001d021713::7:161067719-161069720(+)
Zm00001d037227::6:116696703-116698704(+)
Zm00001d013839::5:22104368-22106369(-)
Zm00001d008869::8:23361374-23363375(+)
Zm00001d017583::5:200654363-200656364(+)
Zm00001d030106::1:106129014-106131015(-)
Zm00001d037732::6:135534052-135536053(-)
Zm00001d049441::4:30360544-30362545(+)
Zm00001d028709::1:43903777-43905778(-)
Zm00001d038652::6:161896059-161898060(-)
Zm00001d039711::3:12763311-12765312(-)
Zm00001d013862::5:23183374-23185375(-)
Zm00001d026010::10:135907951-135909952(-)
Zm00001d029606::1:78910659-78912660(-)
Zm00001d027572::1:8307848-8309849(-)
Zm00001d015129::5:76646760-76648761(+)
Zm00001d031366::1:187455240-187457241(+)
Zm00001d009037::8:31005113-31007114(-)
Zm00001d007237::2:225400556-225402557(+)
Zm00001d016202::5:150381816-150383817(-)
Zm00001d009771::8:80440205-80442206(-)
Zm00001d019072::7:15215299-15217300(-)
Zm00001d036575::6:93375250-93377251(-)
Zm00001d047143::9:120015250-120017251(+)
Zm00001d028010::1:20262176-20264177(+)
Zm00001d035647::6:38174220-38176221(-)
Zm00001d001947::2:3408292-3410293(-)
Zm00001d006109::2:198435415-198437416(+)
Zm00001d042154::3:153990174-153992175(-)
Zm00001d018204::5:216550809-216552810(-)
Zm00001d009859::8:85579155-85581156(-)
Zm00001d015857::5:126867229-126869230(-)
Zm00001d045155::9:14564162-14566163(-)
Zm00001d023710::10:16565465-16567466(-)
Zm00001d036904::6:106004644-106006645(+)
Zm00001d025760::10:128640246-128642247(+)
Zm00001d016459::5:163057795-163059796(+)
Zm00001d012656::8:178056415-178058416(+)
Zm00001d014424::5:46055203-46057204(-)
Zm00001d046357::9:83805539-83807540(-)
Zm00001d019351::7:29363597-29365598(-)
Zm00001d018693::7:2684984-2686985(+)
Zm00001d023747::10:18442195-18444196(-)
Zm00001d052227::4:183818384-183820385(+)
Zm00001d019844::7:68695817-68697818(+)
Zm00001d022311::7:174915215-174917216(+)
Zm00001d047814::9:142496281-142498282(+)
Zm00001d005455::2:174866314-174868315(-)
Zm00001d012679::8:178501965-178503966(-)
Zm00001d002054::2:5034999-5037000(+)
Zm00001d052277::4:185653329-185655330(-)
Zm00001d004661::2:127005464-127007465(-)
Zm00001d044185::3:221307020-221309021(+)
Zm00001d033465::1:263447964-263449965(-)
Zm00001d018793::7:5332751-5334752(-)
Zm00001d008706::8:17462247-17464248(-)
Zm00001d050934::4:132597931-132599932(+)
Zm00001d042256::3:157564961-157566962(-)
Zm00001d045316::9:18808592-18810593(+)
Zm00001d048416::9:155901508-155903509(-)
Zm00001d012339::8:172717795-172719796(-)
Zm00001d032383::1:224769868-224771869(-)
Zm00001d011976::8:165541303-165543304(-)
Zm00001d007175::2:223827602-223829603(+)
Zm00001d049723::4:41534063-41536064(+)
Zm00001d025018::10:99918340-99920341(-)
Zm00001d037258::6:118388166-118390167(+)
Zm00001d008372::8:6691701-6693702(-)
Zm00001d046778::9:105592987-105594988(-)
Zm00001d021916::7:165867545-165869546(+)
Zm00001d010440::8:115241865-115243866(-)
Zm00001d035094::6:4935301-4937302(+)
Zm00001d016727::5:174364285-174366286(+)
Zm00001d048496::9:157236874-157238875(-)
Zm00001d031736::1:200196311-200198312(+)
Zm00001d005283::2:167665105-167667106(+)
Zm00001d007860::2:241039444-241041445(+)
Zm00001d003618::2:50623559-50625560(-)
Zm00001d041007::3:89969631-89971632(-)
Zm00001d045978::9:51356828-51358829(+)
Zm00001d043101::3:189205065-189207066(-)
Zm00001d040577::3:50993579-50995580(-)
Zm00001d012667::8:178300933-178302934(+)
Zm00001d037340::6:122062577-122064578(+)
Zm00001d016998::5:182320772-182322773(+)
Zm00001d010360::8:111040786-111042787(-)
Zm00001d051261::4:151011819-151013820(+)
Zm00001d050145::4:69075108-69077109(-)
Zm00001d010145::8:101317025-101319026(-)
Zm00001d049548::4:34371616-34373617(-)
Zm00001d034782::1:302190773-302192774(-)
Zm00001d005736::2:185236392-185238393(-)
Zm00001d004700::2:132138679-132140680(-)
Zm00001d024041::10:39071696-39073697(+)
Zm00001d024339::10:65522783-65524784(+)
Zm00001d049075::4:14907669-14909670(-)
Zm00001d017205::5:188876341-188878342(-)
Zm00001d020821::7:133910274-133912275(+)
Zm00001d020951::7:137492445-137494446(+)
Zm00001d035659::6:39827832-39829833(+)
Zm00001d024621::10:80564639-80566640(-)
Zm00001d003193::2:35246816-35248817(-)
Zm00001d014977::5:70821120-70823121(+)
Zm00001d038435::6:157223386-157225387(+)
Zm00001d027784::1:13439225-13441226(-)
Zm00001d044694::3:235064511-235066512(+)
Zm00001d034961::1:306894795-306896796(-)
Zm00001d011912::8:164360885-164362886(-)
Zm00001d039828::3:15997969-15999970(-)
Zm00001d018189::5:216098600-216100601(-)
Zm00001d033646::1:269550094-269552095(+)
Zm00001d040581::3:51340851-51342852(-)
Zm00001d021135::7:143616262-143618263(+)
Zm00001d005647::2:181877424-181879425(-)
Zm00001d005432::2:173780386-173782387(+)
Zm00001d031995::1:209026876-209028877(-)
Zm00001d019857::7:70644088-70646089(+)
Zm00001d005396::2:172251691-172253692(+)
Zm00001d037427::6:125222560-125224561(-)
Zm00001d029908::1:93677352-93679353(+)
Zm00001d012738::8:179533333-179535334(-)
Zm00001d034706::1:300345050-300347051(+)
Zm00001d028830::1:47980858-47982859(+)
Zm00001d032447::1:226863466-226865467(-)
Zm00001d044184::3:221304222-221306223(-)
Zm00001d043031::3:187052067-187054068(-)
Zm00001d025769::10:129034882-129036883(-)
Zm00001d005247::2:165584236-165586237(+)
Zm00001d047025::9:115710575-115712576(-)
Zm00001d005426::2:173610517-173612518(+)
Zm00001d016731::5:174486469-174488470(+)
Zm00001d053093::4:213326569-213328570(+)
Zm00001d011413::8:149846761-149848762(-)
Zm00001d018977::7:11478767-11480768(-)
Zm00001d017943::5:210530676-210532677(-)
Zm00001d025233::10:110235710-110237711(+)
Zm00001d052686::4:197443595-197445596(-)
Zm00001d008360::8:6296941-6298942(+)
Zm00001d034808::1:302534889-302536890(-)
Zm00001d014055::5:30852549-30854550(-)
Zm00001d001809::2:1293431-1295432(+)
Zm00001d033968::1:279875244-279877245(-)
Zm00001d040133::3:28853781-28855782(-)
Zm00001d003685::2:54350772-54352773(-)
Zm00001d019592::7:45129761-45131762(-)
Zm00001d013047::5:3749793-3751794(+)
Zm00001d042094::3:150548807-150550808(+)
Zm00001d015500::5:94104611-94106612(-)
Zm00001d005456::2:174865437-174867438(+)
Zm00001d028173::1:25316154-25318155(-)
Zm00001d029750::1:85464005-85466006(+)
Zm00001d002836::2:24256947-24258948(+)
Zm00001d025915::10:133739410-133741411(-)
Zm00001d021914::7:165821312-165823313(-)
Zm00001d044863::9:5752019-5754020(-)
Zm00001d004910::2:148017214-148019215(-)
Zm00001d009808::8:82341108-82343109(+)
Zm00001d032857::1:240407623-240409624(-)
Zm00001d039654::3:10775868-10777869(-)
Zm00001d012600::8:177049709-177051710(+)
Zm00001d031835::1:203192134-203194135(-)
Zm00001d034252::1:288001200-288003201(-)
Zm00001d004510::2:115886064-115888065(+)
Zm00001d035226::6:15066454-15068455(+)
Zm00001d009063::8:33993973-33995974(-)
Zm00001d020639::7:125924340-125926341(+)
Zm00001d047219::9:122662859-122664860(-)
Zm00001d031627::1:196863523-196865524(+)
Zm00001d024874::10:91750839-91752840(+)
Zm00001d031449::1:190321266-190323267(-)
Zm00001d026425::10:145555063-145557064(+)
Zm00001d011069::8:138010816-138012817(+)
Zm00001d023636::10:13144432-13146433(+)
Zm00001d007369::2:229907318-229909319(+)
Zm00001d031749::1:200684821-200686822(+)
Zm00001d042525::3:170805730-170807731(+)
Zm00001d053953::4:244173159-244175160(-)
Zm00001d050220::4:74497352-74499353(+)
Zm00001d015683::5:107118304-107120305(+)
Zm00001d048487::9:157083467-157085468(-)
```
