## Supplementary material for "A comprehensive map of preferentially located motifs reveals distinct proximal *cis*-regulatory elements in plants": AGAGAATA_containing_gene_set.txt

```
#Occurences of AGAGAATA between -345 and -244 (positions relative to the transcription start site)
#217 sequences with AGAGAATA in this interval
#0.86% of the sequences in promoter set with AGAGAATA (set with 25199 sequences)
Zm00001d010720::8:125879729-125881730(-)
Zm00001d031743::1:200574949-200576950(-)
Zm00001d048397::9:155584003-155586004(+)
Zm00001d023270::10:1784550-1786551(-)
Zm00001d024874::10:91750839-91752840(+)
Zm00001d029473::1:72299903-72301904(-)
Zm00001d047050::9:116623073-116625074(+)
Zm00001d053753::4:240500295-240502296(-)
Zm00001d035226::6:15066454-15068455(+)
Zm00001d011616::8:156077621-156079622(+)
Zm00001d031460::1:191034458-191036459(-)
Zm00001d006931::2:219608784-219610785(+)
Zm00001d004020::2:76068082-76070083(+)
Zm00001d050043::4:62013183-62015184(+)
Zm00001d046017::9:55196778-55198779(+)
Zm00001d012599::8:177047578-177049579(-)
Zm00001d006793::2:216857910-216859911(-)
Zm00001d003917::2:67664560-67666561(-)
Zm00001d037395::6:124283717-124285718(-)
Zm00001d035797::6:50382670-50384671(+)
Zm00001d026266::10:142371985-142373986(+)
Zm00001d006099::2:198146446-198148447(+)
Zm00001d036915::6:106337727-106339728(-)
Zm00001d022475::7:178357353-178359354(+)
Zm00001d001855::2:1961296-1963297(+)
Zm00001d017045::5:183594833-183596834(-)
Zm00001d034833::1:303289369-303291370(+)
Zm00001d018290::5:218020909-218022910(+)
Zm00001d043494::3:201767925-201769926(-)
Zm00001d041985::3:146595270-146597271(+)
Zm00001d005247::2:165584236-165586237(+)
Zm00001d018912::7:9136416-9138417(-)
Zm00001d010942::8:134411920-134413921(-)
Zm00001d049638::4:38437361-38439362(-)
Zm00001d007765::2:239269099-239271100(-)
Zm00001d004105::2:83175330-83177331(-)
Zm00001d017776::5:206387577-206389578(+)
Zm00001d047934::9:145673703-145675704(-)
Zm00001d021147::7:144095513-144097514(+)
Zm00001d041007::3:89969631-89971632(-)
Zm00001d011827::8:162223999-162226000(-)
Zm00001d053906::4:243391949-243393950(-)
Zm00001d019486::7:36645350-36647351(-)
Zm00001d028612::1:40786794-40788795(-)
Zm00001d051474::4:159943078-159945079(-)
Zm00001d028103::1:23018361-23020362(-)
Zm00001d046611::9:98776952-98778953(-)
Zm00001d020461::7:116270485-116272486(-)
Zm00001d006347::2:205256933-205258934(-)
Zm00001d050438::4:88134946-88136947(+)
Zm00001d031958::1:208014352-208016353(-)
Zm00001d050643::4:109048039-109050040(-)
Zm00001d036965::6:107622922-107624923(+)
Zm00001d008200::8:983627-985628(+)
Zm00001d035049::6:3100678-3102679(-)
Zm00001d016333::5:157774194-157776195(-)
Zm00001d044164::3:220841593-220843594(+)
Zm00001d049648::4:38696192-38698193(+)
Zm00001d018793::7:5332751-5334752(-)
Zm00001d046864::9:108495903-108497904(-)
Zm00001d038395::6:156300875-156302876(+)
Zm00001d047046::9:116595494-116597495(+)
Zm00001d012996::5:2884865-2886866(+)
Zm00001d042154::3:153990174-153992175(-)
Zm00001d032666::1:233658382-233660383(-)
Zm00001d034002::1:280777173-280779174(+)
Zm00001d032280::1:220118145-220120146(+)
Zm00001d045735::9:36013388-36015389(-)
Zm00001d021515::7:154783804-154785805(-)
Zm00001d032906::1:242703403-242705404(-)
Zm00001d015887::5:129135927-129137928(-)
Zm00001d046718::9:103266534-103268535(+)
Zm00001d049075::4:14907669-14909670(-)
Zm00001d045958::9:49776466-49778467(-)
Zm00001d021533::7:155258185-155260186(+)
Zm00001d035647::6:38174220-38176221(-)
Zm00001d053283::4:223936514-223938515(-)
Zm00001d043616::3:205317267-205319268(-)
Zm00001d039071::6:169539884-169541885(+)
Zm00001d032499::1:228430955-228432956(+)
Zm00001d020008::7:85217242-85219243(+)
Zm00001d032894::1:241913258-241915259(-)
Zm00001d020810::7:133608924-133610925(-)
Zm00001d026286::10:142865830-142867831(-)
Zm00001d041956::3:145602869-145604870(-)
Zm00001d046225::9:73155946-73157947(+)
Zm00001d041705::3:134130560-134132561(+)
Zm00001d018218::5:216756258-216758259(-)
Zm00001d005756::2:186585891-186587892(-)
Zm00001d034868::1:304295726-304297727(+)
Zm00001d035141::6:6852484-6854485(+)
Zm00001d045124::9:13597015-13599016(+)
Zm00001d038782::6:164321746-164323747(+)
Zm00001d004866::2:145448000-145450001(-)
Zm00001d053885::4:242965897-242967898(-)
Zm00001d021517::7:154948556-154950557(+)
Zm00001d019586::7:44698704-44700705(-)
Zm00001d009931::8:90451515-90453516(-)
Zm00001d010281::8:107239032-107241033(-)
Zm00001d039850::3:16540140-16542141(+)
Zm00001d041265::3:109136558-109138559(+)
Zm00001d031689::1:198659334-198661335(-)
Zm00001d041395::3:116080125-116082126(-)
Zm00001d045876::9:45288564-45290565(-)
Zm00001d029392::1:68675479-68677480(-)
Zm00001d018211::5:216635669-216637670(-)
Zm00001d040614::3:54000569-54002570(+)
Zm00001d015682::5:106606185-106608186(+)
Zm00001d019803::7:62980983-62982984(+)
Zm00001d034636::1:298591073-298593074(+)
Zm00001d004579::2:119282548-119284549(-)
Zm00001d020877::7:135225712-135227713(-)
Zm00001d003644::2:51562080-51564081(-)
Zm00001d015484::5:92902119-92904120(-)
Zm00001d039608::3:8849381-8851382(+)
Zm00001d008887::8:24105076-24107077(+)
Zm00001d053240::4:221659254-221661255(+)
Zm00001d053515::4:232668289-232670290(+)
Zm00001d046277::9:77637834-77639835(-)
Zm00001d024034::10:38720255-38722256(-)
Zm00001d030002::1:98511917-98513918(-)
Zm00001d028206::1:26187305-26189306(+)
Zm00001d020863::7:134965219-134967220(-)
Zm00001d040672::3:57177672-57179673(+)
Zm00001d016816::5:177057782-177059783(-)
Zm00001d037285::6:119375912-119377913(+)
Zm00001d024666::10:82753796-82755797(-)
Zm00001d038365::6:155604551-155606552(+)
Zm00001d014795::5:63485975-63487976(-)
Zm00001d005898::2:192211952-192213953(-)
Zm00001d034524::1:295620066-295622067(+)
Zm00001d046195::9:71350003-71352004(+)
Zm00001d050145::4:69075108-69077109(-)
Zm00001d006538::2:210698845-210700846(-)
Zm00001d003920::2:68053663-68055664(+)
Zm00001d043174::3:190627944-190629945(-)
Zm00001d045738::9:36129174-36131175(+)
Zm00001d019339::7:28577809-28579810(+)
Zm00001d023385::10:4346110-4348111(+)
Zm00001d035348::6:22762815-22764816(+)
Zm00001d033362::1:260334052-260336053(-)
Zm00001d005432::2:173780386-173782387(+)
Zm00001d007227::2:225205532-225207533(+)
Zm00001d034807::1:302529654-302531655(-)
Zm00001d020404::7:111768458-111770459(+)
Zm00001d025641::10:124767941-124769942(-)
Zm00001d050836::4:125509229-125511230(+)
Zm00001d024048::10:39724347-39726348(-)
Zm00001d033945::1:279347159-279349160(+)
Zm00001d024568::10:78543225-78545226(+)
Zm00001d045627::9:29256935-29258936(+)
Zm00001d031575::1:195068334-195070335(-)
Zm00001d028012::1:20302667-20304668(-)
Zm00001d007682::2:237361750-237363751(+)
Zm00001d025025::10:100276927-100278928(+)
Zm00001d031595::1:195841424-195843425(-)
Zm00001d023853::10:25080142-25082143(+)
Zm00001d013439::5:11391785-11393786(-)
Zm00001d013194::5:6184644-6186645(-)
Zm00001d031908::1:206404215-206406216(+)
Zm00001d003468::2:45237798-45239799(-)
Zm00001d033969::1:279875586-279877587(+)
Zm00001d012653::8:177999694-178001695(-)
Zm00001d027335::1:3170812-3172813(+)
Zm00001d034534::1:295788306-295790307(+)
Zm00001d011204::8:142926700-142928701(-)
Zm00001d051991::4:176027584-176029585(+)
Zm00001d046381::9:85599471-85601472(+)
Zm00001d023580::10:10657225-10659226(-)
Zm00001d019844::7:68695817-68697818(+)
Zm00001d021480::7:153347177-153349178(+)
Zm00001d039488::3:5709416-5711417(-)
Zm00001d049763::4:43643117-43645118(+)
Zm00001d024029::10:38043241-38045242(-)
Zm00001d030106::1:106129014-106131015(-)
Zm00001d046440::9:89863835-89865836(-)
Zm00001d010656::8:123102085-123104086(+)
Zm00001d027484::1:6294734-6296735(+)
Zm00001d015481::5:92809680-92811681(+)
Zm00001d041648::3:131577084-131579085(-)
Zm00001d009883::8:87299877-87301878(+)
Zm00001d027966::1:18512676-18514677(+)
Zm00001d041513::3:125117937-125119938(+)
Zm00001d019335::7:28399380-28401381(+)
Zm00001d022139::7:171051525-171053526(-)
Zm00001d008847::8:22500397-22502398(+)
Zm00001d049074::4:14846349-14848350(+)
Zm00001d046624::9:99415653-99417654(-)
Zm00001d034732::1:300945408-300947409(+)
Zm00001d049254::4:22960066-22962067(-)
Zm00001d020426::7:113228895-113230896(+)
Zm00001d002110::2:6041138-6043139(+)
Zm00001d033516::1:265275808-265277809(+)
Zm00001d035824::6:53499549-53501550(+)
Zm00001d029933::1:95010688-95012689(+)
Zm00001d041013::3:90295550-90297551(+)
Zm00001d015747::5:115881489-115883490(+)
Zm00001d037354::6:122606890-122608891(-)
Zm00001d025921::10:133780320-133782321(-)
Zm00001d053643::4:238098456-238100457(+)
Zm00001d008528::8:11882070-11884071(+)
Zm00001d031621::1:196583717-196585718(-)
Zm00001d011152::8:140851841-140853842(+)
Zm00001d024197::10:55000871-55002872(+)
Zm00001d013023::5:3427072-3429073(-)
Zm00001d051261::4:151011819-151013820(+)
Zm00001d034659::1:299109787-299111788(+)
Zm00001d037427::6:125222560-125224561(-)
Zm00001d012941::5:2278172-2280173(-)
Zm00001d044225::3:222410660-222412661(+)
Zm00001d047143::9:120015250-120017251(+)
Zm00001d053566::4:234539370-234541371(+)
Zm00001d007820::2:240283725-240285726(-)
Zm00001d020365::7:109604171-109606172(-)
Zm00001d015857::5:126867229-126869230(-)
Zm00001d038709::6:163109250-163111251(-)
Zm00001d041509::3:124924886-124926887(+)
```
