## Supplementary material for "A comprehensive map of preferentially located motifs reveals distinct proximal *cis*-regulatory elements in plants": AGAGACTT_containing_gene_set.txt

```
#Occurences of AGAGACTT between 147 and 160 (positions relative to the transcription start site)
#26 sequences with AGAGACTT in this interval
#0.10% of the sequences in promoter set with AGAGACTT (set with 25199 sequences)
Zm00001d020421::7:113084609-113086610(+)
Zm00001d035286::6:19369806-19371807(+)
Zm00001d049870::4:49699952-49701953(+)
Zm00001d045691::9:33518503-33520504(-)
Zm00001d007795::2:239825487-239827488(-)
Zm00001d032403::1:225534147-225536148(+)
Zm00001d044518::3:230736987-230738988(-)
Zm00001d005432::2:173780386-173782387(+)
Zm00001d037427::6:125222560-125224561(-)
Zm00001d053072::4:212305989-212307990(-)
Zm00001d013284::5:7859375-7861376(+)
Zm00001d019897::7:73564717-73566718(-)
Zm00001d004084::2:80921813-80923814(-)
Zm00001d038806::6:164811547-164813548(-)
Zm00001d011139::8:140122590-140124591(-)
Zm00001d047073::9:117287453-117289454(-)
Zm00001d015481::5:92809680-92811681(+)
Zm00001d016334::5:157891706-157893707(-)
Zm00001d031888::1:205335189-205337190(+)
Zm00001d008287::8:4117251-4119252(-)
Zm00001d020083::7:90823773-90825774(-)
Zm00001d023561::10:10260275-10262276(+)
Zm00001d028042::1:21378586-21380587(-)
Zm00001d047721::9:139935041-139937042(+)
Zm00001d041272::3:109592252-109594253(+)
Zm00001d020245::7:101950194-101952195(-)
```
