## Supplementary material for "A comprehensive map of preferentially located motifs reveals distinct proximal *cis*-regulatory elements in plants": AGAGCTAA_containing_gene_set.txt

```
#Occurences of AGAGCTAA between -402 and -311 (positions relative to the transcription start site)
#169 sequences with AGAGCTAA in this interval
#0.67% of the sequences in promoter set with AGAGCTAA (set with 25199 sequences)
Zm00001d028475::1:36215534-36217535(-)
Zm00001d050445::4:88737460-88739461(+)
Zm00001d013329::5:8765412-8767413(-)
Zm00001d038868::6:166156847-166158848(-)
Zm00001d020072::7:90398292-90400293(+)
Zm00001d034346::1:290278167-290280168(+)
Zm00001d036696::6:98047653-98049654(-)
Zm00001d020140::7:95439671-95441672(+)
Zm00001d052840::4:202394123-202396124(-)
Zm00001d006199::2:201506996-201508997(-)
Zm00001d014773::5:62645963-62647964(-)
Zm00001d037321::6:121015922-121017923(-)
Zm00001d039219::6:173071184-173073185(-)
Zm00001d028967::1:53187937-53189938(-)
Zm00001d028757::1:45722830-45724831(-)
Zm00001d002333::2:10506138-10508139(-)
Zm00001d044116::3:219690189-219692190(+)
Zm00001d013111::5:4794651-4796652(+)
Zm00001d004480::2:114514676-114516677(+)
Zm00001d049219::4:21198257-21200258(+)
Zm00001d048413::9:155826463-155828464(-)
Zm00001d011895::8:164152639-164154640(-)
Zm00001d039947::3:20214642-20216643(+)
Zm00001d002271::2:9190470-9192471(-)
Zm00001d033850::1:275846926-275848927(-)
Zm00001d025460::10:119206102-119208103(+)
Zm00001d027673::1:10750626-10752627(+)
Zm00001d046555::9:95831121-95833122(+)
Zm00001d008999::8:29416250-29418251(-)
Zm00001d033870::1:276810431-276812432(+)
Zm00001d018654::7:1971163-1973164(+)
Zm00001d034736::1:300978015-300980016(+)
Zm00001d042048::3:148577675-148579676(+)
Zm00001d037599::6:131092141-131094142(-)
Zm00001d035838::6:54312076-54314077(-)
Zm00001d047387::9:128438432-128440433(-)
Zm00001d040597::3:52323637-52325638(+)
Zm00001d052614::4:194777570-194779571(+)
Zm00001d006601::2:211821902-211823903(+)
Zm00001d041104::3:97453084-97455085(-)
Zm00001d005441::2:174333122-174335123(-)
Zm00001d003969::2:72939894-72941895(+)
Zm00001d031899::1:205990634-205992635(+)
Zm00001d018230::5:217044195-217046196(+)
Zm00001d001918::2:2918324-2920325(+)
Zm00001d015168::5:78186577-78188578(+)
Zm00001d033797::1:274039648-274041649(+)
Zm00001d039455::3:4836834-4838835(-)
Zm00001d020204::7:98993654-98995655(+)
Zm00001d033602::1:268315313-268317314(-)
Zm00001d011514::8:152939269-152941270(+)
Zm00001d044119::3:219818944-219820945(+)
Zm00001d043494::3:201767925-201769926(-)
Zm00001d037522::6:128048750-128050751(+)
Zm00001d014128::5:33411908-33413909(+)
Zm00001d043809::3:210768714-210770715(-)
Zm00001d010119::8:99981997-99983998(-)
Zm00001d007535::2:234247439-234249440(+)
Zm00001d044690::3:234989108-234991109(-)
Zm00001d003180::2:34887126-34889127(-)
Zm00001d004009::2:75237769-75239770(-)
Zm00001d029260::1:63978513-63980514(+)
Zm00001d046995::9:114410011-114412012(-)
Zm00001d033230::1:255244847-255246848(-)
Zm00001d017419::5:195385862-195387863(+)
Zm00001d001923::2:3010295-3012296(-)
Zm00001d039879::3:17379715-17381716(+)
Zm00001d044479::3:229351549-229353550(-)
Zm00001d040392::3:41122691-41124692(+)
Zm00001d006389::2:206402609-206404610(-)
Zm00001d028272::1:28800085-28802086(-)
Zm00001d012699::8:178826210-178828211(-)
Zm00001d006884::2:218529416-218531417(+)
Zm00001d026382::10:144817021-144819022(+)
Zm00001d005898::2:192211952-192213953(-)
Zm00001d021248::7:146831565-146833566(-)
Zm00001d049637::4:38399337-38401338(-)
Zm00001d039400::3:3425490-3427491(-)
Zm00001d037633::6:132469412-132471413(+)
Zm00001d051623::4:164936168-164938169(+)
Zm00001d042183::3:155338424-155340425(-)
Zm00001d029105::1:58201080-58203081(-)
Zm00001d048084::9:149789845-149791846(-)
Zm00001d009373::8:60725762-60727763(-)
Zm00001d016285::5:155590591-155592592(+)
Zm00001d025048::10:101559844-101561845(+)
Zm00001d014533::5:52132339-52134340(+)
Zm00001d048155::9:151076313-151078314(-)
Zm00001d044386::3:226650209-226652210(+)
Zm00001d014337::5:41326361-41328362(-)
Zm00001d005540::2:178072037-178074038(-)
Zm00001d006673::2:214021817-214023818(-)
Zm00001d051670::4:166179820-166181821(+)
Zm00001d044998::9:9672706-9674707(-)
Zm00001d051692::4:166907623-166909624(-)
Zm00001d024674::10:83253747-83255748(-)
Zm00001d004348::2:105687883-105689884(-)
Zm00001d053541::4:233442571-233444572(-)
Zm00001d037268::6:118888590-118890591(-)
Zm00001d004190::2:90079088-90081089(+)
Zm00001d028394::1:33167713-33169714(-)
Zm00001d043840::3:211464360-211466361(+)
Zm00001d033294::1:257868129-257870130(+)
Zm00001d037717::6:135052157-135054158(+)
Zm00001d023608::10:11907870-11909871(+)
Zm00001d002791::2:22778284-22780285(+)
Zm00001d016098::5:144499575-144501576(+)
Zm00001d041525::3:125900173-125902174(+)
Zm00001d022114::7:170596748-170598749(+)
Zm00001d010678::8:124073171-124075172(-)
Zm00001d028730::1:44535802-44537803(-)
Zm00001d028694::1:43346702-43348703(+)
Zm00001d035539::6:31608118-31610119(+)
Zm00001d043797::3:210376539-210378540(+)
Zm00001d006328::2:204819764-204821765(-)
Zm00001d002424::2:12403005-12405006(-)
Zm00001d004757::2:136527543-136529544(-)
Zm00001d025398::10:117003997-117005998(-)
Zm00001d021681::7:159846732-159848733(-)
Zm00001d029129::1:59420623-59422624(-)
Zm00001d011807::8:161918726-161920727(-)
Zm00001d050224::4:74624516-74626517(-)
Zm00001d022536::7:179674468-179676469(-)
Zm00001d011088::8:138557751-138559752(+)
Zm00001d008287::8:4117251-4119252(-)
Zm00001d021065::7:141952185-141954186(+)
Zm00001d002344::2:10632871-10634872(+)
Zm00001d021057::7:141727631-141729632(-)
Zm00001d044212::3:221944070-221946071(-)
Zm00001d028160::1:24588352-24590353(+)
Zm00001d004862::2:145378553-145380554(+)
Zm00001d040839::3:69849798-69851799(-)
Zm00001d014358::5:42613813-42615814(+)
Zm00001d030760::1:158435409-158437410(+)
Zm00001d011061::8:137869262-137871263(+)
Zm00001d032160::1:214992423-214994424(-)
Zm00001d027464::1:5887907-5889908(-)
Zm00001d037857::6:139909336-139911337(+)
Zm00001d020615::7:125166589-125168590(-)
Zm00001d005983::2:194676593-194678594(+)
Zm00001d030053::1:102362883-102364884(-)
Zm00001d031088::1:176620836-176622837(+)
Zm00001d009473::8:66146366-66148367(-)
Zm00001d006730::2:215404915-215406916(-)
Zm00001d051902::4:173986960-173988961(+)
Zm00001d037565::6:129800796-129802797(+)
Zm00001d026358::10:144192770-144194771(+)
Zm00001d028237::1:27576774-27578775(-)
Zm00001d032801::1:238595061-238597062(+)
Zm00001d001975::2:3763080-3765081(+)
Zm00001d010102::8:99198633-99200634(+)
Zm00001d023452::10:6044669-6046670(+)
Zm00001d046960::9:113238910-113240911(-)
Zm00001d021413::7:151516289-151518290(+)
Zm00001d040020::3:23247295-23249296(+)
Zm00001d010105::8:99269185-99271186(-)
Zm00001d003822::2:60918924-60920925(-)
Zm00001d005373::2:171264119-171266120(+)
Zm00001d006246::2:202740285-202742286(+)
Zm00001d031490::1:191817698-191819699(+)
Zm00001d003121::2:32866438-32868439(-)
Zm00001d045384::9:20250431-20252432(-)
Zm00001d028008::1:20132411-20134412(+)
Zm00001d001848::2:1809646-1811647(+)
Zm00001d026609::10:148913273-148915274(+)
Zm00001d053834::4:242113840-242115841(-)
Zm00001d033215::1:254420344-254422345(-)
Zm00001d041637::3:130715387-130717388(+)
Zm00001d013439::5:11391785-11393786(-)
```
