## Supplementary material for "A comprehensive map of preferentially located motifs reveals distinct proximal *cis*-regulatory elements in plants": AGAGGAGC_containing_gene_set.txt

```
#Occurences of AGAGGAGC between 430 and 446 (positions relative to the transcription start site)
#46 sequences with AGAGGAGC in this interval
#0.18% of the sequences in promoter set with AGAGGAGC (set with 25199 sequences)
Zm00001d033344::1:259655153-259657154(-)
Zm00001d050601::4:103260990-103262991(+)
Zm00001d016299::5:156135952-156137953(+)
Zm00001d043415::3:199054399-199056400(+)
Zm00001d019350::7:29355755-29357756(+)
Zm00001d021710::7:160980807-160982808(-)
Zm00001d016662::5:171758149-171760150(+)
Zm00001d026523::10:147515104-147517105(-)
Zm00001d039774::3:14507857-14509858(-)
Zm00001d016863::5:178549673-178551674(+)
Zm00001d016068::5:142676027-142678028(+)
Zm00001d011312::8:146413007-146415008(+)
Zm00001d043226::3:192432249-192434250(-)
Zm00001d035261::6:18138488-18140489(+)
Zm00001d011204::8:142926700-142928701(-)
Zm00001d042718::3:178120136-178122137(-)
Zm00001d047938::9:145759836-145761837(+)
Zm00001d021426::7:151845159-151847160(-)
Zm00001d015721::5:112710310-112712311(-)
Zm00001d052788::4:200897156-200899157(-)
Zm00001d032279::1:220035339-220037340(+)
Zm00001d045128::9:13707620-13709621(-)
Zm00001d038130::6:148860982-148862983(-)
Zm00001d032609::1:232013482-232015483(-)
Zm00001d022274::7:174139564-174141565(+)
Zm00001d035258::6:17776344-17778345(-)
Zm00001d052005::4:176265317-176267318(+)
Zm00001d031595::1:195841424-195843425(-)
Zm00001d049269::4:23831532-23833533(-)
Zm00001d017669::5:203595560-203597561(-)
Zm00001d032376::1:224513946-224515947(+)
Zm00001d053747::4:240389378-240391379(-)
Zm00001d018439::5:220889337-220891338(+)
Zm00001d016658::5:171576136-171578137(-)
Zm00001d045454::9:22856262-22858263(+)
Zm00001d048545::9:158376750-158378751(-)
Zm00001d012958::5:2362887-2364888(+)
Zm00001d048132::9:150602549-150604550(-)
Zm00001d033961::1:279741755-279743756(+)
Zm00001d018718::7:3072241-3074242(+)
Zm00001d006366::2:205738742-205740743(+)
Zm00001d003504::2:46186076-46188077(+)
Zm00001d002746::2:21334127-21336128(-)
Zm00001d029214::1:62508996-62510997(+)
Zm00001d017818::5:207637367-207639368(+)
Zm00001d016378::5:160087127-160089128(-)
```
