## Supplementary material for "A comprehensive map of preferentially located motifs reveals distinct proximal *cis*-regulatory elements in plants": AGAGGTTA_containing_gene_set.txt

```
#Occurences of AGAGGTTA between -990 and -925 (positions relative to the transcription start site)
#55 sequences with AGAGGTTA in this interval
#0.22% of the sequences in promoter set with AGAGGTTA (set with 25199 sequences)
Zm00001d026477::10:146709101-146711102(-)
Zm00001d050200::4:73314851-73316852(-)
Zm00001d023811::10:22867994-22869995(+)
Zm00001d009745::8:79184785-79186786(-)
Zm00001d011336::8:147226567-147228568(+)
Zm00001d046246::9:76265941-76267942(+)
Zm00001d036063::6:69685099-69687100(+)
Zm00001d039127::6:170619913-170621914(-)
Zm00001d050552::4:99665453-99667454(+)
Zm00001d031257::1:184105067-184107068(+)
Zm00001d009403::8:63099416-63101417(-)
Zm00001d050115::4:66961637-66963638(+)
Zm00001d027804::1:13912506-13914507(+)
Zm00001d032260::1:219247400-219249401(+)
Zm00001d038513::6:159020539-159022540(-)
Zm00001d024575::10:78838164-78840165(+)
Zm00001d021753::7:162204975-162206976(+)
Zm00001d043406::3:198945575-198947576(-)
Zm00001d026375::10:144613269-144615270(+)
Zm00001d038578::6:160392570-160394571(-)
Zm00001d035515::6:30768714-30770715(-)
Zm00001d049357::4:27753338-27755339(+)
Zm00001d047854::9:143521526-143523527(-)
Zm00001d048397::9:155584003-155586004(+)
Zm00001d035048::6:3085229-3087230(+)
Zm00001d050925::4:131919006-131921007(-)
Zm00001d024588::10:79473188-79475189(+)
Zm00001d003539::2:47414315-47416316(-)
Zm00001d023729::10:17437491-17439492(-)
Zm00001d030693::1:153703067-153705068(-)
Zm00001d039321::3:1750930-1752931(+)
Zm00001d016378::5:160087127-160089128(-)
Zm00001d028112::1:23150280-23152281(-)
Zm00001d029392::1:68675479-68677480(-)
Zm00001d012850::5:1083139-1085140(+)
Zm00001d038222::6:151950170-151952171(+)
Zm00001d051404::4:157202993-157204994(+)
Zm00001d033705::1:271741915-271743916(+)
Zm00001d044788::9:2467976-2469977(+)
Zm00001d039376::3:2779216-2781217(+)
Zm00001d050245::4:75830157-75832158(-)
Zm00001d014436::5:46820199-46822200(-)
Zm00001d010230::8:104883023-104885024(-)
Zm00001d033209::1:254193713-254195714(-)
Zm00001d006275::2:203398554-203400555(-)
Zm00001d025124::10:105452742-105454743(-)
Zm00001d039102::6:170100518-170102519(+)
Zm00001d034406::1:292052586-292054587(-)
Zm00001d052038::4:177038241-177040242(+)
Zm00001d003276::2:38561621-38563622(+)
Zm00001d002736::2:20733950-20735951(-)
Zm00001d037163::6:114531418-114533419(-)
Zm00001d029195::1:61782940-61784941(-)
Zm00001d027936::1:17975198-17977199(-)
Zm00001d019621::7:46415971-46417972(-)
```
