## Supplementary material for "A comprehensive map of preferentially located motifs reveals distinct proximal *cis*-regulatory elements in plants": AGAT_containing_gene_set.txt

```
#Occurences of AGAT between -3 and -3 (positions relative to the transcription start site)
#425 sequences with AGAT in this interval
#1.69% of the sequences in promoter set with AGAT (set with 25199 sequences)
Zm00001d035445::6:25929324-25931325(+)
Zm00001d044185::3:221307020-221309021(+)
Zm00001d015409::5:88972058-88974059(-)
Zm00001d033746::1:272704105-272706106(-)
Zm00001d011835::8:162304344-162306345(+)
Zm00001d049723::4:41534063-41536064(+)
Zm00001d046545::9:95155220-95157221(+)
Zm00001d029772::1:86355015-86357016(-)
Zm00001d032709::1:235661828-235663829(-)
Zm00001d002824::2:23892856-23894857(-)
Zm00001d044332::3:225377500-225379501(+)
Zm00001d015737::5:114785384-114787385(+)
Zm00001d011585::8:155019347-155021348(-)
Zm00001d037509::6:127636487-127638488(+)
Zm00001d015379::5:87174197-87176198(+)
Zm00001d031392::1:188716545-188718546(-)
Zm00001d009475::8:66260004-66262005(+)
Zm00001d034125::1:284543921-284545922(+)
Zm00001d033447::1:262993815-262995816(-)
Zm00001d014969::5:70574244-70576245(-)
Zm00001d036609::6:94238876-94240877(-)
Zm00001d021586::7:157211602-157213603(-)
Zm00001d039131::6:170738880-170740881(-)
Zm00001d028575::1:39561910-39563911(+)
Zm00001d025233::10:110235710-110237711(+)
Zm00001d007962::2:244252662-244254663(+)
Zm00001d052234::4:184182958-184184959(+)
Zm00001d028404::1:33737377-33739378(+)
Zm00001d018037::5:212583387-212585388(-)
Zm00001d042099::3:150689093-150691094(+)
Zm00001d003520::2:46551078-46553079(+)
Zm00001d013222::5:6719056-6721057(-)
Zm00001d005829::2:190120036-190122037(+)
Zm00001d007500::2:233354945-233356946(-)
Zm00001d046465::9:91050889-91052890(+)
Zm00001d046538::9:94660645-94662646(+)
Zm00001d013599::5:15108990-15110991(+)
Zm00001d032658::1:233388404-233390405(-)
Zm00001d027545::1:7995131-7997132(+)
Zm00001d035156::6:7241654-7243655(-)
Zm00001d040193::3:31629800-31631801(+)
Zm00001d043694::3:207561630-207563631(+)
Zm00001d033504::1:264693828-264695829(+)
Zm00001d002064::2:5195256-5197257(-)
Zm00001d015970::5:134951428-134953429(+)
Zm00001d006823::2:217337761-217339762(+)
Zm00001d035960::6:62672374-62674375(-)
Zm00001d010413::8:113630923-113632924(+)
Zm00001d052955::4:206261434-206263435(-)
Zm00001d042130::3:152435469-152437470(+)
Zm00001d004586::2:120068171-120070172(-)
Zm00001d032268::1:219860142-219862143(-)
Zm00001d049730::4:41764572-41766573(-)
Zm00001d017865::5:209122038-209124039(+)
Zm00001d034272::1:288311693-288313694(+)
Zm00001d005785::2:188392702-188394703(-)
Zm00001d026142::10:139551551-139553552(+)
Zm00001d044193::3:221627949-221629950(-)
Zm00001d049602::4:36986430-36988431(-)
Zm00001d047898::9:144748933-144750934(-)
Zm00001d034812::1:302761063-302763064(-)
Zm00001d046764::9:104804102-104806103(-)
Zm00001d016783::5:175763478-175765479(+)
Zm00001d032576::1:231119009-231121010(+)
Zm00001d016535::5:166649727-166651728(-)
Zm00001d024708::10:84434829-84436830(-)
Zm00001d044559::3:231693124-231695125(+)
Zm00001d048205::9:152407024-152409025(+)
Zm00001d013720::5:18480730-18482731(-)
Zm00001d011348::8:147531783-147533784(+)
Zm00001d014698::5:59821221-59823222(+)
Zm00001d016036::5:140762336-140764337(+)
Zm00001d019404::7:32449027-32451028(-)
Zm00001d017172::5:187960939-187962940(-)
Zm00001d027346::1:3379807-3381808(-)
Zm00001d006079::2:197543167-197545168(+)
Zm00001d048997::4:12009157-12011158(-)
Zm00001d034859::1:303998765-304000766(-)
Zm00001d028098::1:22971378-22973379(-)
Zm00001d044452::3:228388199-228390200(+)
Zm00001d052709::4:198313209-198315210(-)
Zm00001d025542::10:121759084-121761085(+)
Zm00001d038550::6:159757460-159759461(+)
Zm00001d032728::1:236339046-236341047(+)
Zm00001d040901::3:77300704-77302705(-)
Zm00001d025894::10:133242510-133244511(-)
Zm00001d042841::3:181701396-181703397(-)
Zm00001d002001::2:4155059-4157060(+)
Zm00001d042525::3:170805730-170807731(+)
Zm00001d052679::4:197089473-197091474(+)
Zm00001d027889::1:16774822-16776823(+)
Zm00001d034843::1:303648354-303650355(-)
Zm00001d010611::8:121840079-121842080(-)
Zm00001d030212::1:113401652-113403653(-)
Zm00001d020792::7:132837044-132839045(+)
Zm00001d017445::5:196084606-196086607(+)
Zm00001d043959::3:214839742-214841743(-)
Zm00001d030116::1:107056186-107058187(-)
Zm00001d032402::1:225529074-225531075(+)
Zm00001d045679::9:32794727-32796728(+)
Zm00001d037412::6:124818510-124820511(+)
Zm00001d047854::9:143521526-143523527(-)
Zm00001d026522::10:147503206-147505207(+)
Zm00001d043762::3:209226906-209228907(+)
Zm00001d028079::1:22189289-22191290(+)
Zm00001d003313::2:39857560-39859561(-)
Zm00001d028181::1:25716726-25718727(-)
Zm00001d015229::5:80098348-80100349(+)
Zm00001d047934::9:145673703-145675704(-)
Zm00001d023825::10:23583977-23585978(+)
Zm00001d019217::7:22229547-22231548(+)
Zm00001d030843::1:162766077-162768078(+)
Zm00001d039503::3:6082514-6084515(-)
Zm00001d021982::7:167527499-167529500(+)
Zm00001d003833::2:61459934-61461935(-)
Zm00001d050741::4:120377084-120379085(+)
Zm00001d037260::6:118433442-118435443(-)
Zm00001d002228::2:8407132-8409133(-)
Zm00001d038362::6:155597450-155599451(-)
Zm00001d003850::2:62449299-62451300(-)
Zm00001d028613::1:40786001-40788002(+)
Zm00001d054098::4:246454035-246456036(+)
Zm00001d006127::2:199264024-199266025(+)
Zm00001d017376::5:193827588-193829589(+)
Zm00001d011927::8:164788276-164790277(-)
Zm00001d038652::6:161896059-161898060(-)
Zm00001d020343::7:107894597-107896598(-)
Zm00001d040059::3:25415226-25417227(-)
Zm00001d036592::6:93916083-93918084(-)
Zm00001d004669::2:128651632-128653633(-)
Zm00001d028038::1:21200043-21202044(-)
Zm00001d003200::2:35414195-35416196(+)
Zm00001d014112::5:32951720-32953721(-)
Zm00001d039364::3:2628399-2630400(+)
Zm00001d049418::4:29893075-29895076(+)
Zm00001d010662::8:123261871-123263872(+)
Zm00001d050141::4:68732184-68734185(+)
Zm00001d011357::8:148192028-148194029(+)
Zm00001d035552::6:32909398-32911399(-)
Zm00001d050618::4:105017240-105019241(-)
Zm00001d001843::2:1709416-1711417(+)
Zm00001d051842::4:171964911-171966912(-)
Zm00001d051484::4:160246769-160248770(-)
Zm00001d012643::8:177710783-177712784(+)
Zm00001d019083::7:15674132-15676133(+)
Zm00001d041169::3:101799735-101801736(+)
Zm00001d038275::6:153061781-153063782(-)
Zm00001d021197::7:145648288-145650289(+)
Zm00001d004644::2:124803799-124805800(+)
Zm00001d003939::2:70547348-70549349(+)
Zm00001d044109::3:219508043-219510044(-)
Zm00001d018501::5:221874873-221876874(+)
Zm00001d034869::1:304306270-304308271(+)
Zm00001d012273::8:171696003-171698004(-)
Zm00001d011477::8:151688478-151690479(-)
Zm00001d027253::1:420362-422363(-)
Zm00001d047985::9:147200595-147202596(-)
Zm00001d016943::5:180769122-180771123(+)
Zm00001d006859::2:218015035-218017036(-)
Zm00001d010520::8:118978275-118980276(-)
Zm00001d002423::2:12374098-12376099(-)
Zm00001d049107::4:16169274-16171275(+)
Zm00001d026334::10:143650985-143652986(+)
Zm00001d052744::4:199499440-199501441(+)
Zm00001d029794::1:87315645-87317646(-)
Zm00001d049608::4:37420421-37422422(+)
Zm00001d006808::2:217129498-217131499(-)
Zm00001d052689::4:197455803-197457804(-)
Zm00001d042141::3:153357329-153359330(-)
Zm00001d042829::3:181366922-181368923(+)
Zm00001d028520::1:38039114-38041115(-)
Zm00001d024852::10:90654750-90656751(+)
Zm00001d002261::2:9092816-9094817(+)
Zm00001d050200::4:73314851-73316852(-)
Zm00001d018406::5:220160462-220162463(-)
Zm00001d015361::5:86289485-86291486(-)
Zm00001d007014::2:220187332-220189333(-)
Zm00001d047324::9:126620055-126622056(-)
Zm00001d039526::3:7129757-7131758(-)
Zm00001d018028::5:212374337-212376338(-)
Zm00001d030346::1:124045778-124047779(+)
Zm00001d004318::2:102950767-102952768(+)
Zm00001d044181::3:221275337-221277338(-)
Zm00001d037551::6:129106264-129108265(+)
Zm00001d048623::4:1533693-1535694(-)
Zm00001d013216::5:6644676-6646677(-)
Zm00001d005751::2:186193560-186195561(-)
Zm00001d034745::1:301131844-301133845(+)
Zm00001d041732::3:135478466-135480467(-)
Zm00001d040724::3:60046640-60048641(+)
Zm00001d031595::1:195841424-195843425(-)
Zm00001d038123::6:148748040-148750041(-)
Zm00001d024704::10:84196999-84199000(+)
Zm00001d034741::1:301090818-301092819(+)
Zm00001d029959::1:96470256-96472257(-)
Zm00001d040670::3:57111414-57113415(-)
Zm00001d052264::4:185236291-185238292(+)
Zm00001d037148::6:113946083-113948084(-)
Zm00001d009288::8:52378482-52380483(-)
Zm00001d026675::10:149748980-149750981(-)
Zm00001d004196::2:90585875-90587876(-)
Zm00001d012689::8:178699545-178701546(+)
Zm00001d036300::6:83037087-83039088(-)
Zm00001d036646::6:96105680-96107681(+)
Zm00001d022172::7:171721649-171723650(+)
Zm00001d014705::5:59976577-59978578(-)
Zm00001d049610::4:37572135-37574136(+)
Zm00001d018374::5:219478017-219480018(-)
Zm00001d017171::5:187854057-187856058(+)
Zm00001d016131::5:145810992-145812993(+)
Zm00001d029274::1:64515328-64517329(-)
Zm00001d053548::4:233635626-233637627(+)
Zm00001d008455::8:9189150-9191151(+)
Zm00001d010185::8:103318242-103320243(+)
Zm00001d024071::10:41455589-41457590(+)
Zm00001d019163::7:19753823-19755824(-)
Zm00001d013857::5:22846693-22848694(+)
Zm00001d047743::9:140449783-140451784(-)
Zm00001d021254::7:146963606-146965607(-)
Zm00001d003188::2:35039654-35041655(-)
Zm00001d048140::9:150710483-150712484(+)
Zm00001d045509::9:25026313-25028314(+)
Zm00001d041696::3:133857824-133859825(-)
Zm00001d006903::2:219054202-219056203(+)
Zm00001d024204::10:55987628-55989629(-)
Zm00001d035870::6:57860943-57862944(+)
Zm00001d051610::4:164534933-164536934(+)
Zm00001d006448::2:208516908-208518909(+)
Zm00001d025479::10:120090499-120092500(+)
Zm00001d037091::6:111832021-111834022(+)
Zm00001d028303::1:29783910-29785911(+)
Zm00001d029392::1:68675479-68677480(-)
Zm00001d046392::9:86863595-86865596(+)
Zm00001d012535::8:176257315-176259316(+)
Zm00001d045280::9:17827002-17829003(-)
Zm00001d052192::4:182750295-182752296(+)
Zm00001d016998::5:182320772-182322773(+)
Zm00001d004672::2:129373697-129375698(+)
Zm00001d036006::6:65376338-65378339(-)
Zm00001d012857::5:1165091-1167092(-)
Zm00001d006889::2:218601539-218603540(-)
Zm00001d012938::5:2228864-2230865(+)
Zm00001d024308::10:63094295-63096296(+)
Zm00001d003839::2:61800876-61802877(-)
Zm00001d043420::3:199109058-199111059(+)
Zm00001d048884::4:7016573-7018574(+)
Zm00001d045654::9:31222947-31224948(+)
Zm00001d008433::8:8625614-8627615(+)
Zm00001d048480::9:157004662-157006663(-)
Zm00001d031026::1:174110851-174112852(+)
Zm00001d047417::9:129472109-129474110(+)
Zm00001d012391::8:173413689-173415690(+)
Zm00001d038190::6:151025512-151027513(-)
Zm00001d021150::7:144128703-144130704(+)
Zm00001d044985::9:9339268-9341269(-)
Zm00001d010859::8:130759263-130761264(-)
Zm00001d002202::2:8233973-8235974(-)
Zm00001d032148::1:214495689-214497690(-)
Zm00001d021829::7:164024509-164026510(-)
Zm00001d011622::8:156362841-156364842(+)
Zm00001d040263::3:34656690-34658691(-)
Zm00001d002375::2:11371014-11373015(-)
Zm00001d015173::5:78387779-78389780(+)
Zm00001d040308::3:37002801-37004802(+)
Zm00001d017868::5:209146416-209148417(+)
Zm00001d006628::2:212883331-212885332(+)
Zm00001d025927::10:133905973-133907974(+)
Zm00001d003400::2:43086535-43088536(-)
Zm00001d035039::6:2913690-2915691(+)
Zm00001d011663::8:157966021-157968022(+)
Zm00001d013411::5:10556447-10558448(+)
Zm00001d015367::5:86477570-86479571(+)
Zm00001d048411::9:155795235-155797236(+)
Zm00001d037326::6:121211895-121213896(+)
Zm00001d043775::3:209810821-209812822(-)
Zm00001d003373::2:42060269-42062270(-)
Zm00001d009482::8:66859501-66861502(+)
Zm00001d038101::6:147947337-147949338(+)
Zm00001d020384::7:110523582-110525583(+)
Zm00001d002714::2:20018282-20020283(-)
Zm00001d053225::4:220845432-220847433(-)
Zm00001d031856::1:204241778-204243779(+)
Zm00001d044663::3:234340496-234342497(-)
Zm00001d006576::2:211372057-211374058(-)
Zm00001d001885::2:2465973-2467974(-)
Zm00001d029030::1:55370850-55372851(-)
Zm00001d015306::5:83961548-83963549(-)
Zm00001d028232::1:27412116-27414117(+)
Zm00001d003847::2:61983103-61985104(+)
Zm00001d007124::2:222818900-222820901(-)
Zm00001d051234::4:149419761-149421762(+)
Zm00001d041154::3:100563444-100565445(+)
Zm00001d033473::1:263675511-263677512(+)
Zm00001d027434::1:5161240-5163241(-)
Zm00001d039520::3:6770333-6772334(-)
Zm00001d010495::8:117998510-118000511(+)
Zm00001d007080::2:221782580-221784581(+)
Zm00001d045940::9:48267977-48269978(+)
Zm00001d010948::8:134765640-134767641(-)
Zm00001d015455::5:91168860-91170861(-)
Zm00001d009676::8:75412252-75414253(-)
Zm00001d013390::5:10259969-10261970(+)
Zm00001d047251::9:124087393-124089394(-)
Zm00001d044839::9:4688269-4690270(+)
Zm00001d032346::1:223333778-223335779(-)
Zm00001d019944::7:78421684-78423685(-)
Zm00001d046480::9:91883851-91885852(-)
Zm00001d004480::2:114514676-114516677(+)
Zm00001d012528::8:176104882-176106883(+)
Zm00001d047929::9:145593270-145595271(-)
Zm00001d047412::9:129387776-129389777(+)
Zm00001d038459::6:157676965-157678966(-)
Zm00001d041962::3:145907753-145909754(-)
Zm00001d050245::4:75830157-75832158(-)
Zm00001d046055::9:60346792-60348793(+)
Zm00001d017718::5:205091183-205093184(-)
Zm00001d007888::2:241781913-241783914(+)
Zm00001d037194::6:115261212-115263213(-)
Zm00001d003166::2:34277726-34279727(-)
Zm00001d025887::10:133097495-133099496(-)
Zm00001d020485::7:118507402-118509403(+)
Zm00001d003889::2:65460478-65462479(-)
Zm00001d030953::1:168709003-168711004(-)
Zm00001d035046::6:3072439-3074440(+)
Zm00001d016942::5:180645955-180647956(-)
Zm00001d015672::5:105096523-105098524(+)
Zm00001d053070::4:212270140-212272141(+)
Zm00001d019424::7:33078685-33080686(+)
Zm00001d039348::3:2276272-2278273(+)
Zm00001d048193::9:152166184-152168185(+)
Zm00001d007270::2:226299332-226301333(+)
Zm00001d028093::1:22733765-22735766(+)
Zm00001d028889::1:49804120-49806121(-)
Zm00001d019327::7:27982723-27984724(+)
Zm00001d022513::7:179168537-179170538(+)
Zm00001d034866::1:304248574-304250575(-)
Zm00001d002412::2:12177460-12179461(-)
Zm00001d040341::3:38864840-38866841(-)
Zm00001d013865::5:23268393-23270394(+)
Zm00001d015131::5:76709471-76711472(-)
Zm00001d016818::5:177140174-177142175(+)
Zm00001d045371::9:19938084-19940085(+)
Zm00001d024222::10:58036419-58038420(-)
Zm00001d035343::6:22589172-22591173(+)
Zm00001d030675::1:152399313-152401314(+)
Zm00001d014922::5:68478641-68480642(+)
Zm00001d004462::2:113400857-113402858(-)
Zm00001d017941::5:210499607-210501608(-)
Zm00001d021838::7:164316025-164318026(-)
Zm00001d035705::6:41906739-41908740(+)
Zm00001d023395::10:4670825-4672826(+)
Zm00001d042596::3:173073309-173075310(+)
Zm00001d045476::9:23630792-23632793(-)
Zm00001d033927::1:278714211-278716212(+)
Zm00001d047973::9:146763443-146765444(-)
Zm00001d029545::1:75663702-75665703(-)
Zm00001d042080::3:149893927-149895928(+)
Zm00001d017748::5:205852975-205854976(-)
Zm00001d053857::4:242291768-242293769(+)
Zm00001d005365::2:171085118-171087119(-)
Zm00001d009409::8:63306926-63308927(-)
Zm00001d004048::2:78974138-78976139(-)
Zm00001d017281::5:191611387-191613388(-)
Zm00001d053262::4:223049506-223051507(-)
Zm00001d043459::3:200574281-200576282(+)
Zm00001d043806::3:210669824-210671825(+)
Zm00001d006504::2:210097387-210099388(+)
Zm00001d045302::9:18527844-18529845(+)
Zm00001d018075::5:213816219-213818220(-)
Zm00001d010536::8:119690473-119692474(+)
Zm00001d040435::3:43322239-43324240(+)
Zm00001d049442::4:30474291-30476292(-)
Zm00001d044059::3:218073322-218075323(+)
Zm00001d018983::7:11818244-11820245(+)
Zm00001d042515::3:170298863-170300864(+)
Zm00001d008552::8:12748488-12750489(-)
Zm00001d026608::10:148914303-148916304(-)
Zm00001d006678::2:214095872-214097873(+)
Zm00001d019804::7:63161752-63163753(+)
Zm00001d053348::4:227081326-227083327(-)
Zm00001d053329::4:226393848-226395849(+)
Zm00001d024088::10:43225428-43227429(-)
Zm00001d002602::2:16547101-16549102(-)
Zm00001d005495::2:175965712-175967713(+)
Zm00001d010376::8:111889815-111891816(+)
Zm00001d029352::1:67037106-67039107(+)
Zm00001d019087::7:15815008-15817009(-)
Zm00001d019619::7:46403812-46405813(-)
Zm00001d018220::5:216861090-216863091(+)
Zm00001d016825::5:177530081-177532082(+)
Zm00001d025239::10:110578472-110580473(+)
Zm00001d005682::2:183193322-183195323(+)
Zm00001d004436::2:111709816-111711817(+)
Zm00001d048609::4:1280450-1282451(-)
Zm00001d027946::1:18084663-18086664(+)
Zm00001d039911::3:19187672-19189673(-)
Zm00001d001811::2:1334258-1336259(-)
Zm00001d041982::3:146543992-146545993(+)
Zm00001d021804::7:163314131-163316132(-)
Zm00001d027558::1:8150957-8152958(+)
Zm00001d004435::2:111715914-111717915(-)
Zm00001d033578::1:267647854-267649855(-)
Zm00001d053294::4:224640472-224642473(-)
Zm00001d018024::5:212252761-212254762(+)
Zm00001d052916::4:204718269-204720270(+)
Zm00001d034789::1:302341820-302343821(+)
Zm00001d024406::10:69203795-69205796(-)
Zm00001d029865::1:90964200-90966201(+)
Zm00001d009171::8:40737442-40739443(+)
Zm00001d016711::5:173430742-173432743(-)
Zm00001d045641::9:30488666-30490667(-)
Zm00001d022395::7:176673646-176675647(+)
Zm00001d015446::5:90500733-90502734(+)
Zm00001d015704::5:109295048-109297049(-)
Zm00001d047837::9:142886569-142888570(-)
Zm00001d012950::5:2321180-2323181(-)
Zm00001d047207::9:121975454-121977455(+)
Zm00001d025725::10:127599072-127601073(+)
Zm00001d048216::9:152613281-152615282(+)
Zm00001d003435::2:44316115-44318116(-)
Zm00001d024865::10:91159560-91161561(+)
Zm00001d051480::4:160036759-160038760(+)
Zm00001d030087::1:104668219-104670220(+)
Zm00001d012458::8:174860524-174862525(-)
Zm00001d002259::2:9083886-9085887(+)
```
