## Supplementary material for "A comprehensive map of preferentially located motifs reveals distinct proximal *cis*-regulatory elements in plants": AGATAAAT_containing_gene_set.txt

```
#Occurences of AGATAAAT between -118 and 12 (positions relative to the transcription start site)
#353 sequences with AGATAAAT in this interval
#1.40% of the sequences in promoter set with AGATAAAT (set with 25199 sequences)
Zm00001d049333::4:26909238-26911239(+)
Zm00001d009983::8:93322875-93324876(+)
Zm00001d012587::8:176926735-176928736(+)
Zm00001d023766::10:19365498-19367499(+)
Zm00001d033925::1:278702906-278704907(+)
Zm00001d024835::10:90193869-90195870(+)
Zm00001d030827::1:162051544-162053545(-)
Zm00001d038685::6:162576637-162578638(-)
Zm00001d021959::7:167126883-167128884(-)
Zm00001d022422::7:177330060-177332061(+)
Zm00001d033652::1:269681808-269683809(+)
Zm00001d029983::1:97414753-97416754(+)
Zm00001d039305::3:1407724-1409725(-)
Zm00001d028882::1:49579484-49581485(+)
Zm00001d041812::3:139018725-139020726(-)
Zm00001d008604::8:14290935-14292936(-)
Zm00001d005659::2:182561137-182563138(+)
Zm00001d039173::6:171779589-171781590(-)
Zm00001d029154::1:60798202-60800203(-)
Zm00001d033497::1:264509563-264511564(-)
Zm00001d039194::6:172320480-172322481(+)
Zm00001d032311::1:221836738-221838739(-)
Zm00001d032104::1:213127647-213129648(+)
Zm00001d050928::4:132063868-132065869(-)
Zm00001d003590::2:49122337-49124338(+)
Zm00001d006327::2:204636279-204638280(+)
Zm00001d043975::3:215472134-215474135(+)
Zm00001d016099::5:144531807-144533808(-)
Zm00001d019237::7:23404470-23406471(-)
Zm00001d001857::2:2013752-2015753(+)
Zm00001d014470::5:49229792-49231793(-)
Zm00001d016351::5:158824870-158826871(+)
Zm00001d007213::2:224819839-224821840(-)
Zm00001d007769::2:239295866-239297867(-)
Zm00001d011081::8:138416631-138418632(+)
Zm00001d007495::2:233065871-233067872(+)
Zm00001d038506::6:158823948-158825949(+)
Zm00001d042264::3:158022761-158024762(-)
Zm00001d019462::7:34953161-34955162(+)
Zm00001d003559::2:48065262-48067263(+)
Zm00001d002424::2:12403005-12405006(-)
Zm00001d010709::8:125236591-125238592(-)
Zm00001d051704::4:167230062-167232063(-)
Zm00001d013483::5:12623394-12625395(-)
Zm00001d024583::10:79184009-79186010(-)
Zm00001d020053::7:88877339-88879340(+)
Zm00001d043893::3:213240730-213242731(+)
Zm00001d032900::1:242188966-242190967(+)
Zm00001d041544::3:126520684-126522685(+)
Zm00001d047323::9:126611104-126613105(-)
Zm00001d007050::2:220880727-220882728(+)
Zm00001d011588::8:155133007-155135008(-)
Zm00001d025642::10:124769188-124771189(-)
Zm00001d014191::5:35765516-35767517(+)
Zm00001d034106::1:284126209-284128210(-)
Zm00001d040034::3:23837755-23839756(+)
Zm00001d047107::9:118802342-118804343(+)
Zm00001d007842::2:240678640-240680641(-)
Zm00001d030127::1:107761466-107763467(+)
Zm00001d003931::2:69776464-69778465(+)
Zm00001d024343::10:65885860-65887861(-)
Zm00001d051430::4:158333695-158335696(-)
Zm00001d010516::8:118825034-118827035(+)
Zm00001d034835::1:303410772-303412773(-)
Zm00001d038031::6:145659159-145661160(-)
Zm00001d048400::9:155601122-155603123(+)
Zm00001d010199::8:103713863-103715864(+)
Zm00001d033054::1:248748012-248750013(+)
Zm00001d004913::2:148159029-148161030(+)
Zm00001d033707::1:271813873-271815874(+)
Zm00001d025073::10:102551038-102553039(+)
Zm00001d050942::4:132806814-132808815(+)
Zm00001d026117::10:138799750-138801751(+)
Zm00001d025043::10:101205421-101207422(+)
Zm00001d046972::9:113639386-113641387(+)
Zm00001d010631::8:122404922-122406923(+)
Zm00001d032425::1:225988872-225990873(+)
Zm00001d028654::1:41848258-41850259(-)
Zm00001d034461::1:293621152-293623153(+)
Zm00001d043405::3:198923251-198925252(-)
Zm00001d049223::4:21449918-21451919(-)
Zm00001d016664::5:171907774-171909775(-)
Zm00001d008744::8:18853625-18855626(+)
Zm00001d005792::2:188841373-188843374(+)
Zm00001d024158::10:51119620-51121621(+)
Zm00001d014468::5:49215827-49217828(-)
Zm00001d053806::4:241442449-241444450(+)
Zm00001d031847::1:203989596-203991597(-)
Zm00001d002847::2:24474897-24476898(+)
Zm00001d002485::2:13752919-13754920(+)
Zm00001d032557::1:230441707-230443708(+)
Zm00001d014535::5:52310078-52312079(-)
Zm00001d044979::9:9114983-9116984(-)
Zm00001d002688::2:19329345-19331346(-)
Zm00001d025454::10:119067061-119069062(+)
Zm00001d030534::1:142273670-142275671(+)
Zm00001d002634::2:17628262-17630263(+)
Zm00001d018438::5:220883776-220885777(+)
Zm00001d018330::5:218523211-218525212(+)
Zm00001d050614::4:104547798-104549799(+)
Zm00001d037473::6:126458841-126460842(-)
Zm00001d039369::3:2680078-2682079(+)
Zm00001d035590::6:35405361-35407362(-)
Zm00001d052921::4:204938754-204940755(-)
Zm00001d007255::2:225878323-225880324(-)
Zm00001d039737::3:13449628-13451629(-)
Zm00001d051912::4:174428924-174430925(+)
Zm00001d043638::3:205795410-205797411(-)
Zm00001d008585::8:13621725-13623726(-)
Zm00001d049412::4:29800982-29802983(+)
Zm00001d036262::6:80672454-80674455(-)
Zm00001d048239::9:153032693-153034694(+)
Zm00001d050313::4:80554383-80556384(-)
Zm00001d053028::4:209914446-209916447(+)
Zm00001d031599::1:195875426-195877427(-)
Zm00001d024110::10:46170059-46172060(+)
Zm00001d005645::2:181821797-181823798(-)
Zm00001d045404::9:20779758-20781759(+)
Zm00001d015975::5:135873318-135875319(-)
Zm00001d038841::6:165628066-165630067(+)
Zm00001d051865::4:172724402-172726403(-)
Zm00001d033409::1:262240556-262242557(+)
Zm00001d025010::10:99532412-99534413(+)
Zm00001d027677::1:10874410-10876411(+)
Zm00001d043850::3:211980903-211982904(+)
Zm00001d005193::2:163081643-163083644(-)
Zm00001d013534::5:13762372-13764373(+)
Zm00001d024241::10:59154892-59156893(-)
Zm00001d009404::8:63106343-63108344(-)
Zm00001d047497::9:132660998-132662999(+)
Zm00001d044542::3:231353180-231355181(-)
Zm00001d049094::4:15845167-15847168(+)
Zm00001d029325::1:65989512-65991513(+)
Zm00001d002441::2:12743748-12745749(+)
Zm00001d028385::1:32819921-32821922(-)
Zm00001d023402::10:4739146-4741147(+)
Zm00001d018669::7:2250435-2252436(+)
Zm00001d033525::1:265602147-265604148(+)
Zm00001d039513::3:6286112-6288113(+)
Zm00001d001944::2:3246930-3248931(-)
Zm00001d049407::4:29593734-29595735(+)
Zm00001d002128::2:6412308-6414309(-)
Zm00001d002277::2:9316524-9318525(+)
Zm00001d007465::2:232274012-232276013(+)
Zm00001d029164::1:60876056-60878057(-)
Zm00001d004479::2:114483018-114485019(+)
Zm00001d012682::8:178609000-178611001(-)
Zm00001d052383::4:188783246-188785247(+)
Zm00001d052709::4:198313209-198315210(-)
Zm00001d024471::10:72425171-72427172(+)
Zm00001d029133::1:59785691-59787692(-)
Zm00001d021827::7:163876265-163878266(-)
Zm00001d052317::4:186983057-186985058(+)
Zm00001d040388::3:41003549-41005550(+)
Zm00001d003189::2:35040997-35042998(+)
Zm00001d037449::6:125678807-125680808(+)
Zm00001d045675::9:32679790-32681791(+)
Zm00001d050845::4:126546232-126548233(+)
Zm00001d046719::9:103321767-103323768(+)
Zm00001d002039::2:4865161-4867162(+)
Zm00001d037528::6:128148327-128150328(-)
Zm00001d019251::7:24030126-24032127(+)
Zm00001d021705::7:160792722-160794723(-)
Zm00001d011145::8:140401596-140403597(+)
Zm00001d020674::7:127679252-127681253(-)
Zm00001d005866::2:191178161-191180162(+)
Zm00001d008766::8:19545444-19547445(-)
Zm00001d016820::5:177242999-177245000(+)
Zm00001d030626::1:149616143-149618144(-)
Zm00001d025566::10:122511087-122513088(-)
Zm00001d043506::3:202323788-202325789(-)
Zm00001d031326::1:186053217-186055218(+)
Zm00001d003878::2:64525038-64527039(+)
Zm00001d033160::1:252544618-252546619(+)
Zm00001d010840::8:129738030-129740031(+)
Zm00001d002848::2:24519525-24521526(+)
Zm00001d018257::5:217523950-217525951(-)
Zm00001d006402::2:206602348-206604349(+)
Zm00001d014482::5:49748260-49750261(+)
Zm00001d013159::5:5558811-5560812(+)
Zm00001d037916::6:141933012-141935013(-)
Zm00001d030953::1:168709003-168711004(-)
Zm00001d038383::6:156031916-156033917(+)
Zm00001d048487::9:157083467-157085468(-)
Zm00001d048953::4:10607052-10609053(-)
Zm00001d028633::1:41472451-41474452(-)
Zm00001d036656::6:96579414-96581415(-)
Zm00001d037628::6:132319160-132321161(+)
Zm00001d038213::6:151785768-151787769(-)
Zm00001d025289::10:112744955-112746956(+)
Zm00001d009311::8:54148582-54150583(-)
Zm00001d002356::2:10767138-10769139(-)
Zm00001d018280::5:217836825-217838826(-)
Zm00001d048623::4:1533693-1535694(-)
Zm00001d053180::4:218448355-218450356(-)
Zm00001d045228::9:16561817-16563818(-)
Zm00001d002181::2:7402296-7404297(-)
Zm00001d043734::3:208689085-208691086(-)
Zm00001d009009::8:29991374-29993375(+)
Zm00001d049668::4:39424100-39426101(-)
Zm00001d052591::4:193978723-193980724(+)
Zm00001d008581::8:13546713-13548714(+)
Zm00001d037308::6:120270810-120272811(+)
Zm00001d004561::2:118170656-118172657(-)
Zm00001d039771::3:14424022-14426023(-)
Zm00001d010622::8:122162567-122164568(+)
Zm00001d012971::5:2568860-2570861(-)
Zm00001d024839::10:90382933-90384934(+)
Zm00001d024194::10:54978344-54980345(-)
Zm00001d024869::10:91496216-91498217(-)
Zm00001d047704::9:139534414-139536415(+)
Zm00001d002287::2:9618782-9620783(-)
Zm00001d041352::3:113914958-113916959(+)
Zm00001d015389::5:87833903-87835904(-)
Zm00001d027934::1:17961049-17963050(-)
Zm00001d007773::2:239376941-239378942(-)
Zm00001d046492::9:92288930-92290931(+)
Zm00001d024512::10:75068186-75070187(+)
Zm00001d045491::9:24410753-24412754(+)
Zm00001d006282::2:203489268-203491269(-)
Zm00001d037893::6:141280774-141282775(-)
Zm00001d017308::5:192347315-192349316(+)
Zm00001d018253::5:217436242-217438243(+)
Zm00001d009125::8:38277111-38279112(-)
Zm00001d029165::1:60877937-60879938(+)
Zm00001d027768::1:13175698-13177699(-)
Zm00001d049932::4:53774789-53776790(-)
Zm00001d007089::2:221947840-221949841(+)
Zm00001d020352::7:108497650-108499651(-)
Zm00001d024833::10:90194711-90196712(-)
Zm00001d018941::7:9990163-9992164(+)
Zm00001d018797::7:5388112-5390113(-)
Zm00001d045340::9:19214810-19216811(+)
Zm00001d003033::2:29994939-29996940(-)
Zm00001d006350::2:205342554-205344555(-)
Zm00001d009859::8:85579155-85581156(-)
Zm00001d044835::9:4604985-4606986(-)
Zm00001d039976::3:21376506-21378507(+)
Zm00001d028210::1:26520792-26522793(-)
Zm00001d025725::10:127599072-127601073(+)
Zm00001d026382::10:144817021-144819022(+)
Zm00001d044348::3:225600726-225602727(+)
Zm00001d024275::10:61188516-61190517(-)
Zm00001d019090::7:15822676-15824677(+)
Zm00001d038039::6:145942012-145944013(-)
Zm00001d031901::1:206062077-206064078(+)
Zm00001d018527::5:222516482-222518483(-)
Zm00001d026427::10:145651781-145653782(-)
Zm00001d010314::8:109190092-109192093(+)
Zm00001d006279::2:203405063-203407064(-)
Zm00001d052114::4:180175906-180177907(+)
Zm00001d018798::7:5390977-5392978(+)
Zm00001d008583::8:13590772-13592773(+)
Zm00001d025414::10:117934622-117936623(-)
Zm00001d041346::3:113859253-113861254(+)
Zm00001d053575::4:234980132-234982133(-)
Zm00001d040505::3:47340887-47342888(+)
Zm00001d033153::1:252245262-252247263(+)
Zm00001d018515::5:222296716-222298717(+)
Zm00001d028262::1:28404645-28406646(-)
Zm00001d043468::3:200984570-200986571(+)
Zm00001d027995::1:19653984-19655985(+)
Zm00001d033408::1:262238970-262240971(-)
Zm00001d026333::10:143646427-143648428(+)
Zm00001d020472::7:116989553-116991554(+)
Zm00001d007461::2:232213855-232215856(-)
Zm00001d038027::6:145582987-145584988(+)
Zm00001d023382::10:4331976-4333977(-)
Zm00001d025227::10:110165377-110167378(+)
Zm00001d043753::3:209097219-209099220(+)
Zm00001d001855::2:1961296-1963297(+)
Zm00001d024939::10:95931621-95933622(+)
Zm00001d016589::5:168670150-168672151(+)
Zm00001d044523::3:230845113-230847114(+)
Zm00001d046489::9:92153332-92155333(+)
Zm00001d003619::2:50635887-50637888(-)
Zm00001d006382::2:206213990-206215991(-)
Zm00001d017460::5:196485350-196487351(-)
Zm00001d043660::3:206189361-206191362(-)
Zm00001d034568::1:296484082-296486083(+)
Zm00001d051187::4:147819881-147821882(-)
Zm00001d022479::7:178452302-178454303(+)
Zm00001d008389::8:7027045-7029046(-)
Zm00001d015856::5:126819161-126821162(-)
Zm00001d005847::2:190768285-190770286(-)
Zm00001d043650::3:205980985-205982986(+)
Zm00001d022111::7:170577401-170579402(+)
Zm00001d027862::1:15667504-15669505(+)
Zm00001d002129::2:6411408-6413409(+)
Zm00001d030411::1:130365006-130367007(+)
Zm00001d023884::10:26301850-26303851(-)
Zm00001d036343::6:85018148-85020149(-)
Zm00001d038364::6:155604253-155606254(+)
Zm00001d001967::2:3616537-3618538(-)
Zm00001d006158::2:200052165-200054166(+)
Zm00001d034706::1:300345050-300347051(+)
Zm00001d010426::8:114525754-114527755(+)
Zm00001d003452::2:44832330-44834331(-)
Zm00001d033978::1:279940420-279942421(+)
Zm00001d047045::9:116589938-116591939(+)
Zm00001d003386::2:42497471-42499472(-)
Zm00001d049595::4:36762914-36764915(-)
Zm00001d033870::1:276810431-276812432(+)
Zm00001d019028::7:13453659-13455660(+)
Zm00001d047491::9:132257930-132259931(+)
Zm00001d050670::4:114196186-114198187(+)
Zm00001d028064::1:21884188-21886189(-)
Zm00001d019890::7:73381230-73383231(+)
Zm00001d051334::4:154979080-154981081(+)
Zm00001d037932::6:142520697-142522698(-)
Zm00001d005732::2:185164189-185166190(-)
Zm00001d002880::2:25549738-25551739(-)
Zm00001d052551::4:192870026-192872027(-)
Zm00001d016174::5:148424946-148426947(+)
Zm00001d052991::4:207879056-207881057(-)
Zm00001d053572::4:234907066-234909067(-)
Zm00001d051869::4:172949984-172951985(-)
Zm00001d041315::3:111762250-111764251(+)
Zm00001d015970::5:134951428-134953429(+)
Zm00001d027920::1:17621351-17623352(-)
Zm00001d042282::3:158689469-158691470(-)
Zm00001d035695::6:41470157-41472158(+)
Zm00001d031600::1:195874541-195876542(+)
Zm00001d013683::5:17281074-17283075(+)
Zm00001d039688::3:11898391-11900392(+)
Zm00001d037577::6:130273582-130275583(+)
Zm00001d010304::8:108571112-108573113(-)
Zm00001d046072::9:61248599-61250600(-)
Zm00001d007675::2:237249149-237251150(+)
Zm00001d036025::6:66929497-66931498(-)
Zm00001d040693::3:58564701-58566702(-)
Zm00001d052213::4:183439447-183441448(-)
Zm00001d018641::7:1463664-1465665(-)
Zm00001d015290::5:82879219-82881220(-)
Zm00001d020355::7:108762528-108764529(+)
Zm00001d051835::4:171671147-171673148(+)
Zm00001d051876::4:173199114-173201115(-)
Zm00001d007218::2:225061659-225063660(-)
Zm00001d041598::3:129187888-129189889(+)
Zm00001d005297::2:168264812-168266813(-)
Zm00001d043927::3:214034971-214036972(+)
Zm00001d015428::5:89623565-89625566(-)
Zm00001d027848::1:15119243-15121244(+)
Zm00001d010892::8:132360848-132362849(-)
Zm00001d032272::1:219875341-219877342(+)
Zm00001d040852::3:71766696-71768697(+)
Zm00001d007397::2:230780377-230782378(-)
Zm00001d023682::10:15279218-15281219(-)
Zm00001d028280::1:29052095-29054096(-)
Zm00001d029563::1:76525915-76527916(-)
Zm00001d031848::1:203988653-203990654(+)
Zm00001d019700::7:51776270-51778271(-)
Zm00001d033691::1:271339444-271341445(+)
```
