## Supplementary material for "A comprehensive map of preferentially located motifs reveals distinct proximal *cis*-regulatory elements in plants": AGATAAT_containing_gene_set.txt

```
#Occurences of AGATAAT between 15 and 29 (positions relative to the transcription start site)
#126 sequences with AGATAAT in this interval
#0.50% of the sequences in promoter set with AGATAAT (set with 25199 sequences)
Zm00001d007592::2:235867395-235869396(+)
Zm00001d046311::9:79799782-79801783(-)
Zm00001d032444::1:226775748-226777749(+)
Zm00001d012329::8:172526998-172528999(-)
Zm00001d001860::2:2043458-2045459(+)
Zm00001d029195::1:61782940-61784941(-)
Zm00001d032612::1:232022462-232024463(-)
Zm00001d013653::5:16285711-16287712(-)
Zm00001d018776::7:4960160-4962161(+)
Zm00001d004495::2:115170366-115172367(-)
Zm00001d029642::1:80921437-80923438(-)
Zm00001d007395::2:230684097-230686098(+)
Zm00001d004118::2:83789550-83791551(-)
Zm00001d012385::8:173299555-173301556(-)
Zm00001d044001::3:216150999-216153000(+)
Zm00001d013956::5:26132791-26134792(-)
Zm00001d014148::5:34130117-34132118(-)
Zm00001d038365::6:155604551-155606552(+)
Zm00001d044702::3:235286327-235288328(-)
Zm00001d048376::9:155255127-155257128(+)
Zm00001d043690::3:207536758-207538759(-)
Zm00001d039194::6:172320480-172322481(+)
Zm00001d011330::8:146960981-146962982(-)
Zm00001d009991::8:93652627-93654628(+)
Zm00001d003394::2:42773175-42775176(-)
Zm00001d005580::2:179435810-179437811(-)
Zm00001d028807::1:46962551-46964552(+)
Zm00001d015306::5:83961548-83963549(-)
Zm00001d011988::8:165998039-166000040(+)
Zm00001d038561::6:159879134-159881135(-)
Zm00001d007255::2:225878323-225880324(-)
Zm00001d007313::2:227544545-227546546(-)
Zm00001d051856::4:172456987-172458988(+)
Zm00001d021407::7:151476314-151478315(-)
Zm00001d012934::5:2201419-2203420(-)
Zm00001d002003::2:4173047-4175048(-)
Zm00001d037464::6:126136129-126138130(-)
Zm00001d047662::9:138443123-138445124(+)
Zm00001d002791::2:22778284-22780285(+)
Zm00001d017847::5:208649026-208651027(-)
Zm00001d014241::5:37769592-37771593(-)
Zm00001d051859::4:172520974-172522975(+)
Zm00001d014763::5:62079380-62081381(+)
Zm00001d018451::5:221118913-221120914(-)
Zm00001d038027::6:145582987-145584988(+)
Zm00001d014728::5:60858716-60860717(-)
Zm00001d021183::7:145177986-145179987(+)
Zm00001d044991::9:9472320-9474321(+)
Zm00001d022364::7:176148477-176150478(+)
Zm00001d011001::8:136350086-136352087(-)
Zm00001d002437::2:12646595-12648596(-)
Zm00001d009525::8:68955326-68957327(+)
Zm00001d053555::4:233901997-233903998(+)
Zm00001d013262::5:7370866-7372867(+)
Zm00001d018833::7:6809310-6811311(+)
Zm00001d036956::6:107323730-107325731(-)
Zm00001d034051::1:282577257-282579258(+)
Zm00001d040937::3:80855486-80857487(-)
Zm00001d051227::4:149226426-149228427(+)
Zm00001d034157::1:285312163-285314164(-)
Zm00001d023225::10:824871-826872(+)
Zm00001d011500::8:152631680-152633681(+)
Zm00001d041331::3:112435674-112437675(-)
Zm00001d039252::3:565644-567645(-)
Zm00001d038393::6:156265115-156267116(+)
Zm00001d017331::5:193178529-193180530(-)
Zm00001d044768::9:1934583-1936584(-)
Zm00001d040125::3:28539567-28541568(-)
Zm00001d029011::1:54820755-54822756(+)
Zm00001d049449::4:30669024-30671025(-)
Zm00001d013063::5:4117471-4119472(-)
Zm00001d007858::2:241036874-241038875(-)
Zm00001d038897::6:166667662-166669663(+)
Zm00001d014957::5:69973864-69975865(+)
Zm00001d018404::5:220041268-220043269(-)
Zm00001d046363::9:84133937-84135938(-)
Zm00001d025626::10:124408378-124410379(+)
Zm00001d010287::8:107620784-107622785(-)
Zm00001d027755::1:12681349-12683350(-)
Zm00001d021447::7:152380041-152382042(+)
Zm00001d030859::1:163880076-163882077(-)
Zm00001d018416::5:220298711-220300712(+)
Zm00001d003035::2:30054142-30056143(-)
Zm00001d028550::1:38977573-38979574(-)
Zm00001d018478::5:221517660-221519661(-)
Zm00001d017614::5:201748122-201750123(-)
Zm00001d028277::1:28938767-28940768(-)
Zm00001d030380::1:127552095-127554096(-)
Zm00001d023391::10:4478928-4480929(-)
Zm00001d033843::1:275609178-275611179(-)
Zm00001d004543::2:117225148-117227149(-)
Zm00001d049787::4:44678693-44680694(+)
Zm00001d024937::10:95810534-95812535(-)
Zm00001d002681::2:19182182-19184183(+)
Zm00001d023816::10:23317761-23319762(-)
Zm00001d020175::7:97546179-97548180(-)
Zm00001d006486::2:209689225-209691226(-)
Zm00001d017119::5:185982938-185984939(-)
Zm00001d050401::4:86098764-86100765(-)
Zm00001d039597::3:8671073-8673074(-)
Zm00001d045825::9:41800211-41802212(-)
Zm00001d007719::2:238200053-238202054(-)
Zm00001d047373::9:128057739-128059740(-)
Zm00001d044599::3:233054944-233056945(-)
Zm00001d011709::8:159453737-159455738(+)
Zm00001d032908::1:242755866-242757867(-)
Zm00001d021994::7:167662420-167664421(-)
Zm00001d039255::3:628028-630029(-)
Zm00001d012525::8:176095318-176097319(-)
Zm00001d007502::2:233397503-233399504(-)
Zm00001d038676::6:162391071-162393072(-)
Zm00001d018796::7:5385055-5387056(+)
Zm00001d021695::7:160398786-160400787(-)
Zm00001d038049::6:146400012-146402013(+)
Zm00001d013128::5:5191714-5193715(-)
Zm00001d022108::7:170561820-170563821(-)
Zm00001d043945::3:214387164-214389165(-)
Zm00001d015594::5:100209735-100211736(+)
Zm00001d045863::9:44370024-44372025(-)
Zm00001d036949::6:107129400-107131401(-)
Zm00001d001859::2:2043346-2045347(-)
Zm00001d037002::6:108762988-108764989(-)
Zm00001d049042::4:13681054-13683055(+)
Zm00001d041287::3:110469093-110471094(-)
Zm00001d024940::10:96015488-96017489(-)
Zm00001d025495::10:120565089-120567090(+)
```
