## Supplementary material for "A comprehensive map of preferentially located motifs reveals distinct proximal *cis*-regulatory elements in plants": AGATAC_containing_gene_set.txt

```
#Occurences of AGATAC between 41 and 70 (positions relative to the transcription start site)
#484 sequences with AGATAC in this interval
#1.92% of the sequences in promoter set with AGATAC (set with 25199 sequences)
Zm00001d021661::7:159415793-159417794(+)
Zm00001d005410::2:173114494-173116495(-)
Zm00001d027429::1:5108153-5110154(-)
Zm00001d001987::2:3957279-3959280(+)
Zm00001d045341::9:19219542-19221543(+)
Zm00001d048661::4:2957604-2959605(+)
Zm00001d010754::8:126892510-126894511(-)
Zm00001d006236::2:202578627-202580628(+)
Zm00001d045366::9:19824907-19826908(+)
Zm00001d018872::7:7903607-7905608(+)
Zm00001d029300::1:65443061-65445062(-)
Zm00001d021716::7:161219158-161221159(+)
Zm00001d038027::6:145582987-145584988(+)
Zm00001d004787::2:139195963-139197964(+)
Zm00001d005372::2:171225560-171227561(-)
Zm00001d039418::3:3842457-3844458(+)
Zm00001d054042::4:245463713-245465714(+)
Zm00001d018316::5:218359132-218361133(-)
Zm00001d047034::9:116223400-116225401(-)
Zm00001d048295::9:154027100-154029101(+)
Zm00001d049008::4:12382290-12384291(+)
Zm00001d051908::4:174317507-174319508(+)
Zm00001d037541::6:128779460-128781461(-)
Zm00001d010422::8:114405523-114407524(+)
Zm00001d027571::1:8285347-8287348(+)
Zm00001d032274::1:219946189-219948190(+)
Zm00001d039625::3:9380454-9382455(-)
Zm00001d022481::7:178466070-178468071(+)
Zm00001d004650::2:125936080-125938081(+)
Zm00001d025681::10:126114096-126116097(-)
Zm00001d020769::7:131677125-131679126(+)
Zm00001d005889::2:191790560-191792561(+)
Zm00001d035304::6:20282933-20284934(+)
Zm00001d006886::2:218578424-218580425(-)
Zm00001d043552::3:203670207-203672208(-)
Zm00001d025057::10:102028060-102030061(-)
Zm00001d024970::10:97511604-97513605(+)
Zm00001d013267::5:7503533-7505534(-)
Zm00001d005102::2:158272477-158274478(+)
Zm00001d012665::8:178293353-178295354(-)
Zm00001d015225::5:80066748-80068749(-)
Zm00001d018980::7:11652436-11654437(-)
Zm00001d005850::2:190829880-190831881(-)
Zm00001d023646::10:13504117-13506118(-)
Zm00001d002809::2:23214387-23216388(-)
Zm00001d013736::5:18921197-18923198(-)
Zm00001d023910::10:27637521-27639522(+)
Zm00001d051773::4:169204227-169206228(-)
Zm00001d014013::5:28633409-28635410(+)
Zm00001d029241::1:63374711-63376712(-)
Zm00001d044826::9:4093037-4095038(-)
Zm00001d025082::10:102930303-102932304(-)
Zm00001d039547::3:7818294-7820295(-)
Zm00001d052198::4:183158817-183160818(-)
Zm00001d005215::2:163861149-163863150(+)
Zm00001d020589::7:123818618-123820619(-)
Zm00001d019350::7:29355755-29357756(+)
Zm00001d006788::2:216681017-216683018(-)
Zm00001d038930::6:167215153-167217154(-)
Zm00001d031270::1:184548616-184550617(+)
Zm00001d001947::2:3408292-3410293(-)
Zm00001d032361::1:223975646-223977647(-)
Zm00001d017110::5:185768359-185770360(-)
Zm00001d008398::8:7256817-7258818(-)
Zm00001d003393::2:42617862-42619863(+)
Zm00001d024204::10:55987628-55989629(-)
Zm00001d031453::1:190555290-190557291(+)
Zm00001d038304::6:154052215-154054216(+)
Zm00001d033651::1:269672267-269674268(+)
Zm00001d020006::7:85215927-85217928(-)
Zm00001d048705::4:3673902-3675903(-)
Zm00001d045599::9:28086195-28088196(-)
Zm00001d050793::4:123433400-123435401(-)
Zm00001d045400::9:20676678-20678679(+)
Zm00001d025252::10:111155437-111157438(+)
Zm00001d044622::3:233501619-233503620(-)
Zm00001d026619::10:149047845-149049846(+)
Zm00001d026293::10:143088970-143090971(-)
Zm00001d025232::10:110235918-110237919(-)
Zm00001d001974::2:3762360-3764361(-)
Zm00001d026277::10:142720954-142722955(-)
Zm00001d041448::3:120546335-120548336(-)
Zm00001d044367::3:226314840-226316841(-)
Zm00001d031832::1:203117050-203119051(+)
Zm00001d025566::10:122511087-122513088(-)
Zm00001d048839::4:6203299-6205300(+)
Zm00001d008975::8:27988595-27990596(+)
Zm00001d017689::5:204309433-204311434(+)
Zm00001d027525::1:7405722-7407723(-)
Zm00001d051420::4:157870665-157872666(+)
Zm00001d019221::7:22481604-22483605(-)
Zm00001d036955::6:107286259-107288260(-)
Zm00001d030967::1:169595325-169597326(+)
Zm00001d032203::1:217013702-217015703(-)
Zm00001d017475::5:197050757-197052758(-)
Zm00001d022544::7:179769342-179771343(+)
Zm00001d042384::3:164051072-164053073(+)
Zm00001d048137::9:150681028-150683029(-)
Zm00001d048190::9:152140453-152142454(-)
Zm00001d051592::4:163976803-163978804(+)
Zm00001d013097::5:4690189-4692190(-)
Zm00001d042538::3:171191259-171193260(+)
Zm00001d002100::2:5980567-5982568(-)
Zm00001d013829::5:21859900-21861901(-)
Zm00001d031041::1:174754083-174756084(-)
Zm00001d007347::2:229286151-229288152(+)
Zm00001d042262::3:157894929-157896930(-)
Zm00001d053852::4:242207058-242209059(+)
Zm00001d012749::8:179669802-179671803(+)
Zm00001d015125::5:76536915-76538916(+)
Zm00001d020380::7:110162517-110164518(+)
Zm00001d012827::5:942693-944694(-)
Zm00001d048292::9:154000537-154002538(+)
Zm00001d028560::1:39163292-39165293(-)
Zm00001d032384::1:224849171-224851172(+)
Zm00001d053886::4:242980888-242982889(-)
Zm00001d045565::9:26894114-26896115(-)
Zm00001d037665::6:133523163-133525164(-)
Zm00001d050573::4:101519122-101521123(+)
Zm00001d006079::2:197543167-197545168(+)
Zm00001d049610::4:37572135-37574136(+)
Zm00001d024600::10:79989693-79991694(+)
Zm00001d038877::6:166220365-166222366(-)
Zm00001d034667::1:299310709-299312710(-)
Zm00001d048969::4:11097003-11099004(+)
Zm00001d030275::1:118378900-118380901(-)
Zm00001d016972::5:181703236-181705237(+)
Zm00001d040398::3:41306196-41308197(+)
Zm00001d030276::1:118397459-118399460(-)
Zm00001d043305::3:195355434-195357435(+)
Zm00001d044197::3:221732037-221734038(-)
Zm00001d027485::1:6309826-6311827(-)
Zm00001d007044::2:220800466-220802467(-)
Zm00001d004412::2:110309441-110311442(+)
Zm00001d052034::4:177029380-177031381(-)
Zm00001d049241::4:22434877-22436878(-)
Zm00001d005164::2:161923184-161925185(+)
Zm00001d049059::4:14336064-14338065(-)
Zm00001d047349::9:127181186-127183187(-)
Zm00001d006116::2:199000350-199002351(+)
Zm00001d041601::3:129403430-129405431(-)
Zm00001d021198::7:145690828-145692829(+)
Zm00001d029126::1:59131129-59133130(+)
Zm00001d041731::3:135459580-135461581(+)
Zm00001d011426::8:150203942-150205943(+)
Zm00001d013410::5:10550027-10552028(+)
Zm00001d014718::5:60364503-60366504(-)
Zm00001d033799::1:274076896-274078897(+)
Zm00001d043069::3:188279071-188281072(+)
Zm00001d038791::6:164389322-164391323(-)
Zm00001d042512::3:170275547-170277548(-)
Zm00001d049394::4:29100035-29102036(+)
Zm00001d011857::8:163127398-163129399(-)
Zm00001d011773::8:161296883-161298884(-)
Zm00001d014194::5:35979207-35981208(+)
Zm00001d008610::8:14448852-14450853(+)
Zm00001d032484::1:228139392-228141393(-)
Zm00001d024620::10:80549630-80551631(+)
Zm00001d042649::3:175286539-175288540(-)
Zm00001d038967::6:167879928-167881929(-)
Zm00001d028889::1:49804120-49806121(-)
Zm00001d043904::3:213448316-213450317(+)
Zm00001d005453::2:174634622-174636623(+)
Zm00001d002386::2:11637647-11639648(+)
Zm00001d047744::9:140586111-140588112(-)
Zm00001d008939::8:26143469-26145470(-)
Zm00001d020942::7:137357873-137359874(-)
Zm00001d022429::7:177463974-177465975(+)
Zm00001d010962::8:135145018-135147019(+)
Zm00001d012915::5:1907831-1909832(-)
Zm00001d048093::9:149978352-149980353(+)
Zm00001d002267::2:9176253-9178254(-)
Zm00001d052742::4:199483780-199485781(+)
Zm00001d003626::2:50873746-50875747(+)
Zm00001d021958::7:167115516-167117517(+)
Zm00001d018851::7:7331986-7333987(-)
Zm00001d047146::9:120059410-120061411(+)
Zm00001d033067::1:249376450-249378451(+)
Zm00001d014479::5:49672527-49674528(-)
Zm00001d033669::1:270237512-270239513(-)
Zm00001d014680::5:58715294-58717295(+)
Zm00001d022048::7:168860229-168862230(-)
Zm00001d038206::6:151542733-151544734(+)
Zm00001d028013::1:20302978-20304979(+)
Zm00001d012574::8:176820774-176822775(+)
Zm00001d014690::5:59258021-59260022(-)
Zm00001d030199::1:112979774-112981775(-)
Zm00001d025241::10:110755784-110757785(-)
Zm00001d018445::5:220939967-220941968(+)
Zm00001d006404::2:206800573-206802574(-)
Zm00001d014659::5:57819095-57821096(+)
Zm00001d027948::1:18148436-18150437(-)
Zm00001d032057::1:211045941-211047942(-)
Zm00001d028262::1:28404645-28406646(-)
Zm00001d038148::6:149402236-149404237(+)
Zm00001d047483::9:131743822-131745823(-)
Zm00001d053069::4:212261820-212263821(+)
Zm00001d006483::2:209673388-209675389(+)
Zm00001d012156::8:169074733-169076734(-)
Zm00001d020185::7:98427130-98429131(+)
Zm00001d034452::1:293401249-293403250(+)
Zm00001d012277::8:171773570-171775571(+)
Zm00001d002540::2:14992152-14994153(+)
Zm00001d011602::8:155611914-155613915(-)
Zm00001d003667::2:53273342-53275343(-)
Zm00001d021162::7:144352921-144354922(-)
Zm00001d037756::6:136398133-136400134(+)
Zm00001d041884::3:142361952-142363953(-)
Zm00001d053104::4:213971265-213973266(+)
Zm00001d020936::7:137154151-137156152(-)
Zm00001d026514::10:147435935-147437936(+)
Zm00001d003782::2:59186009-59188010(-)
Zm00001d022097::7:170228855-170230856(-)
Zm00001d007757::2:239001008-239003009(-)
Zm00001d052266::4:185247934-185249935(+)
Zm00001d004517::2:116141346-116143347(-)
Zm00001d028100::1:22994309-22996310(+)
Zm00001d008242::8:2437782-2439783(-)
Zm00001d015818::5:123628176-123630177(-)
Zm00001d031911::1:206536714-206538715(-)
Zm00001d017801::5:207144327-207146328(-)
Zm00001d049605::4:37192908-37194909(-)
Zm00001d022352::7:176048951-176050952(+)
Zm00001d022104::7:170385153-170387154(+)
Zm00001d018061::5:213498155-213500156(-)
Zm00001d039386::3:3103894-3105895(-)
Zm00001d027276::1:1224562-1226563(+)
Zm00001d051154::4:146256323-146258324(+)
Zm00001d010061::8:97790988-97792989(-)
Zm00001d040816::3:67781328-67783329(-)
Zm00001d011334::8:147204406-147206407(-)
Zm00001d053989::4:244764933-244766934(-)
Zm00001d027230::1:49336-51337(-)
Zm00001d011144::8:140402392-140404393(-)
Zm00001d008531::8:11931345-11933346(+)
Zm00001d017885::5:209619753-209621754(-)
Zm00001d045800::9:39946702-39948703(-)
Zm00001d041083::3:96131940-96133941(+)
Zm00001d029120::1:58740946-58742947(+)
Zm00001d048623::4:1533693-1535694(-)
Zm00001d050865::4:127523430-127525431(+)
Zm00001d040581::3:51340851-51342852(-)
Zm00001d021568::7:156274635-156276636(+)
Zm00001d052379::4:188627662-188629663(+)
Zm00001d008712::8:17574140-17576141(-)
Zm00001d026336::10:143758823-143760824(-)
Zm00001d032761::1:237513892-237515893(+)
Zm00001d044625::3:233524557-233526558(-)
Zm00001d035720::6:42942437-42944438(+)
Zm00001d031003::1:172840582-172842583(+)
Zm00001d021446::7:152370878-152372879(+)
Zm00001d032049::1:210747559-210749560(+)
Zm00001d020943::7:137360435-137362436(+)
Zm00001d037988::6:144426061-144428062(+)
Zm00001d001909::2:2782136-2784137(-)
Zm00001d012803::5:253476-255477(+)
Zm00001d002388::2:11652379-11654380(+)
Zm00001d023969::10:32584384-32586385(+)
Zm00001d041522::3:125841855-125843856(+)
Zm00001d017685::5:204190065-204192066(+)
Zm00001d002600::2:16446626-16448627(+)
Zm00001d043311::3:195852922-195854923(+)
Zm00001d002446::2:12876740-12878741(-)
Zm00001d031355::1:187097326-187099327(+)
Zm00001d003400::2:43086535-43088536(-)
Zm00001d052269::4:185374597-185376598(-)
Zm00001d016436::5:162249616-162251617(-)
Zm00001d011732::8:160218820-160220821(+)
Zm00001d022143::7:171101968-171103969(-)
Zm00001d017032::5:183210659-183212660(-)
Zm00001d020183::7:98087656-98089657(+)
Zm00001d023260::10:1504834-1506835(+)
Zm00001d047911::9:145081239-145083240(-)
Zm00001d043619::3:205361260-205363261(+)
Zm00001d013470::5:12369739-12371740(+)
Zm00001d004326::2:103392307-103394308(+)
Zm00001d007163::2:223619820-223621821(+)
Zm00001d029567::1:76612395-76614396(+)
Zm00001d024128::10:48269419-48271420(-)
Zm00001d012456::8:174832320-174834321(+)
Zm00001d024821::10:89616136-89618137(-)
Zm00001d052933::4:205273321-205275322(+)
Zm00001d039667::3:11443218-11445219(-)
Zm00001d035741::6:44435001-44437002(-)
Zm00001d018327::5:218510147-218512148(-)
Zm00001d031872::1:204946668-204948669(+)
Zm00001d009814::8:82750164-82752165(+)
Zm00001d013847::5:22503772-22505773(-)
Zm00001d043179::3:190704269-190706270(-)
Zm00001d004982::2:152198351-152200352(-)
Zm00001d052231::4:184155709-184157710(-)
Zm00001d012050::8:167239512-167241513(+)
Zm00001d037744::6:136170645-136172646(-)
Zm00001d017750::5:205888206-205890207(-)
Zm00001d007490::2:232869274-232871275(-)
Zm00001d013127::5:5187129-5189130(-)
Zm00001d052519::4:191972079-191974080(-)
Zm00001d028550::1:38977573-38979574(-)
Zm00001d047147::9:120084037-120086038(+)
Zm00001d053977::4:244548891-244550892(+)
Zm00001d046225::9:73155946-73157947(+)
Zm00001d008746::8:18871829-18873830(+)
Zm00001d033541::1:266461160-266463161(+)
Zm00001d045527::9:25546771-25548772(-)
Zm00001d040694::3:58717247-58719248(-)
Zm00001d026008::10:135874959-135876960(+)
Zm00001d035995::6:65186917-65188918(+)
Zm00001d038345::6:154906043-154908044(-)
Zm00001d011527::8:153563670-153565671(+)
Zm00001d018986::7:12043114-12045115(-)
Zm00001d042498::3:169641480-169643481(-)
Zm00001d011202::8:142837149-142839150(+)
Zm00001d052885::4:203404205-203406206(+)
Zm00001d030366::1:126624457-126626458(+)
Zm00001d050130::4:68056578-68058579(-)
Zm00001d039328::3:1965193-1967194(-)
Zm00001d036975::6:108059912-108061913(+)
Zm00001d050937::4:132631935-132633936(-)
Zm00001d032529::1:229639590-229641591(-)
Zm00001d020201::7:98880410-98882411(+)
Zm00001d042285::3:158988314-158990315(-)
Zm00001d023987::10:34452377-34454378(+)
Zm00001d004585::2:119953963-119955964(-)
Zm00001d028485::1:36683955-36685956(-)
Zm00001d002970::2:28354539-28356540(-)
Zm00001d009055::8:33495556-33497557(-)
Zm00001d052932::4:205273786-205275787(-)
Zm00001d017429::5:195831361-195833362(+)
Zm00001d038380::6:155925230-155927231(+)
Zm00001d024051::10:40114942-40116943(-)
Zm00001d021935::7:166378311-166380312(-)
Zm00001d051924::4:174720062-174722063(-)
Zm00001d005286::2:167708054-167710055(+)
Zm00001d001960::2:3560450-3562451(-)
Zm00001d034433::1:292912331-292914332(-)
Zm00001d010443::8:115386831-115388832(-)
Zm00001d019325::7:27940000-27942001(-)
Zm00001d052538::4:192570332-192572333(+)
Zm00001d031413::1:189317042-189319043(+)
Zm00001d005587::2:179830949-179832950(-)
Zm00001d041346::3:113859253-113861254(+)
Zm00001d053404::4:230473981-230475982(-)
Zm00001d008259::8:3339126-3341127(+)
Zm00001d006127::2:199264024-199266025(+)
Zm00001d037025::6:109441767-109443768(-)
Zm00001d032844::1:239915775-239917776(-)
Zm00001d039522::3:6822290-6824291(+)
Zm00001d044908::9:6926229-6928230(+)
Zm00001d048946::4:10451452-10453453(-)
Zm00001d047493::9:132374785-132376786(+)
Zm00001d042862::3:182291069-182293070(-)
Zm00001d014272::5:38674216-38676217(+)
Zm00001d034270::1:288306098-288308099(-)
Zm00001d046226::9:73242761-73244762(+)
Zm00001d020974::7:138261258-138263259(-)
Zm00001d038819::6:165190323-165192324(+)
Zm00001d013429::5:11205769-11207770(-)
Zm00001d034752::1:301373642-301375643(-)
Zm00001d002190::2:7654258-7656259(-)
Zm00001d003894::2:65551343-65553344(-)
Zm00001d045959::9:49796368-49798369(+)
Zm00001d004132::2:85452582-85454583(-)
Zm00001d023629::10:12740877-12742878(-)
Zm00001d014749::5:61283807-61285808(+)
Zm00001d002980::2:28747074-28749075(+)
Zm00001d013800::5:20667130-20669131(+)
Zm00001d044365::3:226295886-226297887(-)
Zm00001d011475::8:151645194-151647195(-)
Zm00001d008596::8:13965812-13967813(+)
Zm00001d033056::1:248797398-248799399(+)
Zm00001d035091::6:4890480-4892481(-)
Zm00001d015184::5:78675541-78677542(+)
Zm00001d031502::1:192120512-192122513(+)
Zm00001d029251::1:63832815-63834816(+)
Zm00001d017354::5:193516456-193518457(+)
Zm00001d049661::4:39028533-39030534(+)
Zm00001d007111::2:222485064-222487065(-)
Zm00001d004452::2:113082682-113084683(-)
Zm00001d017214::5:189130925-189132926(+)
Zm00001d014303::5:40156576-40158577(+)
Zm00001d021846::7:164383727-164385728(+)
Zm00001d039075::6:169615671-169617672(-)
Zm00001d044578::3:232295162-232297163(-)
Zm00001d021336::7:149178643-149180644(-)
Zm00001d044647::3:233926586-233928587(+)
Zm00001d042868::3:182503991-182505992(+)
Zm00001d044828::9:4252669-4254670(-)
Zm00001d023843::10:24285275-24287276(+)
Zm00001d028144::1:24010753-24012754(+)
Zm00001d043523::3:202711130-202713131(+)
Zm00001d020941::7:137272099-137274100(+)
Zm00001d041997::3:146898790-146900791(+)
Zm00001d009022::8:30340291-30342292(+)
Zm00001d052381::4:188769864-188771865(-)
Zm00001d042089::3:150297075-150299076(-)
Zm00001d040502::3:47172931-47174932(-)
Zm00001d050173::4:70697624-70699625(-)
Zm00001d005090::2:157781395-157783396(+)
Zm00001d049810::4:45770918-45772919(+)
Zm00001d049313::4:25971311-25973312(+)
Zm00001d007474::2:232515265-232517266(+)
Zm00001d016520::5:165950069-165952070(-)
Zm00001d021028::7:140894664-140896665(+)
Zm00001d008503::8:10654215-10656216(+)
Zm00001d046282::9:78167359-78169360(+)
Zm00001d033778::1:273544704-273546705(-)
Zm00001d051911::4:174429345-174431346(-)
Zm00001d017850::5:208740950-208742951(+)
Zm00001d048693::4:3413746-3415747(-)
Zm00001d006907::2:219179127-219181128(+)
Zm00001d042944::3:184661668-184663669(+)
Zm00001d034497::1:294671002-294673003(-)
Zm00001d038831::6:165368991-165370992(+)
Zm00001d012426::8:174304605-174306606(-)
Zm00001d044278::3:223868323-223870324(+)
Zm00001d029566::1:76606487-76608488(+)
Zm00001d019120::7:17889400-17891401(-)
Zm00001d034628::1:298410837-298412838(+)
Zm00001d012643::8:177710783-177712784(+)
Zm00001d025295::10:113004721-113006722(+)
Zm00001d004481::2:114557137-114559138(-)
Zm00001d053764::4:240668589-240670590(+)
Zm00001d023701::10:16192036-16194037(+)
Zm00001d026426::10:145632427-145634428(+)
Zm00001d051671::4:166249356-166251357(+)
Zm00001d049928::4:53481681-53483682(+)
Zm00001d040805::3:67064675-67066676(+)
Zm00001d022189::7:172327202-172329203(-)
Zm00001d018225::5:216952792-216954793(-)
Zm00001d029895::1:92851440-92853441(-)
Zm00001d014572::5:53946630-53948631(+)
Zm00001d009068::8:34237821-34239822(+)
Zm00001d010195::8:103510458-103512459(-)
Zm00001d010069::8:98187829-98189830(-)
Zm00001d048591::4:819852-821853(+)
Zm00001d012226::8:170454487-170456488(-)
Zm00001d032874::1:241150751-241152752(+)
Zm00001d019206::7:21891868-21893869(-)
Zm00001d047972::9:146755447-146757448(-)
Zm00001d051288::4:151820544-151822545(+)
Zm00001d025531::10:121527673-121529674(-)
Zm00001d036469::6:89401642-89403643(+)
Zm00001d029010::1:54756297-54758298(-)
Zm00001d032391::1:225163417-225165418(+)
Zm00001d051637::4:165357926-165359927(+)
Zm00001d005708::2:184107711-184109712(+)
Zm00001d005713::2:184334969-184336970(-)
Zm00001d033307::1:258335964-258337965(-)
Zm00001d019122::7:17901307-17903308(-)
Zm00001d033522::1:265505668-265507669(-)
Zm00001d036125::6:73476513-73478514(+)
Zm00001d026177::10:140378030-140380031(-)
Zm00001d028894::1:49990310-49992311(-)
Zm00001d048354::9:154870183-154872184(+)
Zm00001d021125::7:143311790-143313791(-)
Zm00001d006573::2:211265084-211267085(-)
Zm00001d043759::3:209171803-209173804(+)
Zm00001d048646::4:2597362-2599363(-)
Zm00001d049645::4:38597888-38599889(+)
Zm00001d015097::5:75310204-75312205(-)
Zm00001d028951::1:52644232-52646233(+)
Zm00001d013034::5:3493322-3495323(+)
Zm00001d049454::4:30736049-30738050(-)
Zm00001d034187::1:285957841-285959842(+)
Zm00001d023664::10:14451012-14453013(-)
Zm00001d048981::4:11423978-11425979(-)
Zm00001d030684::1:152891070-152893071(-)
Zm00001d020983::7:139024059-139026060(-)
Zm00001d041725::3:135290104-135292105(+)
Zm00001d005158::2:161665100-161667101(+)
Zm00001d009950::8:91953676-91955677(-)
Zm00001d004102::2:82837862-82839863(+)
Zm00001d043864::3:212466186-212468187(+)
Zm00001d038944::6:167400927-167402928(-)
Zm00001d009131::8:38684626-38686627(-)
Zm00001d050061::4:63229985-63231986(-)
Zm00001d033903::1:278100622-278102623(+)
Zm00001d017422::5:195635359-195637360(+)
Zm00001d050988::4:135626103-135628104(-)
Zm00001d008382::8:6828398-6830399(+)
Zm00001d010421::8:114337463-114339464(-)
Zm00001d018696::7:2697397-2699398(+)
Zm00001d004910::2:148017214-148019215(-)
Zm00001d050284::4:78471231-78473232(-)
```
