## Supplementary material for "A comprehensive map of preferentially located motifs reveals distinct proximal *cis*-regulatory elements in plants": AGATACA_containing_gene_set.txt

```
#Occurences of AGATACA between 43 and 74 (positions relative to the transcription start site)
#306 sequences with AGATACA in this interval
#1.21% of the sequences in promoter set with AGATACA (set with 25199 sequences)
Zm00001d012574::8:176820774-176822775(+)
Zm00001d028144::1:24010753-24012754(+)
Zm00001d052231::4:184155709-184157710(-)
Zm00001d001909::2:2782136-2784137(-)
Zm00001d009022::8:30340291-30342292(+)
Zm00001d008242::8:2437782-2439783(-)
Zm00001d048839::4:6203299-6205300(+)
Zm00001d041731::3:135459580-135461581(+)
Zm00001d010152::8:101645143-101647144(-)
Zm00001d031832::1:203117050-203119051(+)
Zm00001d025566::10:122511087-122513088(-)
Zm00001d028889::1:49804120-49806121(-)
Zm00001d006079::2:197543167-197545168(+)
Zm00001d048591::4:819852-821853(+)
Zm00001d022143::7:171101968-171103969(-)
Zm00001d040398::3:41306196-41308197(+)
Zm00001d053404::4:230473981-230475982(-)
Zm00001d019221::7:22481604-22483605(-)
Zm00001d042285::3:158988314-158990315(-)
Zm00001d044908::9:6926229-6928230(+)
Zm00001d019122::7:17901307-17903308(-)
Zm00001d021251::7:146865921-146867922(+)
Zm00001d047911::9:145081239-145083240(-)
Zm00001d010421::8:114337463-114339464(-)
Zm00001d049241::4:22434877-22436878(-)
Zm00001d009814::8:82750164-82752165(+)
Zm00001d048946::4:10451452-10453453(-)
Zm00001d008939::8:26143469-26145470(-)
Zm00001d049928::4:53481681-53483682(+)
Zm00001d014718::5:60364503-60366504(-)
Zm00001d013596::5:15093270-15095271(+)
Zm00001d010015::8:95240386-95242387(-)
Zm00001d045400::9:20676678-20678679(+)
Zm00001d008503::8:10654215-10656216(+)
Zm00001d044828::9:4252669-4254670(-)
Zm00001d023843::10:24285275-24287276(+)
Zm00001d021189::7:145429779-145431780(-)
Zm00001d042538::3:171191259-171193260(+)
Zm00001d045527::9:25546771-25548772(-)
Zm00001d001960::2:3560450-3562451(-)
Zm00001d037988::6:144426061-144428062(+)
Zm00001d027940::1:18008514-18010515(+)
Zm00001d008712::8:17574140-17576141(-)
Zm00001d005215::2:163861149-163863150(+)
Zm00001d005850::2:190829880-190831881(-)
Zm00001d041725::3:135290104-135292105(+)
Zm00001d037541::6:128779460-128781461(-)
Zm00001d032523::1:229369180-229371181(+)
Zm00001d013267::5:7503533-7505534(-)
Zm00001d017689::5:204309433-204311434(+)
Zm00001d034452::1:293401249-293403250(+)
Zm00001d030275::1:118378900-118380901(-)
Zm00001d047483::9:131743822-131745823(-)
Zm00001d001974::2:3762360-3764361(-)
Zm00001d018872::7:7903607-7905608(+)
Zm00001d049661::4:39028533-39030534(+)
Zm00001d013800::5:20667130-20669131(+)
Zm00001d032874::1:241150751-241152752(+)
Zm00001d016309::5:156611482-156613483(-)
Zm00001d010151::8:101519226-101521227(-)
Zm00001d010422::8:114405523-114407524(+)
Zm00001d028013::1:20302978-20304979(+)
Zm00001d039245::3:473148-475149(+)
Zm00001d038304::6:154052215-154054216(+)
Zm00001d001987::2:3957279-3959280(+)
Zm00001d006116::2:199000350-199002351(+)
Zm00001d026426::10:145632427-145634428(+)
Zm00001d014698::5:59821221-59823222(+)
Zm00001d026277::10:142720954-142722955(-)
Zm00001d026177::10:140378030-140380031(-)
Zm00001d024204::10:55987628-55989629(-)
Zm00001d048646::4:2597362-2599363(-)
Zm00001d031003::1:172840582-172842583(+)
Zm00001d032049::1:210747559-210749560(+)
Zm00001d010754::8:126892510-126894511(-)
Zm00001d011732::8:160218820-160220821(+)
Zm00001d039625::3:9380454-9382455(-)
Zm00001d031355::1:187097326-187099327(+)
Zm00001d033651::1:269672267-269674268(+)
Zm00001d019120::7:17889400-17891401(-)
Zm00001d042862::3:182291069-182293070(-)
Zm00001d049605::4:37192908-37194909(-)
Zm00001d028830::1:47980858-47982859(+)
Zm00001d017429::5:195831361-195833362(+)
Zm00001d018851::7:7331986-7333987(-)
Zm00001d049313::4:25971311-25973312(+)
Zm00001d038791::6:164389322-164391323(-)
Zm00001d053104::4:213971265-213973266(+)
Zm00001d004787::2:139195963-139197964(+)
Zm00001d011144::8:140402392-140404393(-)
Zm00001d050793::4:123433400-123435401(-)
Zm00001d049454::4:30736049-30738050(-)
Zm00001d034497::1:294671002-294673003(-)
Zm00001d033611::1:268582628-268584629(+)
Zm00001d017354::5:193516456-193518457(+)
Zm00001d033669::1:270237512-270239513(-)
Zm00001d038819::6:165190323-165192324(+)
Zm00001d026336::10:143758823-143760824(-)
Zm00001d052034::4:177029380-177031381(-)
Zm00001d042384::3:164051072-164053073(+)
Zm00001d054042::4:245463713-245465714(+)
Zm00001d044365::3:226295886-226297887(-)
Zm00001d018327::5:218510147-218512148(-)
Zm00001d033067::1:249376450-249378451(+)
Zm00001d011426::8:150203942-150205943(+)
Zm00001d045599::9:28086195-28088196(-)
Zm00001d044625::3:233524557-233526558(-)
Zm00001d048190::9:152140453-152142454(-)
Zm00001d030684::1:152891070-152893071(-)
Zm00001d053519::4:232881668-232883669(+)
Zm00001d047744::9:140586111-140588112(-)
Zm00001d026619::10:149047845-149049846(+)
Zm00001d029566::1:76606487-76608488(+)
Zm00001d031323::1:185976238-185978239(+)
Zm00001d049645::4:38597888-38599889(+)
Zm00001d025252::10:111155437-111157438(+)
Zm00001d008975::8:27988595-27990596(+)
Zm00001d042649::3:175286539-175288540(-)
Zm00001d029337::1:66507354-66509355(-)
Zm00001d022189::7:172327202-172329203(-)
Zm00001d043292::3:194730315-194732316(-)
Zm00001d040805::3:67064675-67066676(+)
Zm00001d020183::7:98087656-98089657(+)
Zm00001d013410::5:10550027-10552028(+)
Zm00001d047677::9:139093937-139095938(-)
Zm00001d042662::3:175815196-175817197(+)
Zm00001d016436::5:162249616-162251617(-)
Zm00001d015184::5:78675541-78677542(+)
Zm00001d010962::8:135145018-135147019(+)
Zm00001d047349::9:127181186-127183187(-)
Zm00001d040816::3:67781328-67783329(-)
Zm00001d027571::1:8285347-8287348(+)
Zm00001d031413::1:189317042-189319043(+)
Zm00001d005708::2:184107711-184109712(+)
Zm00001d048661::4:2957604-2959605(+)
Zm00001d038831::6:165368991-165370992(+)
Zm00001d004452::2:113082682-113084683(-)
Zm00001d053989::4:244764933-244766934(-)
Zm00001d022097::7:170228855-170230856(-)
Zm00001d011602::8:155611914-155613915(-)
Zm00001d004102::2:82837862-82839863(+)
Zm00001d047034::9:116223400-116225401(-)
Zm00001d032761::1:237513892-237515893(+)
Zm00001d018986::7:12043114-12045115(-)
Zm00001d024821::10:89616136-89618137(-)
Zm00001d042262::3:157894929-157896930(-)
Zm00001d032391::1:225163417-225165418(+)
Zm00001d010195::8:103510458-103512459(-)
Zm00001d029895::1:92851440-92853441(-)
Zm00001d007163::2:223619820-223621821(+)
Zm00001d033778::1:273544704-273546705(-)
Zm00001d023987::10:34452377-34454378(+)
Zm00001d052538::4:192570332-192572333(+)
Zm00001d048295::9:154027100-154029101(+)
Zm00001d049610::4:37572135-37574136(+)
Zm00001d044826::9:4093037-4095038(-)
Zm00001d021198::7:145690828-145692829(+)
Zm00001d051592::4:163976803-163978804(+)
Zm00001d039386::3:3103894-3105895(-)
Zm00001d012050::8:167239512-167241513(+)
Zm00001d038944::6:167400927-167402928(-)
Zm00001d018316::5:218359132-218361133(-)
Zm00001d039547::3:7818294-7820295(-)
Zm00001d048419::9:155954309-155956310(-)
Zm00001d031502::1:192120512-192122513(+)
Zm00001d038955::6:167630686-167632687(+)
Zm00001d053977::4:244548891-244550892(+)
Zm00001d051420::4:157870665-157872666(+)
Zm00001d030199::1:112979774-112981775(-)
Zm00001d044278::3:223868323-223870324(+)
Zm00001d037744::6:136170645-136172646(-)
Zm00001d037665::6:133523163-133525164(-)
Zm00001d021125::7:143311790-143313791(-)
Zm00001d020230::7:101299476-101301477(-)
Zm00001d038930::6:167215153-167217154(-)
Zm00001d039418::3:3842457-3844458(+)
Zm00001d028100::1:22994309-22996310(+)
Zm00001d014194::5:35979207-35981208(+)
Zm00001d011334::8:147204406-147206407(-)
Zm00001d044367::3:226314840-226316841(-)
Zm00001d022104::7:170385153-170387154(+)
Zm00001d029120::1:58740946-58742947(+)
Zm00001d043759::3:209171803-209173804(+)
Zm00001d041083::3:96131940-96133941(+)
Zm00001d025057::10:102028060-102030061(-)
Zm00001d044647::3:233926586-233928587(+)
Zm00001d053829::4:241974488-241976489(+)
Zm00001d018730::7:3306399-3308400(-)
Zm00001d005410::2:173114494-173116495(-)
Zm00001d011041::8:137258414-137260415(+)
Zm00001d014749::5:61283807-61285808(+)
Zm00001d044446::3:228296325-228298326(-)
Zm00001d052198::4:183158817-183160818(-)
Zm00001d022244::7:173495677-173497678(+)
Zm00001d032057::1:211045941-211047942(-)
Zm00001d004481::2:114557137-114559138(-)
Zm00001d013736::5:18921197-18923198(-)
Zm00001d048354::9:154870183-154872184(+)
Zm00001d045991::9:52949329-52951330(+)
Zm00001d033307::1:258335964-258337965(-)
Zm00001d014479::5:49672527-49674528(-)
Zm00001d051773::4:169204227-169206228(-)
Zm00001d021336::7:149178643-149180644(-)
Zm00001d017110::5:185768359-185770360(-)
Zm00001d034494::1:294634923-294636924(-)
Zm00001d035720::6:42942437-42944438(+)
Zm00001d034433::1:292912331-292914332(-)
Zm00001d051637::4:165357926-165359927(+)
Zm00001d007920::2:242697012-242699013(-)
Zm00001d026147::10:139789775-139791776(-)
Zm00001d029241::1:63374711-63376712(-)
Zm00001d038027::6:145582987-145584988(+)
Zm00001d023969::10:32584384-32586385(+)
Zm00001d032203::1:217013702-217015703(-)
Zm00001d033522::1:265505668-265507669(-)
Zm00001d025232::10:110235918-110237919(-)
Zm00001d032529::1:229639590-229641591(-)
Zm00001d008531::8:11931345-11933346(+)
Zm00001d042089::3:150297075-150299076(-)
Zm00001d014564::5:53470822-53472823(-)
Zm00001d017032::5:183210659-183212660(-)
Zm00001d012643::8:177710783-177712784(+)
Zm00001d048693::4:3413746-3415747(-)
Zm00001d008382::8:6828398-6830399(+)
Zm00001d024970::10:97511604-97513605(+)
Zm00001d005713::2:184334969-184336970(-)
Zm00001d013829::5:21859900-21861901(-)
Zm00001d002809::2:23214387-23216388(-)
Zm00001d033672::1:270399164-270401165(-)
Zm00001d003782::2:59186009-59188010(-)
Zm00001d039328::3:1965193-1967194(-)
Zm00001d045565::9:26894114-26896115(-)
Zm00001d044451::3:228381096-228383097(+)
Zm00001d021716::7:161219158-161221159(+)
Zm00001d021846::7:164383727-164385728(+)
Zm00001d032184::1:216042054-216044055(+)
Zm00001d006127::2:199264024-199266025(+)
Zm00001d027948::1:18148436-18150437(-)
Zm00001d051154::4:146256323-146258324(+)
Zm00001d050573::4:101519122-101521123(+)
Zm00001d010069::8:98187829-98189830(-)
Zm00001d007474::2:232515265-232517266(+)
Zm00001d048623::4:1533693-1535694(-)
Zm00001d020380::7:110162517-110164518(+)
Zm00001d014013::5:28633409-28635410(+)
Zm00001d026293::10:143088970-143090971(-)
Zm00001d031872::1:204946668-204948669(+)
Zm00001d020185::7:98427130-98429131(+)
Zm00001d042473::3:168822772-168824773(+)
Zm00001d021958::7:167115516-167117517(+)
Zm00001d049786::4:44639962-44641963(+)
Zm00001d025531::10:121527673-121529674(-)
Zm00001d037025::6:109441767-109443768(-)
Zm00001d008259::8:3339126-3341127(+)
Zm00001d042512::3:170275547-170277548(-)
Zm00001d031041::1:174754083-174756084(-)
Zm00001d038206::6:151542733-151544734(+)
Zm00001d033903::1:278100622-278102623(+)
Zm00001d033056::1:248797398-248799399(+)
Zm00001d004982::2:152198351-152200352(-)
Zm00001d036469::6:89401642-89403643(+)
Zm00001d030276::1:118397459-118399460(-)
Zm00001d002100::2:5980567-5982568(-)
Zm00001d013847::5:22503772-22505773(-)
Zm00001d028485::1:36683955-36685956(-)
Zm00001d028894::1:49990310-49992311(-)
Zm00001d046225::9:73155946-73157947(+)
Zm00001d025295::10:113004721-113006722(+)
Zm00001d005372::2:171225560-171227561(-)
Zm00001d030967::1:169595325-169597326(+)
Zm00001d017422::5:195635359-195637360(+)
Zm00001d008398::8:7256817-7258818(-)
Zm00001d048981::4:11423978-11425979(-)
Zm00001d034270::1:288306098-288308099(-)
Zm00001d007347::2:229286151-229288152(+)
Zm00001d030366::1:126624457-126626458(+)
Zm00001d046226::9:73242761-73244762(+)
Zm00001d027230::1:49336-51337(-)
Zm00001d027429::1:5108153-5110154(-)
Zm00001d041448::3:120546335-120548336(-)
Zm00001d006236::2:202578627-202580628(+)
Zm00001d015097::5:75310204-75312205(-)
Zm00001d005164::2:161923184-161925185(+)
Zm00001d035741::6:44435001-44437002(-)
Zm00001d012665::8:178293353-178295354(-)
Zm00001d020589::7:123818618-123820619(-)
Zm00001d023646::10:13504117-13506118(-)
Zm00001d035995::6:65186917-65188918(+)
Zm00001d048705::4:3673902-3675903(-)
Zm00001d011773::8:161296883-161298884(-)
Zm00001d002970::2:28354539-28356540(-)
Zm00001d049394::4:29100035-29102036(+)
Zm00001d004412::2:110309441-110311442(+)
Zm00001d044622::3:233501619-233503620(-)
Zm00001d018445::5:220939967-220941968(+)
Zm00001d002386::2:11637647-11639648(+)
Zm00001d014659::5:57819095-57821096(+)
Zm00001d002540::2:14992152-14994153(+)
Zm00001d017750::5:205888206-205890207(-)
Zm00001d031911::1:206536714-206538715(-)
Zm00001d005587::2:179830949-179832950(-)
Zm00001d002600::2:16446626-16448627(+)
Zm00001d023701::10:16192036-16194037(+)
Zm00001d036125::6:73476513-73478514(+)
Zm00001d017685::5:204190065-204192066(+)
Zm00001d024158::10:51119620-51121621(+)
```
