## Supplementary material for "A comprehensive map of preferentially located motifs reveals distinct proximal *cis*-regulatory elements in plants": AGATACAT_containing_gene_set.txt

```
#Occurences of AGATACAT between 50 and 66 (positions relative to the transcription start site)
#70 sequences with AGATACAT in this interval
#0.28% of the sequences in promoter set with AGATACAT (set with 25199 sequences)
Zm00001d046226::9:73242761-73244762(+)
Zm00001d044365::3:226295886-226297887(-)
Zm00001d023843::10:24285275-24287276(+)
Zm00001d046225::9:73155946-73157947(+)
Zm00001d038944::6:167400927-167402928(-)
Zm00001d018327::5:218510147-218512148(-)
Zm00001d053977::4:244548891-244550892(+)
Zm00001d011773::8:161296883-161298884(-)
Zm00001d022104::7:170385153-170387154(+)
Zm00001d033903::1:278100622-278102623(+)
Zm00001d048946::4:10451452-10453453(-)
Zm00001d027948::1:18148436-18150437(-)
Zm00001d047034::9:116223400-116225401(-)
Zm00001d040805::3:67064675-67066676(+)
Zm00001d051637::4:165357926-165359927(+)
Zm00001d023701::10:16192036-16194037(+)
Zm00001d020380::7:110162517-110164518(+)
Zm00001d041083::3:96131940-96133941(+)
Zm00001d047744::9:140586111-140588112(-)
Zm00001d006116::2:199000350-199002351(+)
Zm00001d011144::8:140402392-140404393(-)
Zm00001d051420::4:157870665-157872666(+)
Zm00001d018445::5:220939967-220941968(+)
Zm00001d030199::1:112979774-112981775(-)
Zm00001d048661::4:2957604-2959605(+)
Zm00001d002600::2:16446626-16448627(+)
Zm00001d014194::5:35979207-35981208(+)
Zm00001d048623::4:1533693-1535694(-)
Zm00001d004412::2:110309441-110311442(+)
Zm00001d019221::7:22481604-22483605(-)
Zm00001d047911::9:145081239-145083240(-)
Zm00001d038027::6:145582987-145584988(+)
Zm00001d042538::3:171191259-171193260(+)
Zm00001d038819::6:165190323-165192324(+)
Zm00001d008712::8:17574140-17576141(-)
Zm00001d012665::8:178293353-178295354(-)
Zm00001d014479::5:49672527-49674528(-)
Zm00001d008939::8:26143469-26145470(-)
Zm00001d045400::9:20676678-20678679(+)
Zm00001d035720::6:42942437-42944438(+)
Zm00001d033056::1:248797398-248799399(+)
Zm00001d015097::5:75310204-75312205(-)
Zm00001d008259::8:3339126-3341127(+)
Zm00001d041448::3:120546335-120548336(-)
Zm00001d035995::6:65186917-65188918(+)
Zm00001d030275::1:118378900-118380901(-)
Zm00001d014659::5:57819095-57821096(+)
Zm00001d033307::1:258335964-258337965(-)
Zm00001d030276::1:118397459-118399460(-)
Zm00001d034433::1:292912331-292914332(-)
Zm00001d033067::1:249376450-249378451(+)
Zm00001d015184::5:78675541-78677542(+)
Zm00001d007163::2:223619820-223621821(+)
Zm00001d043759::3:209171803-209173804(+)
Zm00001d011334::8:147204406-147206407(-)
Zm00001d007474::2:232515265-232517266(+)
Zm00001d044647::3:233926586-233928587(+)
Zm00001d008242::8:2437782-2439783(-)
Zm00001d037541::6:128779460-128781461(-)
Zm00001d029241::1:63374711-63376712(-)
Zm00001d048693::4:3413746-3415747(-)
Zm00001d021958::7:167115516-167117517(+)
Zm00001d009022::8:30340291-30342292(+)
Zm00001d052034::4:177029380-177031381(-)
Zm00001d041731::3:135459580-135461581(+)
Zm00001d016436::5:162249616-162251617(-)
Zm00001d020589::7:123818618-123820619(-)
Zm00001d010421::8:114337463-114339464(-)
Zm00001d040816::3:67781328-67783329(-)
Zm00001d013800::5:20667130-20669131(+)
```
