## Supplementary material for "A comprehensive map of preferentially located motifs reveals distinct proximal *cis*-regulatory elements in plants": AGATACTT_containing_gene_set.txt

```
#Occurences of AGATACTT between 126 and 135 (positions relative to the transcription start site)
#25 sequences with AGATACTT in this interval
#0.10% of the sequences in promoter set with AGATACTT (set with 25199 sequences)
Zm00001d048375::9:155254919-155256920(-)
Zm00001d011503::8:152690330-152692331(+)
Zm00001d053977::4:244548891-244550892(+)
Zm00001d021765::7:162693866-162695867(-)
Zm00001d009829::8:84168645-84170646(-)
Zm00001d029643::1:80922113-80924114(+)
Zm00001d019018::7:12871995-12873996(+)
Zm00001d043824::3:210992077-210994078(+)
Zm00001d048222::9:152681724-152683725(-)
Zm00001d037084::6:111707845-111709846(-)
Zm00001d039622::3:9303156-9305157(+)
Zm00001d011839::8:162486790-162488791(+)
Zm00001d045949::9:49018420-49020421(+)
Zm00001d039596::3:8661399-8663400(-)
Zm00001d029312::1:65583281-65585282(+)
Zm00001d033165::1:252587073-252589074(-)
Zm00001d051538::4:161855247-161857248(-)
Zm00001d009766::8:80258614-80260615(-)
Zm00001d044990::9:9471646-9473647(-)
Zm00001d021182::7:145177778-145179779(-)
Zm00001d029040::1:55714508-55716509(-)
Zm00001d046103::9:63754122-63756123(-)
Zm00001d025494::10:120564881-120566882(-)
Zm00001d030486::1:136739039-136741040(+)
Zm00001d038877::6:166220365-166222366(-)
```
