## Supplementary material for "A comprehensive map of preferentially located motifs reveals distinct proximal *cis*-regulatory elements in plants": AGATAGGT_containing_gene_set.txt

```
#Occurences of AGATAGGT between -56 and -39 (positions relative to the transcription start site)
#28 sequences with AGATAGGT in this interval
#0.11% of the sequences in promoter set with AGATAGGT (set with 25199 sequences)
Zm00001d019489::7:36793023-36795024(-)
Zm00001d009020::8:30330557-30332558(+)
Zm00001d019971::7:81152103-81154104(-)
Zm00001d017061::5:184231617-184233618(+)
Zm00001d033663::1:269979217-269981218(-)
Zm00001d031011::1:173326736-173328737(+)
Zm00001d017468::5:196758978-196760979(-)
Zm00001d036192::6:76622969-76624970(+)
Zm00001d009425::8:63825744-63827745(+)
Zm00001d005171::2:162260179-162262180(+)
Zm00001d020677::7:127732530-127734531(-)
Zm00001d029657::1:81703856-81705857(-)
Zm00001d021866::7:164895830-164897831(-)
Zm00001d009210::8:43206484-43208485(-)
Zm00001d030516::1:140847454-140849455(+)
Zm00001d023838::10:23885813-23887814(+)
Zm00001d030220::1:113768144-113770145(+)
Zm00001d025979::10:135133723-135135724(-)
Zm00001d045784::9:38916985-38918986(-)
Zm00001d024217::10:57146002-57148003(-)
Zm00001d029132::1:59753776-59755777(-)
Zm00001d049026::4:12962094-12964095(+)
Zm00001d009027::8:30678531-30680532(-)
Zm00001d019893::7:73480050-73482051(-)
Zm00001d048575::9:159479492-159481493(+)
Zm00001d031871::1:204746910-204748911(+)
Zm00001d050950::4:133223517-133225518(-)
Zm00001d011678::8:158326235-158328236(+)
```
