## Supplementary material for "A comprehensive map of preferentially located motifs reveals distinct proximal *cis*-regulatory elements in plants": AGATT_containing_gene_set.txt

```
#Occurences of AGATT between -3 and -3 (positions relative to the transcription start site)
#158 sequences with AGATT in this interval
#0.63% of the sequences in promoter set with AGATT (set with 25199 sequences)
Zm00001d021829::7:164024509-164026510(-)
Zm00001d034843::1:303648354-303650355(-)
Zm00001d046480::9:91883851-91885852(-)
Zm00001d013390::5:10259969-10261970(+)
Zm00001d025542::10:121759084-121761085(+)
Zm00001d028093::1:22733765-22735766(+)
Zm00001d027346::1:3379807-3381808(-)
Zm00001d029545::1:75663702-75665703(-)
Zm00001d018406::5:220160462-220162463(-)
Zm00001d019404::7:32449027-32451028(-)
Zm00001d016036::5:140762336-140764337(+)
Zm00001d024852::10:90654750-90656751(+)
Zm00001d003435::2:44316115-44318116(-)
Zm00001d041962::3:145907753-145909754(-)
Zm00001d034745::1:301131844-301133845(+)
Zm00001d022172::7:171721649-171723650(+)
Zm00001d013599::5:15108990-15110991(+)
Zm00001d001811::2:1334258-1336259(-)
Zm00001d034866::1:304248574-304250575(-)
Zm00001d049610::4:37572135-37574136(+)
Zm00001d025479::10:120090499-120092500(+)
Zm00001d040341::3:38864840-38866841(-)
Zm00001d004318::2:102950767-102952768(+)
Zm00001d038123::6:148748040-148750041(-)
Zm00001d033504::1:264693828-264695829(+)
Zm00001d040670::3:57111414-57113415(-)
Zm00001d009171::8:40737442-40739443(+)
Zm00001d003889::2:65460478-65462479(-)
Zm00001d002375::2:11371014-11373015(-)
Zm00001d010495::8:117998510-118000511(+)
Zm00001d040901::3:77300704-77302705(-)
Zm00001d033746::1:272704105-272706106(-)
Zm00001d022513::7:179168537-179170538(+)
Zm00001d052744::4:199499440-199501441(+)
Zm00001d013720::5:18480730-18482731(-)
Zm00001d017171::5:187854057-187856058(+)
Zm00001d029352::1:67037106-67039107(+)
Zm00001d047417::9:129472109-129474110(+)
Zm00001d036609::6:94238876-94240877(-)
Zm00001d032346::1:223333778-223335779(-)
Zm00001d020485::7:118507402-118509403(+)
Zm00001d050618::4:105017240-105019241(-)
Zm00001d004480::2:114514676-114516677(+)
Zm00001d006889::2:218601539-218603540(-)
Zm00001d049608::4:37420421-37422422(+)
Zm00001d052955::4:206261434-206263435(-)
Zm00001d045641::9:30488666-30490667(-)
Zm00001d042141::3:153357329-153359330(-)
Zm00001d047207::9:121975454-121977455(+)
Zm00001d024222::10:58036419-58038420(-)
Zm00001d010413::8:113630923-113632924(+)
Zm00001d048609::4:1280450-1282451(-)
Zm00001d038190::6:151025512-151027513(-)
Zm00001d041732::3:135478466-135480467(-)
Zm00001d045280::9:17827002-17829003(-)
Zm00001d033447::1:262993815-262995816(-)
Zm00001d007500::2:233354945-233356946(-)
Zm00001d003188::2:35039654-35041655(-)
Zm00001d016783::5:175763478-175765479(+)
Zm00001d012528::8:176104882-176106883(+)
Zm00001d044185::3:221307020-221309021(+)
Zm00001d012273::8:171696003-171698004(-)
Zm00001d026608::10:148914303-148916304(-)
Zm00001d006079::2:197543167-197545168(+)
Zm00001d036006::6:65376338-65378339(-)
Zm00001d014112::5:32951720-32953721(-)
Zm00001d002423::2:12374098-12376099(-)
Zm00001d019944::7:78421684-78423685(-)
Zm00001d037551::6:129106264-129108265(+)
Zm00001d009676::8:75412252-75414253(-)
Zm00001d024071::10:41455589-41457590(+)
Zm00001d045940::9:48267977-48269978(+)
Zm00001d009475::8:66260004-66262005(+)
Zm00001d010376::8:111889815-111891816(+)
Zm00001d032709::1:235661828-235663829(-)
Zm00001d027558::1:8150957-8152958(+)
Zm00001d002202::2:8233973-8235974(-)
Zm00001d016943::5:180769122-180771123(+)
Zm00001d020792::7:132837044-132839045(+)
Zm00001d043694::3:207561630-207563631(+)
Zm00001d048216::9:152613281-152615282(+)
Zm00001d042080::3:149893927-149895928(+)
Zm00001d051480::4:160036759-160038760(+)
Zm00001d003520::2:46551078-46553079(+)
Zm00001d031392::1:188716545-188718546(-)
Zm00001d008455::8:9189150-9191151(+)
Zm00001d039348::3:2276272-2278273(+)
Zm00001d049602::4:36986430-36988431(-)
Zm00001d016535::5:166649727-166651728(-)
Zm00001d032268::1:219860142-219862143(-)
Zm00001d015409::5:88972058-88974059(-)
Zm00001d002001::2:4155059-4157060(+)
Zm00001d044193::3:221627949-221629950(-)
Zm00001d002228::2:8407132-8409133(-)
Zm00001d032576::1:231119009-231121010(+)
Zm00001d012391::8:173413689-173415690(+)
Zm00001d001885::2:2465973-2467974(-)
Zm00001d053225::4:220845432-220847433(-)
Zm00001d034869::1:304306270-304308271(+)
Zm00001d041154::3:100563444-100565445(+)
Zm00001d028889::1:49804120-49806121(-)
Zm00001d002824::2:23892856-23894857(-)
Zm00001d010185::8:103318242-103320243(+)
Zm00001d025887::10:133097495-133099496(-)
Zm00001d037412::6:124818510-124820511(+)
Zm00001d013216::5:6644676-6646677(-)
Zm00001d010520::8:118978275-118980276(-)
Zm00001d045371::9:19938084-19940085(+)
Zm00001d036300::6:83037087-83039088(-)
Zm00001d048997::4:12009157-12011158(-)
Zm00001d033473::1:263675511-263677512(+)
Zm00001d029865::1:90964200-90966201(+)
Zm00001d016818::5:177140174-177142175(+)
Zm00001d010662::8:123261871-123263872(+)
Zm00001d011622::8:156362841-156364842(+)
Zm00001d009288::8:52378482-52380483(-)
Zm00001d047412::9:129387776-129389777(+)
Zm00001d030346::1:124045778-124047779(+)
Zm00001d003400::2:43086535-43088536(-)
Zm00001d049418::4:29893075-29895076(+)
Zm00001d021586::7:157211602-157213603(-)
Zm00001d003850::2:62449299-62451300(-)
Zm00001d047324::9:126620055-126622056(-)
Zm00001d023395::10:4670825-4672826(+)
Zm00001d015173::5:78387779-78389780(+)
Zm00001d015361::5:86289485-86291486(-)
Zm00001d012458::8:174860524-174862525(-)
Zm00001d027545::1:7995131-7997132(+)
Zm00001d035445::6:25929324-25931325(+)
Zm00001d006823::2:217337761-217339762(+)
Zm00001d051842::4:171964911-171966912(-)
Zm00001d044059::3:218073322-218075323(+)
Zm00001d044985::9:9339268-9341269(-)
Zm00001d034741::1:301090818-301092819(+)
Zm00001d024704::10:84196999-84199000(+)
Zm00001d029794::1:87315645-87317646(-)
Zm00001d048480::9:157004662-157006663(-)
Zm00001d032148::1:214495689-214497690(-)
Zm00001d018037::5:212583387-212585388(-)
Zm00001d013411::5:10556447-10558448(+)
Zm00001d028613::1:40786001-40788002(+)
Zm00001d018028::5:212374337-212376338(-)
Zm00001d041982::3:146543992-146545993(+)
Zm00001d047934::9:145673703-145675704(-)
Zm00001d053329::4:226393848-226395849(+)
Zm00001d030087::1:104668219-104670220(+)
Zm00001d031856::1:204241778-204243779(+)
Zm00001d007124::2:222818900-222820901(-)
Zm00001d053548::4:233635626-233637627(+)
Zm00001d010536::8:119690473-119692474(+)
Zm00001d038362::6:155597450-155599451(-)
Zm00001d017748::5:205852975-205854976(-)
Zm00001d034812::1:302761063-302763064(-)
Zm00001d006628::2:212883331-212885332(+)
Zm00001d046545::9:95155220-95157221(+)
Zm00001d044332::3:225377500-225379501(+)
Zm00001d047837::9:142886569-142888570(-)
Zm00001d037091::6:111832021-111834022(+)
```
