## Supplementary material for "A comprehensive map of preferentially located motifs reveals distinct proximal *cis*-regulatory elements in plants": AGATTTAA_containing_gene_set.txt

```
#Occurences of AGATTTAA between -149 and -116 (positions relative to the transcription start site)
#130 sequences with AGATTTAA in this interval
#0.52% of the sequences in promoter set with AGATTTAA (set with 25199 sequences)
Zm00001d043374::3:198032815-198034816(-)
Zm00001d035797::6:50382670-50384671(+)
Zm00001d015887::5:129135927-129137928(-)
Zm00001d016285::5:155590591-155592592(+)
Zm00001d036764::6:100073197-100075198(+)
Zm00001d042864::3:182388031-182390032(-)
Zm00001d031575::1:195068334-195070335(-)
Zm00001d036844::6:103613306-103615307(+)
Zm00001d011597::8:155438384-155440385(+)
Zm00001d022496::7:178786658-178788659(-)
Zm00001d047491::9:132257930-132259931(+)
Zm00001d013358::5:9522074-9524075(+)
Zm00001d011348::8:147531783-147533784(+)
Zm00001d050836::4:125509229-125511230(+)
Zm00001d028041::1:21373498-21375499(-)
Zm00001d011880::8:163861207-163863208(+)
Zm00001d013002::5:2974841-2976842(-)
Zm00001d025833::10:131302577-131304578(+)
Zm00001d049648::4:38696192-38698193(+)
Zm00001d024659::10:82480585-82482586(+)
Zm00001d002412::2:12177460-12179461(-)
Zm00001d045876::9:45288564-45290565(-)
Zm00001d009883::8:87299877-87301878(+)
Zm00001d002386::2:11637647-11639648(+)
Zm00001d046772::9:105171956-105173957(-)
Zm00001d041013::3:90295550-90297551(+)
Zm00001d009000::8:29484464-29486465(+)
Zm00001d044197::3:221732037-221734038(-)
Zm00001d034871::1:304366014-304368015(+)
Zm00001d029818::1:88462487-88464488(-)
Zm00001d015857::5:126867229-126869230(-)
Zm00001d051261::4:151011819-151013820(+)
Zm00001d053099::4:213565931-213567932(-)
Zm00001d037962::6:143662736-143664737(-)
Zm00001d028018::1:20420694-20422695(+)
Zm00001d053790::4:241107556-241109557(+)
Zm00001d035920::6:60306607-60308608(+)
Zm00001d021480::7:153347177-153349178(+)
Zm00001d045843::9:43307808-43309809(-)
Zm00001d054081::4:246055207-246057208(+)
Zm00001d010366::8:111286770-111288771(-)
Zm00001d041265::3:109136558-109138559(+)
Zm00001d039786::3:14616224-14618225(+)
Zm00001d029808::1:87833600-87835601(+)
Zm00001d042569::3:172227646-172229647(+)
Zm00001d050164::4:70176711-70178712(+)
Zm00001d016395::5:160743513-160745514(+)
Zm00001d011983::8:165879192-165881193(-)
Zm00001d025778::10:129392972-129394973(+)
Zm00001d041007::3:89969631-89971632(-)
Zm00001d011357::8:148192028-148194029(+)
Zm00001d038118::6:148605953-148607954(-)
Zm00001d028219::1:26907855-26909856(-)
Zm00001d030087::1:104668219-104670220(+)
Zm00001d024927::10:95361929-95363930(+)
Zm00001d008887::8:24105076-24107077(+)
Zm00001d021522::7:155090763-155092764(+)
Zm00001d004510::2:115886064-115888065(+)
Zm00001d035226::6:15066454-15068455(+)
Zm00001d015334::5:85043941-85045942(+)
Zm00001d050130::4:68056578-68058579(-)
Zm00001d032808::1:238900909-238902910(+)
Zm00001d053906::4:243391949-243393950(-)
Zm00001d035178::6:8038691-8040692(-)
Zm00001d032157::1:214724542-214726543(-)
Zm00001d021775::7:162844390-162846391(+)
Zm00001d035647::6:38174220-38176221(-)
Zm00001d045315::9:18808835-18810836(-)
Zm00001d024047::10:39669314-39671315(-)
Zm00001d051336::4:155040677-155042678(-)
Zm00001d006862::2:218052822-218054823(+)
Zm00001d019250::7:23984475-23986476(-)
Zm00001d033747::1:272703274-272705275(+)
Zm00001d016698::5:172856241-172858242(-)
Zm00001d047143::9:120015250-120017251(+)
Zm00001d034886::1:304719417-304721418(-)
Zm00001d014168::5:34955889-34957890(-)
Zm00001d013376::5:10002693-10004694(+)
Zm00001d026698::10:150306086-150308087(+)
Zm00001d019844::7:68695817-68697818(+)
Zm00001d010534::8:119595207-119597208(-)
Zm00001d036440::6:88672107-88674108(-)
Zm00001d005482::2:175597963-175599964(-)
Zm00001d015635::5:102248847-102250848(+)
Zm00001d051509::4:160963196-160965197(-)
Zm00001d012939::5:2235902-2237903(+)
Zm00001d050220::4:74497352-74499353(+)
Zm00001d029053::1:56212808-56214809(+)
Zm00001d012044::8:167190248-167192249(-)
Zm00001d053283::4:223936514-223938515(-)
Zm00001d050810::4:124192588-124194589(-)
Zm00001d036669::6:97171877-97173878(-)
Zm00001d005247::2:165584236-165586237(+)
Zm00001d044057::3:218049330-218051331(+)
Zm00001d020069::7:90081530-90083531(+)
Zm00001d019561::7:42677355-42679356(+)
Zm00001d020404::7:111768458-111770459(+)
Zm00001d019182::7:20578899-20580900(+)
Zm00001d047842::9:143023868-143025869(+)
Zm00001d031460::1:191034458-191036459(-)
Zm00001d043134::3:189964910-189966911(-)
Zm00001d007824::2:240325991-240327992(+)
Zm00001d029154::1:60798202-60800203(-)
Zm00001d035180::6:8229140-8231141(-)
Zm00001d049254::4:22960066-22962067(-)
Zm00001d046017::9:55196778-55198779(+)
Zm00001d031747::1:200678895-200680896(-)
Zm00001d029164::1:60876056-60878057(-)
Zm00001d050145::4:69075108-69077109(-)
Zm00001d033368::1:260632596-260634597(-)
Zm00001d043497::3:201849018-201851019(+)
Zm00001d029908::1:93677352-93679353(+)
Zm00001d012100::8:168242738-168244739(+)
Zm00001d022301::7:174762430-174764431(-)
Zm00001d021009::7:140303576-140305577(-)
Zm00001d007934::2:243394208-243396209(-)
Zm00001d045392::9:20481250-20483251(-)
Zm00001d033766::1:273076444-273078445(+)
Zm00001d015929::5:132195138-132197139(-)
Zm00001d019483::7:36377773-36379774(+)
Zm00001d050163::4:69978107-69980108(+)
Zm00001d048667::4:3002038-3004039(+)
Zm00001d010928::8:133837910-133839911(+)
Zm00001d049075::4:14907669-14909670(-)
Zm00001d004347::2:105336225-105338226(+)
Zm00001d005306::2:168879036-168881037(+)
Zm00001d034812::1:302761063-302763064(-)
Zm00001d037395::6:124283717-124285718(-)
Zm00001d053138::4:215591612-215593613(-)
Zm00001d032727::1:236334095-236336096(+)
```
