## Supplementary material for "A comprehensive map of preferentially located motifs reveals distinct proximal *cis*-regulatory elements in plants": AGATTTC_containing_gene_set.txt

```
#Occurences of AGATTTC between -15 and 20 (positions relative to the transcription start site)
#215 sequences with AGATTTC in this interval
#0.85% of the sequences in promoter set with AGATTTC (set with 25199 sequences)
Zm00001d003400::2:43086535-43088536(-)
Zm00001d038686::6:162597602-162599603(-)
Zm00001d003293::2:39099975-39101976(-)
Zm00001d051789::4:169874020-169876021(-)
Zm00001d010679::8:124101034-124103035(-)
Zm00001d009077::8:34964850-34966851(+)
Zm00001d048333::9:154593153-154595154(-)
Zm00001d021768::7:162730127-162732128(-)
Zm00001d025232::10:110235918-110237919(-)
Zm00001d045292::9:18059907-18061908(-)
Zm00001d039455::3:4836834-4838835(-)
Zm00001d044916::9:7181989-7183990(-)
Zm00001d023621::10:12505142-12507143(-)
Zm00001d044243::3:222854855-222856856(+)
Zm00001d040733::3:60681967-60683968(-)
Zm00001d037401::6:124531446-124533447(+)
Zm00001d037271::6:118913916-118915917(-)
Zm00001d028079::1:22189289-22191290(+)
Zm00001d047522::9:133459476-133461477(+)
Zm00001d016326::5:157255685-157257686(+)
Zm00001d011840::8:162505562-162507563(+)
Zm00001d005027::2:154621475-154623476(-)
Zm00001d053207::4:219941537-219943538(-)
Zm00001d031392::1:188716545-188718546(-)
Zm00001d029548::1:75697684-75699685(+)
Zm00001d024873::10:91646235-91648236(-)
Zm00001d050884::4:128323773-128325774(-)
Zm00001d043029::3:187047179-187049180(-)
Zm00001d034600::1:297596021-297598022(-)
Zm00001d004852::2:144671202-144673203(+)
Zm00001d006486::2:209689225-209691226(-)
Zm00001d022155::7:171395567-171397568(-)
Zm00001d053377::4:228377580-228379581(-)
Zm00001d008693::8:17301170-17303171(+)
Zm00001d051590::4:163913135-163915136(-)
Zm00001d026634::10:149199864-149201865(+)
Zm00001d032338::1:223133693-223135694(-)
Zm00001d051311::4:152983837-152985838(-)
Zm00001d006329::2:204889252-204891253(-)
Zm00001d038317::6:154308872-154310873(-)
Zm00001d041789::3:138223122-138225123(-)
Zm00001d049742::4:42448153-42450154(-)
Zm00001d007857::2:241014292-241016293(+)
Zm00001d015942::5:132984115-132986116(-)
Zm00001d013023::5:3427072-3429073(-)
Zm00001d028520::1:38039114-38041115(-)
Zm00001d008859::8:22868597-22870598(+)
Zm00001d012109::8:168378546-168380547(-)
Zm00001d043819::3:210961866-210963867(+)
Zm00001d039547::3:7818294-7820295(-)
Zm00001d030043::1:101722067-101724068(-)
Zm00001d017748::5:205852975-205854976(-)
Zm00001d018967::7:10975281-10977282(+)
Zm00001d014692::5:59273241-59275242(+)
Zm00001d025501::10:120599528-120601529(-)
Zm00001d025171::10:107514682-107516683(+)
Zm00001d011447::8:150759496-150761497(-)
Zm00001d048105::9:150288742-150290743(+)
Zm00001d041221::3:106169761-106171762(+)
Zm00001d042515::3:170298863-170300864(+)
Zm00001d046975::9:113791644-113793645(-)
Zm00001d035705::6:41906739-41908740(+)
Zm00001d006810::2:217188749-217190750(-)
Zm00001d022169::7:171710611-171712612(-)
Zm00001d037449::6:125678807-125680808(+)
Zm00001d050808::4:123988092-123990093(+)
Zm00001d050198::4:72856274-72858275(-)
Zm00001d027987::1:19435171-19437172(-)
Zm00001d051820::4:170833406-170835407(+)
Zm00001d042483::3:169111753-169113754(+)
Zm00001d012514::8:175886078-175888079(+)
Zm00001d039154::6:171168700-171170701(-)
Zm00001d033876::1:277134491-277136492(-)
Zm00001d045617::9:28911920-28913921(-)
Zm00001d010029::8:96110358-96112359(-)
Zm00001d019650::7:48183795-48185796(+)
Zm00001d040974::3:87046439-87048440(+)
Zm00001d046333::9:81218266-81220267(+)
Zm00001d048026::9:148347441-148349442(-)
Zm00001d038044::6:145986184-145988185(-)
Zm00001d048732::4:4474892-4476893(-)
Zm00001d035168::6:7511174-7513175(-)
Zm00001d003418::2:43778770-43780771(+)
Zm00001d004689::2:131240892-131242893(+)
Zm00001d038326::6:154564037-154566038(-)
Zm00001d032679::1:233906402-233908403(-)
Zm00001d027355::1:3574706-3576707(-)
Zm00001d009084::8:35523273-35525274(-)
Zm00001d051642::4:165574918-165576919(-)
Zm00001d054016::4:245186133-245188134(+)
Zm00001d005384::2:171870800-171872801(+)
Zm00001d049750::4:43099538-43101539(-)
Zm00001d054098::4:246454035-246456036(+)
Zm00001d042061::3:149277829-149279830(-)
Zm00001d048422::9:155989190-155991191(+)
Zm00001d034740::1:301040930-301042931(+)
Zm00001d012980::5:2678864-2680865(+)
Zm00001d021248::7:146831565-146833566(-)
Zm00001d022108::7:170561820-170563821(-)
Zm00001d038469::6:157936844-157938845(+)
Zm00001d016891::5:179456639-179458640(+)
Zm00001d036630::6:95641970-95643971(+)
Zm00001d002086::2:5774711-5776712(-)
Zm00001d026248::10:141803745-141805746(+)
Zm00001d045109::9:13105699-13107700(-)
Zm00001d004070::2:80080758-80082759(-)
Zm00001d023395::10:4670825-4672826(+)
Zm00001d030372::1:126997286-126999287(-)
Zm00001d015007::5:72034312-72036313(-)
Zm00001d027887::1:16742839-16744840(+)
Zm00001d051404::4:157202993-157204994(+)
Zm00001d031572::1:194776643-194778644(+)
Zm00001d019619::7:46403812-46405813(-)
Zm00001d006162::2:200219676-200221677(-)
Zm00001d042821::3:181142309-181144310(-)
Zm00001d037058::6:110872644-110874645(+)
Zm00001d040368::3:40483558-40485559(+)
Zm00001d040535::3:48602175-48604176(-)
Zm00001d033808::1:274300169-274302170(+)
Zm00001d027697::1:11317575-11319576(-)
Zm00001d007634::2:236611070-236613071(-)
Zm00001d030087::1:104668219-104670220(+)
Zm00001d033102::1:250201773-250203774(+)
Zm00001d034272::1:288311693-288313694(+)
Zm00001d027980::1:19269630-19271631(+)
Zm00001d029342::1:66647955-66649956(-)
Zm00001d036773::6:100234532-100236533(+)
Zm00001d048379::9:155273208-155275209(-)
Zm00001d029442::1:70782690-70784691(+)
Zm00001d049602::4:36986430-36988431(-)
Zm00001d012532::8:176206626-176208627(-)
Zm00001d014852::5:65590941-65592942(-)
Zm00001d036751::6:99770537-99772538(-)
Zm00001d015581::5:99283642-99285643(+)
Zm00001d006616::2:212677651-212679652(+)
Zm00001d027673::1:10750626-10752627(+)
Zm00001d042399::3:164712961-164714962(+)
Zm00001d046336::9:81441908-81443909(+)
Zm00001d037232::6:116992551-116994552(+)
Zm00001d018059::5:213448955-213450956(+)
Zm00001d042793::3:179900137-179902138(-)
Zm00001d037533::6:128419086-128421087(-)
Zm00001d012273::8:171696003-171698004(-)
Zm00001d032268::1:219860142-219862143(-)
Zm00001d013773::5:19860932-19862933(+)
Zm00001d040477::3:45763833-45765834(-)
Zm00001d019552::7:42050924-42052925(+)
Zm00001d009480::8:66826391-66828392(-)
Zm00001d043703::3:207885732-207887733(-)
Zm00001d004152::2:86814007-86816008(-)
Zm00001d023340::10:3668382-3670383(+)
Zm00001d036715::6:98446028-98448029(+)
Zm00001d052750::4:199670746-199672747(-)
Zm00001d010520::8:118978275-118980276(-)
Zm00001d025497::10:120582967-120584968(-)
Zm00001d031271::1:184634310-184636311(-)
Zm00001d051053::4:139075499-139077500(+)
Zm00001d016036::5:140762336-140764337(+)
Zm00001d034602::1:297603676-297605677(+)
Zm00001d038490::6:158528167-158530168(-)
Zm00001d013547::5:14034207-14036208(-)
Zm00001d051842::4:171964911-171966912(-)
Zm00001d015744::5:115570505-115572506(-)
Zm00001d017829::5:207958052-207960053(-)
Zm00001d021511::7:154591758-154593759(-)
Zm00001d008651::8:15981768-15983769(+)
Zm00001d044668::3:234438839-234440840(-)
Zm00001d029794::1:87315645-87317646(-)
Zm00001d047574::9:136094028-136096029(-)
Zm00001d022483::7:178485377-178487378(+)
Zm00001d049399::4:29279142-29281143(-)
Zm00001d043805::3:210591890-210593891(-)
Zm00001d043581::3:204419867-204421868(-)
Zm00001d033751::1:272911924-272913925(-)
Zm00001d015125::5:76536915-76538916(+)
Zm00001d029106::1:58277566-58279567(-)
Zm00001d049628::4:38075345-38077346(-)
Zm00001d039439::3:4456340-4458341(+)
Zm00001d030277::1:118417050-118419051(-)
Zm00001d002156::2:6880652-6882653(-)
Zm00001d010278::8:107110312-107112313(-)
Zm00001d049148::4:17754881-17756882(+)
Zm00001d032521::1:229325259-229327260(-)
Zm00001d020773::7:131953418-131955419(-)
Zm00001d003148::2:33777556-33779557(-)
Zm00001d045431::9:21927488-21929489(-)
Zm00001d040599::3:52520564-52522565(-)
Zm00001d050445::4:88737460-88739461(+)
Zm00001d029640::1:80884696-80886697(+)
Zm00001d054042::4:245463713-245465714(+)
Zm00001d029906::1:93521325-93523326(-)
Zm00001d016968::5:181545374-181547375(-)
Zm00001d004052::2:79612637-79614638(-)
Zm00001d044993::9:9497746-9499747(-)
Zm00001d054070::4:245876350-245878351(-)
Zm00001d035561::6:33192020-33194021(+)
Zm00001d040707::3:59445168-59447169(-)
Zm00001d049480::4:31733263-31735264(+)
Zm00001d043058::3:187679973-187681974(-)
Zm00001d012237::8:170729924-170731925(-)
Zm00001d042276::3:158612401-158614402(-)
Zm00001d021189::7:145429779-145431780(-)
Zm00001d048358::9:154913541-154915542(+)
Zm00001d009348::8:57760516-57762517(-)
Zm00001d039109::6:170145162-170147163(+)
Zm00001d050295::4:79406111-79408112(+)
Zm00001d006091::2:197903360-197905361(-)
Zm00001d046681::9:102109866-102111867(+)
Zm00001d009814::8:82750164-82752165(+)
Zm00001d039037::6:169004341-169006342(+)
Zm00001d001967::2:3616537-3618538(-)
Zm00001d040173::3:30594034-30596035(-)
Zm00001d045326::9:19065211-19067212(-)
Zm00001d048562::9:158798347-158800348(+)
Zm00001d012567::8:176778732-176780733(-)
```
