## Supplementary material for "A comprehensive map of preferentially located motifs reveals distinct proximal *cis*-regulatory elements in plants": AGATTTCT_containing_gene_set.txt

```
#Occurences of AGATTTCT between 10 and 15 (positions relative to the transcription start site)
#29 sequences with AGATTTCT in this interval
#0.12% of the sequences in promoter set with AGATTTCT (set with 25199 sequences)
Zm00001d013547::5:14034207-14036208(-)
Zm00001d028520::1:38039114-38041115(-)
Zm00001d044993::9:9497746-9499747(-)
Zm00001d039455::3:4836834-4838835(-)
Zm00001d033102::1:250201773-250203774(+)
Zm00001d033808::1:274300169-274302170(+)
Zm00001d007857::2:241014292-241016293(+)
Zm00001d019619::7:46403812-46405813(-)
Zm00001d053377::4:228377580-228379581(-)
Zm00001d043819::3:210961866-210963867(+)
Zm00001d017829::5:207958052-207960053(-)
Zm00001d025497::10:120582967-120584968(-)
Zm00001d042515::3:170298863-170300864(+)
Zm00001d032679::1:233906402-233908403(-)
Zm00001d040599::3:52520564-52522565(-)
Zm00001d029640::1:80884696-80886697(+)
Zm00001d034272::1:288311693-288313694(+)
Zm00001d047574::9:136094028-136096029(-)
Zm00001d021768::7:162730127-162732128(-)
Zm00001d027697::1:11317575-11319576(-)
Zm00001d034600::1:297596021-297598022(-)
Zm00001d016968::5:181545374-181547375(-)
Zm00001d006810::2:217188749-217190750(-)
Zm00001d054098::4:246454035-246456036(+)
Zm00001d046336::9:81441908-81443909(+)
Zm00001d035705::6:41906739-41908740(+)
Zm00001d028079::1:22189289-22191290(+)
Zm00001d035168::6:7511174-7513175(-)
Zm00001d025501::10:120599528-120601529(-)
```
