## Supplementary material for "A comprehensive map of preferentially located motifs reveals distinct proximal *cis*-regulatory elements in plants": AGCAAGTT_containing_gene_set.txt

```
#Occurences of AGCAAGTT between 274 and 279 (positions relative to the transcription start site)
#25 sequences with AGCAAGTT in this interval
#0.10% of the sequences in promoter set with AGCAAGTT (set with 25199 sequences)
Zm00001d052830::4:202078494-202080495(-)
Zm00001d018495::5:221802635-221804636(-)
Zm00001d051510::4:160973658-160975659(+)
Zm00001d021762::7:162561169-162563170(+)
Zm00001d047605::9:136921777-136923778(-)
Zm00001d047809::9:142343263-142345264(+)
Zm00001d019562::7:42854795-42856796(-)
Zm00001d011709::8:159453737-159455738(+)
Zm00001d047810::9:142360087-142362088(-)
Zm00001d043959::3:214839742-214841743(-)
Zm00001d010923::8:133673022-133675023(-)
Zm00001d041793::3:138365360-138367361(+)
Zm00001d021935::7:166378311-166380312(-)
Zm00001d015521::5:95619903-95621904(+)
Zm00001d018355::5:219131061-219133062(+)
Zm00001d047811::9:142368703-142370704(+)
Zm00001d019451::7:34373954-34375955(+)
Zm00001d024910::10:94434703-94436704(+)
Zm00001d008765::8:19527779-19529780(-)
Zm00001d034222::1:287044875-287046876(+)
Zm00001d003460::2:45033127-45035128(-)
Zm00001d019861::7:70822044-70824045(+)
Zm00001d005024::2:154433882-154435883(+)
Zm00001d031263::1:184283830-184285831(-)
Zm00001d046511::9:93194900-93196901(-)
```
