## Supplementary material for "A comprehensive map of preferentially located motifs reveals distinct proximal *cis*-regulatory elements in plants": AGCACCT_containing_gene_set.txt

```
#Occurences of AGCACCT between 257 and 397 (positions relative to the transcription start site)
#640 sequences with AGCACCT in this interval
#2.54% of the sequences in promoter set with AGCACCT (set with 25199 sequences)
Zm00001d021569::7:156293445-156295446(+)
Zm00001d012233::8:170592116-170594117(+)
Zm00001d002022::2:4552073-4554074(-)
Zm00001d007845::2:240823665-240825666(+)
Zm00001d050572::4:101439130-101441131(-)
Zm00001d044503::3:230005887-230007888(+)
Zm00001d044755::9:1354718-1356719(+)
Zm00001d015030::5:72783022-72785023(+)
Zm00001d049197::4:20093781-20095782(+)
Zm00001d007514::2:233611077-233613078(-)
Zm00001d021829::7:164024509-164026510(-)
Zm00001d036630::6:95641970-95643971(+)
Zm00001d047273::9:125013684-125015685(+)
Zm00001d032790::1:238205322-238207323(+)
Zm00001d037556::6:129378419-129380420(-)
Zm00001d025233::10:110235710-110237711(+)
Zm00001d033301::1:258065002-258067003(+)
Zm00001d019087::7:15815008-15817009(-)
Zm00001d006642::2:213280035-213282036(-)
Zm00001d011599::8:155477403-155479404(-)
Zm00001d008303::8:4662013-4664014(+)
Zm00001d049311::4:25826671-25828672(+)
Zm00001d043528::3:202843448-202845449(+)
Zm00001d038108::6:148223784-148225785(-)
Zm00001d048009::9:147934400-147936401(+)
Zm00001d013032::5:3491025-3493026(-)
Zm00001d019665::7:49003810-49005811(+)
Zm00001d051668::4:166178507-166180508(-)
Zm00001d034628::1:298410837-298412838(+)
Zm00001d027317::1:2826110-2828111(-)
Zm00001d050032::4:61320849-61322850(-)
Zm00001d012670::8:178338614-178340615(-)
Zm00001d038171::6:150451127-150453128(+)
Zm00001d004837::2:142728013-142730014(+)
Zm00001d015082::5:74822782-74824783(-)
Zm00001d010700::8:124969623-124971624(-)
Zm00001d048501::9:157428789-157430790(-)
Zm00001d004835::2:142242685-142244686(-)
Zm00001d028414::1:34136658-34138659(+)
Zm00001d036442::6:88731995-88733996(+)
Zm00001d011625::8:156533744-156535745(+)
Zm00001d050200::4:73314851-73316852(-)
Zm00001d016286::5:155679212-155681213(+)
Zm00001d019254::7:24098344-24100345(+)
Zm00001d006910::2:219223126-219225127(+)
Zm00001d021535::7:155282939-155284940(-)
Zm00001d040954::3:82428611-82430612(-)
Zm00001d001984::2:3950711-3952712(+)
Zm00001d047743::9:140449783-140451784(-)
Zm00001d018313::5:218300603-218302604(-)
Zm00001d034670::1:299441157-299443158(-)
Zm00001d049333::4:26909238-26911239(+)
Zm00001d033999::1:280698414-280700415(-)
Zm00001d016277::5:155421295-155423296(-)
Zm00001d042530::3:170936870-170938871(+)
Zm00001d003683::2:54202262-54204263(+)
Zm00001d012575::8:176839221-176841222(-)
Zm00001d047441::9:130333226-130335227(-)
Zm00001d048998::4:12011668-12013669(-)
Zm00001d027896::1:16975661-16977662(+)
Zm00001d018330::5:218523211-218525212(+)
Zm00001d004719::2:133584319-133586320(-)
Zm00001d012609::8:177162004-177164005(-)
Zm00001d018694::7:2688199-2690200(+)
Zm00001d047427::9:129719830-129721831(-)
Zm00001d023470::10:6712110-6714111(-)
Zm00001d025136::10:106033762-106035763(+)
Zm00001d028104::1:23018009-23020010(+)
Zm00001d013074::5:4367268-4369269(-)
Zm00001d044264::3:223328732-223330733(+)
Zm00001d018585::5:223771816-223773817(-)
Zm00001d050844::4:126331469-126333470(+)
Zm00001d050403::4:86241128-86243129(-)
Zm00001d019093::7:15932484-15934485(+)
Zm00001d042755::3:179000818-179002819(-)
Zm00001d025300::10:113289308-113291309(+)
Zm00001d025867::10:132086959-132088960(-)
Zm00001d036913::6:106310971-106312972(+)
Zm00001d023395::10:4670825-4672826(+)
Zm00001d001932::2:3091587-3093588(+)
Zm00001d047295::9:125814698-125816699(-)
Zm00001d010059::8:97530922-97532923(+)
Zm00001d047686::9:139333332-139335333(+)
Zm00001d041911::3:143135879-143137880(-)
Zm00001d033230::1:255244847-255246848(-)
Zm00001d048834::4:6137415-6139416(+)
Zm00001d053790::4:241107556-241109557(+)
Zm00001d026222::10:141450217-141452218(-)
Zm00001d005368::2:171121880-171123881(-)
Zm00001d035597::6:35985426-35987427(-)
Zm00001d036696::6:98047653-98049654(-)
Zm00001d047850::9:143393514-143395515(-)
Zm00001d004855::2:144881479-144883480(+)
Zm00001d014583::5:54406198-54408199(-)
Zm00001d004159::2:87721882-87723883(+)
Zm00001d047807::9:142291724-142293725(+)
Zm00001d038905::6:166767814-166769815(-)
Zm00001d039654::3:10775868-10777869(-)
Zm00001d053761::4:240644314-240646315(-)
Zm00001d053119::4:214487872-214489873(+)
Zm00001d025195::10:108524393-108526394(-)
Zm00001d027982::1:19319425-19321426(-)
Zm00001d011228::8:143871000-143873001(-)
Zm00001d037593::6:130756442-130758443(+)
Zm00001d010803::8:128339218-128341219(+)
Zm00001d008842::8:22388275-22390276(+)
Zm00001d018598::7:411618-413619(+)
Zm00001d040541::3:48777273-48779274(-)
Zm00001d007650::2:236928572-236930573(-)
Zm00001d042142::3:153383173-153385174(-)
Zm00001d018082::5:213923476-213925477(-)
Zm00001d036125::6:73476513-73478514(+)
Zm00001d034308::1:288951778-288953779(-)
Zm00001d019621::7:46415971-46417972(-)
Zm00001d050487::4:92642854-92644855(+)
Zm00001d011093::8:138777367-138779368(+)
Zm00001d053055::4:211053307-211055308(+)
Zm00001d047472::9:131251060-131253061(-)
Zm00001d039352::3:2367302-2369303(+)
Zm00001d022126::7:170889613-170891614(-)
Zm00001d012829::5:944083-946084(+)
Zm00001d025586::10:123297411-123299412(-)
Zm00001d050535::4:97968040-97970041(-)
Zm00001d040707::3:59445168-59447169(-)
Zm00001d034834::1:303362329-303364330(-)
Zm00001d009182::8:41431534-41433535(+)
Zm00001d012664::8:178285556-178287557(-)
Zm00001d009248::8:47142281-47144282(+)
Zm00001d006936::2:219732584-219734585(-)
Zm00001d015151::5:77108573-77110574(-)
Zm00001d033854::1:275918721-275920722(-)
Zm00001d030305::1:121212695-121214696(-)
Zm00001d048556::9:158648144-158650145(-)
Zm00001d025859::10:131637934-131639935(-)
Zm00001d016070::5:142714268-142716269(+)
Zm00001d030954::1:168745110-168747111(-)
Zm00001d053222::4:220765718-220767719(+)
Zm00001d001967::2:3616537-3618538(-)
Zm00001d005587::2:179830949-179832950(-)
Zm00001d020776::7:132115846-132117847(+)
Zm00001d023264::10:1604633-1606634(-)
Zm00001d012880::5:1566420-1568421(-)
Zm00001d019233::7:23218272-23220273(-)
Zm00001d027673::1:10750626-10752627(+)
Zm00001d004826::2:141507492-141509493(-)
Zm00001d036035::6:67524037-67526038(-)
Zm00001d021553::7:155748197-155750198(-)
Zm00001d034559::1:296318576-296320577(-)
Zm00001d008869::8:23361374-23363375(+)
Zm00001d014241::5:37769592-37771593(-)
Zm00001d048509::9:157553630-157555631(-)
Zm00001d023608::10:11907870-11909871(+)
Zm00001d005480::2:175578719-175580720(+)
Zm00001d013283::5:7814775-7816776(-)
Zm00001d052952::4:206115389-206117390(-)
Zm00001d037003::6:108767244-108769245(+)
Zm00001d004546::2:117278717-117280718(+)
Zm00001d018204::5:216550809-216552810(-)
Zm00001d041588::3:128520263-128522264(-)
Zm00001d021338::7:149250546-149252547(-)
Zm00001d042343::3:162176591-162178592(-)
Zm00001d044748::9:1124092-1126093(-)
Zm00001d010713::8:125356432-125358433(-)
Zm00001d031669::1:198141157-198143158(-)
Zm00001d010495::8:117998510-118000511(+)
Zm00001d042019::3:147548392-147550393(+)
Zm00001d048325::9:154498334-154500335(+)
Zm00001d018796::7:5385055-5387056(+)
Zm00001d031060::1:175162203-175164204(+)
Zm00001d037299::6:119931639-119933640(+)
Zm00001d036998::6:108627637-108629638(-)
Zm00001d033135::1:251740359-251742360(-)
Zm00001d012857::5:1165091-1167092(-)
Zm00001d002999::2:29177612-29179613(-)
Zm00001d031859::1:204432528-204434529(-)
Zm00001d046800::9:106459850-106461851(+)
Zm00001d007592::2:235867395-235869396(+)
Zm00001d002261::2:9092816-9094817(+)
Zm00001d003680::2:53962976-53964977(-)
Zm00001d020718::7:130046192-130048193(+)
Zm00001d046491::9:92234560-92236561(+)
Zm00001d006309::2:204249377-204251378(-)
Zm00001d009431::8:64106115-64108116(+)
Zm00001d048511::9:157572707-157574708(+)
Zm00001d008244::8:2450875-2452876(+)
Zm00001d046311::9:79799782-79801783(-)
Zm00001d028769::1:46010752-46012753(-)
Zm00001d010321::8:109469210-109471211(-)
Zm00001d024041::10:39071696-39073697(+)
Zm00001d034558::1:296302348-296304349(+)
Zm00001d009940::8:90885911-90887912(+)
Zm00001d040438::3:43454556-43456557(-)
Zm00001d023865::10:25415858-25417859(+)
Zm00001d012015::8:166512540-166514541(+)
Zm00001d004437::2:111722783-111724784(-)
Zm00001d013131::5:5237815-5239816(+)
Zm00001d051626::4:164950104-164952105(+)
Zm00001d033271::1:256838291-256840292(-)
Zm00001d016064::5:142465885-142467886(+)
Zm00001d052579::4:193431807-193433808(-)
Zm00001d011731::8:160193277-160195278(-)
Zm00001d004354::2:105822608-105824609(+)
Zm00001d009276::8:50543934-50545935(+)
Zm00001d001765::2:98300-100301(+)
Zm00001d002360::2:10836860-10838861(+)
Zm00001d038530::6:159371492-159373493(-)
Zm00001d025722::10:127565303-127567304(-)
Zm00001d005991::2:194902387-194904388(-)
Zm00001d017129::5:186409204-186411205(+)
Zm00001d046278::9:77860116-77862117(-)
Zm00001d029207::1:62415535-62417536(+)
Zm00001d029392::1:68675479-68677480(-)
Zm00001d004718::2:133579726-133581727(-)
Zm00001d041964::3:145916534-145918535(-)
Zm00001d045574::9:27083607-27085608(-)
Zm00001d038232::6:152067880-152069881(-)
Zm00001d017401::5:194937359-194939360(-)
Zm00001d017492::5:197500970-197502971(+)
Zm00001d038819::6:165190323-165192324(+)
Zm00001d051693::4:166936411-166938412(+)
Zm00001d047436::9:129912122-129914123(+)
Zm00001d027537::1:7712725-7714726(+)
Zm00001d033847::1:275689268-275691269(-)
Zm00001d027539::1:7842825-7844826(+)
Zm00001d031435::1:190084447-190086448(+)
Zm00001d011519::8:153387710-153389711(-)
Zm00001d047483::9:131743822-131745823(-)
Zm00001d048271::9:153590782-153592783(-)
Zm00001d046241::9:75993461-75995462(-)
Zm00001d051225::4:149088830-149090831(+)
Zm00001d019312::7:27240347-27242348(+)
Zm00001d039867::3:17272185-17274186(-)
Zm00001d007952::2:243983259-243985260(-)
Zm00001d032511::1:229018790-229020791(-)
Zm00001d006676::2:214084262-214086263(-)
Zm00001d005348::2:170436306-170438307(-)
Zm00001d029895::1:92851440-92853441(-)
Zm00001d036044::6:68205347-68207348(-)
Zm00001d008957::8:27189032-27191033(+)
Zm00001d014780::5:62837246-62839247(+)
Zm00001d006937::2:219870493-219872494(+)
Zm00001d002086::2:5774711-5776712(-)
Zm00001d027411::1:4717445-4719446(+)
Zm00001d034042::1:282030618-282032619(+)
Zm00001d039363::3:2607705-2609706(+)
Zm00001d032978::1:245452756-245454757(-)
Zm00001d006885::2:218536310-218538311(+)
Zm00001d006438::2:208196291-208198292(-)
Zm00001d003615::2:50413163-50415164(+)
Zm00001d036875::6:105401557-105403558(+)
Zm00001d005251::2:165786865-165788866(-)
Zm00001d045764::9:37792604-37794605(-)
Zm00001d034457::1:293561278-293563279(+)
Zm00001d039881::3:17544771-17546772(-)
Zm00001d017826::5:207859263-207861264(+)
Zm00001d030008::1:98937603-98939604(+)
Zm00001d044057::3:218049330-218051331(+)
Zm00001d003043::2:30137511-30139512(-)
Zm00001d039462::3:4961824-4963825(-)
Zm00001d012465::8:174978305-174980306(-)
Zm00001d008720::8:17733127-17735128(-)
Zm00001d028739::1:44837282-44839283(-)
Zm00001d020014::7:85613634-85615635(+)
Zm00001d005434::2:173880827-173882828(+)
Zm00001d045404::9:20779758-20781759(+)
Zm00001d015744::5:115570505-115572506(-)
Zm00001d052014::4:176583578-176585579(+)
Zm00001d006082::2:197600987-197602988(+)
Zm00001d043538::3:203304532-203306533(-)
Zm00001d018733::7:3352987-3354988(-)
Zm00001d038186::6:150860004-150862005(+)
Zm00001d040705::3:59361683-59363684(-)
Zm00001d024353::10:66260833-66262834(-)
Zm00001d035169::6:7511146-7513147(+)
Zm00001d050445::4:88737460-88739461(+)
Zm00001d048468::9:156844783-156846784(+)
Zm00001d017375::5:193828430-193830431(-)
Zm00001d052144::4:180986404-180988405(+)
Zm00001d039512::3:6251816-6253817(-)
Zm00001d039369::3:2680078-2682079(+)
Zm00001d039740::3:13455980-13457981(+)
Zm00001d037038::6:110011339-110013340(+)
Zm00001d021224::7:146506703-146508704(+)
Zm00001d014655::5:57564768-57566769(+)
Zm00001d005283::2:167665105-167667106(+)
Zm00001d047191::9:121459080-121461081(+)
Zm00001d006473::2:209330475-209332476(+)
Zm00001d013147::5:5415707-5417708(+)
Zm00001d034224::1:287119262-287121263(-)
Zm00001d012511::8:175866345-175868346(-)
Zm00001d051669::4:166178514-166180515(-)
Zm00001d037114::6:112855373-112857374(+)
Zm00001d043938::3:214299630-214301631(+)
Zm00001d030968::1:169615471-169617472(-)
Zm00001d031672::1:198167907-198169908(-)
Zm00001d024763::10:87103897-87105898(-)
Zm00001d009316::8:55099566-55101567(+)
Zm00001d053004::4:208647803-208649804(+)
Zm00001d002153::2:6868532-6870533(-)
Zm00001d037474::6:126461909-126463910(-)
Zm00001d012284::8:171866955-171868956(-)
Zm00001d015833::5:124666052-124668053(-)
Zm00001d029140::1:60224157-60226158(+)
Zm00001d048962::4:10894368-10896369(+)
Zm00001d010852::8:130479481-130481482(-)
Zm00001d051595::4:164048489-164050490(+)
Zm00001d011857::8:163127398-163129399(-)
Zm00001d012885::5:1592562-1594563(+)
Zm00001d032874::1:241150751-241152752(+)
Zm00001d019948::7:79097491-79099492(-)
Zm00001d020380::7:110162517-110164518(+)
Zm00001d029214::1:62508996-62510997(+)
Zm00001d028020::1:20538912-20540913(-)
Zm00001d046661::9:100957842-100959843(+)
Zm00001d006602::2:211851149-211853150(+)
Zm00001d047781::9:141575393-141577394(+)
Zm00001d037501::6:127561081-127563082(-)
Zm00001d004042::2:78549416-78551417(-)
Zm00001d046490::9:92159169-92161170(+)
Zm00001d016469::5:163445492-163447493(+)
Zm00001d014436::5:46820199-46822200(-)
Zm00001d028034::1:20938794-20940795(-)
Zm00001d044213::3:221963576-221965577(+)
Zm00001d012087::8:167979764-167981765(-)
Zm00001d008587::8:13682878-13684879(-)
Zm00001d036941::6:106886897-106888898(+)
Zm00001d004338::2:104459940-104461941(-)
Zm00001d040010::3:22860349-22862350(-)
Zm00001d007267::2:226140106-226142107(+)
Zm00001d029218::1:62745567-62747568(+)
Zm00001d045391::9:20445563-20447564(+)
Zm00001d016309::5:156611482-156613483(-)
Zm00001d032408::1:225779822-225781823(+)
Zm00001d049184::4:19659571-19661572(-)
Zm00001d044112::3:219574422-219576423(-)
Zm00001d049454::4:30736049-30738050(-)
Zm00001d004640::2:124683033-124685034(-)
Zm00001d046538::9:94660645-94662646(+)
Zm00001d026519::10:147475660-147477661(+)
Zm00001d019241::7:23594765-23596766(+)
Zm00001d011101::8:139031676-139033677(-)
Zm00001d012109::8:168378546-168380547(-)
Zm00001d026280::10:142740670-142742671(+)
Zm00001d023327::10:3459212-3461213(+)
Zm00001d041204::3:105354876-105356877(+)
Zm00001d029933::1:95010688-95012689(+)
Zm00001d053582::4:235344332-235346333(-)
Zm00001d003983::2:73523641-73525642(+)
Zm00001d020290::7:104319099-104321100(+)
Zm00001d044287::3:224226425-224228426(+)
Zm00001d023254::10:1476784-1478785(+)
Zm00001d009238::8:45833883-45835884(-)
Zm00001d004154::2:86918314-86920315(+)
Zm00001d045176::9:15128926-15130927(+)
Zm00001d021537::7:155329844-155331845(-)
Zm00001d052760::4:199961807-199963808(+)
Zm00001d032956::1:244603387-244605388(+)
Zm00001d019592::7:45129761-45131762(-)
Zm00001d004438::2:111721671-111723672(+)
Zm00001d043943::3:214379004-214381005(-)
Zm00001d029064::1:56916304-56918305(-)
Zm00001d010924::8:133672781-133674782(+)
Zm00001d053584::4:235340844-235342845(+)
Zm00001d029416::1:69624360-69626361(-)
Zm00001d054005::4:245044370-245046371(-)
Zm00001d007502::2:233397503-233399504(-)
Zm00001d011132::8:140009458-140011459(-)
Zm00001d014183::5:35276200-35278201(+)
Zm00001d037152::6:113978855-113980856(-)
Zm00001d039253::3:566421-568422(+)
Zm00001d012701::8:178881381-178883382(-)
Zm00001d049461::4:31105016-31107017(-)
Zm00001d034087::1:283672228-283674229(-)
Zm00001d006825::2:217433055-217435056(+)
Zm00001d003924::2:68549153-68551154(+)
Zm00001d003646::2:51781819-51783820(-)
Zm00001d033945::1:279347159-279349160(+)
Zm00001d003501::2:46130823-46132824(+)
Zm00001d046180::9:69834570-69836571(-)
Zm00001d033520::1:265491633-265493634(-)
Zm00001d053308::4:225413200-225415201(+)
Zm00001d052011::4:176413838-176415839(+)
Zm00001d044332::3:225377500-225379501(+)
Zm00001d028568::1:39401388-39403389(-)
Zm00001d006702::2:214684048-214686049(+)
Zm00001d016506::5:165300623-165302624(+)
Zm00001d009987::8:93551246-93553247(-)
Zm00001d003566::2:48213155-48215156(+)
Zm00001d027738::1:12397757-12399758(-)
Zm00001d002788::2:22627632-22629633(+)
Zm00001d017071::5:184387655-184389656(-)
Zm00001d035681::6:40868006-40870007(-)
Zm00001d037453::6:125872274-125874275(-)
Zm00001d034405::1:292040008-292042009(+)
Zm00001d041322::3:112348696-112350697(-)
Zm00001d053726::4:239916501-239918502(-)
Zm00001d041991::3:146846439-146848440(+)
Zm00001d013370::5:9973925-9975926(-)
Zm00001d030079::1:104117204-104119205(+)
Zm00001d015224::5:80046531-80048532(-)
Zm00001d032145::1:214383852-214385853(+)
Zm00001d012978::5:2664724-2666725(-)
Zm00001d009903::8:88652782-88654783(+)
Zm00001d027242::1:208478-210479(+)
Zm00001d009928::8:90106585-90108586(-)
Zm00001d028622::1:41157262-41159263(+)
Zm00001d016100::5:144546615-144548616(-)
Zm00001d026528::10:147614252-147616253(+)
Zm00001d047835::9:142824830-142826831(+)
Zm00001d024423::10:70412397-70414398(-)
Zm00001d046971::9:113590320-113592321(+)
Zm00001d042016::3:147506658-147508659(+)
Zm00001d046947::9:112274778-112276779(-)
Zm00001d017776::5:206387577-206389578(+)
Zm00001d014503::5:50643265-50645266(+)
Zm00001d003429::2:44098840-44100841(+)
Zm00001d035206::6:9901888-9903889(-)
Zm00001d013565::5:14400274-14402275(-)
Zm00001d003567::2:48283777-48285778(+)
Zm00001d003572::2:48475770-48477771(+)
Zm00001d032989::1:245855428-245857429(-)
Zm00001d007042::2:220738412-220740413(-)
Zm00001d012517::8:175967927-175969928(+)
Zm00001d003394::2:42773175-42775176(-)
Zm00001d013765::5:19658755-19660756(+)
Zm00001d018362::5:219166989-219168990(+)
Zm00001d014911::5:67868738-67870739(+)
Zm00001d042400::3:164743956-164745957(+)
Zm00001d022166::7:171502107-171504108(+)
Zm00001d043534::3:203075744-203077745(-)
Zm00001d017352::5:193498800-193500801(+)
Zm00001d048314::9:154449914-154451915(-)
Zm00001d023720::10:16781189-16783190(-)
Zm00001d041531::3:126092143-126094144(-)
Zm00001d053561::4:234200537-234202538(-)
Zm00001d024220::10:57647078-57649079(+)
Zm00001d048452::9:156665035-156667036(-)
Zm00001d027839::1:14756527-14758528(-)
Zm00001d052087::4:179072321-179074322(-)
Zm00001d035503::6:29657575-29659576(+)
Zm00001d047801::9:142141019-142143020(-)
Zm00001d031997::1:209098027-209100028(-)
Zm00001d005558::2:178427664-178429665(+)
Zm00001d048799::4:5690614-5692615(+)
Zm00001d045621::9:29035885-29037886(+)
Zm00001d009025::8:30577569-30579570(-)
Zm00001d026358::10:144192770-144194771(+)
Zm00001d011711::8:159471291-159473292(-)
Zm00001d048520::9:157712771-157714772(+)
Zm00001d012648::8:177803006-177805007(-)
Zm00001d015986::5:136929636-136931637(-)
Zm00001d021582::7:156870547-156872548(+)
Zm00001d014606::5:55058033-55060034(-)
Zm00001d048829::4:6040629-6042630(-)
Zm00001d049676::4:39729393-39731394(-)
Zm00001d047224::9:122889835-122891836(+)
Zm00001d033744::1:272672187-272674188(-)
Zm00001d051514::4:161087835-161089836(+)
Zm00001d025182::10:108130983-108132984(-)
Zm00001d021420::7:151703506-151705507(-)
Zm00001d028100::1:22994309-22996310(+)
Zm00001d053865::4:242564063-242566064(-)
Zm00001d032523::1:229369180-229371181(+)
Zm00001d016988::5:182120409-182122410(-)
Zm00001d043361::3:197707770-197709771(-)
Zm00001d025725::10:127599072-127601073(+)
Zm00001d024940::10:96015488-96017489(-)
Zm00001d048010::9:147955016-147957017(+)
Zm00001d037547::6:128953500-128955501(-)
Zm00001d020097::7:91749643-91751644(+)
Zm00001d021843::7:164343383-164345384(-)
Zm00001d007057::2:220978431-220980432(+)
Zm00001d044554::3:231671434-231673435(-)
Zm00001d004322::2:103035106-103037107(-)
Zm00001d046247::9:76308601-76310602(+)
Zm00001d009104::8:36609898-36611899(+)
Zm00001d032192::1:216395954-216397955(-)
Zm00001d045432::9:21982018-21984019(+)
Zm00001d007225::2:225140200-225142201(-)
Zm00001d006862::2:218052822-218054823(+)
Zm00001d022608::7:181004811-181006812(+)
Zm00001d039346::3:2193555-2195556(+)
Zm00001d022073::7:169492480-169494481(-)
Zm00001d054013::4:245165597-245167598(-)
Zm00001d005028::2:154628177-154630178(+)
Zm00001d011029::8:137056699-137058700(+)
Zm00001d035693::6:41339676-41341677(+)
Zm00001d031041::1:174754083-174756084(-)
Zm00001d040578::3:50996096-50998097(-)
Zm00001d036773::6:100234532-100236533(+)
Zm00001d042727::3:178252342-178254343(+)
Zm00001d012733::8:179497560-179499561(-)
Zm00001d013954::5:26098011-26100012(-)
Zm00001d001851::2:1932573-1934574(-)
Zm00001d052270::4:185401860-185403861(+)
Zm00001d034962::1:306900491-306902492(+)
Zm00001d024273::10:60917121-60919122(-)
Zm00001d022550::7:179801118-179803119(+)
Zm00001d011162::8:141380826-141382827(+)
Zm00001d038196::6:151271221-151273222(-)
Zm00001d032142::1:214320178-214322179(-)
Zm00001d026649::10:149380711-149382712(+)
Zm00001d011165::8:141489406-141491407(+)
Zm00001d038115::6:148505357-148507358(-)
Zm00001d028656::1:42049852-42051853(+)
Zm00001d043201::3:191428993-191430994(+)
Zm00001d047519::9:133376011-133378012(+)
Zm00001d011377::8:148945608-148947609(+)
Zm00001d031128::1:178803092-178805093(-)
Zm00001d043767::3:209435506-209437507(-)
Zm00001d043339::3:197025476-197027477(-)
Zm00001d005484::2:175597588-175599589(+)
Zm00001d006547::2:210775895-210777896(-)
Zm00001d024530::10:76545446-76547447(-)
Zm00001d024907::10:94268206-94270207(+)
Zm00001d042764::3:179105358-179107359(+)
Zm00001d039296::3:1203640-1205641(+)
Zm00001d048763::4:5146424-5148425(-)
Zm00001d052083::4:179004026-179006027(+)
Zm00001d004817::2:140975884-140977885(+)
Zm00001d043067::3:188268041-188270042(-)
Zm00001d036396::6:86740399-86742400(-)
Zm00001d006262::2:203183695-203185696(-)
Zm00001d031211::1:182334646-182336647(+)
Zm00001d008583::8:13590772-13592773(+)
Zm00001d023345::10:3852519-3854520(+)
Zm00001d003859::2:63417346-63419347(-)
Zm00001d020103::7:92280353-92282354(+)
Zm00001d039218::6:173063980-173065981(-)
Zm00001d049127::4:16939379-16941380(+)
Zm00001d016477::5:163945170-163947171(+)
Zm00001d014416::5:45483462-45485463(+)
Zm00001d006030::2:195713738-195715739(-)
Zm00001d046399::9:87272491-87274492(+)
Zm00001d003254::2:38062416-38064417(+)
Zm00001d052070::4:178513550-178515551(+)
Zm00001d036657::6:96585249-96587250(-)
Zm00001d029916::1:94182867-94184868(-)
Zm00001d033326::1:259104466-259106467(-)
Zm00001d047813::9:142476782-142478783(-)
Zm00001d016619::5:170326349-170328350(-)
Zm00001d009144::8:39284623-39286624(+)
Zm00001d015486::5:93126594-93128595(+)
Zm00001d049767::4:43890988-43892989(-)
Zm00001d045087::9:12082162-12084163(+)
Zm00001d043615::3:205275901-205277902(-)
Zm00001d019957::7:80230684-80232685(+)
Zm00001d025660::10:125344477-125346478(-)
Zm00001d044803::9:2818659-2820660(+)
Zm00001d040588::3:51615951-51617952(-)
Zm00001d005182::2:162853362-162855363(+)
Zm00001d043800::3:210469214-210471215(-)
Zm00001d025285::10:112585139-112587140(+)
Zm00001d044117::3:219795084-219797085(+)
Zm00001d013603::5:15166834-15168835(+)
Zm00001d007900::2:242051973-242053974(-)
Zm00001d011606::8:155794184-155796185(-)
Zm00001d049684::4:39984073-39986074(+)
Zm00001d022275::7:174210504-174212505(-)
Zm00001d012682::8:178609000-178611001(-)
Zm00001d026305::10:143271791-143273792(-)
Zm00001d052082::4:178983426-178985427(+)
Zm00001d020720::7:130090591-130092592(+)
Zm00001d014587::5:54427197-54429198(-)
Zm00001d017353::5:193508626-193510627(+)
Zm00001d004740::2:135146203-135148204(+)
Zm00001d048209::9:152521348-152523349(+)
Zm00001d019266::7:24810259-24812260(+)
Zm00001d043541::3:203338300-203340301(-)
Zm00001d024168::10:52226033-52228034(-)
Zm00001d013829::5:21859900-21861901(-)
Zm00001d037060::6:110984366-110986367(-)
Zm00001d043382::3:198288237-198290238(-)
Zm00001d019650::7:48183795-48185796(+)
Zm00001d002146::2:6772224-6774225(+)
Zm00001d042846::3:181897575-181899576(-)
Zm00001d027851::1:15173713-15175714(+)
Zm00001d045659::9:31474342-31476343(-)
Zm00001d040075::3:25853428-25855429(-)
Zm00001d004016::2:75793744-75795745(-)
Zm00001d048620::4:1474146-1476147(+)
Zm00001d052323::4:187101748-187103749(-)
Zm00001d015377::5:87070459-87072460(-)
Zm00001d049474::4:31491420-31493421(-)
Zm00001d015014::5:72146921-72148922(-)
Zm00001d050155::4:69591406-69593407(+)
Zm00001d037550::6:129102996-129104997(-)
Zm00001d043102::3:189312144-189314145(-)
Zm00001d021858::7:164637278-164639279(+)
Zm00001d003092::2:31877783-31879784(-)
Zm00001d037975::6:143930046-143932047(+)
Zm00001d038782::6:164321746-164323747(+)
Zm00001d024197::10:55000871-55002872(+)
Zm00001d003291::2:38958108-38960109(-)
Zm00001d038460::6:157676006-157678007(+)
Zm00001d036392::6:86657627-86659628(-)
Zm00001d039364::3:2628399-2630400(+)
Zm00001d034305::1:288861741-288863742(+)
Zm00001d037940::6:142844233-142846234(+)
Zm00001d035094::6:4935301-4937302(+)
Zm00001d022529::7:179417273-179419274(-)
Zm00001d005082::2:157617603-157619604(+)
Zm00001d012952::5:2328031-2330032(-)
Zm00001d027749::1:12545158-12547159(+)
Zm00001d039667::3:11443218-11445219(-)
Zm00001d018148::5:215521571-215523572(+)
Zm00001d015217::5:79955856-79957857(-)
Zm00001d035812::6:51700603-51702604(+)
Zm00001d004841::2:143654031-143656032(-)
Zm00001d031724::1:199526068-199528069(-)
Zm00001d026600::10:148724283-148726284(-)
Zm00001d011012::8:136695227-136697228(+)
Zm00001d031444::1:190264894-190266895(+)
Zm00001d011036::8:137161208-137163209(-)
Zm00001d019743::7:55055450-55057451(-)
Zm00001d032448::1:226866083-226868084(-)
Zm00001d011882::8:163878209-163880210(-)
Zm00001d012394::8:173520610-173522611(+)
Zm00001d039614::3:9086384-9088385(+)
Zm00001d045128::9:13707620-13709621(-)
Zm00001d029081::1:57329796-57331797(-)
Zm00001d023323::10:3285729-3287730(+)
Zm00001d034915::1:305487678-305489679(-)
Zm00001d028796::1:46669525-46671526(-)
Zm00001d011588::8:155133007-155135008(-)
Zm00001d040966::3:85316753-85318754(-)
Zm00001d045280::9:17827002-17829003(-)
Zm00001d010584::8:120903481-120905482(+)
Zm00001d012474::8:175161147-175163148(+)
Zm00001d013441::5:11412027-11414028(+)
Zm00001d039166::6:171613456-171615457(+)
Zm00001d011513::8:152939098-152941099(-)
Zm00001d047751::9:140862595-140864596(+)
Zm00001d053401::4:230204888-230206889(-)
Zm00001d015281::5:82608823-82610824(-)
Zm00001d005573::2:178918066-178920067(+)
Zm00001d002465::2:13316589-13318590(-)
Zm00001d004094::2:82430630-82432631(+)
Zm00001d051554::4:162656912-162658913(-)
Zm00001d015943::5:132990538-132992539(-)
```
