## Supplementary material for "A comprehensive map of preferentially located motifs reveals distinct proximal *cis*-regulatory elements in plants": AGCACGTG_containing_gene_set.txt

```
#Occurences of AGCACGTG between 221 and 234 (positions relative to the transcription start site)
#33 sequences with AGCACGTG in this interval
#0.13% of the sequences in promoter set with AGCACGTG (set with 25199 sequences)
Zm00001d015857::5:126867229-126869230(-)
Zm00001d014299::5:40084666-40086667(+)
Zm00001d034119::1:284490615-284492616(+)
Zm00001d043520::3:202659549-202661550(+)
Zm00001d053906::4:243391949-243393950(-)
Zm00001d024874::10:91750839-91752840(+)
Zm00001d050145::4:69075108-69077109(-)
Zm00001d043235::3:192717622-192719623(+)
Zm00001d046017::9:55196778-55198779(+)
Zm00001d015887::5:129135927-129137928(-)
Zm00001d027380::1:3986929-3988930(+)
Zm00001d046611::9:98776952-98778953(-)
Zm00001d024950::10:96576096-96578097(-)
Zm00001d053332::4:226435638-226437639(+)
Zm00001d006161::2:200086122-200088123(+)
Zm00001d035088::6:4650257-4652258(+)
Zm00001d009148::8:39613876-39615877(+)
Zm00001d022606::7:180941081-180943082(-)
Zm00001d032894::1:241913258-241915259(-)
Zm00001d035135::6:6609360-6611361(+)
Zm00001d003220::2:36504963-36506964(+)
Zm00001d020569::7:122617469-122619470(+)
Zm00001d040133::3:28853781-28855782(-)
Zm00001d016457::5:162996126-162998127(-)
Zm00001d018314::5:218310671-218312672(-)
Zm00001d053283::4:223936514-223938515(-)
Zm00001d011778::8:161410562-161412563(+)
Zm00001d044071::3:218351029-218353030(+)
Zm00001d050836::4:125509229-125511230(+)
Zm00001d019844::7:68695817-68697818(+)
Zm00001d019659::7:48428159-48430160(+)
Zm00001d037395::6:124283717-124285718(-)
Zm00001d015682::5:106606185-106608186(+)
```
