## Supplementary material for "A comprehensive map of preferentially located motifs reveals distinct proximal *cis*-regulatory elements in plants": AGCACGTT_containing_gene_set.txt

```
#Occurences of AGCACGTT between 243 and 338 (positions relative to the transcription start site)
#67 sequences with AGCACGTT in this interval
#0.27% of the sequences in promoter set with AGCACGTT (set with 25199 sequences)
Zm00001d048943::4:10217348-10219349(-)
Zm00001d039214::6:172670632-172672633(+)
Zm00001d044556::3:231685487-231687488(+)
Zm00001d016961::5:181285880-181287881(+)
Zm00001d045624::9:29099926-29101927(-)
Zm00001d030312::1:121814363-121816364(-)
Zm00001d015120::5:76337674-76339675(+)
Zm00001d040588::3:51615951-51617952(-)
Zm00001d048093::9:149978352-149980353(+)
Zm00001d013629::5:15858669-15860670(-)
Zm00001d039768::3:14329616-14331617(-)
Zm00001d012447::8:174717581-174719582(-)
Zm00001d013840::5:22103745-22105746(+)
Zm00001d015566::5:98147129-98149130(-)
Zm00001d002968::2:28305898-28307899(+)
Zm00001d050112::4:66650890-66652891(-)
Zm00001d042022::3:147648047-147650048(+)
Zm00001d042723::3:178233925-178235926(-)
Zm00001d052080::4:178797064-178799065(-)
Zm00001d033986::1:280284579-280286580(+)
Zm00001d016531::5:166563333-166565334(+)
Zm00001d052033::4:176972129-176974130(-)
Zm00001d039505::3:6093210-6095211(+)
Zm00001d009899::8:88361419-88363420(-)
Zm00001d002190::2:7654258-7656259(-)
Zm00001d035662::6:39842395-39844396(+)
Zm00001d034453::1:293422186-293424187(+)
Zm00001d005223::2:164330865-164332866(+)
Zm00001d025050::10:101676627-101678628(+)
Zm00001d036741::6:99520159-99522160(+)
Zm00001d045251::9:17059921-17061922(-)
Zm00001d016302::5:156276169-156278170(+)
Zm00001d043086::3:188768195-188770196(+)
Zm00001d001966::2:3606658-3608659(+)
Zm00001d022496::7:178786658-178788659(-)
Zm00001d050943::4:132885263-132887264(+)
Zm00001d012064::8:167547077-167549078(-)
Zm00001d005758::2:186850473-186852474(+)
Zm00001d026369::10:144446563-144448564(-)
Zm00001d002366::2:10961225-10963226(+)
Zm00001d031460::1:191034458-191036459(-)
Zm00001d006243::2:202669737-202671738(-)
Zm00001d012274::8:171720566-171722567(-)
Zm00001d042770::3:179176068-179178069(+)
Zm00001d034461::1:293621152-293623153(+)
Zm00001d020530::7:121044687-121046688(+)
Zm00001d029125::1:59068930-59070931(+)
Zm00001d047358::9:127485734-127487735(-)
Zm00001d013156::5:5558767-5560768(-)
Zm00001d042600::3:173138160-173140161(-)
Zm00001d029489::1:72886582-72888583(-)
Zm00001d052498::4:191497300-191499301(-)
Zm00001d025434::10:118618079-118620080(-)
Zm00001d018838::7:6929878-6931879(+)
Zm00001d006064::2:197105019-197107020(-)
Zm00001d007527::2:233983721-233985722(+)
Zm00001d025921::10:133780320-133782321(-)
Zm00001d015288::5:82819486-82821487(-)
Zm00001d007041::2:220734219-220736220(-)
Zm00001d047201::9:121701628-121703629(-)
Zm00001d006897::2:218921124-218923125(+)
Zm00001d022084::7:169765130-169767131(-)
Zm00001d007290::2:226918902-226920903(+)
Zm00001d042972::3:185404396-185406397(-)
Zm00001d042758::3:179022406-179024407(+)
Zm00001d017006::5:182541714-182543715(-)
Zm00001d017470::5:196850894-196852895(+)
```
