## Supplementary material for "A comprehensive map of preferentially located motifs reveals distinct proximal *cis*-regulatory elements in plants": AGCAGAAT_containing_gene_set.txt

```
#Occurences of AGCAGAAT between 150 and 254 (positions relative to the transcription start site)
#135 sequences with AGCAGAAT in this interval
#0.54% of the sequences in promoter set with AGCAGAAT (set with 25199 sequences)
Zm00001d024338::10:65529590-65531591(-)
Zm00001d035039::6:2913690-2915691(+)
Zm00001d012265::8:171472005-171474006(+)
Zm00001d016648::5:171167117-171169118(+)
Zm00001d008224::8:1663795-1665796(+)
Zm00001d035887::6:58480077-58482078(-)
Zm00001d005520::2:177216581-177218582(+)
Zm00001d044492::3:229594787-229596788(+)
Zm00001d016493::5:164626345-164628346(+)
Zm00001d026412::10:145388072-145390073(-)
Zm00001d039900::3:18643923-18645924(-)
Zm00001d048944::4:10374566-10376567(+)
Zm00001d002098::2:5962615-5964616(+)
Zm00001d038724::6:163367252-163369253(-)
Zm00001d017912::5:210038925-210040926(-)
Zm00001d014726::5:60848383-60850384(-)
Zm00001d051870::4:172948899-172950900(+)
Zm00001d040188::3:31150881-31152882(-)
Zm00001d013321::5:8670046-8672047(+)
Zm00001d018464::5:221328615-221330616(-)
Zm00001d047562::9:135604010-135606011(+)
Zm00001d027416::1:4838599-4840600(+)
Zm00001d018951::7:10360182-10362183(-)
Zm00001d034698::1:300194997-300196998(+)
Zm00001d019059::7:14394501-14396502(-)
Zm00001d032808::1:238900909-238902910(+)
Zm00001d005373::2:171264119-171266120(+)
Zm00001d010921::8:133539795-133541796(+)
Zm00001d008257::8:3292611-3294612(-)
Zm00001d025479::10:120090499-120092500(+)
Zm00001d009243::8:46516829-46518830(+)
Zm00001d044508::3:230340061-230342062(-)
Zm00001d017868::5:209146416-209148417(+)
Zm00001d034033::1:281630221-281632222(+)
Zm00001d028528::1:38242163-38244164(-)
Zm00001d043149::3:190155499-190157500(+)
Zm00001d006184::2:200976572-200978573(-)
Zm00001d038038::6:145848441-145850442(+)
Zm00001d013703::5:18052011-18054012(-)
Zm00001d036530::6:91285261-91287262(-)
Zm00001d017961::5:210939252-210941253(-)
Zm00001d004810::2:140749808-140751809(-)
Zm00001d021506::7:154414822-154416823(+)
Zm00001d013196::5:6189701-6191702(+)
Zm00001d052540::4:192576671-192578672(+)
Zm00001d052329::4:187326932-187328933(-)
Zm00001d017865::5:209122038-209124039(+)
Zm00001d019808::7:63660713-63662714(-)
Zm00001d024704::10:84196999-84199000(+)
Zm00001d045487::9:24294207-24296208(+)
Zm00001d015169::5:78208035-78210036(+)
Zm00001d032989::1:245855428-245857429(-)
Zm00001d052153::4:181429413-181431414(-)
Zm00001d021442::7:152334336-152336337(+)
Zm00001d012929::5:2168643-2170644(-)
Zm00001d010369::8:111491278-111493279(+)
Zm00001d034270::1:288306098-288308099(-)
Zm00001d014687::5:59024481-59026482(-)
Zm00001d045673::9:32619043-32621044(+)
Zm00001d051683::4:166649721-166651722(+)
Zm00001d034578::1:296930369-296932370(-)
Zm00001d029929::1:94858302-94860303(-)
Zm00001d017915::5:210058824-210060825(-)
Zm00001d006293::2:203864034-203866035(-)
Zm00001d009967::8:92804970-92806971(+)
Zm00001d049277::4:24289802-24291803(-)
Zm00001d003618::2:50623559-50625560(-)
Zm00001d033383::1:261131061-261133062(+)
Zm00001d012127::8:168507372-168509373(+)
Zm00001d053241::4:221660989-221662990(+)
Zm00001d016034::5:140718720-140720721(-)
Zm00001d010496::8:118059996-118061997(+)
Zm00001d053234::4:221209508-221211509(+)
Zm00001d006080::2:197573605-197575606(+)
Zm00001d034871::1:304366014-304368015(+)
Zm00001d028715::1:44172058-44174059(-)
Zm00001d027477::1:6236165-6238166(+)
Zm00001d017640::5:202860079-202862080(-)
Zm00001d045967::9:50658526-50660527(-)
Zm00001d051912::4:174428924-174430925(+)
Zm00001d026113::10:138718038-138720039(+)
Zm00001d010220::8:104633041-104635042(+)
Zm00001d032386::1:225024875-225026876(+)
Zm00001d048453::9:156668058-156670059(+)
Zm00001d030982::1:171822795-171824796(-)
Zm00001d050248::4:76138195-76140196(+)
Zm00001d011764::8:161074490-161076491(-)
Zm00001d009221::8:44260447-44262448(-)
Zm00001d014114::5:32987543-32989544(+)
Zm00001d021949::7:166840954-166842955(-)
Zm00001d050315::4:80623766-80625767(+)
Zm00001d048622::4:1528711-1530712(-)
Zm00001d006567::2:211047161-211049162(-)
Zm00001d025978::10:135070045-135072046(+)
Zm00001d024729::10:85506759-85508760(+)
Zm00001d007577::2:235093342-235095343(+)
Zm00001d044395::3:227054071-227056072(+)
Zm00001d012464::8:174969100-174971101(+)
Zm00001d045218::9:16473186-16475187(-)
Zm00001d047453::9:130690053-130692054(+)
Zm00001d035309::6:20495365-20497366(+)
Zm00001d035762::6:46160066-46162067(+)
Zm00001d004557::2:117902093-117904094(+)
Zm00001d038408::6:156582665-156584666(+)
Zm00001d042189::3:155497181-155499182(-)
Zm00001d012665::8:178293353-178295354(-)
Zm00001d012391::8:173413689-173415690(+)
Zm00001d019756::7:56696893-56698894(+)
Zm00001d048542::9:158271558-158273559(-)
Zm00001d024947::10:96356973-96358974(+)
Zm00001d010804::8:128345993-128347994(+)
Zm00001d039822::3:15909539-15911540(+)
Zm00001d012550::8:176471050-176473051(+)
Zm00001d011315::8:146511536-146513537(+)
Zm00001d051096::4:142175231-142177232(-)
Zm00001d006861::2:218039854-218041855(+)
Zm00001d019757::7:56696950-56698951(+)
Zm00001d037476::6:126491490-126493491(-)
Zm00001d039416::3:3820018-3822019(+)
Zm00001d025384::10:116618321-116620322(-)
Zm00001d013150::5:5451781-5453782(-)
Zm00001d043157::3:190363656-190365657(-)
Zm00001d036480::6:89897215-89899216(-)
Zm00001d015229::5:80098348-80100349(+)
Zm00001d028201::1:26045317-26047318(-)
Zm00001d013276::5:7613787-7615788(+)
Zm00001d020345::7:108137622-108139623(-)
Zm00001d041857::3:141368077-141370078(+)
Zm00001d051099::4:142304019-142306020(-)
Zm00001d004383::2:107709449-107711450(-)
Zm00001d043196::3:191228335-191230336(+)
Zm00001d015005::5:72002102-72004103(-)
Zm00001d029238::1:63327525-63329526(-)
Zm00001d033274::1:257011946-257013947(+)
Zm00001d003464::2:45208847-45210848(-)
```
