## Supplementary material for "A comprehensive map of preferentially located motifs reveals distinct proximal *cis*-regulatory elements in plants": AGCAGATC_containing_gene_set.txt

```
#Occurences of AGCAGATC between 343 and 353 (positions relative to the transcription start site)
#29 sequences with AGCAGATC in this interval
#0.12% of the sequences in promoter set with AGCAGATC (set with 25199 sequences)
Zm00001d006366::2:205738742-205740743(+)
Zm00001d035439::6:25572724-25574725(-)
Zm00001d002746::2:21334127-21336128(-)
Zm00001d036868::6:105065200-105067201(-)
Zm00001d024630::10:81139034-81141035(+)
Zm00001d006779::2:216461132-216463133(+)
Zm00001d038440::6:157307680-157309681(-)
Zm00001d033961::1:279741755-279743756(+)
Zm00001d009587::8:71700516-71702517(+)
Zm00001d006157::2:200050923-200052924(-)
Zm00001d048439::9:156418823-156420824(+)
Zm00001d052005::4:176265317-176267318(+)
Zm00001d006778::2:216442182-216444183(+)
Zm00001d013321::5:8670046-8672047(+)
Zm00001d039774::3:14507857-14509858(-)
Zm00001d016068::5:142676027-142678028(+)
Zm00001d031612::1:196175501-196177502(+)
Zm00001d035258::6:17776344-17778345(-)
Zm00001d048509::9:157553630-157555631(-)
Zm00001d027809::1:14206162-14208163(+)
Zm00001d021716::7:161219158-161221159(+)
Zm00001d017669::5:203595560-203597561(-)
Zm00001d045537::9:25839570-25841571(+)
Zm00001d035775::6:47634201-47636202(+)
Zm00001d015120::5:76337674-76339675(+)
Zm00001d011228::8:143871000-143873001(-)
Zm00001d035261::6:18138488-18140489(+)
Zm00001d021951::7:166929643-166931644(-)
Zm00001d001897::2:2550465-2552466(-)
```
