## Supplementary material for "A comprehensive map of preferentially located motifs reveals distinct proximal *cis*-regulatory elements in plants": AGCATACA_containing_gene_set.txt

```
#Occurences of AGCATACA between 28 and 72 (positions relative to the transcription start site)
#102 sequences with AGCATACA in this interval
#0.40% of the sequences in promoter set with AGCATACA (set with 25199 sequences)
Zm00001d044376::3:226414289-226416290(+)
Zm00001d027401::1:4416037-4418038(+)
Zm00001d047395::9:128652398-128654399(+)
Zm00001d038393::6:156265115-156267116(+)
Zm00001d023275::10:1972257-1974258(+)
Zm00001d039245::3:473148-475149(+)
Zm00001d014717::5:60364628-60366629(-)
Zm00001d037153::6:113979892-113981893(+)
Zm00001d002130::2:6424486-6426487(-)
Zm00001d005765::2:187198199-187200200(+)
Zm00001d005813::2:189504459-189506460(+)
Zm00001d018621::7:1243652-1245653(-)
Zm00001d012103::8:168302368-168304369(+)
Zm00001d052184::4:182561706-182563707(+)
Zm00001d002140::2:6554039-6556040(+)
Zm00001d032079::1:211795260-211797261(+)
Zm00001d006592::2:211764805-211766806(-)
Zm00001d031447::1:190283062-190285063(+)
Zm00001d050388::4:85200274-85202275(+)
Zm00001d042719::3:178122366-178124367(+)
Zm00001d003088::2:31841147-31843148(-)
Zm00001d015393::5:88007323-88009324(+)
Zm00001d051242::4:150077365-150079366(-)
Zm00001d027309::1:2627788-2629789(+)
Zm00001d023211::10:263742-265743(+)
Zm00001d047516::9:133205760-133207761(-)
Zm00001d027837::1:14700715-14702716(+)
Zm00001d008323::8:5216585-5218586(-)
Zm00001d003277::2:38576206-38578207(-)
Zm00001d028252::1:28059365-28061366(-)
Zm00001d016072::5:142987870-142989871(-)
Zm00001d051707::4:167317990-167319991(+)
Zm00001d037333::6:121790918-121792919(+)
Zm00001d014016::5:28798431-28800432(+)
Zm00001d031672::1:198167907-198169908(-)
Zm00001d006275::2:203398554-203400555(-)
Zm00001d021927::7:165995178-165997179(+)
Zm00001d028225::1:27266466-27268467(-)
Zm00001d029499::1:73372709-73374710(-)
Zm00001d029455::1:71523449-71525450(-)
Zm00001d033063::1:249198438-249200439(+)
Zm00001d011222::8:143441705-143443706(-)
Zm00001d053150::4:216317165-216319166(-)
Zm00001d033447::1:262993815-262995816(-)
Zm00001d017444::5:196010265-196012266(+)
Zm00001d024709::10:84545485-84547486(-)
Zm00001d041985::3:146595270-146597271(+)
Zm00001d051724::4:168112981-168114982(+)
Zm00001d014853::5:65590339-65592340(+)
Zm00001d022381::7:176484898-176486899(-)
Zm00001d042585::3:172742726-172744727(+)
Zm00001d015435::5:90051483-90053484(+)
Zm00001d030920::1:167521070-167523071(-)
Zm00001d017482::5:197270686-197272687(+)
Zm00001d050386::4:85165605-85167606(+)
Zm00001d018770::7:4773820-4775821(-)
Zm00001d017985::5:211399589-211401590(+)
Zm00001d040140::3:29052343-29054344(+)
Zm00001d044377::3:226461567-226463568(+)
Zm00001d028623::1:41167726-41169727(-)
Zm00001d010082::8:98728269-98730270(-)
Zm00001d006692::2:214485905-214487906(+)
Zm00001d027311::1:2748530-2750531(-)
Zm00001d031424::1:189596605-189598606(+)
Zm00001d039870::3:17279641-17281642(+)
Zm00001d032465::1:227583073-227585074(-)
Zm00001d017354::5:193516456-193518457(+)
Zm00001d022397::7:176798702-176800703(+)
Zm00001d042089::3:150297075-150299076(-)
Zm00001d021867::7:164947483-164949484(+)
Zm00001d019766::7:58222495-58224496(+)
Zm00001d032970::1:245045835-245047836(-)
Zm00001d012036::8:166922759-166924760(-)
Zm00001d015061::5:73799749-73801750(+)
Zm00001d046490::9:92159169-92161170(+)
Zm00001d016586::5:168560695-168562696(-)
Zm00001d048295::9:154027100-154029101(+)
Zm00001d048315::9:154448834-154450835(+)
Zm00001d019149::7:19275817-19277818(+)
Zm00001d044164::3:220841593-220843594(+)
Zm00001d013860::5:23153687-23155688(-)
Zm00001d049785::4:44639650-44641651(-)
Zm00001d020418::7:112712759-112714760(+)
Zm00001d043691::3:207543488-207545489(-)
Zm00001d034401::1:291860545-291862546(+)
Zm00001d015116::5:76327584-76329585(-)
Zm00001d003212::2:36100868-36102869(+)
Zm00001d017617::5:201802314-201804315(+)
Zm00001d021864::7:164878626-164880627(+)
Zm00001d046538::9:94660645-94662646(+)
Zm00001d045567::9:26897822-26899823(+)
Zm00001d051842::4:171964911-171966912(-)
Zm00001d030996::1:172557774-172559775(+)
Zm00001d031669::1:198141157-198143158(-)
Zm00001d032203::1:217013702-217015703(-)
Zm00001d032669::1:233727664-233729665(-)
Zm00001d013268::5:7502714-7504715(+)
Zm00001d052533::4:192457754-192459755(-)
Zm00001d031003::1:172840582-172842583(+)
Zm00001d011537::8:153800844-153802845(-)
Zm00001d003280::2:38639553-38641554(-)
Zm00001d046676::9:101919281-101921282(-)
```
