## Supplementary material for "A comprehensive map of preferentially located motifs reveals distinct proximal *cis*-regulatory elements in plants": AGCATCTG_containing_gene_set.txt

```
#Occurences of AGCATCTG between 328 and 380 (positions relative to the transcription start site)
#99 sequences with AGCATCTG in this interval
#0.39% of the sequences in promoter set with AGCATCTG (set with 25199 sequences)
Zm00001d041823::3:139355083-139357084(-)
Zm00001d002600::2:16446626-16448627(+)
Zm00001d003116::2:32715312-32717313(+)
Zm00001d011560::8:154485788-154487789(-)
Zm00001d021647::7:159046485-159048486(-)
Zm00001d015420::5:89299222-89301223(-)
Zm00001d021706::7:160894307-160896308(-)
Zm00001d042335::3:161680935-161682936(+)
Zm00001d028464::1:35785111-35787112(-)
Zm00001d035960::6:62672374-62674375(-)
Zm00001d021820::7:163677062-163679063(+)
Zm00001d028047::1:21554635-21556636(-)
Zm00001d010579::8:120804860-120806861(+)
Zm00001d005276::2:167102354-167104355(-)
Zm00001d018440::5:220895416-220897417(+)
Zm00001d034510::1:294989746-294991747(+)
Zm00001d042795::3:180009399-180011400(+)
Zm00001d002925::2:26737009-26739010(-)
Zm00001d043735::3:208691114-208693115(+)
Zm00001d004933::2:149550529-149552530(-)
Zm00001d002261::2:9092816-9094817(+)
Zm00001d053956::4:244185247-244187248(+)
Zm00001d017451::5:196208815-196210816(+)
Zm00001d049629::4:38138084-38140085(-)
Zm00001d020043::7:88464728-88466729(+)
Zm00001d043009::3:186340698-186342699(+)
Zm00001d005459::2:174945210-174947211(-)
Zm00001d018149::5:215543770-215545771(-)
Zm00001d034383::1:291480372-291482373(-)
Zm00001d037438::6:125412758-125414759(+)
Zm00001d039066::6:169500564-169502565(-)
Zm00001d035519::6:30806239-30808240(+)
Zm00001d051401::4:157152668-157154669(-)
Zm00001d034554::1:296097580-296099581(+)
Zm00001d042796::3:180093125-180095126(-)
Zm00001d029840::1:89589364-89591365(-)
Zm00001d019187::7:20842801-20844802(+)
Zm00001d046313::9:79858232-79860233(-)
Zm00001d009280::8:50949934-50951935(+)
Zm00001d028012::1:20302667-20304668(-)
Zm00001d026600::10:148724283-148726284(-)
Zm00001d025071::10:102507530-102509531(-)
Zm00001d012930::5:2171386-2173387(-)
Zm00001d036867::6:104869056-104871057(+)
Zm00001d038687::6:162596841-162598842(+)
Zm00001d042755::3:179000818-179002819(-)
Zm00001d019357::7:29504769-29506770(+)
Zm00001d018099::5:214156147-214158148(+)
Zm00001d015717::5:111709185-111711186(+)
Zm00001d012306::8:172156323-172158324(-)
Zm00001d005173::2:162269990-162271991(+)
Zm00001d023560::10:10217233-10219234(+)
Zm00001d052444::4:190135996-190137997(-)
Zm00001d013821::5:21431039-21433040(+)
Zm00001d053856::4:242284113-242286114(+)
Zm00001d018870::7:7868947-7870948(-)
Zm00001d029303::1:65494951-65496952(+)
Zm00001d023957::10:31819582-31821583(+)
Zm00001d011563::8:154567881-154569882(+)
Zm00001d053788::4:241097489-241099490(+)
Zm00001d037602::6:131219922-131221923(-)
Zm00001d019279::7:25304087-25306088(-)
Zm00001d013077::5:4389124-4391125(-)
Zm00001d031559::1:194178810-194180811(-)
Zm00001d034180::1:285811935-285813936(+)
Zm00001d012032::8:166834617-166836618(-)
Zm00001d038306::6:154121526-154123527(-)
Zm00001d031123::1:178364531-178366532(-)
Zm00001d022172::7:171721649-171723650(+)
Zm00001d030982::1:171822795-171824796(-)
Zm00001d039415::3:3818977-3820978(-)
Zm00001d017106::5:185553901-185555902(-)
Zm00001d025235::10:110441414-110443415(-)
Zm00001d048131::9:150562984-150564985(+)
Zm00001d046246::9:76265941-76267942(+)
Zm00001d037004::6:108812971-108814972(-)
Zm00001d040008::3:22773657-22775658(+)
Zm00001d041232::3:106915886-106917887(+)
Zm00001d043519::3:202656604-202658605(-)
Zm00001d019414::7:32839569-32841570(+)
Zm00001d050981::4:134991010-134993011(-)
Zm00001d028983::1:53461487-53463488(+)
Zm00001d036764::6:100073197-100075198(+)
Zm00001d015721::5:112710310-112712311(-)
Zm00001d024356::10:66568776-66570777(-)
Zm00001d020810::7:133608924-133610925(-)
Zm00001d007435::2:231644638-231646639(-)
Zm00001d025539::10:121726342-121728343(+)
Zm00001d019760::7:57491475-57493476(+)
Zm00001d038871::6:166182006-166184007(-)
Zm00001d003685::2:54350772-54352773(-)
Zm00001d035401::6:24411820-24413821(+)
Zm00001d002259::2:9083886-9085887(+)
Zm00001d042799::3:180212247-180214248(-)
Zm00001d017130::5:186478828-186480829(-)
Zm00001d051925::4:174741524-174743525(-)
Zm00001d050283::4:78447489-78449490(-)
Zm00001d048444::9:156573366-156575367(+)
Zm00001d035149::6:7046993-7048994(+)
```
