## Supplementary material for "A comprehensive map of preferentially located motifs reveals distinct proximal *cis*-regulatory elements in plants": AGCATGGC_containing_gene_set.txt

```
#Occurences of AGCATGGC between 269 and 317 (positions relative to the transcription start site)
#90 sequences with AGCATGGC in this interval
#0.36% of the sequences in promoter set with AGCATGGC (set with 25199 sequences)
Zm00001d009796::8:81798993-81800994(+)
Zm00001d044318::3:225066204-225068205(+)
Zm00001d007882::2:241671469-241673470(+)
Zm00001d020072::7:90398292-90400293(+)
Zm00001d044744::9:1008648-1010649(-)
Zm00001d015493::5:93595861-93597862(+)
Zm00001d053741::4:240157417-240159418(+)
Zm00001d005824::2:189873242-189875243(-)
Zm00001d006604::2:211886192-211888193(-)
Zm00001d045400::9:20676678-20678679(+)
Zm00001d027955::1:18279323-18281324(+)
Zm00001d027920::1:17621351-17623352(-)
Zm00001d012988::5:2849778-2851779(-)
Zm00001d031558::1:194161056-194163057(+)
Zm00001d005881::2:191716769-191718770(-)
Zm00001d033691::1:271339444-271341445(+)
Zm00001d002585::2:16082201-16084202(+)
Zm00001d005729::2:185052707-185054708(+)
Zm00001d016974::5:181714711-181716712(+)
Zm00001d047350::9:127188588-127190589(+)
Zm00001d010425::8:114501951-114503952(+)
Zm00001d023603::10:11675783-11677784(+)
Zm00001d017308::5:192347315-192349316(+)
Zm00001d003180::2:34887126-34889127(-)
Zm00001d047477::9:131426073-131428074(+)
Zm00001d043934::3:214154205-214156206(+)
Zm00001d016159::5:147675256-147677257(+)
Zm00001d044407::3:227370761-227372762(-)
Zm00001d044254::3:223084234-223086235(+)
Zm00001d018134::5:215048534-215050535(+)
Zm00001d017045::5:183594833-183596834(-)
Zm00001d019591::7:45112450-45114451(+)
Zm00001d052485::4:191045010-191047011(+)
Zm00001d001790::2:1022992-1024993(-)
Zm00001d022422::7:177330060-177332061(+)
Zm00001d039698::3:12379417-12381418(-)
Zm00001d043536::3:203126459-203128460(-)
Zm00001d032588::1:231395123-231397124(+)
Zm00001d046299::9:79125823-79127824(-)
Zm00001d016158::5:147663706-147665707(+)
Zm00001d014152::5:34257724-34259725(-)
Zm00001d041984::3:146587910-146589911(+)
Zm00001d048959::4:10752825-10754826(+)
Zm00001d038993::6:168343595-168345596(+)
Zm00001d008922::8:25308752-25310753(-)
Zm00001d051801::4:170027763-170029764(-)
Zm00001d002380::2:11532624-11534625(-)
Zm00001d020618::7:125221385-125223386(+)
Zm00001d005118::2:159229565-159231566(-)
Zm00001d053331::4:226419086-226421087(+)
Zm00001d026641::10:149272327-149274328(+)
Zm00001d005346::2:170379030-170381031(+)
Zm00001d002514::2:14443250-14445251(+)
Zm00001d007860::2:241039444-241041445(+)
Zm00001d011061::8:137869262-137871263(+)
Zm00001d001804::2:1250127-1252128(+)
Zm00001d042886::3:182898202-182900203(+)
Zm00001d017367::5:193691642-193693643(+)
Zm00001d030109::1:106378383-106380384(-)
Zm00001d016163::5:147969614-147971615(-)
Zm00001d033426::1:262671980-262673981(-)
Zm00001d026458::10:146240308-146242309(+)
Zm00001d037813::6:138599600-138601601(-)
Zm00001d034048::1:282392907-282394908(-)
Zm00001d043248::3:193228594-193230595(-)
Zm00001d037509::6:127636487-127638488(+)
Zm00001d007312::2:227515288-227517289(-)
Zm00001d012401::8:173732000-173734001(+)
Zm00001d047140::9:119766922-119768923(+)
Zm00001d041972::3:146282301-146284302(-)
Zm00001d006506::2:210162043-210164044(-)
Zm00001d035862::6:57397800-57399801(-)
Zm00001d010017::8:95276329-95278330(+)
Zm00001d013526::5:13608715-13610716(+)
Zm00001d038549::6:159753637-159755638(-)
Zm00001d038998::6:168510177-168512178(-)
Zm00001d008645::8:15644029-15646030(+)
Zm00001d008392::8:7161466-7163467(-)
Zm00001d033684::1:271168180-271170181(+)
Zm00001d023694::10:15878458-15880459(-)
Zm00001d036541::6:91504505-91506506(+)
Zm00001d010850::8:130364838-130366839(-)
Zm00001d030761::1:158662237-158664238(+)
Zm00001d031620::1:196380038-196382039(-)
Zm00001d023473::10:6836458-6838459(+)
Zm00001d020242::7:101931474-101933475(-)
Zm00001d013327::5:8702011-8704012(-)
Zm00001d048424::9:155992546-155994547(+)
Zm00001d011438::8:150483955-150485956(-)
Zm00001d002610::2:16710167-16712168(-)
```
