## Supplementary material for "A comprehensive map of preferentially located motifs reveals distinct proximal *cis*-regulatory elements in plants": AGCATTA_containing_gene_set.txt

```
#Occurences of AGCATTA between -34 and 112 (positions relative to the transcription start site)
#591 sequences with AGCATTA in this interval
#2.35% of the sequences in promoter set with AGCATTA (set with 25199 sequences)
Zm00001d034826::1:303086939-303088940(+)
Zm00001d053553::4:233806192-233808193(+)
Zm00001d033244::1:255757181-255759182(-)
Zm00001d040238::3:33381360-33383361(-)
Zm00001d022062::7:169197280-169199281(-)
Zm00001d011403::8:149537653-149539654(+)
Zm00001d049759::4:43395375-43397376(-)
Zm00001d048597::4:1023616-1025617(+)
Zm00001d039355::3:2465047-2467048(-)
Zm00001d022114::7:170596748-170598749(+)
Zm00001d048412::9:155823801-155825802(-)
Zm00001d014787::5:63032723-63034724(+)
Zm00001d012609::8:177162004-177164005(-)
Zm00001d003200::2:35414195-35416196(+)
Zm00001d036875::6:105401557-105403558(+)
Zm00001d043160::3:190394874-190396875(-)
Zm00001d043109::3:189361710-189363711(+)
Zm00001d020020::7:86223580-86225581(-)
Zm00001d037156::6:114066190-114068191(+)
Zm00001d044649::3:234061952-234063953(-)
Zm00001d025445::10:118845382-118847383(+)
Zm00001d002475::2:13575558-13577559(-)
Zm00001d044226::3:222425824-222427825(+)
Zm00001d047126::9:119390066-119392067(+)
Zm00001d013047::5:3749793-3751794(+)
Zm00001d013809::5:21127021-21129022(-)
Zm00001d025782::10:129510268-129512269(+)
Zm00001d041714::3:134687582-134689583(-)
Zm00001d040239::3:33380287-33382288(+)
Zm00001d046652::9:100616350-100618351(-)
Zm00001d033200::1:253557924-253559925(+)
Zm00001d026547::10:147983660-147985661(+)
Zm00001d030544::1:142960036-142962037(+)
Zm00001d018804::7:5675513-5677514(-)
Zm00001d017424::5:195720552-195722553(-)
Zm00001d025887::10:133097495-133099496(-)
Zm00001d027803::1:13903717-13905718(+)
Zm00001d003462::2:45038711-45040712(-)
Zm00001d034447::1:293288350-293290351(+)
Zm00001d013786::5:20162931-20164932(-)
Zm00001d038506::6:158823948-158825949(+)
Zm00001d017700::5:204561835-204563836(-)
Zm00001d015638::5:102524248-102526249(+)
Zm00001d008212::8:1353555-1355556(+)
Zm00001d029606::1:78910659-78912660(-)
Zm00001d051812::4:170327985-170329986(-)
Zm00001d018820::7:6438072-6440073(-)
Zm00001d053151::4:216315986-216317987(+)
Zm00001d042794::3:179900552-179902553(+)
Zm00001d007932::2:243375154-243377155(+)
Zm00001d038493::6:158546270-158548271(-)
Zm00001d018341::5:218863056-218865057(+)
Zm00001d006745::2:215775353-215777354(+)
Zm00001d024012::10:36876665-36878666(-)
Zm00001d033051::1:248679024-248681025(-)
Zm00001d037468::6:126303224-126305225(-)
Zm00001d017714::5:205061139-205063140(-)
Zm00001d044403::3:227291057-227293058(+)
Zm00001d003937::2:70460266-70462267(-)
Zm00001d004651::2:126254686-126256687(+)
Zm00001d049687::4:40260761-40262762(+)
Zm00001d023651::10:13650721-13652722(-)
Zm00001d036832::6:103270139-103272140(+)
Zm00001d014687::5:59024481-59026482(-)
Zm00001d025397::10:116908780-116910781(+)
Zm00001d048201::9:152373820-152375821(-)
Zm00001d005425::2:173593305-173595306(-)
Zm00001d027400::1:4403503-4405504(+)
Zm00001d047503::9:132778819-132780820(-)
Zm00001d023423::10:5172303-5174304(+)
Zm00001d050037::4:61633793-61635794(-)
Zm00001d009373::8:60725762-60727763(-)
Zm00001d009439::8:64593420-64595421(-)
Zm00001d044813::9:3442464-3444465(+)
Zm00001d051139::4:145544577-145546578(+)
Zm00001d033539::1:266417060-266419061(+)
Zm00001d045155::9:14564162-14566163(-)
Zm00001d012030::8:166783565-166785566(-)
Zm00001d011132::8:140009458-140011459(-)
Zm00001d014110::5:32816680-32818681(+)
Zm00001d053166::4:217734968-217736969(+)
Zm00001d015096::5:75291498-75293499(+)
Zm00001d013194::5:6184644-6186645(-)
Zm00001d010859::8:130759263-130761264(-)
Zm00001d032397::1:225303625-225305626(-)
Zm00001d011619::8:156251048-156253049(-)
Zm00001d029142::1:60325757-60327758(+)
Zm00001d006063::2:197040079-197042080(-)
Zm00001d053989::4:244764933-244766934(-)
Zm00001d044876::9:6185653-6187654(-)
Zm00001d044095::3:219029665-219031666(+)
Zm00001d003551::2:47841158-47843159(+)
Zm00001d017957::5:210865537-210867538(-)
Zm00001d046824::9:107369137-107371138(-)
Zm00001d043159::3:190370843-190372844(-)
Zm00001d043257::3:193490875-193492876(+)
Zm00001d015943::5:132990538-132992539(-)
Zm00001d005832::2:190307552-190309553(+)
Zm00001d013025::5:3432270-3434271(-)
Zm00001d034678::1:299617940-299619941(+)
Zm00001d032359::1:223826840-223828841(+)
Zm00001d022179::7:171989436-171991437(-)
Zm00001d019473::7:35504369-35506370(-)
Zm00001d024101::10:44981121-44983122(+)
Zm00001d037659::6:133274292-133276293(+)
Zm00001d032528::1:229574250-229576251(+)
Zm00001d034006::1:281037026-281039027(-)
Zm00001d004055::2:79792999-79795000(+)
Zm00001d004555::2:117758489-117760490(-)
Zm00001d043235::3:192717622-192719623(+)
Zm00001d023964::10:32321676-32323677(+)
Zm00001d041747::3:135809128-135811129(+)
Zm00001d043391::3:198590330-198592331(+)
Zm00001d039484::3:5604432-5606433(+)
Zm00001d020256::7:102407154-102409155(-)
Zm00001d036688::6:97590292-97592293(+)
Zm00001d037842::6:139370632-139372633(+)
Zm00001d037558::6:129534172-129536173(+)
Zm00001d019946::7:78558029-78560030(+)
Zm00001d028390::1:33084730-33086731(+)
Zm00001d012457::8:174847523-174849524(+)
Zm00001d015102::5:75381162-75383163(-)
Zm00001d049351::4:27712313-27714314(-)
Zm00001d015575::5:98920129-98922130(+)
Zm00001d009676::8:75412252-75414253(-)
Zm00001d025737::10:127954460-127956461(-)
Zm00001d052376::4:188523681-188525682(+)
Zm00001d043207::3:191796083-191798084(-)
Zm00001d008940::8:26142895-26144896(+)
Zm00001d031024::1:174044769-174046770(+)
Zm00001d029102::1:58053748-58055749(+)
Zm00001d053519::4:232881668-232883669(+)
Zm00001d047723::9:139998913-140000914(+)
Zm00001d051688::4:166788999-166791000(-)
Zm00001d012118::8:168429641-168431642(-)
Zm00001d051869::4:172949984-172951985(-)
Zm00001d014317::5:40684398-40686399(+)
Zm00001d020593::7:123983403-123985404(+)
Zm00001d014134::5:33634231-33636232(-)
Zm00001d015393::5:88007323-88009324(+)
Zm00001d021338::7:149250546-149252547(-)
Zm00001d003107::2:32462691-32464692(-)
Zm00001d031709::1:199080821-199082822(+)
Zm00001d025075::10:102768962-102770963(+)
Zm00001d017897::5:209722121-209724122(-)
Zm00001d028738::1:44767910-44769911(-)
Zm00001d017482::5:197270686-197272687(+)
Zm00001d050182::4:71326741-71328742(+)
Zm00001d008546::8:12514516-12516517(-)
Zm00001d017429::5:195831361-195833362(+)
Zm00001d024466::10:72127859-72129860(+)
Zm00001d016684::5:172411494-172413495(+)
Zm00001d017958::5:210866124-210868125(+)
Zm00001d045112::9:13116490-13118491(+)
Zm00001d053515::4:232668289-232670290(+)
Zm00001d014258::5:38465200-38467201(+)
Zm00001d037688::6:134046137-134048138(+)
Zm00001d019976::7:81482954-81484955(-)
Zm00001d042694::3:177275130-177277131(-)
Zm00001d013697::5:17812007-17814008(-)
Zm00001d027922::1:17721275-17723276(+)
Zm00001d004342::2:105056916-105058917(+)
Zm00001d041215::3:105829560-105831561(-)
Zm00001d053208::4:220086407-220088408(+)
Zm00001d006004::2:195077614-195079615(+)
Zm00001d015444::5:90486213-90488214(+)
Zm00001d021376::7:150244530-150246531(+)
Zm00001d011353::8:147895503-147897504(-)
Zm00001d045132::9:13788915-13790916(-)
Zm00001d052362::4:188297356-188299357(+)
Zm00001d020908::7:136243176-136245177(-)
Zm00001d006872::2:218315514-218317515(-)
Zm00001d011288::8:145984893-145986894(-)
Zm00001d038035::6:145770269-145772270(+)
Zm00001d025235::10:110441414-110443415(-)
Zm00001d034455::1:293443510-293445511(+)
Zm00001d019644::7:47871564-47873565(-)
Zm00001d029289::1:64919068-64921069(-)
Zm00001d041059::3:93625814-93627815(-)
Zm00001d025380::10:116503035-116505036(-)
Zm00001d012603::8:177062875-177064876(+)
Zm00001d001957::2:3464521-3466522(+)
Zm00001d038929::6:167163220-167165221(+)
Zm00001d021520::7:154993948-154995949(+)
Zm00001d041407::3:117394711-117396712(-)
Zm00001d012245::8:170915412-170917413(+)
Zm00001d052368::4:188381023-188383024(+)
Zm00001d041383::3:115221349-115223350(+)
Zm00001d047428::9:129719029-129721030(+)
Zm00001d021215::7:146370700-146372701(+)
Zm00001d017810::5:207490204-207492205(+)
Zm00001d018843::7:7093848-7095849(+)
Zm00001d024406::10:69203795-69205796(-)
Zm00001d042832::3:181395612-181397613(-)
Zm00001d039780::3:14535757-14537758(-)
Zm00001d008278::8:3776396-3778397(-)
Zm00001d035629::6:37507531-37509532(+)
Zm00001d029913::1:93848024-93850025(-)
Zm00001d016347::5:158592345-158594346(+)
Zm00001d048527::9:157814372-157816373(+)
Zm00001d048920::4:7983698-7985699(+)
Zm00001d013969::5:26701036-26703037(-)
Zm00001d020222::7:100720626-100722627(+)
Zm00001d030999::1:172718784-172720785(+)
Zm00001d045127::9:13688643-13690644(-)
Zm00001d009481::8:66859590-66861591(-)
Zm00001d049956::4:55428562-55430563(-)
Zm00001d012806::5:378835-380836(+)
Zm00001d024478::10:73136558-73138559(+)
Zm00001d010653::8:122979277-122981278(+)
Zm00001d012574::8:176820774-176822775(+)
Zm00001d052048::4:177562717-177564718(-)
Zm00001d036395::6:86732275-86734276(-)
Zm00001d020383::7:110508255-110510256(-)
Zm00001d053741::4:240157417-240159418(+)
Zm00001d026374::10:144603645-144605646(+)
Zm00001d006729::2:215392738-215394739(-)
Zm00001d015914::5:130950209-130952210(-)
Zm00001d025355::10:115299000-115301001(-)
Zm00001d018873::7:7915657-7917658(+)
Zm00001d041521::3:125706691-125708692(+)
Zm00001d039416::3:3820018-3822019(+)
Zm00001d036719::6:98778537-98780538(-)
Zm00001d002087::2:5780945-5782946(-)
Zm00001d033155::1:252349168-252351169(+)
Zm00001d027488::1:6409314-6411315(-)
Zm00001d003301::2:39387594-39389595(+)
Zm00001d046222::9:72971914-72973915(+)
Zm00001d050315::4:80623766-80625767(+)
Zm00001d021916::7:165867545-165869546(+)
Zm00001d006795::2:216889843-216891844(-)
Zm00001d033091::1:250100935-250102936(-)
Zm00001d044339::3:225460228-225462229(-)
Zm00001d017771::5:206341600-206343601(+)
Zm00001d041439::3:119830938-119832939(+)
Zm00001d032539::1:229905324-229907325(+)
Zm00001d017333::5:193209337-193211338(-)
Zm00001d004864::2:145434501-145436502(+)
Zm00001d038290::6:153551060-153553061(+)
Zm00001d044417::3:227494209-227496210(+)
Zm00001d027938::1:18003146-18005147(-)
Zm00001d029451::1:71331131-71333132(-)
Zm00001d033067::1:249376450-249378451(+)
Zm00001d010512::8:118586580-118588581(+)
Zm00001d045213::9:16254686-16256687(-)
Zm00001d037712::6:134847144-134849145(+)
Zm00001d053266::4:223203343-223205344(-)
Zm00001d048856::4:6441469-6443470(+)
Zm00001d028183::1:25724033-25726034(+)
Zm00001d011601::8:155560917-155562918(-)
Zm00001d024382::10:68269358-68271359(+)
Zm00001d032203::1:217013702-217015703(-)
Zm00001d003266::2:38346953-38348954(+)
Zm00001d051321::4:154088080-154090081(-)
Zm00001d049661::4:39028533-39030534(+)
Zm00001d046444::9:90218665-90220666(-)
Zm00001d028694::1:43346702-43348703(+)
Zm00001d022059::7:169186985-169188986(-)
Zm00001d015129::5:76646760-76648761(+)
Zm00001d025975::10:135053066-135055067(+)
Zm00001d027773::1:13257916-13259917(-)
Zm00001d003275::2:38563796-38565797(-)
Zm00001d047919::9:145361010-145363011(+)
Zm00001d023698::10:16000488-16002489(+)
Zm00001d042338::3:162017959-162019960(-)
Zm00001d025989::10:135485992-135487993(+)
Zm00001d011941::8:164858602-164860603(+)
Zm00001d046116::9:64095547-64097548(+)
Zm00001d046221::9:72874968-72876969(-)
Zm00001d043775::3:209810821-209812822(-)
Zm00001d021668::7:159571772-159573773(+)
Zm00001d011712::8:159492530-159494531(-)
Zm00001d030601::1:147621494-147623495(+)
Zm00001d004171::2:88963142-88965143(-)
Zm00001d013446::5:11812419-11814420(-)
Zm00001d003836::2:61530596-61532597(+)
Zm00001d016715::5:173615251-173617252(-)
Zm00001d025278::10:112307217-112309218(-)
Zm00001d032311::1:221836738-221838739(-)
Zm00001d030801::1:160335022-160337023(+)
Zm00001d021754::7:162298475-162300476(-)
Zm00001d027973::1:18909454-18911455(-)
Zm00001d052613::4:194777927-194779928(-)
Zm00001d006499::2:210033631-210035632(-)
Zm00001d023368::10:4182413-4184414(+)
Zm00001d048059::9:149092584-149094585(-)
Zm00001d009298::8:52968184-52970185(-)
Zm00001d033250::1:256133576-256135577(+)
Zm00001d003180::2:34887126-34889127(-)
Zm00001d033448::1:262996624-262998625(+)
Zm00001d030939::1:168398057-168400058(+)
Zm00001d003062::2:30968932-30970933(-)
Zm00001d036267::6:81089242-81091243(-)
Zm00001d053003::4:208590461-208592462(-)
Zm00001d033714::1:271995726-271997727(-)
Zm00001d049113::4:16447230-16449231(+)
Zm00001d003957::2:72201529-72203530(-)
Zm00001d024193::10:54918697-54920698(+)
Zm00001d034117::1:284360777-284362778(-)
Zm00001d035371::6:23596077-23598078(-)
Zm00001d030942::1:168493203-168495204(-)
Zm00001d039519::3:6562453-6564454(+)
Zm00001d024096::10:44454587-44456588(-)
Zm00001d016105::5:144803210-144805211(+)
Zm00001d029288::1:64858351-64860352(-)
Zm00001d006638::2:213104043-213106044(-)
Zm00001d014943::5:69325696-69327697(-)
Zm00001d048046::9:148717194-148719195(+)
Zm00001d015008::5:72032244-72034245(+)
Zm00001d026568::10:148184609-148186610(+)
Zm00001d026026::10:136305669-136307670(+)
Zm00001d039491::3:5767859-5769860(-)
Zm00001d019797::7:62261041-62263042(-)
Zm00001d011873::8:163444789-163446790(-)
Zm00001d034618::1:297931247-297933248(+)
Zm00001d032990::1:245855949-245857950(+)
Zm00001d013692::5:17666859-17668860(-)
Zm00001d035751::6:45355667-45357668(-)
Zm00001d032906::1:242703403-242705404(-)
Zm00001d035872::6:57905770-57907771(+)
Zm00001d006541::2:210704474-210706475(+)
Zm00001d029449::1:71317400-71319401(-)
Zm00001d006534::2:210625623-210627624(-)
Zm00001d028204::1:26180614-26182615(-)
Zm00001d020013::7:85540270-85542271(+)
Zm00001d041389::3:115406377-115408378(-)
Zm00001d008563::8:13131465-13133466(-)
Zm00001d026178::10:140379466-140381467(-)
Zm00001d029105::1:58201080-58203081(-)
Zm00001d050334::4:81954793-81956794(-)
Zm00001d006387::2:206366952-206368953(-)
Zm00001d041522::3:125841855-125843856(+)
Zm00001d002095::2:5872111-5874112(+)
Zm00001d028207::1:26346435-26348436(-)
Zm00001d037362::6:122861418-122863419(+)
Zm00001d009765::8:80234163-80236164(+)
Zm00001d027361::1:3743907-3745908(-)
Zm00001d048285::9:153883554-153885555(+)
Zm00001d037672::6:133573039-133575040(+)
Zm00001d039989::3:21876277-21878278(+)
Zm00001d043347::3:197312721-197314722(+)
Zm00001d013400::5:10461384-10463385(-)
Zm00001d014988::5:71250249-71252250(-)
Zm00001d053416::4:230819348-230821349(+)
Zm00001d027911::1:17366676-17368677(+)
Zm00001d016716::5:173614230-173616231(+)
Zm00001d004348::2:105687883-105689884(-)
Zm00001d041453::3:120953590-120955591(-)
Zm00001d032010::1:209341090-209343091(-)
Zm00001d007875::2:241469776-241471777(-)
Zm00001d037452::6:125855391-125857392(-)
Zm00001d032303::1:221296370-221298371(-)
Zm00001d037873::6:140616801-140618802(+)
Zm00001d029675::1:82277870-82279871(-)
Zm00001d033235::1:255313723-255315724(+)
Zm00001d033717::1:272121991-272123992(+)
Zm00001d006066::2:197194055-197196056(+)
Zm00001d018595::7:182583-184584(-)
Zm00001d051167::4:146941099-146943100(+)
Zm00001d036898::6:105897858-105899859(+)
Zm00001d030222::1:114051201-114053202(+)
Zm00001d025041::10:101197062-101199063(-)
Zm00001d046558::9:95898560-95900561(-)
Zm00001d019078::7:15494461-15496462(+)
Zm00001d041072::3:95102749-95104750(-)
Zm00001d010920::8:133481322-133483323(+)
Zm00001d045436::9:22156339-22158340(-)
Zm00001d043378::3:198228736-198230737(-)
Zm00001d048526::9:157815454-157817455(-)
Zm00001d046279::9:77859251-77861252(+)
Zm00001d018904::7:8858313-8860314(-)
Zm00001d038804::6:164798806-164800807(-)
Zm00001d008308::8:4799954-4801955(+)
Zm00001d019357::7:29504769-29506770(+)
Zm00001d053431::4:231132389-231134390(-)
Zm00001d042482::3:169070072-169072073(+)
Zm00001d011762::8:161002348-161004349(+)
Zm00001d031003::1:172840582-172842583(+)
Zm00001d014512::5:51090140-51092141(-)
Zm00001d039335::3:2039609-2041610(-)
Zm00001d014925::5:68751057-68753058(-)
Zm00001d034582::1:297048319-297050320(+)
Zm00001d053070::4:212270140-212272141(+)
Zm00001d036738::6:99513896-99515897(-)
Zm00001d046855::9:108418711-108420712(-)
Zm00001d039718::3:12977193-12979194(-)
Zm00001d004709::2:132741824-132743825(+)
Zm00001d029486::1:72786479-72788480(-)
Zm00001d029818::1:88462487-88464488(-)
Zm00001d026166::10:140247979-140249980(+)
Zm00001d053776::4:240857179-240859180(+)
Zm00001d037778::6:137347155-137349156(+)
Zm00001d053756::4:240521715-240523716(+)
Zm00001d024759::10:86561812-86563813(+)
Zm00001d030940::1:168457626-168459627(-)
Zm00001d041662::3:132537991-132539992(+)
Zm00001d004924::2:149024975-149026976(+)
Zm00001d031170::1:180462967-180464968(-)
Zm00001d002537::2:14985362-14987363(-)
Zm00001d009653::8:74614356-74616357(-)
Zm00001d013829::5:21859900-21861901(-)
Zm00001d043786::3:210230650-210232651(+)
Zm00001d012127::8:168507372-168509373(+)
Zm00001d005503::2:176566670-176568671(-)
Zm00001d046717::9:103209996-103211997(+)
Zm00001d045396::9:20538458-20540459(-)
Zm00001d009212::8:43470362-43472363(+)
Zm00001d025165::10:107140450-107142451(-)
Zm00001d037529::6:128188762-128190763(+)
Zm00001d036293::6:82194415-82196416(-)
Zm00001d042975::3:185590290-185592291(-)
Zm00001d027999::1:19904635-19906636(+)
Zm00001d038087::6:147385224-147387225(-)
Zm00001d048769::4:5255275-5257276(-)
Zm00001d015349::5:85750850-85752851(-)
Zm00001d037519::6:128003096-128005097(-)
Zm00001d009626::8:73802933-73804934(+)
Zm00001d047854::9:143521526-143523527(-)
Zm00001d011857::8:163127398-163129399(-)
Zm00001d010989::8:136032372-136034373(+)
Zm00001d052525::4:192079382-192081383(+)
Zm00001d024082::10:42493743-42495744(-)
Zm00001d037593::6:130756442-130758443(+)
Zm00001d039182::6:172039348-172041349(+)
Zm00001d021506::7:154414822-154416823(+)
Zm00001d041956::3:145602869-145604870(-)
Zm00001d047986::9:147266979-147268980(-)
Zm00001d037038::6:110011339-110013340(+)
Zm00001d009029::8:30694321-30696322(-)
Zm00001d044798::9:2670324-2672325(+)
Zm00001d026064::10:137388455-137390456(+)
Zm00001d034944::1:306362491-306364492(-)
Zm00001d038718::6:163322934-163324935(+)
Zm00001d013984::5:27298067-27300068(+)
Zm00001d039812::3:15572450-15574451(+)
Zm00001d017034::5:183227842-183229843(+)
Zm00001d010366::8:111286770-111288771(-)
Zm00001d034137::1:284865967-284867968(-)
Zm00001d025251::10:111151695-111153696(-)
Zm00001d036176::6:75715234-75717235(+)
Zm00001d036632::6:95750844-95752845(+)
Zm00001d053273::4:223588290-223590291(-)
Zm00001d021584::7:157091305-157093306(+)
Zm00001d046120::9:64632385-64634386(-)
Zm00001d021095::7:142662227-142664228(-)
Zm00001d004914::2:148226722-148228723(+)
Zm00001d035051::6:3224975-3226976(+)
Zm00001d044555::3:231684873-231686874(-)
Zm00001d037807::6:138395626-138397627(-)
Zm00001d020437::7:114148330-114150331(+)
Zm00001d043182::3:190806258-190808259(+)
Zm00001d003141::2:33436260-33438261(+)
Zm00001d045621::9:29035885-29037886(+)
Zm00001d024353::10:66260833-66262834(-)
Zm00001d033154::1:252351639-252353640(-)
Zm00001d046900::9:109552189-109554190(+)
Zm00001d020972::7:138222055-138224056(+)
Zm00001d049558::4:35016414-35018415(+)
Zm00001d050329::4:81616436-81618437(+)
Zm00001d032225::1:217879832-217881833(+)
Zm00001d019125::7:18154323-18156324(-)
Zm00001d044600::3:233110283-233112284(-)
Zm00001d039006::6:168663300-168665301(-)
Zm00001d007157::2:223448071-223450072(-)
Zm00001d005306::2:168879036-168881037(+)
Zm00001d009117::8:37519322-37521323(-)
Zm00001d054085::4:246130907-246132908(-)
Zm00001d002874::2:25248089-25250090(-)
Zm00001d023897::10:26996393-26998394(-)
Zm00001d033861::1:276342833-276344834(+)
Zm00001d012757::8:180033933-180035934(-)
Zm00001d020016::7:85863074-85865075(+)
Zm00001d012027::8:166754964-166756965(-)
Zm00001d042658::3:175712510-175714511(+)
Zm00001d028966::1:53180511-53182512(-)
Zm00001d017742::5:205732744-205734745(+)
Zm00001d006527::2:210512442-210514443(-)
Zm00001d037535::6:128523120-128525121(+)
Zm00001d010801::8:128219696-128221697(+)
Zm00001d025008::10:99427146-99429147(+)
Zm00001d048295::9:154027100-154029101(+)
Zm00001d024614::10:80364519-80366520(+)
Zm00001d036947::6:106991139-106993140(-)
Zm00001d036388::6:86353158-86355159(+)
Zm00001d012745::8:179583222-179585223(-)
Zm00001d050962::4:133773381-133775382(+)
Zm00001d006344::2:205080697-205082698(+)
Zm00001d010141::8:101176270-101178271(-)
Zm00001d041284::3:110311466-110313467(-)
Zm00001d041546::3:126539024-126541025(-)
Zm00001d052632::4:195453635-195455636(-)
Zm00001d047959::9:146179953-146181954(-)
Zm00001d007975::2:244365411-244367412(+)
Zm00001d031525::1:192897422-192899423(-)
Zm00001d005829::2:190120036-190122037(+)
Zm00001d001841::2:1707570-1709571(-)
Zm00001d029264::1:64216021-64218022(-)
Zm00001d005951::2:193730005-193732006(-)
Zm00001d052037::4:177040230-177042231(-)
Zm00001d024363::10:66994649-66996650(+)
Zm00001d048466::9:156831058-156833059(-)
Zm00001d029078::1:57266304-57268305(+)
Zm00001d006212::2:201956142-201958143(+)
Zm00001d016234::5:151506263-151508264(+)
Zm00001d005157::2:161571287-161573288(+)
Zm00001d015445::5:90497601-90499602(-)
Zm00001d026465::10:146400042-146402043(-)
Zm00001d013135::5:5327919-5329920(-)
Zm00001d023912::10:27885432-27887433(-)
Zm00001d020502::7:119517677-119519678(-)
Zm00001d003140::2:33433309-33435310(+)
Zm00001d018048::5:212840380-212842381(+)
Zm00001d035772::6:46914143-46916144(+)
Zm00001d037461::6:126017813-126019814(-)
Zm00001d045825::9:41800211-41802212(-)
Zm00001d034496::1:294668917-294670918(-)
Zm00001d036387::6:86354194-86356195(-)
Zm00001d002694::2:19427558-19429559(-)
Zm00001d009810::8:82420139-82422140(-)
Zm00001d047837::9:142886569-142888570(-)
Zm00001d024029::10:38043241-38045242(-)
Zm00001d021247::7:146816250-146818251(+)
Zm00001d029375::1:68098173-68100174(-)
Zm00001d050341::4:82445115-82447116(+)
Zm00001d017416::5:195353432-195355433(+)
Zm00001d025060::10:102200867-102202868(-)
Zm00001d018552::5:222830662-222832663(+)
Zm00001d049219::4:21198257-21200258(+)
Zm00001d008622::8:14998729-15000730(+)
Zm00001d026018::10:136179252-136181253(-)
Zm00001d033909::1:278287751-278289752(-)
Zm00001d021933::7:166110423-166112424(+)
Zm00001d010622::8:122162567-122164568(+)
Zm00001d009476::8:66325572-66327573(+)
Zm00001d038240::6:152196760-152198761(+)
Zm00001d042712::3:177928213-177930214(-)
Zm00001d019505::7:38140924-38142925(+)
Zm00001d053041::4:210327892-210329893(-)
Zm00001d030300::1:120738604-120740605(+)
Zm00001d009105::8:36612742-36614743(+)
Zm00001d053122::4:214602508-214604509(-)
Zm00001d013627::5:15753930-15755931(-)
Zm00001d047057::9:116819386-116821387(+)
Zm00001d036807::6:101501190-101503191(-)
Zm00001d038341::6:154861966-154863967(-)
Zm00001d040343::3:39040379-39042380(+)
Zm00001d007795::2:239825487-239827488(-)
Zm00001d038489::6:158516468-158518469(+)
Zm00001d053353::4:227249303-227251304(+)
Zm00001d003524::2:46656755-46658756(+)
Zm00001d029743::1:84996268-84998269(-)
Zm00001d017860::5:209069846-209071847(-)
Zm00001d015301::5:83436172-83438173(-)
Zm00001d024970::10:97511604-97513605(+)
Zm00001d049224::4:21644488-21646489(-)
Zm00001d047554::9:135225451-135227452(-)
Zm00001d011254::8:144632273-144634274(-)
Zm00001d020015::7:85858342-85860343(+)
Zm00001d010204::8:103924438-103926439(-)
Zm00001d013656::5:16354649-16356650(+)
Zm00001d036014::6:66265349-66267350(-)
Zm00001d004918::2:148586731-148588732(+)
Zm00001d026701::10:150354783-150356784(+)
Zm00001d044713::3:235583304-235585305(+)
Zm00001d010948::8:134765640-134767641(-)
Zm00001d013847::5:22503772-22505773(-)
Zm00001d003938::2:70459121-70461122(+)
Zm00001d035672::6:40183963-40185964(+)
Zm00001d041229::3:106715442-106717443(-)
Zm00001d034075::1:283306929-283308930(-)
Zm00001d043434::3:199732392-199734393(+)
Zm00001d006168::2:200361450-200363451(-)
Zm00001d051870::4:172948899-172950900(+)
Zm00001d042089::3:150297075-150299076(-)
Zm00001d042639::3:174858671-174860672(+)
Zm00001d032832::1:239627716-239629717(+)
Zm00001d030910::1:166755964-166757965(+)
Zm00001d047085::9:117780678-117782679(-)
Zm00001d008748::8:18883032-18885033(-)
Zm00001d038637::6:161440863-161442864(+)
Zm00001d049932::4:53774789-53776790(-)
Zm00001d012918::5:1956456-1958457(-)
Zm00001d051442::4:158805850-158807851(+)
Zm00001d046521::9:93517844-93519845(-)
Zm00001d002497::2:14016042-14018043(+)
Zm00001d034880::1:304587931-304589932(-)
Zm00001d045776::9:38476782-38478783(+)
Zm00001d011129::8:139903592-139905593(-)
Zm00001d038088::6:147387978-147389979(+)
Zm00001d047407::9:129138542-129140543(+)
Zm00001d051015::4:137038813-137040814(+)
```
