## Supplementary material for "A comprehensive map of preferentially located motifs reveals distinct proximal *cis*-regulatory elements in plants": AGCATTCC_containing_gene_set.txt

```
#Occurences of AGCATTCC between 79 and 139 (positions relative to the transcription start site)
#53 sequences with AGCATTCC in this interval
#0.21% of the sequences in promoter set with AGCATTCC (set with 25199 sequences)
Zm00001d029040::1:55714508-55716509(-)
Zm00001d031580::1:195290256-195292257(+)
Zm00001d043878::3:212686424-212688425(+)
Zm00001d034754::1:301384040-301386041(-)
Zm00001d048175::9:151501306-151503307(+)
Zm00001d047676::9:139042888-139044889(+)
Zm00001d013083::5:4459781-4461782(+)
Zm00001d012674::8:178409466-178411467(-)
Zm00001d030300::1:120738604-120740605(+)
Zm00001d015833::5:124666052-124668053(-)
Zm00001d018598::7:411618-413619(+)
Zm00001d004023::2:76314802-76316803(+)
Zm00001d047251::9:124087393-124089394(-)
Zm00001d015705::5:109801916-109803917(-)
Zm00001d017777::5:206414073-206416074(-)
Zm00001d018183::5:215964274-215966275(+)
Zm00001d034998::6:1389624-1391625(-)
Zm00001d034750::1:301292914-301294915(+)
Zm00001d027566::1:8232241-8234242(-)
Zm00001d040442::3:43567909-43569910(+)
Zm00001d005695::2:183652197-183654198(+)
Zm00001d016164::5:147980635-147982636(-)
Zm00001d007466::2:232330900-232332901(-)
Zm00001d026036::10:136549418-136551419(-)
Zm00001d029254::1:63858344-63860345(+)
Zm00001d041397::3:116327974-116329975(+)
Zm00001d038599::6:160736171-160738172(-)
Zm00001d002815::2:23481985-23483986(+)
Zm00001d006663::2:213811478-213813479(-)
Zm00001d004386::2:107916704-107918705(-)
Zm00001d034308::1:288951778-288953779(-)
Zm00001d007118::2:222722162-222724163(-)
Zm00001d036988::6:108403447-108405448(+)
Zm00001d044812::9:3290262-3292263(+)
Zm00001d006030::2:195713738-195715739(-)
Zm00001d022176::7:171739160-171741161(+)
Zm00001d044015::3:216529510-216531511(+)
Zm00001d016034::5:140718720-140720721(-)
Zm00001d053113::4:214318934-214320935(-)
Zm00001d052282::4:185958822-185960823(-)
Zm00001d012675::8:178414146-178416147(-)
Zm00001d002418::2:12292045-12294046(-)
Zm00001d037808::6:138451959-138453960(+)
Zm00001d044441::3:228213467-228215468(-)
Zm00001d003332::2:40417696-40419697(-)
Zm00001d027352::1:3491306-3493307(-)
Zm00001d010825::8:128895620-128897621(+)
Zm00001d042639::3:174858671-174860672(+)
Zm00001d035292::6:19577544-19579545(-)
Zm00001d025285::10:112585139-112587140(+)
Zm00001d024318::10:64155746-64157747(-)
Zm00001d024225::10:58207767-58209768(-)
Zm00001d049370::4:28015702-28017703(+)
```
