## Supplementary material for "A comprehensive map of preferentially located motifs reveals distinct proximal *cis*-regulatory elements in plants": AGCATTGT_containing_gene_set.txt

```
#Occurences of AGCATTGT between 37 and 48 (positions relative to the transcription start site)
#46 sequences with AGCATTGT in this interval
#0.18% of the sequences in promoter set with AGCATTGT (set with 25199 sequences)
Zm00001d052602::4:194402727-194404728(+)
Zm00001d005432::2:173780386-173782387(+)
Zm00001d052699::4:198045358-198047359(+)
Zm00001d035258::6:17776344-17778345(-)
Zm00001d050836::4:125509229-125511230(+)
Zm00001d052820::4:202004490-202006491(+)
Zm00001d028083::1:22221065-22223066(-)
Zm00001d006366::2:205738742-205740743(+)
Zm00001d031460::1:191034458-191036459(-)
Zm00001d002746::2:21334127-21336128(-)
Zm00001d019659::7:48428159-48430160(+)
Zm00001d022594::7:180719722-180721723(+)
Zm00001d024874::10:91750839-91752840(+)
Zm00001d050438::4:88134946-88136947(+)
Zm00001d049075::4:14907669-14909670(-)
Zm00001d017669::5:203595560-203597561(-)
Zm00001d041352::3:113914958-113916959(+)
Zm00001d015887::5:129135927-129137928(-)
Zm00001d016068::5:142676027-142678028(+)
Zm00001d037427::6:125222560-125224561(-)
Zm00001d015481::5:92809680-92811681(+)
Zm00001d001866::2:2106670-2108671(-)
Zm00001d035261::6:18138488-18140489(+)
Zm00001d045975::9:51156994-51158995(+)
Zm00001d052005::4:176265317-176267318(+)
Zm00001d032566::1:230664766-230666767(+)
Zm00001d020428::7:113327413-113329414(-)
Zm00001d041013::3:90295550-90297551(+)
Zm00001d015378::5:87173465-87175466(-)
Zm00001d039774::3:14507857-14509858(-)
Zm00001d037395::6:124283717-124285718(-)
Zm00001d020404::7:111768458-111770459(+)
Zm00001d022027::7:168261769-168263770(+)
Zm00001d002080::2:5506883-5508884(+)
Zm00001d041007::3:89969631-89971632(-)
Zm00001d035797::6:50382670-50384671(+)
Zm00001d033094::1:250116612-250118613(+)
Zm00001d020163::7:96648493-96650494(+)
Zm00001d019679::7:50546646-50548647(+)
Zm00001d012265::8:171472005-171474006(+)
Zm00001d035226::6:15066454-15068455(+)
Zm00001d053283::4:223936514-223938515(-)
Zm00001d009327::8:56286577-56288578(-)
Zm00001d010583::8:120901646-120903647(-)
Zm00001d033961::1:279741755-279743756(+)
Zm00001d024037::10:38842698-38844699(+)
```
