## Supplementary material for "A comprehensive map of preferentially located motifs reveals distinct proximal *cis*-regulatory elements in plants": AGCCAA_containing_gene_set.txt

```
#Occurences of AGCCAA between -3 and 3 (positions relative to the transcription start site)
#179 sequences with AGCCAA in this interval
#0.71% of the sequences in promoter set with AGCCAA (set with 25199 sequences)
Zm00001d014643::5:57155309-57157310(+)
Zm00001d043089::3:188906856-188908857(-)
Zm00001d006719::2:215151606-215153607(-)
Zm00001d013435::5:11330411-11332412(-)
Zm00001d006779::2:216461132-216463133(+)
Zm00001d028632::1:41459256-41461257(+)
Zm00001d037316::6:120701758-120703759(+)
Zm00001d017371::5:193737501-193739502(-)
Zm00001d037317::6:120722611-120724612(+)
Zm00001d036176::6:75715234-75717235(+)
Zm00001d019990::7:83173414-83175415(-)
Zm00001d033480::1:263880841-263882842(+)
Zm00001d018159::5:215716900-215718901(+)
Zm00001d029354::1:67217126-67219127(-)
Zm00001d015802::5:121338198-121340199(-)
Zm00001d003354::2:41370151-41372152(-)
Zm00001d030105::1:105947804-105949805(-)
Zm00001d045294::9:18092528-18094529(-)
Zm00001d032261::1:219345684-219347685(-)
Zm00001d012404::8:173925006-173927007(-)
Zm00001d029919::1:94348280-94350281(-)
Zm00001d045550::9:26526094-26528095(+)
Zm00001d027375::1:3971632-3973633(-)
Zm00001d006778::2:216442182-216444183(+)
Zm00001d023700::10:16131420-16133421(+)
Zm00001d019305::7:26926145-26928146(+)
Zm00001d009683::8:75787744-75789745(-)
Zm00001d053263::4:223173597-223175598(+)
Zm00001d043730::3:208596478-208598479(+)
Zm00001d015943::5:132990538-132992539(-)
Zm00001d039575::3:8206195-8208196(-)
Zm00001d032944::1:244291231-244293232(-)
Zm00001d025580::10:122854094-122856095(+)
Zm00001d015521::5:95619903-95621904(+)
Zm00001d007708::2:237894910-237896911(+)
Zm00001d026236::10:141666774-141668775(-)
Zm00001d039072::6:169541862-169543863(+)
Zm00001d038142::6:149257298-149259299(-)
Zm00001d007949::2:243907500-243909501(-)
Zm00001d040991::3:88846925-88848926(+)
Zm00001d026680::10:149771632-149773633(+)
Zm00001d043079::3:188519684-188521685(-)
Zm00001d032531::1:229764815-229766816(-)
Zm00001d048592::4:920496-922497(-)
Zm00001d009330::8:56624590-56626591(+)
Zm00001d026609::10:148913273-148915274(+)
Zm00001d010659::8:123188949-123190950(-)
Zm00001d038988::6:168299277-168301278(-)
Zm00001d038509::6:158904801-158906802(+)
Zm00001d003109::2:32539070-32541071(-)
Zm00001d016182::5:148938778-148940779(+)
Zm00001d018752::7:4245130-4247131(+)
Zm00001d004236::2:94298241-94300242(+)
Zm00001d052536::4:192537679-192539680(-)
Zm00001d011755::8:160796123-160798124(+)
Zm00001d038961::6:167712389-167714390(-)
Zm00001d038404::6:156393400-156395401(+)
Zm00001d043148::3:190151073-190153074(+)
Zm00001d012869::5:1397429-1399430(-)
Zm00001d022609::7:181033305-181035306(-)
Zm00001d052079::4:178763054-178765055(+)
Zm00001d040539::3:48727138-48729139(-)
Zm00001d003705::2:55528558-55530559(-)
Zm00001d022504::7:179045916-179047917(+)
Zm00001d043067::3:188268041-188270042(-)
Zm00001d034582::1:297048319-297050320(+)
Zm00001d048794::4:5643896-5645897(-)
Zm00001d011211::8:143050095-143052096(-)
Zm00001d050876::4:128064146-128066147(-)
Zm00001d038675::6:162385051-162387052(-)
Zm00001d021375::7:150244088-150246089(-)
Zm00001d042675::3:176503712-176505713(-)
Zm00001d050498::4:93537497-93539498(-)
Zm00001d022434::7:177644675-177646676(+)
Zm00001d021734::7:161670059-161672060(-)
Zm00001d034232::1:287351741-287353742(+)
Zm00001d008489::8:10005741-10007742(-)
Zm00001d015292::5:82968587-82970588(+)
Zm00001d053594::4:235779910-235781911(+)
Zm00001d009711::8:77217190-77219191(+)
Zm00001d051119::4:144243499-144245500(+)
Zm00001d051241::4:149909729-149911730(-)
Zm00001d017959::5:210910021-210912022(-)
Zm00001d044497::3:229712809-229714810(+)
Zm00001d047635::9:137665994-137667995(+)
Zm00001d005761::2:187001549-187003550(-)
Zm00001d006910::2:219223126-219225127(+)
Zm00001d050133::4:68207702-68209703(+)
Zm00001d014742::5:61161809-61163810(-)
Zm00001d039256::3:626958-628959(+)
Zm00001d043159::3:190370843-190372844(-)
Zm00001d014794::5:63463567-63465568(-)
Zm00001d053863::4:242522502-242524503(+)
Zm00001d022466::7:178215108-178217109(-)
Zm00001d040026::3:23368022-23370023(+)
Zm00001d024210::10:56610219-56612220(+)
Zm00001d024930::10:95465054-95467055(-)
Zm00001d002879::2:25542832-25544833(+)
Zm00001d036760::6:99960238-99962239(-)
Zm00001d012297::8:172057281-172059282(+)
Zm00001d017456::5:196439200-196441201(-)
Zm00001d018532::5:222550937-222552938(-)
Zm00001d039475::3:5282635-5284636(+)
Zm00001d015191::5:78810026-78812027(+)
Zm00001d017857::5:208987130-208989131(-)
Zm00001d014269::5:38605901-38607902(+)
Zm00001d028796::1:46669525-46671526(-)
Zm00001d046656::9:100699851-100701852(-)
Zm00001d014094::5:32206321-32208322(+)
Zm00001d039311::3:1450010-1452011(+)
Zm00001d043288::3:194539163-194541164(+)
Zm00001d003995::2:74392938-74394939(+)
Zm00001d024466::10:72127859-72129860(+)
Zm00001d016373::5:159725859-159727860(+)
Zm00001d006845::2:217778284-217780285(-)
Zm00001d032807::1:238895006-238897007(+)
Zm00001d045159::9:14624155-14626156(+)
Zm00001d044184::3:221304222-221306223(-)
Zm00001d042207::3:156094991-156096992(-)
Zm00001d026258::10:142156160-142158161(+)
Zm00001d019756::7:56696893-56698894(+)
Zm00001d028241::1:27699202-27701203(+)
Zm00001d051806::4:170135936-170137937(-)
Zm00001d038047::6:146027280-146029281(-)
Zm00001d008468::8:9638928-9640929(-)
Zm00001d050694::4:116209240-116211241(-)
Zm00001d024208::10:56530382-56532383(+)
Zm00001d014037::5:30095616-30097617(+)
Zm00001d046073::9:61601199-61603200(-)
Zm00001d039965::3:20881298-20883299(+)
Zm00001d047547::9:134962139-134964140(-)
Zm00001d053239::4:221658420-221660421(-)
Zm00001d011667::8:158091723-158093724(-)
Zm00001d029329::1:66248137-66250138(-)
Zm00001d026152::10:139913892-139915893(-)
Zm00001d016572::5:167862242-167864243(-)
Zm00001d011830::8:162252881-162254882(-)
Zm00001d045752::9:37136369-37138370(+)
Zm00001d017382::5:193929483-193931484(+)
Zm00001d015364::5:86324270-86326271(+)
Zm00001d021633::7:158638693-158640694(-)
Zm00001d028287::1:29237609-29239610(+)
Zm00001d012747::8:179642894-179644895(+)
Zm00001d025815::10:130393570-130395571(+)
Zm00001d042366::3:163352886-163354887(+)
Zm00001d007572::2:235052406-235054407(+)
Zm00001d040442::3:43567909-43569910(+)
Zm00001d045036::9:10720045-10722046(+)
Zm00001d041823::3:139355083-139357084(-)
Zm00001d030782::1:159421555-159423556(+)
Zm00001d018957::7:10577258-10579259(-)
Zm00001d017175::5:187968288-187970289(+)
Zm00001d016206::5:150428182-150430183(+)
Zm00001d031920::1:206691935-206693936(+)
Zm00001d009480::8:66826391-66828392(-)
Zm00001d036346::6:85075193-85077194(-)
Zm00001d034644::1:298707606-298709607(-)
Zm00001d027318::1:2825534-2827535(+)
Zm00001d045169::9:14890347-14892348(+)
Zm00001d017199::5:188677878-188679879(+)
Zm00001d007726::2:238230336-238232337(+)
Zm00001d023600::10:11479067-11481068(+)
Zm00001d021071::7:142149716-142151717(-)
Zm00001d024628::10:81075977-81077978(-)
Zm00001d031635::1:196942732-196944733(+)
Zm00001d006727::2:215377942-215379943(+)
Zm00001d047209::9:122121484-122123485(-)
Zm00001d034524::1:295620066-295622067(+)
Zm00001d048785::4:5522777-5524778(+)
Zm00001d046274::9:77372531-77374532(+)
Zm00001d006828::2:217455855-217457856(+)
Zm00001d027302::1:2283351-2285352(+)
Zm00001d027230::1:49336-51337(-)
Zm00001d044426::3:227714312-227716313(-)
Zm00001d045566::9:26892888-26894889(+)
Zm00001d032954::1:244533638-244535639(+)
Zm00001d044102::3:219201058-219203059(-)
Zm00001d002579::2:15967829-15969830(-)
Zm00001d050460::4:90012959-90014960(-)
```
