## Supplementary material for "A comprehensive map of preferentially located motifs reveals distinct proximal *cis*-regulatory elements in plants": AGCCAAA_containing_gene_set.txt

```
#Occurences of AGCCAAA between -2 and 2 (positions relative to the transcription start site)
#67 sequences with AGCCAAA in this interval
#0.27% of the sequences in promoter set with AGCCAAA (set with 25199 sequences)
Zm00001d015292::5:82968587-82970588(+)
Zm00001d016206::5:150428182-150430183(+)
Zm00001d007949::2:243907500-243909501(-)
Zm00001d006719::2:215151606-215153607(-)
Zm00001d043067::3:188268041-188270042(-)
Zm00001d038404::6:156393400-156395401(+)
Zm00001d011667::8:158091723-158093724(-)
Zm00001d050133::4:68207702-68209703(+)
Zm00001d031635::1:196942732-196944733(+)
Zm00001d030105::1:105947804-105949805(-)
Zm00001d022434::7:177644675-177646676(+)
Zm00001d038988::6:168299277-168301278(-)
Zm00001d003705::2:55528558-55530559(-)
Zm00001d012297::8:172057281-172059282(+)
Zm00001d022609::7:181033305-181035306(-)
Zm00001d046073::9:61601199-61603200(-)
Zm00001d011211::8:143050095-143052096(-)
Zm00001d006828::2:217455855-217457856(+)
Zm00001d031920::1:206691935-206693936(+)
Zm00001d038142::6:149257298-149259299(-)
Zm00001d002579::2:15967829-15969830(-)
Zm00001d051241::4:149909729-149911730(-)
Zm00001d006845::2:217778284-217780285(-)
Zm00001d026152::10:139913892-139915893(-)
Zm00001d006727::2:215377942-215379943(+)
Zm00001d052536::4:192537679-192539680(-)
Zm00001d045752::9:37136369-37138370(+)
Zm00001d032531::1:229764815-229766816(-)
Zm00001d012747::8:179642894-179644895(+)
Zm00001d018532::5:222550937-222552938(-)
Zm00001d018752::7:4245130-4247131(+)
Zm00001d021071::7:142149716-142151717(-)
Zm00001d029354::1:67217126-67219127(-)
Zm00001d005761::2:187001549-187003550(-)
Zm00001d007726::2:238230336-238232337(+)
Zm00001d047547::9:134962139-134964140(-)
Zm00001d038509::6:158904801-158906802(+)
Zm00001d017857::5:208987130-208989131(-)
Zm00001d043079::3:188519684-188521685(-)
Zm00001d043148::3:190151073-190153074(+)
Zm00001d017456::5:196439200-196441201(-)
Zm00001d009480::8:66826391-66828392(-)
Zm00001d003109::2:32539070-32541071(-)
Zm00001d011830::8:162252881-162254882(-)
Zm00001d045566::9:26892888-26894889(+)
Zm00001d003995::2:74392938-74394939(+)
Zm00001d039072::6:169541862-169543863(+)
Zm00001d039965::3:20881298-20883299(+)
Zm00001d009683::8:75787744-75789745(-)
Zm00001d032261::1:219345684-219347685(-)
Zm00001d030782::1:159421555-159423556(+)
Zm00001d045550::9:26526094-26528095(+)
Zm00001d028632::1:41459256-41461257(+)
Zm00001d040991::3:88846925-88848926(+)
Zm00001d047635::9:137665994-137667995(+)
Zm00001d047209::9:122121484-122123485(-)
Zm00001d026236::10:141666774-141668775(-)
Zm00001d043288::3:194539163-194541164(+)
Zm00001d015191::5:78810026-78812027(+)
Zm00001d034644::1:298707606-298709607(-)
Zm00001d017371::5:193737501-193739502(-)
Zm00001d027230::1:49336-51337(-)
Zm00001d023600::10:11479067-11481068(+)
Zm00001d012869::5:1397429-1399430(-)
Zm00001d032954::1:244533638-244535639(+)
Zm00001d040442::3:43567909-43569910(+)
Zm00001d017382::5:193929483-193931484(+)
```
