## Supplementary material for "A comprehensive map of preferentially located motifs reveals distinct proximal *cis*-regulatory elements in plants": AGCCACGG_containing_gene_set.txt

```
#Occurences of AGCCACGG between 290 and 360 (positions relative to the transcription start site)
#66 sequences with AGCCACGG in this interval
#0.26% of the sequences in promoter set with AGCCACGG (set with 25199 sequences)
Zm00001d012830::5:951495-953496(-)
Zm00001d050535::4:97968040-97970041(-)
Zm00001d010493::8:117902516-117904517(-)
Zm00001d038905::6:166767814-166769815(-)
Zm00001d005425::2:173593305-173595306(-)
Zm00001d005647::2:181877424-181879425(-)
Zm00001d021436::7:152287698-152289699(-)
Zm00001d001936::2:3116598-3118599(-)
Zm00001d045088::9:12098490-12100491(-)
Zm00001d053753::4:240500295-240502296(-)
Zm00001d012896::5:1717946-1719947(+)
Zm00001d017708::5:204750193-204752194(+)
Zm00001d010494::8:117944350-117946351(+)
Zm00001d029228::1:63152556-63154557(-)
Zm00001d009967::8:92804970-92806971(+)
Zm00001d053412::4:230691148-230693149(+)
Zm00001d026200::10:140835842-140837843(-)
Zm00001d042246::3:157428676-157430677(-)
Zm00001d048732::4:4474892-4476893(-)
Zm00001d051990::4:176015907-176017908(-)
Zm00001d039169::6:171661937-171663938(+)
Zm00001d040639::3:55592319-55594320(-)
Zm00001d013976::5:26944287-26946288(+)
Zm00001d026406::10:145323803-145325804(-)
Zm00001d015025::5:72693688-72695689(-)
Zm00001d040842::3:70149970-70151971(+)
Zm00001d034919::1:305596849-305598850(+)
Zm00001d006875::2:218326004-218328005(+)
Zm00001d042023::3:147722398-147724399(-)
Zm00001d034042::1:282030618-282032619(+)
Zm00001d006913::2:219296688-219298689(-)
Zm00001d020643::7:126242993-126244994(-)
Zm00001d041471::3:122363843-122365844(-)
Zm00001d035907::6:59434936-59436937(-)
Zm00001d022198::7:172649912-172651913(-)
Zm00001d016922::5:180064686-180066687(+)
Zm00001d010175::8:103045014-103047015(+)
Zm00001d004331::2:103985982-103987983(+)
Zm00001d036657::6:96585249-96587250(-)
Zm00001d048044::9:148681439-148683440(+)
Zm00001d052994::4:207996254-207998255(-)
Zm00001d003509::2:46247127-46249128(-)
Zm00001d052962::4:206382148-206384149(-)
Zm00001d010855::8:130581575-130583576(-)
Zm00001d029544::1:75658669-75660670(-)
Zm00001d030834::1:162280481-162282482(-)
Zm00001d012973::5:2609568-2611569(-)
Zm00001d053863::4:242522502-242524503(+)
Zm00001d007204::2:224652975-224654976(+)
Zm00001d003034::2:30052266-30054267(-)
Zm00001d052784::4:200746869-200748870(-)
Zm00001d039940::3:20010339-20012340(-)
Zm00001d020046::7:88531501-88533502(+)
Zm00001d017643::5:202955709-202957710(+)
Zm00001d025770::10:129046378-129048379(-)
Zm00001d017953::5:210790015-210792016(-)
Zm00001d049884::4:50460333-50462334(+)
Zm00001d036055::6:69309943-69311944(+)
Zm00001d014649::5:57188524-57190525(+)
Zm00001d045228::9:16561817-16563818(-)
Zm00001d004894::2:147270303-147272304(-)
Zm00001d051048::4:138663115-138665116(+)
Zm00001d004924::2:149024975-149026976(+)
Zm00001d003162::2:34078660-34080661(+)
Zm00001d021949::7:166840954-166842955(-)
Zm00001d032646::1:233066072-233068073(+)
```
