## Supplementary material for "A comprehensive map of preferentially located motifs reveals distinct proximal *cis*-regulatory elements in plants": AGCCCAAG_containing_gene_set.txt

```
#Occurences of AGCCCAAG between 473 and 480 (positions relative to the transcription start site)
#25 sequences with AGCCCAAG in this interval
#0.10% of the sequences in promoter set with AGCCCAAG (set with 25199 sequences)
Zm00001d011388::8:149329264-149331265(-)
Zm00001d049236::4:22176685-22178686(+)
Zm00001d010982::8:135758193-135760194(+)
Zm00001d030675::1:152399313-152401314(+)
Zm00001d045401::9:20681599-20683600(-)
Zm00001d029682::1:82565886-82567887(-)
Zm00001d002978::2:28632643-28634644(-)
Zm00001d006848::2:217789288-217791289(+)
Zm00001d010086::8:98838236-98840237(-)
Zm00001d021258::7:147083776-147085777(+)
Zm00001d023660::10:13983590-13985591(+)
Zm00001d016914::5:179737226-179739227(+)
Zm00001d040385::3:40905863-40907864(+)
Zm00001d030738::1:156961526-156963527(-)
Zm00001d007883::2:241674835-241676836(+)
Zm00001d015269::5:82142187-82144188(+)
Zm00001d019429::7:33319075-33321076(+)
Zm00001d009245::8:46793890-46795891(-)
Zm00001d008448::8:8847024-8849025(+)
Zm00001d021005::7:140102480-140104481(+)
Zm00001d016900::5:179635392-179637393(-)
Zm00001d014526::5:51644309-51646310(+)
Zm00001d041635::3:130620057-130622058(+)
Zm00001d003496::2:46051684-46053685(-)
Zm00001d052496::4:191484073-191486074(+)
```
