## Supplementary material for "A comprehensive map of preferentially located motifs reveals distinct proximal *cis*-regulatory elements in plants": AGCCCAGG_containing_gene_set.txt

```
#Occurences of AGCCCAGG between -536 and -507 (positions relative to the transcription start site)
#38 sequences with AGCCCAGG in this interval
#0.15% of the sequences in promoter set with AGCCCAGG (set with 25199 sequences)
Zm00001d052536::4:192537679-192539680(-)
Zm00001d046531::9:94210395-94212396(+)
Zm00001d051836::4:171676584-171678585(-)
Zm00001d054072::4:245923423-245925424(+)
Zm00001d049430::4:30112484-30114485(-)
Zm00001d043148::3:190151073-190153074(+)
Zm00001d052683::4:197239105-197241106(-)
Zm00001d048029::9:148368929-148370930(-)
Zm00001d033670::1:270254103-270256104(+)
Zm00001d015191::5:78810026-78812027(+)
Zm00001d049432::4:30128843-30130844(-)
Zm00001d007450::2:232002636-232004637(-)
Zm00001d049433::4:30149170-30151171(-)
Zm00001d042193::3:155541336-155543337(+)
Zm00001d008277::8:3713505-3715506(-)
Zm00001d020863::7:134965219-134967220(-)
Zm00001d032954::1:244533638-244535639(+)
Zm00001d035748::6:44954771-44956772(-)
Zm00001d028632::1:41459256-41461257(+)
Zm00001d005756::2:186585891-186587892(-)
Zm00001d010631::8:122404922-122406923(+)
Zm00001d029354::1:67217126-67219127(-)
Zm00001d022609::7:181033305-181035306(-)
Zm00001d052183::4:182552337-182554338(+)
Zm00001d041949::3:144973323-144975324(+)
Zm00001d005761::2:187001549-187003550(-)
Zm00001d018183::5:215964274-215966275(+)
Zm00001d044975::9:8984220-8986221(-)
Zm00001d051576::4:163288041-163290042(-)
Zm00001d044417::3:227494209-227496210(+)
Zm00001d039934::3:19864379-19866380(+)
Zm00001d031920::1:206691935-206693936(+)
Zm00001d006719::2:215151606-215153607(-)
Zm00001d027950::1:18189787-18191788(-)
Zm00001d018187::5:216016253-216018254(+)
Zm00001d016206::5:150428182-150430183(+)
Zm00001d049431::4:30116182-30118183(-)
Zm00001d047400::9:128764840-128766841(-)
```
