## Supplementary material for "A comprehensive map of preferentially located motifs reveals distinct proximal *cis*-regulatory elements in plants": AGCCCCG_containing_gene_set.txt

```
#Occurences of AGCCCCG between 352 and 454 (positions relative to the transcription start site)
#254 sequences with AGCCCCG in this interval
#1.01% of the sequences in promoter set with AGCCCCG (set with 25199 sequences)
Zm00001d003569::2:48395597-48397598(-)
Zm00001d037096::6:112017868-112019869(+)
Zm00001d051814::4:170345602-170347603(-)
Zm00001d028004::1:19964455-19966456(+)
Zm00001d001972::2:3716022-3718023(+)
Zm00001d018876::7:7988730-7990731(-)
Zm00001d051638::4:165370959-165372960(-)
Zm00001d014325::5:41053726-41055727(-)
Zm00001d033545::1:266570614-266572615(+)
Zm00001d019515::7:39143773-39145774(+)
Zm00001d032536::1:229863223-229865224(+)
Zm00001d029366::1:67608640-67610641(-)
Zm00001d020392::7:111019686-111021687(+)
Zm00001d006122::2:199206049-199208050(+)
Zm00001d037528::6:128148327-128150328(-)
Zm00001d049648::4:38696192-38698193(+)
Zm00001d043502::3:202100926-202102927(-)
Zm00001d033994::1:280607719-280609720(-)
Zm00001d006900::2:219012365-219014366(+)
Zm00001d002846::2:24451909-24453910(-)
Zm00001d023882::10:26203188-26205189(+)
Zm00001d011930::8:164801083-164803084(+)
Zm00001d013038::5:3585390-3587391(+)
Zm00001d049714::4:41259300-41261301(+)
Zm00001d034620::1:298049889-298051890(-)
Zm00001d019233::7:23218272-23220273(-)
Zm00001d024466::10:72127859-72129860(+)
Zm00001d025048::10:101559844-101561845(+)
Zm00001d003395::2:42793568-42795569(-)
Zm00001d048499::9:157242676-157244677(+)
Zm00001d023270::10:1784550-1786551(-)
Zm00001d030841::1:162685658-162687659(-)
Zm00001d004507::2:115669753-115671754(-)
Zm00001d045041::9:10868556-10870557(-)
Zm00001d030717::1:155478808-155480809(+)
Zm00001d027411::1:4717445-4719446(+)
Zm00001d008934::8:25927664-25929665(+)
Zm00001d012900::5:1778160-1780161(-)
Zm00001d001973::2:3726693-3728694(+)
Zm00001d023677::10:15032300-15034301(-)
Zm00001d040450::3:43933266-43935267(+)
Zm00001d002072::2:5413462-5415463(-)
Zm00001d017768::5:206247801-206249802(+)
Zm00001d014818::5:64432232-64434233(+)
Zm00001d025846::10:131473353-131475354(+)
Zm00001d018790::7:5229693-5231694(+)
Zm00001d053166::4:217734968-217736969(+)
Zm00001d036966::6:107626982-107628983(+)
Zm00001d021241::7:146742685-146744686(+)
Zm00001d014486::5:49917397-49919398(-)
Zm00001d016477::5:163945170-163947171(+)
Zm00001d047483::9:131743822-131745823(-)
Zm00001d048318::9:154467690-154469691(-)
Zm00001d020861::7:134915284-134917285(+)
Zm00001d047738::9:140332167-140334168(+)
Zm00001d028871::1:49267625-49269626(-)
Zm00001d002859::2:24839170-24841171(+)
Zm00001d017021::5:182892879-182894880(+)
Zm00001d014341::5:41782779-41784780(+)
Zm00001d010697::8:124868972-124870973(-)
Zm00001d010381::8:112229366-112231367(+)
Zm00001d019546::7:41795183-41797184(-)
Zm00001d026477::10:146709101-146711102(-)
Zm00001d047639::9:137822653-137824654(+)
Zm00001d041168::3:101768710-101770711(-)
Zm00001d051867::4:172768632-172770633(-)
Zm00001d024645::10:82009574-82011575(-)
Zm00001d040958::3:83073860-83075861(-)
Zm00001d022289::7:174557799-174559800(+)
Zm00001d008859::8:22868597-22870598(+)
Zm00001d015927::5:131792818-131794819(+)
Zm00001d045158::9:14625254-14627255(-)
Zm00001d045154::9:14558604-14560605(-)
Zm00001d024943::10:96102676-96104677(+)
Zm00001d012765::8:180338272-180340273(+)
Zm00001d008251::8:2929922-2931923(-)
Zm00001d010520::8:118978275-118980276(-)
Zm00001d031934::1:207280732-207282733(+)
Zm00001d003163::2:34123795-34125796(+)
Zm00001d007483::2:232741936-232743937(-)
Zm00001d042216::3:156423366-156425367(-)
Zm00001d023842::10:24274587-24276588(-)
Zm00001d031230::1:182803821-182805822(+)
Zm00001d037872::6:140519203-140521204(+)
Zm00001d026036::10:136549418-136551419(-)
Zm00001d008975::8:27988595-27990596(+)
Zm00001d014123::5:33204054-33206055(-)
Zm00001d040974::3:87046439-87048440(+)
Zm00001d017381::5:193893412-193895413(-)
Zm00001d009858::8:85444793-85446794(+)
Zm00001d047933::9:145670067-145672068(-)
Zm00001d050552::4:99665453-99667454(+)
Zm00001d008950::8:26735785-26737786(-)
Zm00001d012909::5:1877911-1879912(+)
Zm00001d037299::6:119931639-119933640(+)
Zm00001d026223::10:141449411-141451412(+)
Zm00001d025887::10:133097495-133099496(-)
Zm00001d040717::3:59845419-59847420(-)
Zm00001d053677::4:238890089-238892090(-)
Zm00001d039218::6:173063980-173065981(-)
Zm00001d025233::10:110235710-110237711(+)
Zm00001d033861::1:276342833-276344834(+)
Zm00001d036827::6:102931889-102933890(+)
Zm00001d038760::6:163971891-163973892(-)
Zm00001d042591::3:172996908-172998909(+)
Zm00001d051036::4:137982260-137984261(-)
Zm00001d010010::8:95007392-95009393(-)
Zm00001d013304::5:8166750-8168751(+)
Zm00001d025977::10:135064179-135066180(+)
Zm00001d046190::9:71024134-71026135(+)
Zm00001d045174::9:15125710-15127711(+)
Zm00001d034480::1:294127294-294129295(-)
Zm00001d035126::6:6272635-6274636(-)
Zm00001d009939::8:90767043-90769044(+)
Zm00001d039071::6:169539884-169541885(+)
Zm00001d043232::3:192593030-192595031(+)
Zm00001d052208::4:183238668-183240669(-)
Zm00001d038918::6:166900342-166902343(+)
Zm00001d009877::8:86776218-86778219(-)
Zm00001d053320::4:225973936-225975937(+)
Zm00001d003414::2:43703684-43705685(+)
Zm00001d042209::3:156116364-156118365(-)
Zm00001d052810::4:201665923-201667924(+)
Zm00001d050551::4:99668390-99670391(-)
Zm00001d048479::9:156993950-156995951(+)
Zm00001d028428::1:34688970-34690971(+)
Zm00001d017307::5:192248623-192250624(+)
Zm00001d005978::2:194542436-194544437(+)
Zm00001d039036::6:169004509-169006510(-)
Zm00001d043278::3:194237469-194239470(+)
Zm00001d040142::3:29095888-29097889(-)
Zm00001d039468::3:5117448-5119449(+)
Zm00001d024659::10:82480585-82482586(+)
Zm00001d044433::3:227868855-227870856(+)
Zm00001d051140::4:145571564-145573565(-)
Zm00001d025770::10:129046378-129048379(-)
Zm00001d007254::2:225775858-225777859(-)
Zm00001d001984::2:3950711-3952712(+)
Zm00001d003162::2:34078660-34080661(+)
Zm00001d014564::5:53470822-53472823(-)
Zm00001d009708::8:77012098-77014099(+)
Zm00001d022017::7:168158612-168160613(+)
Zm00001d015016::5:72494274-72496275(+)
Zm00001d034387::1:291603772-291605773(+)
Zm00001d033874::1:277051456-277053457(+)
Zm00001d013113::5:4878326-4880327(-)
Zm00001d006051::2:196570619-196572620(+)
Zm00001d031667::1:198117671-198119672(+)
Zm00001d012257::8:171225542-171227543(-)
Zm00001d035266::6:18675455-18677456(-)
Zm00001d050748::4:120552306-120554307(+)
Zm00001d002848::2:24519525-24521526(+)
Zm00001d020556::7:122217274-122219275(+)
Zm00001d052044::4:177339811-177341812(-)
Zm00001d039197::6:172335827-172337828(-)
Zm00001d028862::1:48852465-48854466(+)
Zm00001d037484::6:126843916-126845917(+)
Zm00001d042361::3:163204354-163206355(-)
Zm00001d029711::1:83543439-83545440(+)
Zm00001d029119::1:58590487-58592488(-)
Zm00001d038310::6:154171567-154173568(-)
Zm00001d046642::9:100131179-100133180(-)
Zm00001d007261::2:226012533-226014534(-)
Zm00001d011001::8:136350086-136352087(-)
Zm00001d004086::2:81412818-81414819(+)
Zm00001d045778::9:38652511-38654512(+)
Zm00001d018399::5:219987881-219989882(-)
Zm00001d016698::5:172856241-172858242(-)
Zm00001d033987::1:280367195-280369196(+)
Zm00001d051193::4:148035900-148037901(-)
Zm00001d023590::10:10918404-10920405(+)
Zm00001d051648::4:165696347-165698348(-)
Zm00001d048449::9:156615218-156617219(+)
Zm00001d037533::6:128419086-128421087(-)
Zm00001d045157::9:14564400-14566401(+)
Zm00001d004659::2:126968172-126970173(+)
Zm00001d010031::8:96230290-96232291(-)
Zm00001d036845::6:103647206-103649207(-)
Zm00001d008276::8:3702388-3704389(-)
Zm00001d012482::8:175326752-175328753(+)
Zm00001d018410::5:220245084-220247085(+)
Zm00001d038712::6:163221923-163223924(-)
Zm00001d016998::5:182320772-182322773(+)
Zm00001d014967::5:70441023-70443024(+)
Zm00001d034457::1:293561278-293563279(+)
Zm00001d001784::2:832375-834376(-)
Zm00001d013560::5:14346696-14348697(-)
Zm00001d010175::8:103045014-103047015(+)
Zm00001d053247::4:222075505-222077506(+)
Zm00001d014817::5:64424932-64426933(+)
Zm00001d032560::1:230527876-230529877(+)
Zm00001d019950::7:79552227-79554228(-)
Zm00001d029497::1:73242140-73244141(+)
Zm00001d049547::4:34343704-34345705(-)
Zm00001d024946::10:96327326-96329327(-)
Zm00001d036719::6:98778537-98780538(-)
Zm00001d003213::2:36129808-36131809(+)
Zm00001d012764::8:180331161-180333162(+)
Zm00001d046491::9:92234560-92236561(+)
Zm00001d005538::2:178019595-178021596(-)
Zm00001d003369::2:41786589-41788590(-)
Zm00001d014865::5:66193991-66195992(+)
Zm00001d014812::5:63973192-63975193(-)
Zm00001d044895::9:6585750-6587751(+)
Zm00001d002181::2:7402296-7404297(-)
Zm00001d010813::8:128623028-128625029(+)
Zm00001d042556::3:171672779-171674780(+)
Zm00001d036847::6:103721421-103723422(-)
Zm00001d008305::8:4714660-4716661(-)
Zm00001d038366::6:155618214-155620215(-)
Zm00001d027969::1:18617217-18619218(-)
Zm00001d048814::4:5913127-5915128(-)
Zm00001d025958::10:134773632-134775633(+)
Zm00001d004521::2:116468973-116470974(+)
Zm00001d008548::8:12670226-12672227(+)
Zm00001d006805::2:217098733-217100734(-)
Zm00001d017323::5:192702092-192704093(-)
Zm00001d022582::7:180321469-180323470(+)
Zm00001d020776::7:132115846-132117847(+)
Zm00001d006739::2:215644865-215646866(-)
Zm00001d043202::3:191437082-191439083(+)
Zm00001d008496::8:10380734-10382735(+)
Zm00001d052518::4:191956901-191958902(+)
Zm00001d005330::2:169720822-169722823(-)
Zm00001d027429::1:5108153-5110154(-)
Zm00001d031300::1:185592462-185594463(-)
Zm00001d006939::2:219890036-219892037(+)
Zm00001d047726::9:140010535-140012536(+)
Zm00001d052890::4:203609846-203611847(+)
Zm00001d049168::4:18894965-18896966(-)
Zm00001d043590::3:204498495-204500496(-)
Zm00001d038509::6:158904801-158906802(+)
Zm00001d047142::9:119866846-119868847(+)
Zm00001d005829::2:190120036-190122037(+)
Zm00001d043025::3:186839354-186841355(+)
Zm00001d021739::7:161895292-161897293(+)
Zm00001d050251::4:76395410-76397411(-)
Zm00001d039946::3:20169460-20171461(-)
Zm00001d025055::10:101890400-101892401(-)
Zm00001d006203::2:201673281-201675282(-)
Zm00001d013270::5:7522963-7524964(+)
Zm00001d043904::3:213448316-213450317(+)
Zm00001d031303::1:185710405-185712406(-)
Zm00001d053725::4:239898880-239900881(-)
Zm00001d047814::9:142496281-142498282(+)
Zm00001d047330::9:126721472-126723473(+)
Zm00001d005038::2:155404608-155406609(-)
Zm00001d054066::4:245797063-245799064(+)
Zm00001d012602::8:177060268-177062269(+)
Zm00001d018632::7:1390029-1392030(-)
Zm00001d048031::9:148448586-148450587(-)
Zm00001d028651::1:41799900-41801901(+)
Zm00001d045220::9:16478997-16480998(+)
Zm00001d042168::3:154689839-154691840(-)
```
