## Supplementary material for "A comprehensive map of preferentially located motifs reveals distinct proximal *cis*-regulatory elements in plants": AGCCGCAC_containing_gene_set.txt

```
#Occurences of AGCCGCAC between -521 and -501 (positions relative to the transcription start site)
#16 sequences with AGCCGCAC in this interval
#0.06% of the sequences in promoter set with AGCCGCAC (set with 25199 sequences)
Zm00001d029668::1:81915590-81917591(-)
Zm00001d029667::1:81896111-81898112(-)
Zm00001d052005::4:176265317-176267318(+)
Zm00001d006366::2:205738742-205740743(+)
Zm00001d010308::8:108954663-108956664(-)
Zm00001d049466::4:31334674-31336675(-)
Zm00001d014659::5:57819095-57821096(+)
Zm00001d002489::2:13851694-13853695(-)
Zm00001d017669::5:203595560-203597561(-)
Zm00001d039005::6:168636517-168638518(+)
Zm00001d035634::6:37854232-37856233(+)
Zm00001d040535::3:48602175-48604176(-)
Zm00001d010813::8:128623028-128625029(+)
Zm00001d007947::2:243860953-243862954(-)
Zm00001d054016::4:245186133-245188134(+)
Zm00001d018606::7:735395-737396(-)
```
