## Supplementary material for "A comprehensive map of preferentially located motifs reveals distinct proximal *cis*-regulatory elements in plants": AGCCTAAA_containing_gene_set.txt

```
#Occurences of AGCCTAAA between -545 and -486 (positions relative to the transcription start site)
#71 sequences with AGCCTAAA in this interval
#0.28% of the sequences in promoter set with AGCCTAAA (set with 25199 sequences)
Zm00001d014977::5:70821120-70823121(+)
Zm00001d045134::9:13845852-13847853(-)
Zm00001d014702::5:59907638-59909639(+)
Zm00001d017620::5:201986522-201988523(-)
Zm00001d033420::1:262570997-262572998(-)
Zm00001d043083::3:188685579-188687580(+)
Zm00001d025115::10:105044849-105046850(+)
Zm00001d038881::6:166317146-166319147(+)
Zm00001d019225::7:22607738-22609739(+)
Zm00001d052797::4:201288749-201290750(+)
Zm00001d036640::6:95979927-95981928(-)
Zm00001d050696::4:116409624-116411625(+)
Zm00001d027625::1:9344597-9346598(+)
Zm00001d010801::8:128219696-128221697(+)
Zm00001d046935::9:111764911-111766912(+)
Zm00001d012778::8:180738610-180740611(-)
Zm00001d030100::1:105695695-105697696(-)
Zm00001d037652::6:133046974-133048975(+)
Zm00001d015656::5:103457428-103459429(+)
Zm00001d037810::6:138530721-138532722(+)
Zm00001d015553::5:97240483-97242484(-)
Zm00001d025202::10:108880926-108882927(-)
Zm00001d032393::1:225188462-225190463(-)
Zm00001d032409::1:225828530-225830531(+)
Zm00001d021241::7:146742685-146744686(+)
Zm00001d046538::9:94660645-94662646(+)
Zm00001d051286::4:151647937-151649938(-)
Zm00001d032268::1:219860142-219862143(-)
Zm00001d010816::8:128724864-128726865(-)
Zm00001d024303::10:62903797-62905798(-)
Zm00001d015501::5:94111853-94113854(-)
Zm00001d027799::1:13761570-13763571(-)
Zm00001d024319::10:64275069-64277070(-)
Zm00001d047758::9:141025056-141027057(+)
Zm00001d053865::4:242564063-242566064(-)
Zm00001d041637::3:130715387-130717388(+)
Zm00001d050115::4:66961637-66963638(+)
Zm00001d044011::3:216446859-216448860(+)
Zm00001d013910::5:24431985-24433986(-)
Zm00001d029899::1:93191593-93193594(+)
Zm00001d028201::1:26045317-26047318(-)
Zm00001d017537::5:198955049-198957050(+)
Zm00001d011252::8:144616899-144618900(-)
Zm00001d016993::5:182187248-182189249(+)
Zm00001d024930::10:95465054-95467055(-)
Zm00001d011646::8:157426945-157428946(+)
Zm00001d019873::7:71818319-71820320(+)
Zm00001d052693::4:197538985-197540986(+)
Zm00001d032485::1:228139721-228141722(+)
Zm00001d020864::7:135008126-135010127(-)
Zm00001d004140::2:86024884-86026885(+)
Zm00001d038558::6:159803408-159805409(+)
Zm00001d016816::5:177057782-177059783(-)
Zm00001d013940::5:25523033-25525034(-)
Zm00001d015254::5:81447647-81449648(-)
Zm00001d053414::4:230781237-230783238(+)
Zm00001d033488::1:264054037-264056038(-)
Zm00001d006906::2:219172456-219174457(-)
Zm00001d031236::1:183200063-183202064(-)
Zm00001d015545::5:96698484-96700485(-)
Zm00001d053932::4:243766589-243768590(+)
Zm00001d044814::9:3498520-3500521(-)
Zm00001d052680::4:197116841-197118842(-)
Zm00001d047077::9:117529810-117531811(-)
Zm00001d050823::4:124719883-124721884(+)
Zm00001d029811::1:88023423-88025424(+)
Zm00001d014858::5:65679228-65681229(+)
Zm00001d050768::4:121768539-121770540(-)
Zm00001d053066::4:211862318-211864319(-)
Zm00001d034607::1:297656730-297658731(+)
Zm00001d011121::8:139546013-139548014(-)
```
