## Supplementary material for "A comprehensive map of preferentially located motifs reveals distinct proximal *cis*-regulatory elements in plants": AGCCTATA_containing_gene_set.txt

```
#Occurences of AGCCTATA between -955 and -913 (positions relative to the transcription start site)
#31 sequences with AGCCTATA in this interval
#0.12% of the sequences in promoter set with AGCCTATA (set with 25199 sequences)
Zm00001d008887::8:24105076-24107077(+)
Zm00001d052071::4:178534659-178536660(-)
Zm00001d049376::4:28202325-28204326(+)
Zm00001d005659::2:182561137-182563138(+)
Zm00001d003258::2:38102427-38104428(-)
Zm00001d043249::3:193231402-193233403(+)
Zm00001d009795::8:81770856-81772857(-)
Zm00001d038204::6:151476700-151478701(+)
Zm00001d018382::5:219597615-219599616(+)
Zm00001d006866::2:218205167-218207168(+)
Zm00001d017476::5:197145187-197147188(-)
Zm00001d026104::10:138535384-138537385(-)
Zm00001d052602::4:194402727-194404728(+)
Zm00001d032815::1:239120141-239122142(+)
Zm00001d008883::8:23814856-23816857(-)
Zm00001d028862::1:48852465-48854466(+)
Zm00001d025962::10:134951519-134953520(-)
Zm00001d009940::8:90885911-90887912(+)
Zm00001d005652::2:182102061-182104062(-)
Zm00001d039361::3:2566841-2568842(-)
Zm00001d040164::3:29852679-29854680(+)
Zm00001d022637::7:181975449-181977450(+)
Zm00001d013661::5:16647310-16649311(+)
Zm00001d035049::6:3100678-3102679(-)
Zm00001d010325::8:109743729-109745730(+)
Zm00001d035494::6:29416920-29418921(+)
Zm00001d041290::3:110652388-110654389(-)
Zm00001d034602::1:297603676-297605677(+)
Zm00001d019052::7:14296114-14298115(-)
Zm00001d018048::5:212840380-212842381(+)
Zm00001d017401::5:194937359-194939360(-)
```
