## Supplementary material for "A comprehensive map of preferentially located motifs reveals distinct proximal *cis*-regulatory elements in plants": AGCGACGG_containing_gene_set.txt

```
#Occurences of AGCGACGG between -292 and -271 (positions relative to the transcription start site)
#30 sequences with AGCGACGG in this interval
#0.12% of the sequences in promoter set with AGCGACGG (set with 25199 sequences)
Zm00001d036318::6:83998983-84000984(-)
Zm00001d014376::5:43557234-43559235(-)
Zm00001d047451::9:130649479-130651480(-)
Zm00001d020268::7:103434795-103436796(-)
Zm00001d030296::1:120069217-120071218(+)
Zm00001d020329::7:106852341-106854342(+)
Zm00001d015333::5:84886884-84888885(-)
Zm00001d010143::8:101196076-101198077(-)
Zm00001d005031::2:154982225-154984226(+)
Zm00001d021526::7:155152346-155154347(+)
Zm00001d017030::5:183184352-183186353(-)
Zm00001d033952::1:279494139-279496140(+)
Zm00001d030603::1:147912100-147914101(+)
Zm00001d040851::3:71657125-71659126(-)
Zm00001d026177::10:140378030-140380031(-)
Zm00001d026445::10:145976251-145978252(-)
Zm00001d010608::8:121800179-121802180(-)
Zm00001d051820::4:170833406-170835407(+)
Zm00001d024193::10:54918697-54920698(+)
Zm00001d017941::5:210499607-210501608(-)
Zm00001d031583::1:195480442-195482443(+)
Zm00001d040679::3:57621066-57623067(+)
Zm00001d029511::1:73860255-73862256(+)
Zm00001d049289::4:24584880-24586881(-)
Zm00001d037115::6:112915136-112917137(+)
Zm00001d020848::7:134492501-134494502(+)
Zm00001d023323::10:3285729-3287730(+)
Zm00001d040244::3:33431744-33433745(+)
Zm00001d010414::8:113687279-113689280(-)
Zm00001d003983::2:73523641-73525642(+)
```
