## Supplementary material for "A comprehensive map of preferentially located motifs reveals distinct proximal *cis*-regulatory elements in plants": AGCGATAT_containing_gene_set.txt

```
#Occurences of AGCGATAT between 109 and 177 (positions relative to the transcription start site)
#74 sequences with AGCGATAT in this interval
#0.29% of the sequences in promoter set with AGCGATAT (set with 25199 sequences)
Zm00001d028748::1:45268316-45270317(-)
Zm00001d043437::3:199879556-199881557(-)
Zm00001d017005::5:182539817-182541818(-)
Zm00001d020421::7:113084609-113086610(+)
Zm00001d004410::2:110215474-110217475(+)
Zm00001d034401::1:291860545-291862546(+)
Zm00001d040727::3:60292661-60294662(+)
Zm00001d030669::1:152131393-152133394(+)
Zm00001d032403::1:225534147-225536148(+)
Zm00001d053066::4:211862318-211864319(-)
Zm00001d012047::8:167201911-167203912(-)
Zm00001d027321::1:2892111-2894112(-)
Zm00001d002998::2:29039300-29041301(+)
Zm00001d016214::5:150603375-150605376(-)
Zm00001d044523::3:230845113-230847114(+)
Zm00001d028042::1:21378586-21380587(-)
Zm00001d047244::9:123877745-123879746(-)
Zm00001d047721::9:139935041-139937042(+)
Zm00001d016334::5:157891706-157893707(-)
Zm00001d007964::2:244286076-244288077(-)
Zm00001d004084::2:80921813-80923814(-)
Zm00001d029538::1:75324328-75326329(-)
Zm00001d047051::9:116627560-116629561(+)
Zm00001d032271::1:219876304-219878305(-)
Zm00001d051446::4:158849280-158851281(-)
Zm00001d023964::10:32321676-32323677(+)
Zm00001d019897::7:73564717-73566718(-)
Zm00001d025932::10:134080138-134082139(+)
Zm00001d020494::7:118945395-118947396(+)
Zm00001d020245::7:101950194-101952195(-)
Zm00001d037084::6:111707845-111709846(-)
Zm00001d030603::1:147912100-147914101(+)
Zm00001d035286::6:19369806-19371807(+)
Zm00001d045223::9:16506330-16508331(-)
Zm00001d016335::5:157890698-157892699(+)
Zm00001d007210::2:224790418-224792419(-)
Zm00001d050674::4:115063797-115065798(+)
Zm00001d033121::1:250964376-250966377(+)
Zm00001d047861::9:143639141-143641142(+)
Zm00001d018459::5:221175041-221177042(+)
Zm00001d048413::9:155826463-155828464(-)
Zm00001d002970::2:28354539-28356540(-)
Zm00001d052693::4:197538985-197540986(+)
Zm00001d053072::4:212305989-212307990(-)
Zm00001d012758::8:180043624-180045625(+)
Zm00001d043129::3:189865368-189867369(+)
Zm00001d051759::4:168954925-168956926(-)
Zm00001d013284::5:7859375-7861376(+)
Zm00001d003825::2:61125385-61127386(-)
Zm00001d031325::1:186051223-186053224(+)
Zm00001d053274::4:223770411-223772412(+)
Zm00001d017012::5:182687300-182689301(+)
Zm00001d048583::4:218880-220881(+)
Zm00001d032315::1:221922761-221924762(-)
Zm00001d015469::5:91980000-91982001(-)
Zm00001d005975::2:194486701-194488702(+)
Zm00001d036916::6:106354825-106356826(-)
Zm00001d024061::10:40786554-40788555(-)
Zm00001d011566::8:154587505-154589506(+)
Zm00001d017966::5:210967822-210969823(+)
Zm00001d014823::5:64556520-64558521(-)
Zm00001d051434::4:158470655-158472656(-)
Zm00001d033950::1:279375284-279377285(+)
Zm00001d033317::1:258853107-258855108(-)
Zm00001d005541::2:178095462-178097463(-)
Zm00001d031687::1:198648274-198650275(-)
Zm00001d019854::7:70496683-70498684(-)
Zm00001d020083::7:90823773-90825774(-)
Zm00001d019383::7:30993817-30995818(-)
Zm00001d023233::10:971582-973583(+)
Zm00001d037595::6:130836559-130838560(+)
Zm00001d028719::1:44243979-44245980(-)
Zm00001d030863::1:164035537-164037538(+)
Zm00001d041147::3:100324225-100326226(-)
```
