## Supplementary material for "A comprehensive map of preferentially located motifs reveals distinct proximal *cis*-regulatory elements in plants": AGCGCAGT_containing_gene_set.txt

```
#Occurences of AGCGCAGT between -928 and -853 (positions relative to the transcription start site)
#28 sequences with AGCGCAGT in this interval
#0.11% of the sequences in promoter set with AGCGCAGT (set with 25199 sequences)
Zm00001d012831::5:955609-957610(-)
Zm00001d007968::2:244322993-244324994(-)
Zm00001d030638::1:150125731-150127732(+)
Zm00001d031696::1:198749605-198751606(-)
Zm00001d029511::1:73860255-73862256(+)
Zm00001d025914::10:133732103-133734104(-)
Zm00001d029170::1:60933810-60935811(-)
Zm00001d033357::1:260112919-260114920(+)
Zm00001d037115::6:112915136-112917137(+)
Zm00001d017541::5:199067068-199069069(-)
Zm00001d015174::5:78398413-78400414(-)
Zm00001d015700::5:108858721-108860722(-)
Zm00001d038513::6:159020539-159022540(-)
Zm00001d005897::2:192116422-192118423(+)
Zm00001d017434::5:195858806-195860807(+)
Zm00001d012608::8:177142728-177144729(-)
Zm00001d042080::3:149893927-149895928(+)
Zm00001d048554::9:158619640-158621641(+)
Zm00001d039691::3:11922143-11924144(-)
Zm00001d037004::6:108812971-108814972(-)
Zm00001d015817::5:123619007-123621008(+)
Zm00001d020647::7:126450403-126452404(+)
Zm00001d009127::8:38449958-38451959(-)
Zm00001d044909::9:6991772-6993773(+)
Zm00001d018478::5:221517660-221519661(-)
Zm00001d007553::2:234646804-234648805(+)
Zm00001d021763::7:162635024-162637025(+)
Zm00001d034407::1:292052719-292054720(+)
```
