## Supplementary material for "A comprehensive map of preferentially located motifs reveals distinct proximal *cis*-regulatory elements in plants": AGCGCGA_containing_gene_set.txt

```
#Occurences of AGCGCGA between 288 and 432 (positions relative to the transcription start site)
#365 sequences with AGCGCGA in this interval
#1.45% of the sequences in promoter set with AGCGCGA (set with 25199 sequences)
Zm00001d013277::5:7698276-7700277(-)
Zm00001d026163::10:140141657-140143658(+)
Zm00001d048070::9:149341670-149343671(+)
Zm00001d013963::5:26423793-26425794(-)
Zm00001d046207::9:71961690-71963691(-)
Zm00001d049428::4:30062787-30064788(-)
Zm00001d004440::2:112117437-112119438(-)
Zm00001d037742::6:136087334-136089335(+)
Zm00001d010225::8:104664602-104666603(+)
Zm00001d042025::3:147730127-147732128(-)
Zm00001d049423::4:29990506-29992507(-)
Zm00001d039404::3:3479128-3481129(-)
Zm00001d032036::1:210138352-210140353(-)
Zm00001d034350::1:290343242-290345243(+)
Zm00001d049684::4:39984073-39986074(+)
Zm00001d034775::1:301935996-301937997(+)
Zm00001d044416::3:227492728-227494729(-)
Zm00001d037540::6:128728306-128730307(-)
Zm00001d004706::2:132361894-132363895(+)
Zm00001d043017::3:186593936-186595937(+)
Zm00001d042473::3:168822772-168824773(+)
Zm00001d053782::4:240978603-240980604(+)
Zm00001d028235::1:27499079-27501080(+)
Zm00001d009619::8:73564292-73566293(-)
Zm00001d011257::8:144718810-144720811(-)
Zm00001d033480::1:263880841-263882842(+)
Zm00001d040818::3:67927565-67929566(-)
Zm00001d025665::10:125371654-125373655(+)
Zm00001d037414::6:124900245-124902246(-)
Zm00001d017095::5:185261125-185263126(+)
Zm00001d019989::7:83154937-83156938(-)
Zm00001d025761::10:128643088-128645089(+)
Zm00001d010428::8:114574455-114576456(-)
Zm00001d004414::2:110342134-110344135(+)
Zm00001d043375::3:198075569-198077570(-)
Zm00001d027673::1:10750626-10752627(+)
Zm00001d007049::2:220869676-220871677(-)
Zm00001d004731::2:134452243-134454244(+)
Zm00001d013219::5:6707319-6709320(-)
Zm00001d036054::6:69176290-69178291(+)
Zm00001d034564::1:296457281-296459282(+)
Zm00001d017281::5:191611387-191613388(-)
Zm00001d034802::1:302451073-302453074(+)
Zm00001d025556::10:122309371-122311372(+)
Zm00001d003422::2:43833078-43835079(+)
Zm00001d004337::2:104457818-104459819(-)
Zm00001d021775::7:162844390-162846391(+)
Zm00001d043736::3:208698184-208700185(+)
Zm00001d017987::5:211410994-211412995(+)
Zm00001d048311::9:154425611-154427612(-)
Zm00001d038908::6:166801461-166803462(+)
Zm00001d011167::8:141586274-141588275(-)
Zm00001d002216::2:8326698-8328699(-)
Zm00001d011930::8:164801083-164803084(+)
Zm00001d007379::2:230224641-230226642(+)
Zm00001d004131::2:85411952-85413953(-)
Zm00001d032764::1:237637564-237639565(-)
Zm00001d037211::6:115984135-115986136(-)
Zm00001d031850::1:204131354-204133355(+)
Zm00001d039818::3:15812142-15814143(-)
Zm00001d028386::1:32856121-32858122(+)
Zm00001d048209::9:152521348-152523349(+)
Zm00001d049865::4:49255762-49257763(-)
Zm00001d032838::1:239721849-239723850(+)
Zm00001d026706::10:150555300-150557301(+)
Zm00001d049435::4:30183539-30185540(-)
Zm00001d045484::9:24124071-24126072(+)
Zm00001d031133::1:178996749-178998750(-)
Zm00001d016443::5:162552839-162554840(-)
Zm00001d038740::6:163595169-163597170(+)
Zm00001d026642::10:149279678-149281679(-)
Zm00001d027446::1:5494798-5496799(-)
Zm00001d042801::3:180271569-180273570(-)
Zm00001d033048::1:248474148-248476149(-)
Zm00001d012898::5:1764188-1766189(-)
Zm00001d034788::1:302327174-302329175(+)
Zm00001d037098::6:112037261-112039262(+)
Zm00001d040678::3:57618482-57620483(-)
Zm00001d015578::5:99038895-99040896(+)
Zm00001d053665::4:238448572-238450573(+)
Zm00001d046852::9:108403768-108405769(+)
Zm00001d026207::10:140949020-140951021(-)
Zm00001d043256::3:193472079-193474080(+)
Zm00001d016568::5:167815823-167817824(+)
Zm00001d037627::6:132318776-132320777(-)
Zm00001d039658::3:10934704-10936705(-)
Zm00001d004815::2:140903183-140905184(+)
Zm00001d048467::9:156830402-156832403(+)
Zm00001d007105::2:222361011-222363012(+)
Zm00001d052039::4:177048536-177050537(+)
Zm00001d010395::8:112625631-112627632(+)
Zm00001d027893::1:16954621-16956622(-)
Zm00001d037835::6:139204780-139206781(-)
Zm00001d030762::1:158941623-158943624(+)
Zm00001d051053::4:139075499-139077500(+)
Zm00001d043795::3:210371105-210373106(-)
Zm00001d002001::2:4155059-4157060(+)
Zm00001d020202::7:98959006-98961007(-)
Zm00001d047462::9:130901060-130903061(-)
Zm00001d021714::7:161109518-161111519(-)
Zm00001d048859::4:6486881-6488882(-)
Zm00001d034443::1:293102001-293104002(-)
Zm00001d047194::9:121578298-121580299(+)
Zm00001d036126::6:73732578-73734579(-)
Zm00001d052101::4:179538272-179540273(-)
Zm00001d019120::7:17889400-17891401(-)
Zm00001d049430::4:30112484-30114485(-)
Zm00001d018838::7:6929878-6931879(+)
Zm00001d028480::1:36336317-36338318(+)
Zm00001d028231::1:27410060-27412061(-)
Zm00001d003464::2:45208847-45210848(-)
Zm00001d036234::6:78448086-78450087(+)
Zm00001d042683::3:176793262-176795263(+)
Zm00001d025404::10:117396455-117398456(-)
Zm00001d046155::9:67847397-67849398(+)
Zm00001d012885::5:1592562-1594563(+)
Zm00001d034128::1:284687287-284689288(-)
Zm00001d022525::7:179336286-179338287(+)
Zm00001d029410::1:69319404-69321405(+)
Zm00001d039711::3:12763311-12765312(-)
Zm00001d018951::7:10360182-10362183(-)
Zm00001d048727::4:4318862-4320863(-)
Zm00001d010324::8:109668874-109670875(+)
Zm00001d017752::5:205891983-205893984(+)
Zm00001d029568::1:76659386-76661387(-)
Zm00001d045696::9:33748625-33750626(+)
Zm00001d041656::3:132166299-132168300(+)
Zm00001d016278::5:155421217-155423218(+)
Zm00001d011904::8:164283328-164285329(-)
Zm00001d044147::3:220484946-220486947(+)
Zm00001d028873::1:49280039-49282040(-)
Zm00001d033471::1:263621381-263623382(-)
Zm00001d015912::5:130789363-130791364(-)
Zm00001d042634::3:174748339-174750340(-)
Zm00001d044293::3:224415253-224417254(-)
Zm00001d049883::4:50286921-50288922(+)
Zm00001d029314::1:65617408-65619409(+)
Zm00001d031636::1:197044857-197046858(+)
Zm00001d012925::5:2068317-2070318(-)
Zm00001d009161::8:40266384-40268385(+)
Zm00001d011442::8:150517745-150519746(+)
Zm00001d048583::4:218880-220881(+)
Zm00001d013410::5:10550027-10552028(+)
Zm00001d012882::5:1578446-1580447(-)
Zm00001d027363::1:3773716-3775717(+)
Zm00001d015174::5:78398413-78400414(-)
Zm00001d034340::1:290227740-290229741(+)
Zm00001d047420::9:129495662-129497663(+)
Zm00001d025233::10:110235710-110237711(+)
Zm00001d048066::9:149281934-149283935(+)
Zm00001d023294::10:2260953-2262954(+)
Zm00001d027593::1:8595005-8597006(+)
Zm00001d024047::10:39669314-39671315(-)
Zm00001d028436::1:34966092-34968093(-)
Zm00001d024530::10:76545446-76547447(-)
Zm00001d003173::2:34483131-34485132(-)
Zm00001d016577::5:168003052-168005053(-)
Zm00001d005630::2:181237108-181239109(-)
Zm00001d020057::7:89266534-89268535(+)
Zm00001d020639::7:125924340-125926341(+)
Zm00001d020852::7:134722368-134724369(+)
Zm00001d027541::1:7880658-7882659(+)
Zm00001d018810::7:5845045-5847046(-)
Zm00001d013561::5:14346501-14348502(+)
Zm00001d018298::5:218097373-218099374(-)
Zm00001d029321::1:65853375-65855376(+)
Zm00001d025199::10:108611102-108613103(-)
Zm00001d021731::7:161605305-161607306(+)
Zm00001d010948::8:134765640-134767641(-)
Zm00001d038917::6:166899370-166901371(-)
Zm00001d049432::4:30128843-30130844(-)
Zm00001d047934::9:145673703-145675704(-)
Zm00001d007180::2:223925019-223927020(-)
Zm00001d011887::8:163951116-163953117(+)
Zm00001d005821::2:189702602-189704603(+)
Zm00001d038352::6:155010066-155012067(+)
Zm00001d020390::7:110937324-110939325(-)
Zm00001d037529::6:128188762-128190763(+)
Zm00001d049437::4:30245415-30247416(-)
Zm00001d042485::3:169165518-169167519(+)
Zm00001d016873::5:178966679-178968680(+)
Zm00001d050649::4:110787078-110789079(-)
Zm00001d020826::7:134000197-134002198(-)
Zm00001d049805::4:45461241-45463242(-)
Zm00001d013786::5:20162931-20164932(-)
Zm00001d038864::6:166068792-166070793(-)
Zm00001d038780::6:164296812-164298813(+)
Zm00001d029201::1:62064092-62066093(+)
Zm00001d043842::3:211620781-211622782(-)
Zm00001d011154::8:140939333-140941334(-)
Zm00001d010434::8:115005549-115007550(+)
Zm00001d011001::8:136350086-136352087(-)
Zm00001d051843::4:171967779-171969780(-)
Zm00001d032098::1:212612366-212614367(+)
Zm00001d037416::6:124917726-124919727(-)
Zm00001d027489::1:6417925-6419926(+)
Zm00001d048466::9:156831058-156833059(-)
Zm00001d031737::1:200258669-200260670(+)
Zm00001d049293::4:24643375-24645376(+)
Zm00001d023603::10:11675783-11677784(+)
Zm00001d039712::3:12782762-12784763(-)
Zm00001d022357::7:176096143-176098144(+)
Zm00001d012832::5:955182-957183(+)
Zm00001d050069::4:63836086-63838087(-)
Zm00001d009858::8:85444793-85446794(+)
Zm00001d044272::3:223524902-223526903(-)
Zm00001d053143::4:215989386-215991387(+)
Zm00001d021051::7:141400272-141402273(+)
Zm00001d053102::4:213814612-213816613(+)
Zm00001d025573::10:122707364-122709365(+)
Zm00001d045157::9:14564400-14566401(+)
Zm00001d048705::4:3673902-3675903(-)
Zm00001d048020::9:148178907-148180908(-)
Zm00001d003418::2:43778770-43780771(+)
Zm00001d003174::2:34504675-34506676(-)
Zm00001d012768::8:180445595-180447596(-)
Zm00001d027428::1:5100588-5102589(+)
Zm00001d040265::3:35059599-35061600(-)
Zm00001d011357::8:148192028-148194029(+)
Zm00001d053695::4:239188555-239190556(+)
Zm00001d030304::1:121173735-121175736(-)
Zm00001d040504::3:47290680-47292681(+)
Zm00001d005822::2:189711906-189713907(-)
Zm00001d029072::1:57138357-57140358(-)
Zm00001d013048::5:3758684-3760685(+)
Zm00001d017713::5:205045490-205047491(-)
Zm00001d022190::7:172339709-172341710(+)
Zm00001d002898::2:26126074-26128075(+)
Zm00001d039272::3:901352-903353(-)
Zm00001d031047::1:174832324-174834325(+)
Zm00001d021902::7:165699872-165701873(+)
Zm00001d010590::8:121142851-121144852(+)
Zm00001d049421::4:29957585-29959586(-)
Zm00001d052784::4:200746869-200748870(-)
Zm00001d032448::1:226866083-226868084(-)
Zm00001d002100::2:5980567-5982568(-)
Zm00001d021705::7:160792722-160794723(-)
Zm00001d025607::10:123737129-123739130(-)
Zm00001d025964::10:134977947-134979948(-)
Zm00001d027680::1:11009697-11011698(+)
Zm00001d019122::7:17901307-17903308(-)
Zm00001d051648::4:165696347-165698348(-)
Zm00001d025644::10:124862460-124864461(-)
Zm00001d049438::4:30252101-30254102(-)
Zm00001d019057::7:14374334-14376335(-)
Zm00001d036763::6:100070036-100072037(+)
Zm00001d047424::9:129618397-129620398(+)
Zm00001d038252::6:152418568-152420569(+)
Zm00001d010062::8:97853754-97855755(+)
Zm00001d049424::4:30011497-30013498(-)
Zm00001d048772::4:5271232-5273233(-)
Zm00001d025977::10:135064179-135066180(+)
Zm00001d036535::6:91339774-91341775(-)
Zm00001d040192::3:31630268-31632269(-)
Zm00001d017970::5:211022707-211024708(-)
Zm00001d015995::5:138117401-138119402(-)
Zm00001d053211::4:220342799-220344800(-)
Zm00001d009628::8:73833759-73835760(+)
Zm00001d045538::9:25848770-25850771(-)
Zm00001d053569::4:234847022-234849023(-)
Zm00001d046655::9:100671600-100673601(-)
Zm00001d024466::10:72127859-72129860(+)
Zm00001d022597::7:180746114-180748115(-)
Zm00001d006158::2:200052165-200054166(+)
Zm00001d027637::1:9636740-9638741(+)
Zm00001d037849::6:139655570-139657571(-)
Zm00001d020675::7:127688993-127690994(-)
Zm00001d034741::1:301090818-301092819(+)
Zm00001d018821::7:6430628-6432629(+)
Zm00001d036818::6:101959140-101961141(+)
Zm00001d011138::8:140112658-140114659(+)
Zm00001d026586::10:148396481-148398482(+)
Zm00001d027619::1:9122187-9124188(-)
Zm00001d011898::8:164194010-164196011(-)
Zm00001d032926::1:243419336-243421337(-)
Zm00001d027721::1:12139447-12141448(+)
Zm00001d013644::5:16103294-16105295(+)
Zm00001d025593::10:123449823-123451824(-)
Zm00001d047192::9:121531886-121533887(-)
Zm00001d050340::4:82309801-82311802(-)
Zm00001d004821::2:141197742-141199743(-)
Zm00001d009899::8:88361419-88363420(-)
Zm00001d040717::3:59845419-59847420(-)
Zm00001d018972::7:11177866-11179867(+)
Zm00001d005189::2:163015209-163017210(+)
Zm00001d027337::1:3230146-3232147(-)
Zm00001d013289::5:7917829-7919830(+)
Zm00001d005933::2:193263328-193265329(+)
Zm00001d035447::6:25990736-25992737(-)
Zm00001d046938::9:111823988-111825989(+)
Zm00001d012884::5:1593091-1595092(-)
Zm00001d013183::5:6082408-6084409(-)
Zm00001d029700::1:83119980-83121981(-)
Zm00001d031258::1:184108586-184110587(+)
Zm00001d013182::5:6079368-6081369(+)
Zm00001d049433::4:30149170-30151171(-)
Zm00001d027878::1:16354737-16356738(+)
Zm00001d036073::6:70603616-70605617(+)
Zm00001d015291::5:82960651-82962652(+)
Zm00001d019259::7:24364385-24366386(-)
Zm00001d016040::5:140980135-140982136(+)
Zm00001d006199::2:201506996-201508997(-)
Zm00001d036700::6:98072953-98074954(+)
Zm00001d041827::3:139487084-139489085(-)
Zm00001d022251::7:173633115-173635116(-)
Zm00001d034521::1:295608392-295610393(+)
Zm00001d046772::9:105171956-105173957(-)
Zm00001d036629::6:95621033-95623034(+)
Zm00001d017951::5:210778767-210780768(-)
Zm00001d016635::5:170840985-170842986(-)
Zm00001d041057::3:93564618-93566619(+)
Zm00001d010795::8:128031176-128033177(+)
Zm00001d038288::6:153437336-153439337(+)
Zm00001d004599::2:121333831-121335832(+)
Zm00001d046941::9:111968501-111970502(-)
Zm00001d031938::1:207472593-207474594(+)
Zm00001d039596::3:8661399-8663400(-)
Zm00001d016588::5:168631640-168633641(+)
Zm00001d044310::3:224936005-224938006(+)
Zm00001d049436::4:30236844-30238845(-)
Zm00001d013966::5:26541852-26543853(-)
Zm00001d010610::8:121825386-121827387(-)
Zm00001d031437::1:190182536-190184537(-)
Zm00001d026131::10:139322774-139324775(-)
Zm00001d012472::8:175085157-175087158(-)
Zm00001d004907::2:147965431-147967432(+)
Zm00001d048354::9:154870183-154872184(+)
Zm00001d023538::10:9370861-9372862(-)
Zm00001d007767::2:239272855-239274856(+)
Zm00001d051043::4:138315443-138317444(+)
Zm00001d033077::1:249768655-249770656(+)
Zm00001d028505::1:37344701-37346702(-)
Zm00001d053748::4:240410008-240412009(-)
Zm00001d049431::4:30116182-30118183(-)
Zm00001d042640::3:174990639-174992640(-)
Zm00001d027369::1:3846794-3848795(-)
Zm00001d030661::1:151633544-151635545(-)
Zm00001d040611::3:53777212-53779213(-)
Zm00001d005558::2:178427664-178429665(+)
Zm00001d025240::10:110663050-110665051(-)
Zm00001d036283::6:81812264-81814265(-)
Zm00001d052471::4:190743170-190745171(-)
Zm00001d046261::9:77153617-77155618(-)
Zm00001d012560::8:176651156-176653157(-)
Zm00001d038841::6:165628066-165630067(+)
Zm00001d051829::4:171483616-171485617(-)
Zm00001d004133::2:85451483-85453484(+)
Zm00001d011420::8:150004936-150006937(-)
Zm00001d015884::5:128731932-128733933(+)
Zm00001d011366::8:148701296-148703297(+)
Zm00001d027510::1:7073660-7075661(+)
Zm00001d032618::1:232255501-232257502(+)
Zm00001d027863::1:15683518-15685519(+)
Zm00001d032810::1:238939506-238941507(-)
Zm00001d020941::7:137272099-137274100(+)
Zm00001d017129::5:186409204-186411205(+)
Zm00001d033003::1:246634388-246636389(+)
Zm00001d049073::4:14847169-14849170(-)
Zm00001d035666::6:40025648-40027649(+)
Zm00001d003343::2:40925000-40927001(-)
Zm00001d031736::1:200196311-200198312(+)
Zm00001d053138::4:215591612-215593613(-)
Zm00001d033292::1:257766122-257768123(+)
Zm00001d052767::4:200047792-200049793(+)
Zm00001d044652::3:234081445-234083446(-)
```
