## Supplementary material for "A comprehensive map of preferentially located motifs reveals distinct proximal *cis*-regulatory elements in plants": AGCGCGAG_containing_gene_set.txt

```
#Occurences of AGCGCGAG between 292 and 434 (positions relative to the transcription start site)
#131 sequences with AGCGCGAG in this interval
#0.52% of the sequences in promoter set with AGCGCGAG (set with 25199 sequences)
Zm00001d045696::9:33748625-33750626(+)
Zm00001d044272::3:223524902-223526903(-)
Zm00001d027337::1:3230146-3232147(-)
Zm00001d005558::2:178427664-178429665(+)
Zm00001d005189::2:163015209-163017210(+)
Zm00001d048467::9:156830402-156832403(+)
Zm00001d012884::5:1593091-1595092(-)
Zm00001d009628::8:73833759-73835760(+)
Zm00001d025460::10:119206102-119208103(+)
Zm00001d005822::2:189711906-189713907(-)
Zm00001d017951::5:210778767-210780768(-)
Zm00001d038908::6:166801461-166803462(+)
Zm00001d049865::4:49255762-49257763(-)
Zm00001d016568::5:167815823-167817824(+)
Zm00001d028386::1:32856121-32858122(+)
Zm00001d004414::2:110342134-110344135(+)
Zm00001d019259::7:24364385-24366386(-)
Zm00001d005933::2:193263328-193265329(+)
Zm00001d013786::5:20162931-20164932(-)
Zm00001d040678::3:57618482-57620483(-)
Zm00001d013048::5:3758684-3760685(+)
Zm00001d027673::1:10750626-10752627(+)
Zm00001d006158::2:200052165-200054166(+)
Zm00001d019989::7:83154937-83156938(-)
Zm00001d006199::2:201506996-201508997(-)
Zm00001d011887::8:163951116-163953117(+)
Zm00001d013561::5:14346501-14348502(+)
Zm00001d007379::2:230224641-230226642(+)
Zm00001d021714::7:161109518-161111519(-)
Zm00001d036700::6:98072953-98074954(+)
Zm00001d039818::3:15812142-15814143(-)
Zm00001d004821::2:141197742-141199743(-)
Zm00001d011167::8:141586274-141588275(-)
Zm00001d023294::10:2260953-2262954(+)
Zm00001d034340::1:290227740-290229741(+)
Zm00001d026586::10:148396481-148398482(+)
Zm00001d017970::5:211022707-211024708(-)
Zm00001d048727::4:4318862-4320863(-)
Zm00001d049293::4:24643375-24645376(+)
Zm00001d033292::1:257766122-257768123(+)
Zm00001d048466::9:156831058-156833059(-)
Zm00001d036763::6:100070036-100072037(+)
Zm00001d049541::4:33816268-33818269(+)
Zm00001d005821::2:189702602-189704603(+)
Zm00001d007180::2:223925019-223927020(-)
Zm00001d043256::3:193472079-193474080(+)
Zm00001d022597::7:180746114-180748115(-)
Zm00001d038288::6:153437336-153439337(+)
Zm00001d009161::8:40266384-40268385(+)
Zm00001d035666::6:40025648-40027649(+)
Zm00001d027446::1:5494798-5496799(-)
Zm00001d028231::1:27410060-27412061(-)
Zm00001d037211::6:115984135-115986136(-)
Zm00001d026642::10:149279678-149281679(-)
Zm00001d051043::4:138315443-138317444(+)
Zm00001d015884::5:128731932-128733933(+)
Zm00001d030762::1:158941623-158943624(+)
Zm00001d046852::9:108403768-108405769(+)
Zm00001d049805::4:45461241-45463242(-)
Zm00001d003173::2:34483131-34485132(-)
Zm00001d034128::1:284687287-284689288(-)
Zm00001d011898::8:164194010-164196011(-)
Zm00001d036818::6:101959140-101961141(+)
Zm00001d052101::4:179538272-179540273(-)
Zm00001d031133::1:178996749-178998750(-)
Zm00001d021051::7:141400272-141402273(+)
Zm00001d048772::4:5271232-5273233(-)
Zm00001d027593::1:8595005-8597006(+)
Zm00001d046941::9:111968501-111970502(-)
Zm00001d032098::1:212612366-212614367(+)
Zm00001d010225::8:104664602-104666603(+)
Zm00001d032810::1:238939506-238941507(-)
Zm00001d010610::8:121825386-121827387(-)
Zm00001d052039::4:177048536-177050537(+)
Zm00001d018972::7:11177866-11179867(+)
Zm00001d040717::3:59845419-59847420(-)
Zm00001d025761::10:128643088-128645089(+)
Zm00001d042683::3:176793262-176795263(+)
Zm00001d022525::7:179336286-179338287(+)
Zm00001d040265::3:35059599-35061600(-)
Zm00001d034802::1:302451073-302453074(+)
Zm00001d037742::6:136087334-136089335(+)
Zm00001d024530::10:76545446-76547447(-)
Zm00001d033003::1:246634388-246636389(+)
Zm00001d037849::6:139655570-139657571(-)
Zm00001d011257::8:144718810-144720811(-)
Zm00001d048209::9:152521348-152523349(+)
Zm00001d011357::8:148192028-148194029(+)
Zm00001d015291::5:82960651-82962652(+)
Zm00001d047424::9:129618397-129620398(+)
Zm00001d030661::1:151633544-151635545(-)
Zm00001d015578::5:99038895-99040896(+)
Zm00001d004440::2:112117437-112119438(-)
Zm00001d039711::3:12763311-12765312(-)
Zm00001d025556::10:122309371-122311372(+)
Zm00001d030304::1:121173735-121175736(-)
Zm00001d025977::10:135064179-135066180(+)
Zm00001d032036::1:210138352-210140353(-)
Zm00001d026706::10:150555300-150557301(+)
Zm00001d045538::9:25848770-25850771(-)
Zm00001d048354::9:154870183-154872184(+)
Zm00001d017987::5:211410994-211412995(+)
Zm00001d032448::1:226866083-226868084(-)
Zm00001d046261::9:77153617-77155618(-)
Zm00001d016588::5:168631640-168633641(+)
Zm00001d017752::5:205891983-205893984(+)
Zm00001d048859::4:6486881-6488882(-)
Zm00001d003418::2:43778770-43780771(+)
Zm00001d003174::2:34504675-34506676(-)
Zm00001d020843::7:134480629-134482630(-)
Zm00001d053695::4:239188555-239190556(+)
Zm00001d034788::1:302327174-302329175(+)
Zm00001d048066::9:149281934-149283935(+)
Zm00001d038352::6:155010066-155012067(+)
Zm00001d044652::3:234081445-234083446(-)
Zm00001d009619::8:73564292-73566293(-)
Zm00001d013182::5:6079368-6081369(+)
Zm00001d050649::4:110787078-110789079(-)
Zm00001d044293::3:224415253-224417254(-)
Zm00001d035447::6:25990736-25992737(-)
Zm00001d037627::6:132318776-132320777(-)
Zm00001d027489::1:6417925-6419926(+)
Zm00001d039658::3:10934704-10936705(-)
Zm00001d047420::9:129495662-129497663(+)
Zm00001d033048::1:248474148-248476149(-)
Zm00001d010795::8:128031176-128033177(+)
Zm00001d051648::4:165696347-165698348(-)
Zm00001d012882::5:1578446-1580447(-)
Zm00001d009858::8:85444793-85446794(+)
Zm00001d024466::10:72127859-72129860(+)
Zm00001d027541::1:7880658-7882659(+)
```
