## Supplementary material for "A comprehensive map of preferentially located motifs reveals distinct proximal *cis*-regulatory elements in plants": AGCGCTAT_containing_gene_set.txt

```
#Occurences of AGCGCTAT between 270 and 287 (positions relative to the transcription start site)
#12 sequences with AGCGCTAT in this interval
#0.05% of the sequences in promoter set with AGCGCTAT (set with 25199 sequences)
Zm00001d023382::10:4331976-4333977(-)
Zm00001d031901::1:206062077-206064078(+)
Zm00001d008766::8:19545444-19547445(-)
Zm00001d052114::4:180175906-180177907(+)
Zm00001d033786::1:273677507-273679508(-)
Zm00001d050313::4:80554383-80556384(-)
Zm00001d016099::5:144531807-144533808(-)
Zm00001d034371::1:291105111-291107112(-)
Zm00001d028801::1:46822592-46824593(-)
Zm00001d038031::6:145659159-145661160(-)
Zm00001d017986::5:211404915-211406916(+)
Zm00001d032425::1:225988872-225990873(+)
```
