## Supplementary material for "A comprehensive map of preferentially located motifs reveals distinct proximal *cis*-regulatory elements in plants": AGCGGCAG_containing_gene_set.txt

```
#Occurences of AGCGGCAG between 409 and 460 (positions relative to the transcription start site)
#100 sequences with AGCGGCAG in this interval
#0.40% of the sequences in promoter set with AGCGGCAG (set with 25199 sequences)
Zm00001d022444::7:177864722-177866723(-)
Zm00001d034518::1:295589310-295591311(+)
Zm00001d018075::5:213816219-213818220(-)
Zm00001d042920::3:183965679-183967680(-)
Zm00001d046299::9:79125823-79127824(-)
Zm00001d013031::5:3484805-3486806(+)
Zm00001d051365::4:156030576-156032577(+)
Zm00001d018392::5:219946733-219948734(-)
Zm00001d038020::6:145391461-145393462(-)
Zm00001d020681::7:127877919-127879920(+)
Zm00001d006624::2:212790167-212792168(+)
Zm00001d004300::2:101491788-101493789(-)
Zm00001d003551::2:47841158-47843159(+)
Zm00001d048493::9:157104788-157106789(+)
Zm00001d028011::1:20290274-20292275(+)
Zm00001d017849::5:208731510-208733511(+)
Zm00001d028720::1:44243118-44245119(+)
Zm00001d046494::9:92366158-92368159(-)
Zm00001d006589::2:211705945-211707946(-)
Zm00001d031732::1:200050837-200052838(+)
Zm00001d011898::8:164194010-164196011(-)
Zm00001d024030::10:38228178-38230179(-)
Zm00001d009776::8:80599242-80601243(+)
Zm00001d022636::7:181975214-181977215(-)
Zm00001d031992::1:208950281-208952282(-)
Zm00001d017720::5:205180028-205182029(+)
Zm00001d012445::8:174634218-174636219(-)
Zm00001d023332::10:3601118-3603119(-)
Zm00001d042473::3:168822772-168824773(+)
Zm00001d025472::10:119893014-119895015(+)
Zm00001d007975::2:244365411-244367412(+)
Zm00001d034407::1:292052719-292054720(+)
Zm00001d028304::1:29828511-29830512(+)
Zm00001d004909::2:147982784-147984785(+)
Zm00001d022396::7:176686774-176688775(+)
Zm00001d037533::6:128419086-128421087(-)
Zm00001d003224::2:36778980-36780981(-)
Zm00001d025727::10:127666898-127668899(+)
Zm00001d037117::6:112966571-112968572(-)
Zm00001d023290::10:2228713-2230714(+)
Zm00001d034350::1:290343242-290345243(+)
Zm00001d026432::10:145734224-145736225(-)
Zm00001d044677::3:234649704-234651705(-)
Zm00001d005179::2:162708052-162710053(-)
Zm00001d033905::1:278133498-278135499(+)
Zm00001d037138::6:113680066-113682067(-)
Zm00001d047939::9:145777363-145779364(-)
Zm00001d024940::10:96015488-96017489(-)
Zm00001d047802::9:142158999-142161000(-)
Zm00001d048428::9:156055649-156057650(-)
Zm00001d052375::4:188483971-188485972(+)
Zm00001d021978::7:167480398-167482399(-)
Zm00001d035603::6:36121834-36123835(+)
Zm00001d044089::3:218799794-218801795(-)
Zm00001d035988::6:64832400-64834401(-)
Zm00001d040253::3:34132819-34134820(-)
Zm00001d014898::5:67326332-67328333(-)
Zm00001d003598::2:49335618-49337619(-)
Zm00001d037242::6:117576293-117578294(+)
Zm00001d016692::5:172784877-172786878(+)
Zm00001d052028::4:176866103-176868104(-)
Zm00001d028755::1:45600841-45602842(+)
Zm00001d045230::9:16635879-16637880(-)
Zm00001d052026::4:176839683-176841684(-)
Zm00001d004557::2:117902093-117904094(+)
Zm00001d048050::9:148910442-148912443(-)
Zm00001d033551::1:266962689-266964690(-)
Zm00001d039866::3:17172434-17174435(-)
Zm00001d042618::3:174086553-174088554(-)
Zm00001d047309::9:126280513-126282514(-)
Zm00001d015927::5:131792818-131794819(+)
Zm00001d003751::2:57535066-57537067(-)
Zm00001d037529::6:128188762-128190763(+)
Zm00001d018937::7:9822829-9824830(-)
Zm00001d021708::7:160902990-160904991(-)
Zm00001d039355::3:2465047-2467048(-)
Zm00001d046718::9:103266534-103268535(+)
Zm00001d049242::4:22485465-22487466(-)
Zm00001d007820::2:240283725-240285726(-)
Zm00001d002750::2:21405105-21407106(+)
Zm00001d006753::2:215955634-215957635(+)
Zm00001d044973::9:8673094-8675095(-)
Zm00001d038766::6:164156402-164158403(+)
Zm00001d029418::1:69730792-69732793(+)
Zm00001d037272::6:118952837-118954838(+)
Zm00001d046261::9:77153617-77155618(-)
Zm00001d045738::9:36129174-36131175(+)
Zm00001d007231::2:225278354-225280355(+)
Zm00001d034277::1:288353063-288355064(-)
Zm00001d048402::9:155628413-155630414(+)
Zm00001d049785::4:44639650-44641651(-)
Zm00001d002168::2:7086894-7088895(+)
Zm00001d011938::8:164852677-164854678(+)
Zm00001d007801::2:239871415-239873416(+)
Zm00001d007904::2:242173496-242175497(-)
Zm00001d006737::2:215596133-215598134(+)
Zm00001d049099::4:15972247-15974248(+)
Zm00001d043787::3:210237858-210239859(-)
Zm00001d004553::2:117603132-117605133(-)
Zm00001d009539::8:69392989-69394990(-)
```
