## Supplementary material for "A comprehensive map of preferentially located motifs reveals distinct proximal *cis*-regulatory elements in plants": AGCGGCGC_containing_gene_set.txt

```
#Occurences of AGCGGCGC between 281 and 424 (positions relative to the transcription start site)
#171 sequences with AGCGGCGC in this interval
#0.68% of the sequences in promoter set with AGCGGCGC (set with 25199 sequences)
Zm00001d014128::5:33411908-33413909(+)
Zm00001d005006::2:153447982-153449983(-)
Zm00001d052371::4:188390774-188392775(+)
Zm00001d006733::2:215450152-215452153(+)
Zm00001d037042::6:110138261-110140262(-)
Zm00001d006209::2:201894926-201896927(+)
Zm00001d012746::8:179621159-179623160(-)
Zm00001d012312::8:172216655-172218656(-)
Zm00001d037704::6:134490844-134492845(+)
Zm00001d032360::1:223966111-223968112(-)
Zm00001d011402::8:149528632-149530633(+)
Zm00001d005562::2:178524539-178526540(+)
Zm00001d002658::2:18563603-18565604(-)
Zm00001d004672::2:129373697-129375698(+)
Zm00001d042665::3:175963162-175965163(+)
Zm00001d029550::1:75806102-75808103(-)
Zm00001d004910::2:148017214-148019215(-)
Zm00001d038776::6:164206409-164208410(+)
Zm00001d022309::7:174907057-174909058(-)
Zm00001d002377::2:11426994-11428995(-)
Zm00001d002510::2:14286860-14288861(+)
Zm00001d048954::4:10621603-10623604(-)
Zm00001d025793::10:129811943-129813944(-)
Zm00001d016950::5:180968193-180970194(-)
Zm00001d012829::5:944083-946084(+)
Zm00001d011518::8:153279544-153281545(-)
Zm00001d044192::3:221549765-221551766(-)
Zm00001d038741::6:163649924-163651925(+)
Zm00001d051830::4:171482787-171484788(+)
Zm00001d007091::2:222099277-222101278(+)
Zm00001d031850::1:204131354-204133355(+)
Zm00001d039169::6:171661937-171663938(+)
Zm00001d049717::4:41324463-41326464(-)
Zm00001d028820::1:47591954-47593955(+)
Zm00001d043701::3:207876386-207878387(-)
Zm00001d034758::1:301491510-301493511(+)
Zm00001d048656::4:2786827-2788828(+)
Zm00001d026241::10:141724851-141726852(+)
Zm00001d029907::1:93608144-93610145(-)
Zm00001d035519::6:30806239-30808240(+)
Zm00001d024712::10:84552985-84554986(+)
Zm00001d006210::2:201904138-201906139(+)
Zm00001d008898::8:24391387-24393388(-)
Zm00001d006041::2:196157466-196159467(-)
Zm00001d022453::7:178051954-178053955(-)
Zm00001d001779::2:705982-707983(+)
Zm00001d005387::2:171977542-171979543(-)
Zm00001d022313::7:174976806-174978807(-)
Zm00001d031078::1:176205398-176207399(-)
Zm00001d024886::10:92762579-92764580(-)
Zm00001d015986::5:136929636-136931637(-)
Zm00001d013340::5:8902590-8904591(+)
Zm00001d052362::4:188297356-188299357(+)
Zm00001d004086::2:81412818-81414819(+)
Zm00001d011750::8:160748486-160750487(-)
Zm00001d045792::9:39398930-39400931(+)
Zm00001d026595::10:148672112-148674113(+)
Zm00001d009753::8:79786965-79788966(+)
Zm00001d036608::6:94235148-94237149(-)
Zm00001d037251::6:118050795-118052796(-)
Zm00001d026254::10:142136190-142138191(-)
Zm00001d049042::4:13681054-13683055(+)
Zm00001d047054::9:116803863-116805864(+)
Zm00001d021574::7:156487460-156489461(+)
Zm00001d029361::1:67434465-67436466(+)
Zm00001d038239::6:152184123-152186124(-)
Zm00001d014944::5:69328921-69330922(-)
Zm00001d031077::1:176195548-176197549(-)
Zm00001d012155::8:169039606-169041607(+)
Zm00001d029573::1:77069597-77071598(-)
Zm00001d039535::3:7478191-7480192(+)
Zm00001d022276::7:174237358-174239359(+)
Zm00001d041334::3:112553600-112555601(+)
Zm00001d019223::7:22571121-22573122(+)
Zm00001d053554::4:233853805-233855806(-)
Zm00001d002191::2:7658446-7660447(-)
Zm00001d049714::4:41259300-41261301(+)
Zm00001d037722::6:135229558-135231559(+)
Zm00001d047972::9:146755447-146757448(-)
Zm00001d015575::5:98920129-98922130(+)
Zm00001d026360::10:144213018-144215019(-)
Zm00001d019100::7:16653881-16655882(-)
Zm00001d011917::8:164543624-164545625(-)
Zm00001d037340::6:122062577-122064578(+)
Zm00001d036235::6:78456535-78458536(-)
Zm00001d039347::3:2202501-2204502(-)
Zm00001d032926::1:243419336-243421337(-)
Zm00001d042779::3:179445321-179447322(+)
Zm00001d038930::6:167215153-167217154(-)
Zm00001d016185::5:148954312-148956313(+)
Zm00001d052551::4:192870026-192872027(-)
Zm00001d052651::4:195814707-195816708(+)
Zm00001d017281::5:191611387-191613388(-)
Zm00001d010659::8:123188949-123190950(-)
Zm00001d005095::2:158036750-158038751(-)
Zm00001d024432::10:70728660-70730661(-)
Zm00001d026431::10:145718979-145720980(+)
Zm00001d017248::5:190308343-190310344(-)
Zm00001d029099::1:58010243-58012244(+)
Zm00001d024646::10:82009123-82011124(+)
Zm00001d026515::10:147460190-147462191(-)
Zm00001d019727::7:54087415-54089416(+)
Zm00001d052407::4:189215957-189217958(+)
Zm00001d030774::1:159126645-159128646(-)
Zm00001d020268::7:103434795-103436796(-)
Zm00001d036922::6:106565737-106567738(-)
Zm00001d043607::3:204994029-204996030(+)
Zm00001d052841::4:202390991-202392992(+)
Zm00001d006739::2:215644865-215646866(-)
Zm00001d047990::9:147345720-147347721(-)
Zm00001d042821::3:181142309-181144310(-)
Zm00001d004929::2:149270251-149272252(-)
Zm00001d032099::1:212669641-212671642(+)
Zm00001d049660::4:39001989-39003990(-)
Zm00001d026231::10:141564266-141566267(-)
Zm00001d012939::5:2235902-2237903(+)
Zm00001d014360::5:42669303-42671304(-)
Zm00001d030841::1:162685658-162687659(-)
Zm00001d020183::7:98087656-98089657(+)
Zm00001d037724::6:135243216-135245217(-)
Zm00001d027435::1:5208076-5210077(-)
Zm00001d037338::6:122056229-122058230(-)
Zm00001d003559::2:48065262-48067263(+)
Zm00001d053741::4:240157417-240159418(+)
Zm00001d002099::2:5967615-5969616(+)
Zm00001d028437::1:34965182-34967183(+)
Zm00001d037627::6:132318776-132320777(-)
Zm00001d004509::2:115861338-115863339(-)
Zm00001d003262::2:38267265-38269266(+)
Zm00001d037479::6:126616683-126618684(-)
Zm00001d034701::1:300248511-300250512(-)
Zm00001d011993::8:166036349-166038350(+)
Zm00001d020383::7:110508255-110510256(-)
Zm00001d010426::8:114525754-114527755(+)
Zm00001d047989::9:147334038-147336039(-)
Zm00001d030860::1:164030517-164032518(-)
Zm00001d044038::3:217461483-217463484(+)
Zm00001d040056::3:25357770-25359771(-)
Zm00001d012983::5:2773328-2775329(+)
Zm00001d037894::6:141322994-141324995(+)
Zm00001d026377::10:144639653-144641654(-)
Zm00001d039426::3:3978864-3980865(-)
Zm00001d034560::1:296360757-296362758(+)
Zm00001d042365::3:163306632-163308633(-)
Zm00001d036136::6:73925456-73927457(+)
Zm00001d009154::8:39906534-39908535(-)
Zm00001d040253::3:34132819-34134820(-)
Zm00001d039394::3:3276031-3278032(-)
Zm00001d045462::9:23105828-23107829(+)
Zm00001d045861::9:44260478-44262479(-)
Zm00001d042580::3:172641453-172643454(+)
Zm00001d023258::10:1496022-1498023(+)
Zm00001d034257::1:288175499-288177500(+)
Zm00001d014597::5:54722579-54724580(+)
Zm00001d035506::6:29707856-29709857(+)
Zm00001d029885::1:92219004-92221005(-)
Zm00001d033937::1:279128039-279130040(-)
Zm00001d032570::1:230852076-230854077(+)
Zm00001d029041::1:55778344-55780345(+)
Zm00001d005659::2:182561137-182563138(+)
Zm00001d038578::6:160392570-160394571(-)
Zm00001d037388::6:124164520-124166521(+)
Zm00001d019552::7:42050924-42052925(+)
Zm00001d039771::3:14424022-14426023(-)
Zm00001d010039::8:96547567-96549568(-)
Zm00001d003310::2:39698953-39700954(+)
Zm00001d020971::7:138208835-138210836(+)
Zm00001d048829::4:6040629-6042630(-)
Zm00001d037307::6:120262824-120264825(-)
Zm00001d004415::2:110344137-110346138(+)
Zm00001d028651::1:41799900-41801901(+)
```
