## Supplementary material for "A comprehensive map of preferentially located motifs reveals distinct proximal *cis*-regulatory elements in plants": AGCGGG_containing_gene_set.txt

```
#Occurences of AGCGGG between 364 and 410 (positions relative to the transcription start site)
#412 sequences with AGCGGG in this interval
#1.63% of the sequences in promoter set with AGCGGG (set with 25199 sequences)
Zm00001d040253::3:34132819-34134820(-)
Zm00001d027353::1:3493620-3495621(+)
Zm00001d014013::5:28633409-28635410(+)
Zm00001d051610::4:164534933-164536934(+)
Zm00001d005154::2:161426563-161428564(-)
Zm00001d008340::8:5787621-5789622(+)
Zm00001d026224::10:141455850-141457851(-)
Zm00001d035149::6:7046993-7048994(+)
Zm00001d048209::9:152521348-152523349(+)
Zm00001d039022::6:168833256-168835257(+)
Zm00001d018370::5:219419253-219421254(+)
Zm00001d006309::2:204249377-204251378(-)
Zm00001d010795::8:128031176-128033177(+)
Zm00001d024359::10:66775623-66777624(-)
Zm00001d010534::8:119595207-119597208(-)
Zm00001d052962::4:206382148-206384149(-)
Zm00001d045218::9:16473186-16475187(-)
Zm00001d019054::7:14311089-14313090(-)
Zm00001d021070::7:142138300-142140301(-)
Zm00001d027718::1:12074071-12076072(-)
Zm00001d020639::7:125924340-125926341(+)
Zm00001d029710::1:83498900-83500901(+)
Zm00001d011013::8:136860743-136862744(-)
Zm00001d026284::10:142768056-142770057(-)
Zm00001d046912::9:110203704-110205705(-)
Zm00001d015636::5:102368048-102370049(-)
Zm00001d050313::4:80554383-80556384(-)
Zm00001d031901::1:206062077-206064078(+)
Zm00001d043813::3:210935766-210937767(-)
Zm00001d031807::1:202461568-202463569(-)
Zm00001d039155::6:171180492-171182493(-)
Zm00001d005118::2:159229565-159231566(-)
Zm00001d036622::6:95033550-95035551(-)
Zm00001d050951::4:133236330-133238331(-)
Zm00001d019156::7:19533590-19535591(+)
Zm00001d027267::1:1035955-1037956(-)
Zm00001d003710::2:55851936-55853937(-)
Zm00001d044402::3:227280157-227282158(-)
Zm00001d041788::3:138092225-138094226(+)
Zm00001d014123::5:33204054-33206055(-)
Zm00001d044564::3:231732891-231734892(+)
Zm00001d017485::5:197278906-197280907(+)
Zm00001d027845::1:15018198-15020199(-)
Zm00001d039535::3:7478191-7480192(+)
Zm00001d026453::10:146109594-146111595(+)
Zm00001d009813::8:82668723-82670724(-)
Zm00001d023479::10:6929682-6931683(-)
Zm00001d031178::1:181313754-181315755(-)
Zm00001d040004::3:22561253-22563254(+)
Zm00001d014772::5:62614329-62616330(+)
Zm00001d044632::3:233649221-233651222(-)
Zm00001d006601::2:211821902-211823903(+)
Zm00001d019643::7:47841511-47843512(-)
Zm00001d024619::10:80409182-80411183(-)
Zm00001d047753::9:140909163-140911164(-)
Zm00001d003072::2:31122852-31124853(+)
Zm00001d045958::9:49776466-49778467(-)
Zm00001d007802::2:239886536-239888537(+)
Zm00001d051161::4:146705470-146707471(+)
Zm00001d012246::8:170928525-170930526(-)
Zm00001d047782::9:141642588-141644589(+)
Zm00001d040218::3:32559678-32561679(+)
Zm00001d034370::1:291074827-291076828(-)
Zm00001d037503::6:127574307-127576308(-)
Zm00001d051163::4:146792239-146794240(+)
Zm00001d002541::2:14999965-15001966(+)
Zm00001d006068::2:197298263-197300264(-)
Zm00001d042388::3:164249997-164251998(-)
Zm00001d003809::2:60193873-60195874(+)
Zm00001d036035::6:67524037-67526038(-)
Zm00001d049684::4:39984073-39986074(+)
Zm00001d003522::2:46608968-46610969(+)
Zm00001d005189::2:163015209-163017210(+)
Zm00001d036832::6:103270139-103272140(+)
Zm00001d032925::1:243295935-243297936(+)
Zm00001d009100::8:36193707-36195708(-)
Zm00001d002989::2:28929233-28931234(+)
Zm00001d021959::7:167126883-167128884(-)
Zm00001d032291::1:220515051-220517052(-)
Zm00001d049288::4:24525092-24527093(-)
Zm00001d022499::7:178847061-178849062(+)
Zm00001d006760::2:216125953-216127954(+)
Zm00001d050164::4:70176711-70178712(+)
Zm00001d036637::6:95863189-95865190(+)
Zm00001d010228::8:104779910-104781911(+)
Zm00001d014671::5:58565969-58567970(-)
Zm00001d048575::9:159479492-159481493(+)
Zm00001d052216::4:183513584-183515585(+)
Zm00001d007233::2:225336079-225338080(-)
Zm00001d005051::2:156272140-156274141(-)
Zm00001d046656::9:100699851-100701852(-)
Zm00001d015084::5:74822008-74824009(+)
Zm00001d009714::8:77391359-77393360(-)
Zm00001d050944::4:132911678-132913679(+)
Zm00001d041192::3:104336910-104338911(+)
Zm00001d002372::2:11319325-11321326(+)
Zm00001d014820::5:64544058-64546059(+)
Zm00001d047447::9:130363455-130365456(+)
Zm00001d047455::9:130783376-130785377(-)
Zm00001d044202::3:221798738-221800739(+)
Zm00001d011096::8:138823859-138825860(-)
Zm00001d053295::4:224783593-224785594(-)
Zm00001d040678::3:57618482-57620483(-)
Zm00001d022104::7:170385153-170387154(+)
Zm00001d049168::4:18894965-18896966(-)
Zm00001d003652::2:52002746-52004747(+)
Zm00001d039346::3:2193555-2195556(+)
Zm00001d008499::8:10457081-10459082(+)
Zm00001d033402::1:261928658-261930659(+)
Zm00001d013295::5:7988662-7990663(+)
Zm00001d043299::3:194991512-194993513(-)
Zm00001d052103::4:179681710-179683711(-)
Zm00001d002755::2:21695474-21697475(+)
Zm00001d005729::2:185052707-185054708(+)
Zm00001d041539::3:126344411-126346412(-)
Zm00001d006777::2:216442598-216444599(-)
Zm00001d032664::1:233546581-233548582(+)
Zm00001d023943::10:30681833-30683834(+)
Zm00001d010855::8:130581575-130583576(-)
Zm00001d030306::1:121227951-121229952(-)
Zm00001d014961::5:70340880-70342881(+)
Zm00001d047994::9:147451821-147453822(-)
Zm00001d018047::5:212850184-212852185(-)
Zm00001d013983::5:27293059-27295060(+)
Zm00001d019233::7:23218272-23220273(-)
Zm00001d034630::1:298535554-298537555(-)
Zm00001d043031::3:187052067-187054068(-)
Zm00001d011687::8:158766323-158768324(+)
Zm00001d006610::2:212556885-212558886(-)
Zm00001d005996::2:194931716-194933717(-)
Zm00001d007897::2:241932228-241934229(-)
Zm00001d048875::4:6844380-6846381(-)
Zm00001d052114::4:180175906-180177907(+)
Zm00001d023396::10:4672874-4674875(+)
Zm00001d010381::8:112229366-112231367(+)
Zm00001d049957::4:55490967-55492968(+)
Zm00001d026177::10:140378030-140380031(-)
Zm00001d045738::9:36129174-36131175(+)
Zm00001d007687::2:237422272-237424273(-)
Zm00001d020015::7:85858342-85860343(+)
Zm00001d025023::10:100053957-100055958(+)
Zm00001d014482::5:49748260-49750261(+)
Zm00001d047858::9:143632727-143634728(-)
Zm00001d016850::5:178306817-178308818(+)
Zm00001d047518::9:133250236-133252237(+)
Zm00001d031520::1:192678896-192680897(-)
Zm00001d017142::5:186722988-186724989(+)
Zm00001d030101::1:105698654-105700655(+)
Zm00001d019363::7:29857567-29859568(-)
Zm00001d008766::8:19545444-19547445(-)
Zm00001d017751::5:205895076-205897077(-)
Zm00001d024861::10:91042797-91044798(+)
Zm00001d019206::7:21891868-21893869(-)
Zm00001d038766::6:164156402-164158403(+)
Zm00001d049085::4:15538670-15540671(-)
Zm00001d003939::2:70547348-70549349(+)
Zm00001d047868::9:143836004-143838005(+)
Zm00001d036541::6:91504505-91506506(+)
Zm00001d053176::4:218278249-218280250(+)
Zm00001d028041::1:21373498-21375499(-)
Zm00001d039698::3:12379417-12381418(-)
Zm00001d017065::5:184296181-184298182(+)
Zm00001d023382::10:4331976-4333977(-)
Zm00001d036621::6:95033550-95035551(-)
Zm00001d051225::4:149088830-149090831(+)
Zm00001d014896::5:67127800-67129801(+)
Zm00001d048865::4:6681245-6683246(+)
Zm00001d049178::4:19295477-19297478(+)
Zm00001d024030::10:38228178-38230179(-)
Zm00001d049661::4:39028533-39030534(+)
Zm00001d050879::4:128120528-128122529(-)
Zm00001d006801::2:217011896-217013897(+)
Zm00001d006107::2:198324406-198326407(-)
Zm00001d024009::10:36534961-36536962(-)
Zm00001d018461::5:221212421-221214422(+)
Zm00001d026477::10:146709101-146711102(-)
Zm00001d008984::8:28584986-28586987(-)
Zm00001d018515::5:222296716-222298717(+)
Zm00001d032083::1:212105383-212107384(-)
Zm00001d044173::3:221161321-221163322(+)
Zm00001d028349::1:31554340-31556341(+)
Zm00001d050851::4:126958484-126960485(+)
Zm00001d031541::1:193751122-193753123(-)
Zm00001d021952::7:166937236-166939237(-)
Zm00001d042267::3:158097297-158099298(+)
Zm00001d024771::10:87290145-87292146(+)
Zm00001d052112::4:180149552-180151553(-)
Zm00001d018883::7:8343720-8345721(-)
Zm00001d045516::9:25249360-25251361(-)
Zm00001d036922::6:106565737-106567738(-)
Zm00001d040388::3:41003549-41005550(+)
Zm00001d007645::2:236822557-236824558(+)
Zm00001d041972::3:146282301-146284302(-)
Zm00001d052690::4:197461182-197463183(-)
Zm00001d017275::5:191465929-191467930(+)
Zm00001d049757::4:43338676-43340677(+)
Zm00001d038914::6:166875477-166877478(-)
Zm00001d014819::5:64522703-64524704(+)
Zm00001d043174::3:190627944-190629945(-)
Zm00001d006066::2:197194055-197196056(+)
Zm00001d037781::6:137508856-137510857(-)
Zm00001d012067::8:167568728-167570729(-)
Zm00001d040188::3:31150881-31152882(-)
Zm00001d013202::5:6403598-6405599(+)
Zm00001d024049::10:39764007-39766008(+)
Zm00001d034118::1:284445142-284447143(-)
Zm00001d008297::8:4494009-4496010(+)
Zm00001d014532::5:52025237-52027238(+)
Zm00001d031253::1:183878813-183880814(+)
Zm00001d041407::3:117394711-117396712(-)
Zm00001d035238::6:16210068-16212069(-)
Zm00001d002510::2:14286860-14288861(+)
Zm00001d022458::7:178122116-178124117(+)
Zm00001d048422::9:155989190-155991191(+)
Zm00001d001996::2:4130413-4132414(-)
Zm00001d014640::5:56942250-56944251(-)
Zm00001d030090::1:104852315-104854316(-)
Zm00001d045528::9:25545700-25547701(+)
Zm00001d002090::2:5805645-5807646(+)
Zm00001d048629::4:1749262-1751263(+)
Zm00001d038389::6:156201241-156203242(+)
Zm00001d013310::5:8292761-8294762(+)
Zm00001d015090::5:75189531-75191532(-)
Zm00001d016099::5:144531807-144533808(-)
Zm00001d039564::3:8073121-8075122(-)
Zm00001d034361::1:290793271-290795272(-)
Zm00001d026067::10:137483943-137485944(+)
Zm00001d044880::9:6452212-6454213(+)
Zm00001d048416::9:155901508-155903509(-)
Zm00001d011108::8:139151610-139153611(+)
Zm00001d014789::5:63233982-63235983(-)
Zm00001d016040::5:140980135-140982136(+)
Zm00001d027486::1:6308821-6310822(+)
Zm00001d036402::6:86948905-86950906(+)
Zm00001d005009::2:153476032-153478033(-)
Zm00001d053448::4:232003961-232005962(-)
Zm00001d045730::9:35763164-35765165(-)
Zm00001d024645::10:82009574-82011575(-)
Zm00001d008793::8:20529254-20531255(-)
Zm00001d031423::1:189593436-189595437(-)
Zm00001d008404::8:7747309-7749310(-)
Zm00001d049100::4:16063090-16065091(+)
Zm00001d033532::1:266015890-266017891(+)
Zm00001d013456::5:12055262-12057263(+)
Zm00001d013289::5:7917829-7919830(+)
Zm00001d012259::8:171232542-171234543(+)
Zm00001d007117::2:222665199-222667200(-)
Zm00001d047467::9:130969944-130971945(+)
Zm00001d033595::1:268073124-268075125(-)
Zm00001d018201::5:216448623-216450624(+)
Zm00001d029035::1:55560376-55562377(-)
Zm00001d006586::2:211672501-211674502(-)
Zm00001d032905::1:242402902-242404903(+)
Zm00001d006805::2:217098733-217100734(-)
Zm00001d032425::1:225988872-225990873(+)
Zm00001d017849::5:208731510-208733511(+)
Zm00001d043730::3:208596478-208598479(+)
Zm00001d017107::5:185559266-185561267(-)
Zm00001d008617::8:14689227-14691228(-)
Zm00001d034716::1:300554634-300556635(-)
Zm00001d028332::1:31050321-31052322(+)
Zm00001d004120::2:84066627-84068628(+)
Zm00001d028267::1:28637044-28639045(+)
Zm00001d017352::5:193498800-193500801(+)
Zm00001d039311::3:1450010-1452011(+)
Zm00001d010569::8:120640165-120642166(+)
Zm00001d016333::5:157774194-157776195(-)
Zm00001d045221::9:16489209-16491210(+)
Zm00001d017025::5:183001147-183003148(+)
Zm00001d044401::3:227191682-227193683(-)
Zm00001d009811::8:82525748-82527749(-)
Zm00001d033905::1:278133498-278135499(+)
Zm00001d053296::4:224804011-224806012(-)
Zm00001d029557::1:76078220-76080221(-)
Zm00001d011121::8:139546013-139548014(-)
Zm00001d049094::4:15845167-15847168(+)
Zm00001d039713::3:12826423-12828424(-)
Zm00001d028871::1:49267625-49269626(-)
Zm00001d038310::6:154171567-154173568(-)
Zm00001d011981::8:165746350-165748351(-)
Zm00001d025371::10:115920052-115922053(+)
Zm00001d014872::5:66603727-66605728(+)
Zm00001d008959::8:27418266-27420267(-)
Zm00001d049544::4:34208048-34210049(-)
Zm00001d011779::8:161466648-161468649(-)
Zm00001d020725::7:130284849-130286850(+)
Zm00001d037546::6:128909149-128911150(-)
Zm00001d001895::2:2499456-2501457(+)
Zm00001d039293::3:1165722-1167723(+)
Zm00001d029988::1:97702774-97704775(+)
Zm00001d035926::6:60496595-60498596(-)
Zm00001d048694::4:3414744-3416745(+)
Zm00001d031127::1:178715519-178717520(+)
Zm00001d007554::2:234658674-234660675(-)
Zm00001d016472::5:163708271-163710272(-)
Zm00001d037493::6:127216358-127218359(+)
Zm00001d021810::7:163427690-163429691(+)
Zm00001d010258::8:106427559-106429560(-)
Zm00001d012488::8:175395885-175397886(-)
Zm00001d044399::3:227153282-227155283(-)
Zm00001d045320::9:18921978-18923979(-)
Zm00001d040270::3:35198727-35200728(+)
Zm00001d053808::4:241455978-241457979(+)
Zm00001d035990::6:64974399-64976400(+)
Zm00001d053677::4:238890089-238892090(-)
Zm00001d005283::2:167665105-167667106(+)
Zm00001d011964::8:165283327-165285328(-)
Zm00001d025452::10:119058930-119060931(-)
Zm00001d039446::3:4589452-4591453(+)
Zm00001d021856::7:164590434-164592435(+)
Zm00001d015233::5:80238839-80240840(-)
Zm00001d038326::6:154564037-154566038(-)
Zm00001d032239::1:218501122-218503123(-)
Zm00001d042930::3:184418402-184420403(-)
Zm00001d027854::1:15300082-15302083(+)
Zm00001d012043::8:167099429-167101430(-)
Zm00001d021413::7:151516289-151518290(+)
Zm00001d047783::9:141697735-141699736(+)
Zm00001d023656::10:13777974-13779975(+)
Zm00001d053569::4:234847022-234849023(-)
Zm00001d011896::8:164159056-164161057(+)
Zm00001d011088::8:138557751-138559752(+)
Zm00001d007765::2:239269099-239271100(-)
Zm00001d042621::3:174099165-174101166(+)
Zm00001d016505::5:165225203-165227204(+)
Zm00001d011399::8:149508716-149510717(-)
Zm00001d038634::6:161403523-161405524(-)
Zm00001d020929::7:136897220-136899221(+)
Zm00001d025665::10:125371654-125373655(+)
Zm00001d023246::10:1444095-1446096(+)
Zm00001d005775::2:187826999-187829000(-)
Zm00001d001946::2:3401618-3403619(-)
Zm00001d050123::4:67475037-67477038(+)
Zm00001d012196::8:169923738-169925739(-)
Zm00001d041740::3:135594016-135596017(+)
Zm00001d008957::8:27189032-27191033(+)
Zm00001d011644::8:157384346-157386347(+)
Zm00001d024691::10:83697289-83699290(-)
Zm00001d040639::3:55592319-55594320(-)
Zm00001d006193::2:201253520-201255521(+)
Zm00001d039784::3:14604678-14606679(-)
Zm00001d013705::5:18162888-18164889(-)
Zm00001d043503::3:202106614-202108615(+)
Zm00001d036784::6:100809745-100811746(-)
Zm00001d021704::7:160760647-160762648(+)
Zm00001d049380::4:28429476-28431477(-)
Zm00001d039169::6:171661937-171663938(+)
Zm00001d030464::1:134522179-134524180(-)
Zm00001d018235::5:217141909-217143910(+)
Zm00001d048442::9:156481636-156483637(+)
Zm00001d013111::5:4794651-4796652(+)
Zm00001d026287::10:142864975-142866976(+)
Zm00001d012258::8:171231022-171233023(-)
Zm00001d014753::5:61555899-61557900(-)
Zm00001d034240::1:287657760-287659761(-)
Zm00001d037985::6:144390466-144392467(+)
Zm00001d038031::6:145659159-145661160(-)
Zm00001d036401::6:86907734-86909735(-)
Zm00001d009619::8:73564292-73566293(-)
Zm00001d021829::7:164024509-164026510(-)
Zm00001d012420::8:174178463-174180464(+)
Zm00001d017728::5:205370098-205372099(+)
Zm00001d029563::1:76525915-76527916(-)
Zm00001d020773::7:131953418-131955419(-)
Zm00001d032883::1:241394617-241396618(+)
Zm00001d033098::1:250181261-250183262(-)
Zm00001d005247::2:165584236-165586237(+)
Zm00001d038604::6:160836698-160838699(+)
Zm00001d032178::1:215898042-215900043(-)
Zm00001d044339::3:225460228-225462229(-)
Zm00001d038321::6:154391021-154393022(+)
Zm00001d045104::9:12698500-12700501(-)
Zm00001d002473::2:13528580-13530581(-)
Zm00001d006776::2:216442598-216444599(-)
Zm00001d033786::1:273677507-273679508(-)
Zm00001d008544::8:12498659-12500660(+)
Zm00001d029778::1:86529923-86531924(-)
Zm00001d032760::1:237511700-237513701(+)
Zm00001d025166::10:107140406-107142407(+)
Zm00001d021934::7:166184909-166186910(-)
Zm00001d014082::5:31742226-31744227(-)
Zm00001d052461::4:190491320-190493321(-)
Zm00001d043701::3:207876386-207878387(-)
Zm00001d024937::10:95810534-95812535(-)
Zm00001d013220::5:6713104-6715105(-)
Zm00001d044876::9:6185653-6187654(-)
Zm00001d014780::5:62837246-62839247(+)
Zm00001d010825::8:128895620-128897621(+)
Zm00001d017613::5:201702770-201704771(-)
Zm00001d053283::4:223936514-223938515(-)
Zm00001d005808::2:189443701-189445702(-)
Zm00001d041057::3:93564618-93566619(+)
Zm00001d014308::5:40493643-40495644(+)
Zm00001d033614::1:268752634-268754635(+)
Zm00001d043938::3:214299630-214301631(+)
Zm00001d039113::6:170246512-170248513(+)
Zm00001d022084::7:169765130-169767131(-)
Zm00001d045056::9:11224307-11226308(-)
Zm00001d006508::2:210177258-210179259(-)
Zm00001d017489::5:197378485-197380486(-)
Zm00001d012228::8:170461502-170463503(-)
Zm00001d021883::7:165342578-165344579(+)
Zm00001d018929::7:9544488-9546489(+)
Zm00001d030762::1:158941623-158943624(+)
Zm00001d043654::3:206101340-206103341(+)
Zm00001d041870::3:141624872-141626873(-)
Zm00001d007682::2:237361750-237363751(+)
Zm00001d006010::2:195229669-195231670(-)
Zm00001d018884::7:8343108-8345109(+)
Zm00001d052033::4:176972129-176974130(-)
Zm00001d006548::2:210778466-210780467(-)
Zm00001d041154::3:100563444-100565445(+)
```
