## Supplementary material for "A comprehensive map of preferentially located motifs reveals distinct proximal *cis*-regulatory elements in plants": AGCGGGTC_containing_gene_set.txt

```
#Occurences of AGCGGGTC between 315 and 453 (positions relative to the transcription start site)
#95 sequences with AGCGGGTC in this interval
#0.38% of the sequences in promoter set with AGCGGGTC (set with 25199 sequences)
Zm00001d050851::4:126958484-126960485(+)
Zm00001d044399::3:227153282-227155283(-)
Zm00001d019054::7:14311089-14313090(-)
Zm00001d053283::4:223936514-223938515(-)
Zm00001d031901::1:206062077-206064078(+)
Zm00001d005247::2:165584236-165586237(+)
Zm00001d033567::1:267320961-267322962(-)
Zm00001d014482::5:49748260-49750261(+)
Zm00001d035647::6:38174220-38176221(-)
Zm00001d006068::2:197298263-197300264(-)
Zm00001d044402::3:227280157-227282158(-)
Zm00001d003066::2:31032505-31034506(+)
Zm00001d042154::3:153990174-153992175(-)
Zm00001d049100::4:16063090-16065091(+)
Zm00001d016333::5:157774194-157776195(-)
Zm00001d024048::10:39724347-39726348(-)
Zm00001d038605::6:160886606-160888607(+)
Zm00001d008606::8:14381184-14383185(-)
Zm00001d017776::5:206387577-206389578(+)
Zm00001d028695::1:43358823-43360824(-)
Zm00001d038121::6:148610908-148612909(+)
Zm00001d025165::10:107140450-107142451(-)
Zm00001d016175::5:148521997-148523998(+)
Zm00001d008266::8:3526057-3528058(+)
Zm00001d033539::1:266417060-266419061(+)
Zm00001d053576::4:235103269-235105270(+)
Zm00001d013781::5:19949288-19951289(+)
Zm00001d036784::6:100809745-100811746(-)
Zm00001d005051::2:156272140-156274141(-)
Zm00001d020953::7:137597601-137599602(+)
Zm00001d011096::8:138823859-138825860(-)
Zm00001d015747::5:115881489-115883490(+)
Zm00001d050313::4:80554383-80556384(-)
Zm00001d017275::5:191465929-191467930(+)
Zm00001d052114::4:180175906-180177907(+)
Zm00001d046912::9:110203704-110205705(-)
Zm00001d023382::10:4331976-4333977(-)
Zm00001d005432::2:173780386-173782387(+)
Zm00001d016358::5:159036422-159038423(+)
Zm00001d023395::10:4670825-4672826(+)
Zm00001d028480::1:36336317-36338318(+)
Zm00001d016099::5:144531807-144533808(-)
Zm00001d032425::1:225988872-225990873(+)
Zm00001d044401::3:227191682-227193683(-)
Zm00001d024894::10:93461923-93463924(-)
Zm00001d039026::6:168870798-168872799(+)
Zm00001d008766::8:19545444-19547445(-)
Zm00001d045396::9:20538458-20540459(-)
Zm00001d044564::3:231732891-231734892(+)
Zm00001d007765::2:239269099-239271100(-)
Zm00001d044502::3:230006606-230008607(-)
Zm00001d030391::1:128843175-128845176(-)
Zm00001d016912::5:179722159-179724160(-)
Zm00001d027718::1:12074071-12076072(-)
Zm00001d037576::6:130119367-130121368(-)
Zm00001d038782::6:164321746-164323747(+)
Zm00001d021763::7:162635024-162637025(+)
Zm00001d018461::5:221212421-221214422(+)
Zm00001d015133::5:76817697-76819698(-)
Zm00001d051163::4:146792239-146794240(+)
Zm00001d042209::3:156116364-156118365(-)
Zm00001d033098::1:250181261-250183262(-)
Zm00001d012043::8:167099429-167101430(-)
Zm00001d032519::1:229232029-229234030(+)
Zm00001d048209::9:152521348-152523349(+)
Zm00001d042863::3:182290030-182292031(+)
Zm00001d048575::9:159479492-159481493(+)
Zm00001d039022::6:168833256-168835257(+)
Zm00001d024049::10:39764007-39766008(+)
Zm00001d019693::7:51236011-51238012(-)
Zm00001d046679::9:102107969-102109970(-)
Zm00001d031846::1:203934977-203936978(-)
Zm00001d038031::6:145659159-145661160(-)
Zm00001d006097::2:198118017-198120018(+)
Zm00001d043938::3:214299630-214301631(+)
Zm00001d012246::8:170928525-170930526(-)
Zm00001d016040::5:140980135-140982136(+)
Zm00001d053928::4:243711102-243713103(+)
Zm00001d021413::7:151516289-151518290(+)
Zm00001d006010::2:195229669-195231670(-)
Zm00001d045958::9:49776466-49778467(-)
Zm00001d032664::1:233546581-233548582(+)
Zm00001d015481::5:92809680-92811681(+)
Zm00001d025048::10:101559844-101561845(+)
Zm00001d037427::6:125222560-125224561(-)
Zm00001d024825::10:89731655-89733656(+)
Zm00001d028325::1:30792236-30794237(+)
Zm00001d007300::2:227259743-227261744(-)
Zm00001d024197::10:55000871-55002872(+)
Zm00001d037876::6:140762130-140764131(-)
Zm00001d036454::6:89089202-89091203(-)
Zm00001d042388::3:164249997-164251998(-)
Zm00001d048341::9:154768094-154770095(-)
Zm00001d016850::5:178306817-178308818(+)
Zm00001d040244::3:33431744-33433745(+)
```
