## Supplementary material for "A comprehensive map of preferentially located motifs reveals distinct proximal *cis*-regulatory elements in plants": AGCGGTAA_containing_gene_set.txt

```
#Occurences of AGCGGTAA between -454 and -425 (positions relative to the transcription start site)
#17 sequences with AGCGGTAA in this interval
#0.07% of the sequences in promoter set with AGCGGTAA (set with 25199 sequences)
Zm00001d003247::2:37817923-37819924(-)
Zm00001d052211::4:183371788-183373789(-)
Zm00001d017962::5:210954390-210956391(-)
Zm00001d038312::6:154180760-154182761(-)
Zm00001d028515::1:37915104-37917105(+)
Zm00001d040342::3:39040078-39042079(-)
Zm00001d025950::10:134552368-134554369(+)
Zm00001d023865::10:25415858-25417859(+)
Zm00001d040933::3:80409698-80411699(-)
Zm00001d024534::10:76844767-76846768(-)
Zm00001d022139::7:171051525-171053526(-)
Zm00001d010613::8:121843008-121845009(+)
Zm00001d006763::2:216194843-216196844(+)
Zm00001d052700::4:198078456-198080457(-)
Zm00001d013501::5:12923087-12925088(+)
Zm00001d001973::2:3726693-3728694(+)
Zm00001d004513::2:115925294-115927295(-)
```
