## Supplementary material for "A comprehensive map of preferentially located motifs reveals distinct proximal *cis*-regulatory elements in plants": AGCGTGTA_containing_gene_set.txt

```
#Occurences of AGCGTGTA between 21 and 145 (positions relative to the transcription start site)
#104 sequences with AGCGTGTA in this interval
#0.41% of the sequences in promoter set with AGCGTGTA (set with 25199 sequences)
Zm00001d014660::5:57838019-57840020(-)
Zm00001d008256::8:3221685-3223686(-)
Zm00001d039086::6:169731921-169733922(+)
Zm00001d009491::8:67099691-67101692(-)
Zm00001d004457::2:113222808-113224809(-)
Zm00001d012460::8:174879704-174881705(+)
Zm00001d003121::2:32866438-32868439(-)
Zm00001d016446::5:162601697-162603698(+)
Zm00001d022598::7:180745164-180747165(+)
Zm00001d024587::10:79471657-79473658(-)
Zm00001d027937::1:17985093-17987094(-)
Zm00001d028873::1:49280039-49282040(-)
Zm00001d045732::9:35863059-35865060(-)
Zm00001d027490::1:6425591-6427592(+)
Zm00001d003492::2:45894799-45896800(-)
Zm00001d012395::8:173524889-173526890(+)
Zm00001d005696::2:183688634-183690635(+)
Zm00001d036793::6:101129351-101131352(-)
Zm00001d015129::5:76646760-76648761(+)
Zm00001d047911::9:145081239-145083240(-)
Zm00001d042291::3:159325880-159327881(-)
Zm00001d024346::10:65899313-65901314(+)
Zm00001d011315::8:146511536-146513537(+)
Zm00001d027375::1:3971632-3973633(-)
Zm00001d047158::9:120341023-120343024(-)
Zm00001d013459::5:12111133-12113134(-)
Zm00001d038759::6:163968399-163970400(-)
Zm00001d017548::5:199280890-199282891(+)
Zm00001d041509::3:124924886-124926887(+)
Zm00001d017926::5:210206939-210208940(-)
Zm00001d006897::2:218921124-218923125(+)
Zm00001d021580::7:156777340-156779341(+)
Zm00001d052044::4:177339811-177341812(-)
Zm00001d028007::1:20104475-20106476(+)
Zm00001d013461::5:12109932-12111933(+)
Zm00001d027276::1:1224562-1226563(+)
Zm00001d032654::1:233236963-233238964(-)
Zm00001d037052::6:110627865-110629866(-)
Zm00001d036155::6:74849672-74851673(-)
Zm00001d042144::3:153386206-153388207(+)
Zm00001d046374::9:85220365-85222366(+)
Zm00001d027889::1:16774822-16776823(+)
Zm00001d003755::2:57731363-57733364(-)
Zm00001d018258::5:217539552-217541553(-)
Zm00001d045109::9:13105699-13107700(-)
Zm00001d008534::8:11994451-11996452(-)
Zm00001d007479::2:232669018-232671019(+)
Zm00001d050816::4:124422559-124424560(-)
Zm00001d041825::3:139417319-139419320(+)
Zm00001d034796::1:302386798-302388799(-)
Zm00001d024535::10:76867835-76869836(-)
Zm00001d035294::6:19586719-19588720(+)
Zm00001d037652::6:133046974-133048975(+)
Zm00001d028257::1:28104055-28106056(-)
Zm00001d002680::2:19116043-19118044(+)
Zm00001d027946::1:18084663-18086664(+)
Zm00001d010463::8:116484445-116486446(+)
Zm00001d016606::5:169949247-169951248(-)
Zm00001d011813::8:161929425-161931426(+)
Zm00001d032633::1:232600545-232602546(+)
Zm00001d014031::5:29679742-29681743(-)
Zm00001d042656::3:175633747-175635748(+)
Zm00001d034446::1:293289215-293291216(-)
Zm00001d050928::4:132063868-132065869(-)
Zm00001d050978::4:134814862-134816863(+)
Zm00001d034180::1:285811935-285813936(+)
Zm00001d025252::10:111155437-111157438(+)
Zm00001d026142::10:139551551-139553552(+)
Zm00001d043560::3:203819508-203821509(+)
Zm00001d017547::5:199269454-199271455(+)
Zm00001d032250::1:218948576-218950577(-)
Zm00001d041169::3:101799735-101801736(+)
Zm00001d036866::6:104860638-104862639(+)
Zm00001d042829::3:181366922-181368923(+)
Zm00001d048020::9:148178907-148180908(-)
Zm00001d034456::1:293562224-293564225(-)
Zm00001d003258::2:38102427-38104428(-)
Zm00001d006790::2:216763800-216765801(-)
Zm00001d036990::6:108474743-108476744(-)
Zm00001d029756::1:85779047-85781048(-)
Zm00001d017206::5:188877182-188879183(+)
Zm00001d005586::2:179801353-179803354(-)
Zm00001d024493::10:74098947-74100948(-)
Zm00001d012643::8:177710783-177712784(+)
Zm00001d003753::2:57601530-57603531(-)
Zm00001d016602::5:169614210-169616211(+)
Zm00001d014922::5:68478641-68480642(+)
Zm00001d030014::1:99424036-99426037(-)
Zm00001d053588::4:235519804-235521805(-)
Zm00001d047395::9:128652398-128654399(+)
Zm00001d029886::1:92220577-92222578(+)
Zm00001d011643::8:157372796-157374797(+)
Zm00001d004241::2:95267205-95269206(+)
Zm00001d017829::5:207958052-207960053(-)
Zm00001d022329::7:175556902-175558903(+)
Zm00001d034454::1:293444340-293446341(-)
Zm00001d019053::7:14301275-14303276(-)
Zm00001d032606::1:231872564-231874565(+)
Zm00001d019907::7:74611506-74613507(+)
Zm00001d013055::5:3898559-3900560(+)
Zm00001d052837::4:202251357-202253358(-)
Zm00001d053294::4:224640472-224642473(-)
Zm00001d007444::2:231910844-231912845(-)
Zm00001d034001::1:280776372-280778373(-)
```
