## Supplementary material for "A comprehensive map of preferentially located motifs reveals distinct proximal *cis*-regulatory elements in plants": AGCGTTTA_containing_gene_set.txt

```
#Occurences of AGCGTTTA between -346 and -299 (positions relative to the transcription start site)
#32 sequences with AGCGTTTA in this interval
#0.13% of the sequences in promoter set with AGCGTTTA (set with 25199 sequences)
Zm00001d037425::6:125121986-125123987(+)
Zm00001d003468::2:45237798-45239799(-)
Zm00001d053272::4:223442778-223444779(-)
Zm00001d052536::4:192537679-192539680(-)
Zm00001d015191::5:78810026-78812027(+)
Zm00001d025274::10:112167613-112169614(-)
Zm00001d043148::3:190151073-190153074(+)
Zm00001d034595::1:297418991-297420992(-)
Zm00001d023600::10:11479067-11481068(+)
Zm00001d049064::4:14567881-14569882(-)
Zm00001d049731::4:41764216-41766217(+)
Zm00001d006493::2:209825156-209827157(-)
Zm00001d031920::1:206691935-206693936(+)
Zm00001d049687::4:40260761-40262762(+)
Zm00001d039934::3:19864379-19866380(+)
Zm00001d023370::10:4190102-4192103(-)
Zm00001d032949::1:244465005-244467006(+)
Zm00001d029694::1:82891721-82893722(+)
Zm00001d047400::9:128764840-128766841(-)
Zm00001d028632::1:41459256-41461257(+)
Zm00001d016206::5:150428182-150430183(+)
Zm00001d032954::1:244533638-244535639(+)
Zm00001d022609::7:181033305-181035306(-)
Zm00001d049730::4:41764572-41766573(-)
Zm00001d052251::4:184751097-184753098(-)
Zm00001d003762::2:57852701-57854702(+)
Zm00001d031929::1:207098366-207100367(+)
Zm00001d046831::9:107711904-107713905(+)
Zm00001d005761::2:187001549-187003550(-)
Zm00001d029354::1:67217126-67219127(-)
Zm00001d021075::7:142290627-142292628(-)
Zm00001d026185::10:140540561-140542562(-)
```
