## Supplementary material for "A comprehensive map of preferentially located motifs reveals distinct proximal *cis*-regulatory elements in plants": AGCTATAC_containing_gene_set.txt

```
#Occurences of AGCTATAC between 77 and 185 (positions relative to the transcription start site)
#131 sequences with AGCTATAC in this interval
#0.52% of the sequences in promoter set with AGCTATAC (set with 25199 sequences)
Zm00001d028055::1:21773046-21775047(+)
Zm00001d038522::6:159138645-159140646(+)
Zm00001d015927::5:131792818-131794819(+)
Zm00001d005668::2:182819593-182821594(+)
Zm00001d002788::2:22627632-22629633(+)
Zm00001d048134::9:150638075-150640076(+)
Zm00001d021351::7:149690356-149692357(+)
Zm00001d010241::8:105692052-105694053(-)
Zm00001d044695::3:235105072-235107073(-)
Zm00001d020603::7:124350584-124352585(-)
Zm00001d019091::7:15911265-15913266(-)
Zm00001d046537::9:94657730-94659731(+)
Zm00001d033297::1:258036706-258038707(+)
Zm00001d012677::8:178444814-178446815(+)
Zm00001d006143::2:199706206-199708207(-)
Zm00001d016856::5:178420523-178422524(-)
Zm00001d005173::2:162269990-162271991(+)
Zm00001d010967::8:135275390-135277391(-)
Zm00001d029959::1:96470256-96472257(-)
Zm00001d037934::6:142594035-142596036(-)
Zm00001d020384::7:110523582-110525583(+)
Zm00001d017765::5:206198243-206200244(-)
Zm00001d006148::2:199737015-199739016(-)
Zm00001d049225::4:21650001-21652002(+)
Zm00001d009597::8:72400203-72402204(-)
Zm00001d038130::6:148860982-148862983(-)
Zm00001d042396::3:164465640-164467641(-)
Zm00001d006798::2:216933589-216935590(+)
Zm00001d014844::5:65184601-65186602(+)
Zm00001d011560::8:154485788-154487789(-)
Zm00001d045884::9:45475459-45477460(+)
Zm00001d004051::2:79500192-79502193(-)
Zm00001d027485::1:6309826-6311827(-)
Zm00001d006453::2:208704254-208706255(+)
Zm00001d010542::8:119801432-119803433(-)
Zm00001d028372::1:32432250-32434251(+)
Zm00001d009572::8:71292072-71294073(+)
Zm00001d047769::9:141368439-141370440(-)
Zm00001d029135::1:59946544-59948545(+)
Zm00001d016998::5:182320772-182322773(+)
Zm00001d015176::5:78494485-78496486(+)
Zm00001d032220::1:217629589-217631590(+)
Zm00001d009908::8:88818871-88820872(+)
Zm00001d042349::3:162502081-162504082(+)
Zm00001d025419::10:118109380-118111381(-)
Zm00001d039750::3:13770594-13772595(+)
Zm00001d051664::4:166087230-166089231(+)
Zm00001d014944::5:69328921-69330922(-)
Zm00001d035253::6:17368646-17370647(+)
Zm00001d009364::8:59939258-59941259(-)
Zm00001d045845::9:43386147-43388148(+)
Zm00001d020382::7:110499753-110501754(+)
Zm00001d030163::1:109744693-109746694(-)
Zm00001d001962::2:3587291-3589292(-)
Zm00001d021985::7:167549126-167551127(-)
Zm00001d010887::8:132232217-132234218(+)
Zm00001d003559::2:48065262-48067263(+)
Zm00001d029095::1:57696807-57698808(-)
Zm00001d026025::10:136294158-136296159(+)
Zm00001d052409::4:189309813-189311814(+)
Zm00001d029842::1:89641643-89643644(+)
Zm00001d027921::1:17708545-17710546(-)
Zm00001d038578::6:160392570-160394571(-)
Zm00001d022254::7:173712328-173714329(+)
Zm00001d014853::5:65590339-65592340(+)
Zm00001d049708::4:40975010-40977011(+)
Zm00001d036968::6:107777707-107779708(+)
Zm00001d036409::6:87174608-87176609(+)
Zm00001d007901::2:242051144-242053145(+)
Zm00001d038189::6:150911949-150913950(+)
Zm00001d047180::9:121083805-121085806(+)
Zm00001d020641::7:126102794-126104795(-)
Zm00001d008269::8:3601211-3603212(-)
Zm00001d037607::6:131562271-131564272(-)
Zm00001d015969::5:134899011-134901012(-)
Zm00001d047025::9:115710575-115712576(-)
Zm00001d033005::1:246789050-246791051(+)
Zm00001d035981::6:64339768-64341769(+)
Zm00001d029072::1:57138357-57140358(-)
Zm00001d012590::8:176948679-176950680(+)
Zm00001d025371::10:115920052-115922053(+)
Zm00001d038676::6:162391071-162393072(-)
Zm00001d011506::8:152788371-152790372(-)
Zm00001d003751::2:57535066-57537067(-)
Zm00001d003319::2:40119359-40121360(-)
Zm00001d047517::9:133212713-133214714(-)
Zm00001d041287::3:110469093-110471094(-)
Zm00001d025470::10:119893449-119895450(-)
Zm00001d015649::5:103228722-103230723(-)
Zm00001d033588::1:267929548-267931549(+)
Zm00001d032804::1:238804364-238806365(-)
Zm00001d003756::2:57731192-57733193(+)
Zm00001d048937::4:9743726-9745727(+)
Zm00001d034608::1:297742653-297744654(+)
Zm00001d042443::3:167611206-167613207(+)
Zm00001d002039::2:4865161-4867162(+)
Zm00001d023677::10:15032300-15034301(-)
Zm00001d030061::1:102722604-102724605(-)
Zm00001d025355::10:115299000-115301001(-)
Zm00001d003037::2:30058723-30060724(-)
Zm00001d017629::5:202542827-202544828(+)
Zm00001d031971::1:208251390-208253391(+)
Zm00001d010574::8:120716160-120718161(-)
Zm00001d052719::4:198625184-198627185(-)
Zm00001d039973::3:21316758-21318759(-)
Zm00001d006047::2:196522482-196524483(-)
Zm00001d028267::1:28637044-28639045(+)
Zm00001d043831::3:211087672-211089673(+)
Zm00001d009419::8:63662210-63664211(+)
Zm00001d033328::1:259169125-259171126(-)
Zm00001d012786::8:180930552-180932553(-)
Zm00001d045047::9:10989027-10991028(+)
Zm00001d008297::8:4494009-4496010(+)
Zm00001d012262::8:171414837-171416838(-)
Zm00001d017787::5:206750651-206752652(+)
Zm00001d042908::3:183673690-183675691(-)
Zm00001d005500::2:176233155-176235156(-)
Zm00001d011420::8:150004936-150006937(-)
Zm00001d002131::2:6426821-6428822(+)
Zm00001d017740::5:205614125-205616126(+)
Zm00001d012393::8:173521566-173523567(-)
Zm00001d038365::6:155604551-155606552(+)
Zm00001d032435::1:226325123-226327124(+)
Zm00001d051886::4:173653898-173655899(+)
Zm00001d036922::6:106565737-106567738(-)
Zm00001d052178::4:181727932-181729933(+)
Zm00001d011495::8:152342782-152344783(-)
Zm00001d011051::8:137413411-137415412(+)
Zm00001d027344::1:3374365-3376366(-)
Zm00001d030672::1:152350953-152352954(+)
Zm00001d009439::8:64593420-64595421(-)
```
