## Supplementary material for "A comprehensive map of preferentially located motifs reveals distinct proximal *cis*-regulatory elements in plants": AGCTATGA_containing_gene_set.txt

```
#Occurences of AGCTATGA between 380 and 398 (positions relative to the transcription start site)
#33 sequences with AGCTATGA in this interval
#0.13% of the sequences in promoter set with AGCTATGA (set with 25199 sequences)
Zm00001d034106::1:284126209-284128210(-)
Zm00001d043669::3:206831854-206833855(+)
Zm00001d048131::9:150562984-150564985(+)
Zm00001d005541::2:178095462-178097463(-)
Zm00001d002223::2:8386101-8388102(+)
Zm00001d032403::1:225534147-225536148(+)
Zm00001d005516::2:177060317-177062318(+)
Zm00001d010118::8:99980169-99982170(-)
Zm00001d015810::5:122523258-122525259(+)
Zm00001d023556::10:10136357-10138358(-)
Zm00001d053072::4:212305989-212307990(-)
Zm00001d020421::7:113084609-113086610(+)
Zm00001d002229::2:8408369-8410370(+)
Zm00001d029769::1:86284849-86286850(+)
Zm00001d002215::2:8314817-8316818(+)
Zm00001d016334::5:157891706-157893707(-)
Zm00001d007315::2:227629590-227631591(+)
Zm00001d024061::10:40786554-40788555(-)
Zm00001d035286::6:19369806-19371807(+)
Zm00001d004084::2:80921813-80923814(-)
Zm00001d013284::5:7859375-7861376(+)
Zm00001d011248::8:144590601-144592602(-)
Zm00001d043541::3:203338300-203340301(-)
Zm00001d012853::5:1118253-1120254(-)
Zm00001d002203::2:8235959-8237960(+)
Zm00001d011566::8:154587505-154589506(+)
Zm00001d033632::1:269321328-269323329(-)
Zm00001d028719::1:44243979-44245980(-)
Zm00001d053171::4:217817166-217819167(+)
Zm00001d015421::5:89378843-89380844(-)
Zm00001d011831::8:162252335-162254336(+)
Zm00001d036916::6:106354825-106356826(-)
Zm00001d028042::1:21378586-21380587(-)
```
