## Supplementary material for "A comprehensive map of preferentially located motifs reveals distinct proximal *cis*-regulatory elements in plants": AGCTGGTT_containing_gene_set.txt

```
#Occurences of AGCTGGTT between 240 and 319 (positions relative to the transcription start site)
#101 sequences with AGCTGGTT in this interval
#0.40% of the sequences in promoter set with AGCTGGTT (set with 25199 sequences)
Zm00001d004706::2:132361894-132363895(+)
Zm00001d004558::2:117926532-117928533(+)
Zm00001d031457::1:190942560-190944561(-)
Zm00001d035135::6:6609360-6611361(+)
Zm00001d016851::5:178311932-178313933(-)
Zm00001d018787::7:5209306-5211307(+)
Zm00001d006181::2:200888473-200890474(-)
Zm00001d033233::1:255289801-255291802(-)
Zm00001d003660::2:52987151-52989152(-)
Zm00001d052243::4:184467078-184469079(-)
Zm00001d004102::2:82837862-82839863(+)
Zm00001d053867::4:242571102-242573103(-)
Zm00001d029487::1:72835526-72837527(-)
Zm00001d022615::7:181116770-181118771(-)
Zm00001d051367::4:156082554-156084555(+)
Zm00001d010078::8:98491959-98493960(-)
Zm00001d035751::6:45355667-45357668(-)
Zm00001d034326::1:289336050-289338051(-)
Zm00001d034314::1:289001745-289003746(-)
Zm00001d026279::10:142741603-142743604(-)
Zm00001d034443::1:293102001-293104002(-)
Zm00001d028698::1:43438025-43440026(+)
Zm00001d011162::8:141380826-141382827(+)
Zm00001d038196::6:151271221-151273222(-)
Zm00001d052329::4:187326932-187328933(-)
Zm00001d003677::2:53847687-53849688(+)
Zm00001d017087::5:184915619-184917620(-)
Zm00001d048189::9:152040669-152042670(+)
Zm00001d045991::9:52949329-52951330(+)
Zm00001d005102::2:158272477-158274478(+)
Zm00001d015704::5:109295048-109297049(-)
Zm00001d010945::8:134567359-134569360(+)
Zm00001d047772::9:141395921-141397922(+)
Zm00001d032576::1:231119009-231121010(+)
Zm00001d052032::4:176966037-176968038(-)
Zm00001d011478::8:151706737-151708738(-)
Zm00001d023939::10:30316570-30318571(-)
Zm00001d001820::2:1438370-1440371(+)
Zm00001d037433::6:125277558-125279559(-)
Zm00001d004552::2:117515881-117517882(+)
Zm00001d020911::7:136266089-136268090(+)
Zm00001d039183::6:172093555-172095556(-)
Zm00001d052423::4:189656277-189658278(+)
Zm00001d053975::4:244517765-244519766(-)
Zm00001d048453::9:156668058-156670059(+)
Zm00001d047799::9:142106417-142108418(-)
Zm00001d018041::5:212696435-212698436(-)
Zm00001d009719::8:77714245-77716246(+)
Zm00001d025948::10:134517863-134519864(+)
Zm00001d049825::4:46651259-46653260(+)
Zm00001d053611::4:236400147-236402148(+)
Zm00001d008597::8:13985966-13987967(+)
Zm00001d016557::5:167253793-167255794(-)
Zm00001d054013::4:245165597-245167598(-)
Zm00001d051183::4:147597807-147599808(+)
Zm00001d021119::7:143113878-143115879(+)
Zm00001d043661::3:206199401-206201402(-)
Zm00001d005039::2:155435613-155437614(-)
Zm00001d038334::6:154785668-154787669(+)
Zm00001d037252::6:118128456-118130457(+)
Zm00001d026223::10:141449411-141451412(+)
Zm00001d049883::4:50286921-50288922(+)
Zm00001d012420::8:174178463-174180464(+)
Zm00001d045435::9:22151982-22153983(-)
Zm00001d048095::9:150082159-150084160(-)
Zm00001d010529::8:119418486-119420487(+)
Zm00001d004007::2:75053458-75055459(+)
Zm00001d042683::3:176793262-176795263(+)
Zm00001d020935::7:137125038-137127039(+)
Zm00001d046297::9:78829267-78831268(-)
Zm00001d021580::7:156777340-156779341(+)
Zm00001d030127::1:107761466-107763467(+)
Zm00001d015102::5:75381162-75383163(-)
Zm00001d053742::4:240208827-240210828(+)
Zm00001d029274::1:64515328-64517329(-)
Zm00001d021447::7:152380041-152382042(+)
Zm00001d041789::3:138223122-138225123(-)
Zm00001d002797::2:22936556-22938557(-)
Zm00001d028417::1:34214690-34216691(+)
Zm00001d053138::4:215591612-215593613(-)
Zm00001d012140::8:168730009-168732010(-)
Zm00001d003084::2:31603753-31605754(+)
Zm00001d028240::1:27697182-27699183(-)
Zm00001d033297::1:258036706-258038707(+)
Zm00001d019072::7:15215299-15217300(-)
Zm00001d041550::3:126860644-126862645(+)
Zm00001d025474::10:119965820-119967821(+)
Zm00001d034073::1:283192229-283194230(+)
Zm00001d021301::7:148263073-148265074(+)
Zm00001d049070::4:14650960-14652961(+)
Zm00001d016665::5:171907744-171909745(+)
Zm00001d049723::4:41534063-41536064(+)
Zm00001d031145::1:179584080-179586081(+)
Zm00001d006928::2:219594161-219596162(+)
Zm00001d023738::10:18081946-18083947(+)
Zm00001d002864::2:24962899-24964900(-)
Zm00001d035066::6:3701399-3703400(-)
Zm00001d021588::7:157335107-157337108(-)
Zm00001d028679::1:42786361-42788362(-)
Zm00001d002075::2:5454738-5456739(+)
Zm00001d026695::10:150142683-150144684(-)
```
