## Supplementary material for "A comprehensive map of preferentially located motifs reveals distinct proximal *cis*-regulatory elements in plants": AGCTTACA_containing_gene_set.txt

```
#Occurences of AGCTTACA between 83 and 128 (positions relative to the transcription start site)
#60 sequences with AGCTTACA in this interval
#0.24% of the sequences in promoter set with AGCTTACA (set with 25199 sequences)
Zm00001d002507::2:14256376-14258377(+)
Zm00001d007186::2:224116465-224118466(-)
Zm00001d003606::2:49810909-49812910(-)
Zm00001d037950::6:143300018-143302019(+)
Zm00001d037617::6:131898972-131900973(+)
Zm00001d020639::7:125924340-125926341(+)
Zm00001d028262::1:28404645-28406646(-)
Zm00001d028153::1:24332595-24334596(-)
Zm00001d032239::1:218501122-218503123(-)
Zm00001d035579::6:34689200-34691201(+)
Zm00001d016311::5:156650876-156652877(+)
Zm00001d013101::5:4713695-4715696(-)
Zm00001d006836::2:217646882-217648883(-)
Zm00001d038862::6:166029475-166031476(-)
Zm00001d047848::9:143210851-143212852(+)
Zm00001d053972::4:244495782-244497783(+)
Zm00001d032022::1:209619359-209621360(+)
Zm00001d053049::4:210620731-210622732(+)
Zm00001d007153::2:223381169-223383170(-)
Zm00001d009047::8:33042930-33044931(+)
Zm00001d028925::1:51729901-51731902(-)
Zm00001d037439::6:125465213-125467214(-)
Zm00001d021551::7:155651299-155653300(-)
Zm00001d017503::5:197729124-197731125(+)
Zm00001d048134::9:150638075-150640076(+)
Zm00001d047257::9:124523890-124525891(+)
Zm00001d013781::5:19949288-19951289(+)
Zm00001d005546::2:178194309-178196310(+)
Zm00001d051247::4:150381520-150383521(+)
Zm00001d034880::1:304587931-304589932(-)
Zm00001d018404::5:220041268-220043269(-)
Zm00001d044909::9:6991772-6993773(+)
Zm00001d004779::2:138646141-138648142(+)
Zm00001d014033::5:29806868-29808869(+)
Zm00001d047687::9:139354650-139356651(-)
Zm00001d037346::6:122283854-122285855(-)
Zm00001d046761::9:104737263-104739264(+)
Zm00001d002133::2:6442830-6444831(-)
Zm00001d020807::7:133509665-133511666(-)
Zm00001d011697::8:159026631-159028632(+)
Zm00001d005760::2:186870522-186872523(+)
Zm00001d006184::2:200976572-200978573(-)
Zm00001d011244::8:144399773-144401774(-)
Zm00001d003607::2:49878331-49880332(-)
Zm00001d043347::3:197312721-197314722(+)
Zm00001d050368::4:84246002-84248003(+)
Zm00001d032321::1:222199911-222201912(+)
Zm00001d011263::8:144950297-144952298(+)
Zm00001d048721::4:4182699-4184700(+)
Zm00001d026303::10:143229815-143231816(+)
Zm00001d010493::8:117902516-117904517(-)
Zm00001d010872::8:131665327-131667328(-)
Zm00001d037612::6:131755883-131757884(+)
Zm00001d006604::2:211886192-211888193(-)
Zm00001d006433::2:207988481-207990482(-)
Zm00001d053127::4:214709902-214711903(-)
Zm00001d017108::5:185657296-185659297(+)
Zm00001d003226::2:36778308-36780309(+)
Zm00001d049204::4:20553326-20555327(-)
Zm00001d029260::1:63978513-63980514(+)
```
