## Supplementary material for "A comprehensive map of preferentially located motifs reveals distinct proximal *cis*-regulatory elements in plants": AGCTTGAG_containing_gene_set.txt

```
#Occurences of AGCTTGAG between 264 and 277 (positions relative to the transcription start site)
#42 sequences with AGCTTGAG in this interval
#0.17% of the sequences in promoter set with AGCTTGAG (set with 25199 sequences)
Zm00001d025981::10:135290982-135292983(-)
Zm00001d031458::1:190925818-190927819(+)
Zm00001d038686::6:162597602-162599603(-)
Zm00001d016570::5:167857220-167859221(-)
Zm00001d043080::3:188608870-188610871(+)
Zm00001d037780::6:137465378-137467379(-)
Zm00001d042107::3:150854636-150856637(-)
Zm00001d005968::2:194117032-194119033(-)
Zm00001d004708::2:132580690-132582691(-)
Zm00001d021236::7:146656809-146658810(+)
Zm00001d039772::3:14468248-14470249(+)
Zm00001d040251::3:33859457-33861458(-)
Zm00001d045672::9:32614844-32616845(+)
Zm00001d043254::3:193420909-193422910(+)
Zm00001d040833::3:68839258-68841259(+)
Zm00001d021244::7:146788469-146790470(+)
Zm00001d003403::2:43283412-43285413(-)
Zm00001d013020::5:3282067-3284068(+)
Zm00001d039016::6:168722298-168724299(+)
Zm00001d049860::4:48977468-48979469(-)
Zm00001d025824::10:130918239-130920240(-)
Zm00001d018699::7:2725846-2727847(+)
Zm00001d051949::4:175084675-175086676(-)
Zm00001d017986::5:211404915-211406916(+)
Zm00001d012328::8:172513124-172515125(+)
Zm00001d014719::5:60363596-60365597(+)
Zm00001d035209::6:9954102-9956103(+)
Zm00001d016348::5:158773623-158775624(+)
Zm00001d052366::4:188312199-188314200(-)
Zm00001d033800::1:274108564-274110565(+)
Zm00001d045686::9:33213467-33215468(-)
Zm00001d024400::10:68969032-68971033(-)
Zm00001d048737::4:4609794-4611795(+)
Zm00001d013708::5:18222431-18224432(-)
Zm00001d037855::6:139896439-139898440(-)
Zm00001d053138::4:215591612-215593613(-)
Zm00001d004706::2:132361894-132363895(+)
Zm00001d027495::1:6557926-6559927(-)
Zm00001d041778::3:137469803-137471804(-)
Zm00001d010849::8:130312414-130314415(-)
Zm00001d037089::6:111805005-111807006(+)
Zm00001d036557::6:92023070-92025071(-)
```
