## Supplementary material for "A comprehensive map of preferentially located motifs reveals distinct proximal *cis*-regulatory elements in plants": AGCTTGG_containing_gene_set.txt

```
#Occurences of AGCTTGG between 280 and 429 (positions relative to the transcription start site)
#750 sequences with AGCTTGG in this interval
#2.98% of the sequences in promoter set with AGCTTGG (set with 25199 sequences)
Zm00001d048692::4:3357761-3359762(-)
Zm00001d047257::9:124523890-124525891(+)
Zm00001d021718::7:161356211-161358212(-)
Zm00001d045565::9:26894114-26896115(-)
Zm00001d037556::6:129378419-129380420(-)
Zm00001d043962::3:214956396-214958397(-)
Zm00001d004966::2:150964786-150966787(-)
Zm00001d043970::3:215388401-215390402(-)
Zm00001d043280::3:194296051-194298052(-)
Zm00001d023506::10:7801455-7803456(+)
Zm00001d009865::8:85756049-85758050(+)
Zm00001d048381::9:155281416-155283417(-)
Zm00001d025131::10:105803903-105805904(-)
Zm00001d018403::5:220017727-220019728(-)
Zm00001d024320::10:64377303-64379304(-)
Zm00001d024632::10:81337400-81339401(-)
Zm00001d053716::4:239766086-239768087(+)
Zm00001d028549::1:38972464-38974465(-)
Zm00001d019449::7:34346437-34348438(-)
Zm00001d003653::2:52012730-52014731(-)
Zm00001d005161::2:161886722-161888723(-)
Zm00001d012254::8:171063321-171065322(+)
Zm00001d033981::1:279980894-279982895(+)
Zm00001d022085::7:169772456-169774457(-)
Zm00001d038971::6:167997248-167999249(+)
Zm00001d043515::3:202395254-202397255(+)
Zm00001d021748::7:162165956-162167957(+)
Zm00001d040798::3:66472279-66474280(+)
Zm00001d044733::9:706204-708205(-)
Zm00001d046450::9:90490328-90492329(+)
Zm00001d003501::2:46130823-46132824(+)
Zm00001d048249::9:153144263-153146264(+)
Zm00001d011684::8:158594493-158596494(-)
Zm00001d024958::10:96866695-96868696(+)
Zm00001d043968::3:215277380-215279381(-)
Zm00001d037208::6:115816941-115818942(+)
Zm00001d008380::8:6825823-6827824(-)
Zm00001d016382::5:160273926-160275927(-)
Zm00001d020512::7:119801665-119803666(+)
Zm00001d042160::3:154281281-154283282(-)
Zm00001d015527::5:96003908-96005909(+)
Zm00001d030717::1:155478808-155480809(+)
Zm00001d003224::2:36778980-36780981(-)
Zm00001d032282::1:220251066-220253067(-)
Zm00001d021368::7:150083816-150085817(-)
Zm00001d036761::6:99959845-99961846(+)
Zm00001d034600::1:297596021-297598022(-)
Zm00001d009520::8:68813148-68815149(-)
Zm00001d031691::1:198671395-198673396(-)
Zm00001d034866::1:304248574-304250575(-)
Zm00001d043246::3:193125051-193127052(+)
Zm00001d047301::9:126054445-126056446(+)
Zm00001d013815::5:21319493-21321494(-)
Zm00001d019591::7:45112450-45114451(+)
Zm00001d006613::2:212615485-212617486(-)
Zm00001d041480::3:122675554-122677555(+)
Zm00001d042269::3:158423669-158425670(-)
Zm00001d042610::3:173524532-173526533(-)
Zm00001d022637::7:181975449-181977450(+)
Zm00001d052828::4:202069171-202071172(-)
Zm00001d018422::5:220405046-220407047(+)
Zm00001d036262::6:80672454-80674455(-)
Zm00001d050173::4:70697624-70699625(-)
Zm00001d022554::7:179920406-179922407(+)
Zm00001d009891::8:87728724-87730725(+)
Zm00001d049424::4:30011497-30013498(-)
Zm00001d021554::7:155786821-155788822(-)
Zm00001d002318::2:10184193-10186194(-)
Zm00001d005598::2:180220767-180222768(+)
Zm00001d010431::8:114838277-114840278(+)
Zm00001d026413::10:145391763-145393764(-)
Zm00001d003256::2:38090663-38092664(-)
Zm00001d033241::1:255568734-255570735(-)
Zm00001d017130::5:186478828-186480829(-)
Zm00001d025722::10:127565303-127567304(-)
Zm00001d045843::9:43307808-43309809(-)
Zm00001d045768::9:37921847-37923848(-)
Zm00001d012850::5:1083139-1085140(+)
Zm00001d039938::3:19999400-20001401(-)
Zm00001d015170::5:78255874-78257875(-)
Zm00001d029180::1:61233045-61235046(-)
Zm00001d014804::5:63817706-63819707(-)
Zm00001d003021::2:29669698-29671699(-)
Zm00001d010137::8:101125931-101127932(+)
Zm00001d001900::2:2566099-2568100(-)
Zm00001d021304::7:148346768-148348769(+)
Zm00001d034620::1:298049889-298051890(-)
Zm00001d021881::7:165330391-165332392(+)
Zm00001d010493::8:117902516-117904517(-)
Zm00001d003386::2:42497471-42499472(-)
Zm00001d022514::7:179175138-179177139(-)
Zm00001d044207::3:221906914-221908915(-)
Zm00001d035097::6:5181552-5183553(-)
Zm00001d030663::1:151764813-151766814(+)
Zm00001d015853::5:126426264-126428265(-)
Zm00001d029050::1:56106053-56108054(+)
Zm00001d044674::3:234625704-234627705(-)
Zm00001d026194::10:140684739-140686740(+)
Zm00001d009338::8:56935508-56937509(+)
Zm00001d054034::4:245347406-245349407(+)
Zm00001d044877::9:6286025-6288026(-)
Zm00001d002876::2:25315719-25317720(+)
Zm00001d045233::9:16742140-16744141(+)
Zm00001d025561::10:122371574-122373575(+)
Zm00001d013023::5:3427072-3429073(-)
Zm00001d040463::3:44742538-44744539(+)
Zm00001d011882::8:163878209-163880210(-)
Zm00001d014603::5:54919029-54921030(-)
Zm00001d048217::9:152625641-152627642(-)
Zm00001d039240::3:383496-385497(-)
Zm00001d043356::3:197527137-197529138(-)
Zm00001d024088::10:43225428-43227429(-)
Zm00001d031670::1:198162877-198164878(-)
Zm00001d016220::5:150961595-150963596(+)
Zm00001d036688::6:97590292-97592293(+)
Zm00001d042526::3:170868995-170870996(-)
Zm00001d011947::8:164906825-164908826(+)
Zm00001d028867::1:49059453-49061454(+)
Zm00001d045105::9:12704806-12706807(-)
Zm00001d011578::8:154849662-154851663(+)
Zm00001d017363::5:193669204-193671205(+)
Zm00001d004950::2:150219138-150221139(-)
Zm00001d018902::7:8756839-8758840(+)
Zm00001d049319::4:26180010-26182011(-)
Zm00001d041671::3:132868482-132870483(-)
Zm00001d033365::1:260368865-260370866(+)
Zm00001d008581::8:13546713-13548714(+)
Zm00001d011778::8:161410562-161412563(+)
Zm00001d034485::1:294248561-294250562(-)
Zm00001d041612::3:129687470-129689471(-)
Zm00001d050870::4:127750632-127752633(-)
Zm00001d051740::4:168580149-168582150(+)
Zm00001d027659::1:10357753-10359754(-)
Zm00001d053524::4:233017449-233019450(+)
Zm00001d021473::7:153175826-153177827(+)
Zm00001d037260::6:118433442-118435443(-)
Zm00001d053919::4:243646452-243648453(+)
Zm00001d044745::9:1024011-1026012(-)
Zm00001d051789::4:169874020-169876021(-)
Zm00001d030362::1:126243861-126245862(+)
Zm00001d011877::8:163764912-163766913(-)
Zm00001d035170::6:7521149-7523150(-)
Zm00001d042880::3:182653341-182655342(+)
Zm00001d018010::5:211974396-211976397(-)
Zm00001d008221::8:1659124-1661125(-)
Zm00001d029352::1:67037106-67039107(+)
Zm00001d018779::7:5050312-5052313(+)
Zm00001d039551::3:7837514-7839515(+)
Zm00001d037425::6:125121986-125123987(+)
Zm00001d020355::7:108762528-108764529(+)
Zm00001d023424::10:5178880-5180881(+)
Zm00001d016811::5:176928871-176930872(+)
Zm00001d012938::5:2228864-2230865(+)
Zm00001d045326::9:19065211-19067212(-)
Zm00001d016128::5:145733913-145735914(-)
Zm00001d042026::3:147733667-147735668(-)
Zm00001d045563::9:26820539-26822540(+)
Zm00001d025531::10:121527673-121529674(-)
Zm00001d025721::10:127517302-127519303(+)
Zm00001d019922::7:76563254-76565255(+)
Zm00001d017947::5:210664205-210666206(+)
Zm00001d021854::7:164539948-164541949(-)
Zm00001d021136::7:143644691-143646692(-)
Zm00001d006134::2:199513157-199515158(-)
Zm00001d042286::3:158987161-158989162(+)
Zm00001d036741::6:99520159-99522160(+)
Zm00001d025707::10:126905690-126907691(-)
Zm00001d029625::1:80177269-80179270(+)
Zm00001d025874::10:132246654-132248655(-)
Zm00001d017881::5:209501394-209503395(+)
Zm00001d032224::1:217881837-217883838(-)
Zm00001d022240::7:173408853-173410854(+)
Zm00001d025853::10:131516669-131518670(+)
Zm00001d007932::2:243375154-243377155(+)
Zm00001d049134::4:17175493-17177494(-)
Zm00001d050937::4:132631935-132633936(-)
Zm00001d049394::4:29100035-29102036(+)
Zm00001d026041::10:136740103-136742104(+)
Zm00001d045495::9:24434348-24436349(+)
Zm00001d052700::4:198078456-198080457(-)
Zm00001d049355::4:27740362-27742363(-)
Zm00001d041873::3:141733592-141735593(+)
Zm00001d028217::1:26872345-26874346(+)
Zm00001d011825::8:162157085-162159086(+)
Zm00001d025587::10:123295887-123297888(+)
Zm00001d010796::8:128044576-128046577(-)
Zm00001d033152::1:252203257-252205258(-)
Zm00001d032263::1:219628024-219630025(+)
Zm00001d046538::9:94660645-94662646(+)
Zm00001d053191::4:219109278-219111279(-)
Zm00001d027416::1:4838599-4840600(+)
Zm00001d053631::4:237404506-237406507(+)
Zm00001d008679::8:16964351-16966352(+)
Zm00001d006899::2:218946641-218948642(-)
Zm00001d023994::10:35179417-35181418(-)
Zm00001d049379::4:28395339-28397340(-)
Zm00001d023757::10:18995973-18997974(-)
Zm00001d023444::10:5652798-5654799(-)
Zm00001d002978::2:28632643-28634644(-)
Zm00001d012420::8:174178463-174180464(+)
Zm00001d009597::8:72400203-72402204(-)
Zm00001d022444::7:177864722-177866723(-)
Zm00001d025747::10:128271592-128273593(+)
Zm00001d049375::4:28143798-28145799(+)
Zm00001d010905::8:132958613-132960614(+)
Zm00001d006040::2:196146193-196148194(-)
Zm00001d049273::4:24003989-24005990(-)
Zm00001d006246::2:202740285-202742286(+)
Zm00001d052698::4:197883812-197885813(-)
Zm00001d029725::1:84226868-84228869(-)
Zm00001d037609::6:131652017-131654018(+)
Zm00001d008333::8:5566850-5568851(-)
Zm00001d026297::10:143162804-143164805(+)
Zm00001d026152::10:139913892-139915893(-)
Zm00001d034808::1:302534889-302536890(-)
Zm00001d046116::9:64095547-64097548(+)
Zm00001d033766::1:273076444-273078445(+)
Zm00001d003019::2:29634837-29636838(-)
Zm00001d043088::3:188902309-188904310(-)
Zm00001d032989::1:245855428-245857429(-)
Zm00001d052233::4:184158764-184160765(+)
Zm00001d003673::2:53483100-53485101(+)
Zm00001d050334::4:81954793-81956794(-)
Zm00001d020040::7:87958970-87960971(+)
Zm00001d047382::9:128263440-128265441(-)
Zm00001d021955::7:167051275-167053276(-)
Zm00001d010672::8:123812839-123814840(+)
Zm00001d052840::4:202394123-202396124(-)
Zm00001d013445::5:11751830-11753831(-)
Zm00001d030069::1:103278819-103280820(+)
Zm00001d049835::4:47104137-47106138(+)
Zm00001d021927::7:165995178-165997179(+)
Zm00001d013204::5:6419057-6421058(+)
Zm00001d033897::1:277826664-277828665(-)
Zm00001d004008::2:75135115-75137116(-)
Zm00001d023258::10:1496022-1498023(+)
Zm00001d052353::4:187991383-187993384(-)
Zm00001d022141::7:171057264-171059265(+)
Zm00001d032402::1:225529074-225531075(+)
Zm00001d047386::9:128435901-128437902(-)
Zm00001d053966::4:244413419-244415420(-)
Zm00001d049371::4:28133887-28135888(-)
Zm00001d013177::5:5980327-5982328(-)
Zm00001d027995::1:19653984-19655985(+)
Zm00001d034001::1:280776372-280778373(-)
Zm00001d042827::3:181270455-181272456(-)
Zm00001d052087::4:179072321-179074322(-)
Zm00001d053969::4:244425563-244427564(+)
Zm00001d007158::2:223468721-223470722(-)
Zm00001d053173::4:218015951-218017952(+)
Zm00001d019527::7:40263812-40265813(+)
Zm00001d041393::3:115714969-115716970(-)
Zm00001d027703::1:11491715-11493716(+)
Zm00001d004960::2:150750150-150752151(+)
Zm00001d020479::7:117954398-117956399(+)
Zm00001d046093::9:62582771-62584772(+)
Zm00001d020636::7:125842095-125844096(-)
Zm00001d010902::8:132650292-132652293(-)
Zm00001d046299::9:79125823-79127824(-)
Zm00001d011349::8:147533875-147535876(+)
Zm00001d053798::4:241315847-241317848(+)
Zm00001d039158::6:171284257-171286258(+)
Zm00001d030048::1:102058796-102060797(+)
Zm00001d002676::2:19018880-19020881(-)
Zm00001d031139::1:179455610-179457611(+)
Zm00001d035802::6:50789948-50791949(-)
Zm00001d032484::1:228139392-228141393(-)
Zm00001d013644::5:16103294-16105295(+)
Zm00001d022180::7:172003403-172005404(-)
Zm00001d033223::1:255092857-255094858(-)
Zm00001d027388::1:4147150-4149151(-)
Zm00001d003119::2:32816193-32818194(+)
Zm00001d016902::5:179643560-179645561(+)
Zm00001d003006::2:29274427-29276428(+)
Zm00001d033056::1:248797398-248799399(+)
Zm00001d013221::5:6716698-6718699(-)
Zm00001d003755::2:57731363-57733364(-)
Zm00001d032683::1:234265362-234267363(+)
Zm00001d024796::10:88570858-88572859(-)
Zm00001d018642::7:1463553-1465554(+)
Zm00001d026467::10:146437714-146439715(+)
Zm00001d006033::2:195818577-195820578(-)
Zm00001d013824::5:21490126-21492127(-)
Zm00001d043407::3:198980654-198982655(-)
Zm00001d036927::6:106650701-106652702(+)
Zm00001d024488::10:73837883-73839884(+)
Zm00001d031436::1:190179301-190181302(-)
Zm00001d033570::1:267329393-267331394(+)
Zm00001d002396::2:11934142-11936143(-)
Zm00001d033480::1:263880841-263882842(+)
Zm00001d010854::8:130511828-130513829(-)
Zm00001d036220::6:77713818-77715819(-)
Zm00001d041776::3:137249156-137251157(+)
Zm00001d022083::7:169732148-169734149(+)
Zm00001d040535::3:48602175-48604176(-)
Zm00001d020150::7:95876400-95878401(+)
Zm00001d046014::9:54571611-54573612(-)
Zm00001d012921::5:1958212-1960213(+)
Zm00001d042314::3:160557186-160559187(+)
Zm00001d052552::4:192875911-192877912(+)
Zm00001d003143::2:33543776-33545777(-)
Zm00001d025556::10:122309371-122311372(+)
Zm00001d041647::3:131553866-131555867(-)
Zm00001d002097::2:5953340-5955341(+)
Zm00001d025681::10:126114096-126116097(-)
Zm00001d044898::9:6691580-6693581(-)
Zm00001d019260::7:24522785-24524786(+)
Zm00001d005973::2:194457884-194459885(-)
Zm00001d043649::3:205973860-205975861(+)
Zm00001d030357::1:125657489-125659490(+)
Zm00001d042141::3:153357329-153359330(-)
Zm00001d043366::3:197774886-197776887(+)
Zm00001d030130::1:107992129-107994130(+)
Zm00001d033072::1:249506621-249508622(+)
Zm00001d032085::1:212118772-212120773(+)
Zm00001d006823::2:217337761-217339762(+)
Zm00001d020911::7:136266089-136268090(+)
Zm00001d050530::4:97416642-97418643(+)
Zm00001d051287::4:151768088-151770089(-)
Zm00001d002085::2:5768434-5770435(-)
Zm00001d026366::10:144413703-144415704(+)
Zm00001d040090::3:27131918-27133919(+)
Zm00001d041601::3:129403430-129405431(-)
Zm00001d005696::2:183688634-183690635(+)
Zm00001d011632::8:156788425-156790426(+)
Zm00001d040596::3:52324401-52326402(-)
Zm00001d023301::10:2372553-2374554(-)
Zm00001d013296::5:7997612-7999613(-)
Zm00001d035514::6:30748489-30750490(+)
Zm00001d010944::8:134420977-134422978(+)
Zm00001d002750::2:21405105-21407106(+)
Zm00001d011840::8:162505562-162507563(+)
Zm00001d019282::7:25498640-25500641(-)
Zm00001d002366::2:10961225-10963226(+)
Zm00001d002121::2:6145482-6147483(-)
Zm00001d049252::4:22930591-22932592(+)
Zm00001d046991::9:114338538-114340539(-)
Zm00001d052025::4:176829774-176831775(+)
Zm00001d008715::8:17619379-17621380(-)
Zm00001d038547::6:159732805-159734806(+)
Zm00001d009402::8:62917478-62919479(-)
Zm00001d051866::4:172759023-172761024(+)
Zm00001d048364::9:155129589-155131590(+)
Zm00001d006381::2:206113931-206115932(+)
Zm00001d026671::10:149703136-149705137(+)
Zm00001d041092::3:97015312-97017313(-)
Zm00001d047194::9:121578298-121580299(+)
Zm00001d009504::8:67752273-67754274(+)
Zm00001d016756::5:175027476-175029477(-)
Zm00001d007347::2:229286151-229288152(+)
Zm00001d038704::6:163079703-163081704(-)
Zm00001d043737::3:208731332-208733333(+)
Zm00001d031872::1:204946668-204948669(+)
Zm00001d018946::7:10192757-10194758(+)
Zm00001d023978::10:33720514-33722515(-)
Zm00001d026449::10:146088629-146090630(+)
Zm00001d044111::3:219560661-219562662(-)
Zm00001d040545::3:48942088-48944089(+)
Zm00001d034954::1:306619436-306621437(-)
Zm00001d050339::4:82305578-82307579(-)
Zm00001d024521::10:75863393-75865394(+)
Zm00001d051974::4:175667790-175669791(-)
Zm00001d012607::8:177129406-177131407(+)
Zm00001d033867::1:276774253-276776254(+)
Zm00001d018891::7:8476819-8478820(+)
Zm00001d042494::3:169457790-169459791(-)
Zm00001d008391::8:7136730-7138731(-)
Zm00001d032763::1:237622998-237624999(+)
Zm00001d017820::5:207732146-207734147(+)
Zm00001d053070::4:212270140-212272141(+)
Zm00001d002465::2:13316589-13318590(-)
Zm00001d053184::4:218709255-218711256(+)
Zm00001d009193::8:42031752-42033753(+)
Zm00001d013667::5:16893740-16895741(-)
Zm00001d027317::1:2826110-2828111(-)
Zm00001d004864::2:145434501-145436502(+)
Zm00001d014263::5:38540508-38542509(+)
Zm00001d034059::1:282749276-282751277(-)
Zm00001d003551::2:47841158-47843159(+)
Zm00001d031325::1:186051223-186053224(+)
Zm00001d046672::9:101704839-101706840(-)
Zm00001d036785::6:100876204-100878205(-)
Zm00001d047743::9:140449783-140451784(-)
Zm00001d023673::10:14797521-14799522(-)
Zm00001d043650::3:205980985-205982986(+)
Zm00001d042367::3:163387836-163389837(+)
Zm00001d052298::4:186404078-186406079(+)
Zm00001d034139::1:284866079-284868080(+)
Zm00001d025482::10:120130369-120132370(+)
Zm00001d038551::6:159761241-159763242(+)
Zm00001d026654::10:149501234-149503235(-)
Zm00001d023838::10:23885813-23887814(+)
Zm00001d002674::2:18933021-18935022(-)
Zm00001d001941::2:3204349-3206350(-)
Zm00001d054052::4:245608416-245610417(-)
Zm00001d006705::2:214800315-214802316(-)
Zm00001d011417::8:149932755-149934756(-)
Zm00001d023504::10:7629527-7631528(+)
Zm00001d045309::9:18676908-18678909(+)
Zm00001d006483::2:209673388-209675389(+)
Zm00001d045228::9:16561817-16563818(-)
Zm00001d041067::3:94633830-94635831(-)
Zm00001d029605::1:78861789-78863790(+)
Zm00001d052057::4:177961144-177963145(+)
Zm00001d022098::7:170228958-170230959(+)
Zm00001d038854::6:165901749-165903750(-)
Zm00001d012827::5:942693-944694(-)
Zm00001d028305::1:29832085-29834086(+)
Zm00001d031554::1:194119346-194121347(-)
Zm00001d024068::10:41311662-41313663(+)
Zm00001d021150::7:144128703-144130704(+)
Zm00001d007124::2:222818900-222820901(-)
Zm00001d010427::8:114559776-114561777(+)
Zm00001d038976::6:168042747-168044748(-)
Zm00001d023391::10:4478928-4480929(-)
Zm00001d018517::5:222358609-222360610(-)
Zm00001d006439::2:208241516-208243517(-)
Zm00001d033734::1:272415085-272417086(+)
Zm00001d018693::7:2684984-2686985(+)
Zm00001d028010::1:20262176-20264177(+)
Zm00001d028201::1:26045317-26047318(-)
Zm00001d027466::1:5892318-5894319(+)
Zm00001d038829::6:165362521-165364522(-)
Zm00001d011819::8:162064972-162066973(-)
Zm00001d011083::8:138445402-138447403(-)
Zm00001d023432::10:5428630-5430631(+)
Zm00001d017215::5:189147621-189149622(+)
Zm00001d005458::2:174942087-174944088(-)
Zm00001d042938::3:184565307-184567308(-)
Zm00001d023759::10:19062573-19064574(-)
Zm00001d041956::3:145602869-145604870(-)
Zm00001d006520::2:210401737-210403738(-)
Zm00001d032541::1:229990854-229992855(-)
Zm00001d026438::10:145877096-145879097(-)
Zm00001d053643::4:238098456-238100457(+)
Zm00001d008390::8:7128719-7130720(-)
Zm00001d002115::2:6095921-6097922(+)
Zm00001d028076::1:22090600-22092601(+)
Zm00001d012816::5:791947-793948(-)
Zm00001d049648::4:38696192-38698193(+)
Zm00001d012674::8:178409466-178411467(-)
Zm00001d053917::4:243629500-243631501(+)
Zm00001d007443::2:231892670-231894671(+)
Zm00001d013958::5:26235824-26237825(+)
Zm00001d033446::1:262977153-262979154(-)
Zm00001d002602::2:16547101-16549102(-)
Zm00001d039390::3:3171011-3173012(-)
Zm00001d019473::7:35504369-35506370(-)
Zm00001d029258::1:63929753-63931754(-)
Zm00001d003208::2:36000191-36002192(-)
Zm00001d019330::7:28123223-28125224(-)
Zm00001d009799::8:81981643-81983644(+)
Zm00001d014550::5:52809903-52811904(-)
Zm00001d019247::7:23768689-23770690(-)
Zm00001d021526::7:155152346-155154347(+)
Zm00001d020193::7:98662625-98664626(-)
Zm00001d019423::7:33000452-33002453(+)
Zm00001d045606::9:28546970-28548971(+)
Zm00001d013032::5:3491025-3493026(-)
Zm00001d019776::7:59516350-59518351(-)
Zm00001d019665::7:49003810-49005811(+)
Zm00001d009510::8:68253800-68255801(+)
Zm00001d011414::8:149850040-149852041(+)
Zm00001d030638::1:150125731-150127732(+)
Zm00001d002661::2:18651995-18653996(-)
Zm00001d007379::2:230224641-230226642(+)
Zm00001d030666::1:152040107-152042108(-)
Zm00001d049436::4:30236844-30238845(-)
Zm00001d023987::10:34452377-34454378(+)
Zm00001d021775::7:162844390-162846391(+)
Zm00001d037067::6:111298088-111300089(+)
Zm00001d046521::9:93517844-93519845(-)
Zm00001d053193::4:219148847-219150848(-)
Zm00001d013712::5:18265022-18267023(+)
Zm00001d010957::8:135034103-135036104(+)
Zm00001d028952::1:52670657-52672658(+)
Zm00001d043439::3:199919230-199921231(-)
Zm00001d053151::4:216315986-216317987(+)
Zm00001d048467::9:156830402-156832403(+)
Zm00001d006205::2:201776497-201778498(-)
Zm00001d051075::4:140675716-140677717(+)
Zm00001d025204::10:109023015-109025016(-)
Zm00001d013113::5:4878326-4880327(-)
Zm00001d025503::10:120607718-120609719(-)
Zm00001d007349::2:229331967-229333968(+)
Zm00001d050062::4:63284556-63286557(+)
Zm00001d041887::3:142422057-142424058(+)
Zm00001d049709::4:41055603-41057604(-)
Zm00001d037042::6:110138261-110140262(-)
Zm00001d019956::7:79922260-79924261(-)
Zm00001d005924::2:192990928-192992929(-)
Zm00001d043895::3:213253503-213255504(-)
Zm00001d028919::1:51463565-51465566(+)
Zm00001d010658::8:123181159-123183160(+)
Zm00001d018030::5:212392781-212394782(-)
Zm00001d010834::8:129333942-129335943(-)
Zm00001d024196::10:54998400-55000401(+)
Zm00001d038732::6:163535455-163537456(+)
Zm00001d036546::6:91585028-91587029(-)
Zm00001d008236::8:2206090-2208091(-)
Zm00001d022576::7:180279897-180281898(-)
Zm00001d012807::5:471226-473227(+)
Zm00001d015374::5:87027019-87029020(+)
Zm00001d013248::5:7098583-7100584(-)
Zm00001d035558::6:33060438-33062439(+)
Zm00001d013751::5:19239452-19241453(-)
Zm00001d029626::1:80232514-80234515(+)
Zm00001d003861::2:63429722-63431723(+)
Zm00001d022238::7:173394812-173396813(-)
Zm00001d010059::8:97530922-97532923(+)
Zm00001d035703::6:41835952-41837953(-)
Zm00001d034388::1:291661338-291663339(+)
Zm00001d041932::3:144148048-144150049(+)
Zm00001d033100::1:250193584-250195585(+)
Zm00001d015242::5:80680274-80682275(-)
Zm00001d019150::7:19292026-19294027(+)
Zm00001d028862::1:48852465-48854466(+)
Zm00001d037742::6:136087334-136089335(+)
Zm00001d014986::5:71083720-71085721(+)
Zm00001d010056::8:97521055-97523056(-)
Zm00001d053038::4:210229506-210231507(-)
Zm00001d042930::3:184418402-184420403(-)
Zm00001d019439::7:33870467-33872468(+)
Zm00001d006711::2:214999386-215001387(-)
Zm00001d042147::3:153597841-153599842(-)
Zm00001d002296::2:9724607-9726608(+)
Zm00001d054069::4:245858976-245860977(-)
Zm00001d012832::5:955182-957183(+)
Zm00001d030725::1:155962883-155964884(-)
Zm00001d035317::6:21026562-21028563(-)
Zm00001d045451::9:22644984-22646985(-)
Zm00001d053993::4:244793242-244795243(+)
Zm00001d035766::6:46355303-46357304(+)
Zm00001d007753::2:238892319-238894320(+)
Zm00001d009572::8:71292072-71294073(+)
Zm00001d021704::7:160760647-160762648(+)
Zm00001d050357::4:83385914-83387915(+)
Zm00001d052468::4:190665882-190667883(+)
Zm00001d003793::2:59495011-59497012(-)
Zm00001d024037::10:38842698-38844699(+)
Zm00001d011486::8:152037296-152039297(-)
Zm00001d032685::1:234346676-234348677(+)
Zm00001d017288::5:191819413-191821414(-)
Zm00001d012025::8:166729437-166731438(-)
Zm00001d044806::9:2942824-2944825(-)
Zm00001d036735::6:99388841-99390842(+)
Zm00001d041144::3:100308294-100310295(+)
Zm00001d049420::4:29947387-29949388(-)
Zm00001d049363::4:27917163-27919164(+)
Zm00001d028608::1:40718005-40720006(-)
Zm00001d050588::4:102669919-102671920(+)
Zm00001d027302::1:2283351-2285352(+)
Zm00001d035256::6:17757888-17759889(+)
Zm00001d039421::3:3854669-3856670(+)
Zm00001d054042::4:245463713-245465714(+)
Zm00001d044668::3:234438839-234440840(-)
Zm00001d035757::6:45713756-45715757(+)
Zm00001d048070::9:149341670-149343671(+)
Zm00001d018864::7:7673653-7675654(+)
Zm00001d036531::6:91292941-91294942(-)
Zm00001d045991::9:52949329-52951330(+)
Zm00001d034842::1:303633544-303635545(+)
Zm00001d030364::1:126598706-126600707(-)
Zm00001d009497::8:67373070-67375071(-)
Zm00001d045597::9:28030319-28032320(+)
Zm00001d029807::1:87792638-87794639(-)
Zm00001d036739::6:99518657-99520658(-)
Zm00001d023915::10:28081634-28083635(+)
Zm00001d020973::7:138247395-138249396(+)
Zm00001d043536::3:203126459-203128460(-)
Zm00001d037271::6:118913916-118915917(-)
Zm00001d040673::3:57202419-57204420(+)
Zm00001d041985::3:146595270-146597271(+)
Zm00001d024470::10:72343715-72345716(+)
Zm00001d012918::5:1956456-1958457(-)
Zm00001d035183::6:8512653-8514654(+)
Zm00001d021202::7:145863210-145865211(+)
Zm00001d035736::6:44286671-44288672(+)
Zm00001d005726::2:184841113-184843114(+)
Zm00001d020412::7:112201570-112203571(+)
Zm00001d031643::1:197141503-197143504(-)
Zm00001d052405::4:189188570-189190571(+)
Zm00001d031967::1:208216664-208218665(+)
Zm00001d038661::6:161971843-161973844(+)
Zm00001d043529::3:202961766-202963767(-)
Zm00001d008230::8:2035817-2037818(-)
Zm00001d034366::1:290940101-290942102(+)
Zm00001d053353::4:227249303-227251304(+)
Zm00001d029850::1:89956970-89958971(+)
Zm00001d053074::4:212402494-212404495(-)
Zm00001d033318::1:258873950-258875951(-)
Zm00001d019107::7:16911350-16913351(-)
Zm00001d053706::4:239627008-239629009(-)
Zm00001d042922::3:184002758-184004759(+)
Zm00001d052702::4:198189648-198191649(-)
Zm00001d041550::3:126860644-126862645(+)
Zm00001d052525::4:192079382-192081383(+)
Zm00001d050337::4:82037936-82039937(+)
Zm00001d002727::2:20536579-20538580(-)
Zm00001d003448::2:44638640-44640641(-)
Zm00001d049964::4:56141558-56143559(+)
Zm00001d008440::8:8700440-8702441(-)
Zm00001d039174::6:171782567-171784568(+)
Zm00001d031587::1:195525468-195527469(+)
Zm00001d047710::9:139739645-139741646(+)
Zm00001d003049::2:30343791-30345792(+)
Zm00001d050645::4:109296009-109298010(-)
Zm00001d005539::2:178064790-178066791(-)
Zm00001d009129::8:38542553-38544554(+)
Zm00001d009315::8:54552440-54554441(-)
Zm00001d010529::8:119418486-119420487(+)
Zm00001d023471::10:6715835-6717836(-)
Zm00001d051005::4:136344938-136346939(-)
Zm00001d007442::2:231783994-231785995(+)
Zm00001d028187::1:25759247-25761248(-)
Zm00001d020309::7:105198433-105200434(+)
Zm00001d046534::9:94417568-94419569(-)
Zm00001d043764::3:209273140-209275141(+)
Zm00001d037628::6:132319160-132321161(+)
Zm00001d049855::4:48357656-48359657(-)
Zm00001d004004::2:74915271-74917272(-)
Zm00001d053970::4:244440286-244442287(-)
Zm00001d038161::6:149981478-149983479(-)
Zm00001d008541::8:12314979-12316980(+)
Zm00001d028733::1:44560302-44562303(-)
Zm00001d038747::6:163796934-163798935(-)
Zm00001d002796::2:22826944-22828945(+)
Zm00001d038826::6:165294475-165296476(+)
Zm00001d023939::10:30316570-30318571(-)
Zm00001d010021::8:95494142-95496143(-)
Zm00001d046581::9:96873603-96875604(+)
Zm00001d019836::7:67847206-67849207(+)
Zm00001d047788::9:141788542-141790543(+)
Zm00001d021951::7:166929643-166931644(-)
Zm00001d028921::1:51593105-51595106(-)
Zm00001d040042::3:24392826-24394827(-)
Zm00001d021785::7:162969318-162971319(+)
Zm00001d038227::6:151994455-151996456(+)
Zm00001d048919::4:7975590-7977591(+)
Zm00001d008502::8:10654528-10656529(-)
Zm00001d008176::8:326097-328098(+)
Zm00001d028318::1:30552634-30554635(-)
Zm00001d035887::6:58480077-58482078(-)
Zm00001d039618::3:9214435-9216436(-)
Zm00001d040286::3:35719910-35721911(+)
Zm00001d004646::2:124950039-124952040(-)
Zm00001d006672::2:214009344-214011345(-)
Zm00001d008196::8:909610-911611(-)
Zm00001d006506::2:210162043-210164044(-)
Zm00001d034841::1:303629731-303631732(+)
Zm00001d005732::2:185164189-185166190(-)
Zm00001d017520::5:198543279-198545280(+)
Zm00001d007849::2:240881471-240883472(-)
Zm00001d011066::8:138000492-138002493(-)
Zm00001d040563::3:50100099-50102100(+)
Zm00001d005950::2:193721774-193723775(-)
Zm00001d006614::2:212620105-212622106(+)
Zm00001d013511::5:13216041-13218042(-)
Zm00001d042163::3:154314239-154316240(-)
Zm00001d026670::10:149699286-149701287(+)
Zm00001d027613::1:9013844-9015845(+)
Zm00001d025465::10:119818641-119820642(-)
Zm00001d023957::10:31819582-31821583(+)
Zm00001d005039::2:155435613-155437614(-)
Zm00001d034191::1:286168901-286170902(+)
Zm00001d017978::5:211183411-211185412(-)
Zm00001d053194::4:219167633-219169634(-)
Zm00001d044798::9:2670324-2672325(+)
Zm00001d047467::9:130969944-130971945(+)
Zm00001d008587::8:13682878-13684879(-)
Zm00001d012751::8:179769265-179771266(-)
Zm00001d052971::4:206763188-206765189(-)
Zm00001d020454::7:115405551-115407552(+)
Zm00001d048994::4:11922811-11924812(-)
Zm00001d012398::8:173579511-173581512(+)
Zm00001d002440::2:12650091-12652092(+)
Zm00001d033328::1:259169125-259171126(-)
Zm00001d011878::8:163839931-163841932(-)
Zm00001d034877::1:304526782-304528783(-)
Zm00001d035178::6:8038691-8040692(-)
Zm00001d043249::3:193231402-193233403(+)
Zm00001d012849::5:1084229-1086230(-)
Zm00001d030999::1:172718784-172720785(+)
Zm00001d009150::8:39635850-39637851(-)
Zm00001d026087::10:138091487-138093488(+)
Zm00001d042461::3:168476674-168478675(+)
Zm00001d028965::1:53167896-53169897(+)
Zm00001d033477::1:263852801-263854802(-)
Zm00001d024343::10:65885860-65887861(-)
Zm00001d049427::4:30057474-30059475(-)
Zm00001d038838::6:165591991-165593992(-)
Zm00001d032597::1:231551544-231553545(+)
Zm00001d003023::2:29709893-29711894(-)
Zm00001d030373::1:127220089-127222090(+)
Zm00001d049293::4:24643375-24645376(+)
Zm00001d029929::1:94858302-94860303(-)
Zm00001d034204::1:286729934-286731935(-)
Zm00001d032257::1:219225272-219227273(+)
Zm00001d018479::5:221524821-221526822(-)
Zm00001d030942::1:168493203-168495204(-)
Zm00001d015115::5:76218703-76220704(+)
Zm00001d047240::9:123670249-123672250(+)
Zm00001d038057::6:146562050-146564051(+)
Zm00001d011177::8:141823130-141825131(+)
Zm00001d031494::1:191910479-191912480(-)
Zm00001d014710::5:60107215-60109216(-)
Zm00001d042840::3:181637139-181639140(+)
Zm00001d032158::1:214728432-214730433(+)
Zm00001d011891::8:164104670-164106671(+)
Zm00001d028352::1:31687614-31689615(-)
Zm00001d021690::7:160258694-160260695(-)
Zm00001d040274::3:35355732-35357733(-)
Zm00001d044702::3:235286327-235288328(-)
Zm00001d004720::2:133774672-133776673(-)
Zm00001d029714::1:83656302-83658303(-)
Zm00001d049853::4:48164819-48166820(-)
Zm00001d006505::2:210162066-210164067(-)
Zm00001d004484::2:114596655-114598656(+)
Zm00001d042792::3:179776412-179778413(-)
Zm00001d038861::6:166021391-166023392(-)
Zm00001d010192::8:103465613-103467614(-)
Zm00001d004166::2:88505192-88507193(+)
Zm00001d040008::3:22773657-22775658(+)
Zm00001d014451::5:47933474-47935475(-)
Zm00001d010825::8:128895620-128897621(+)
Zm00001d035066::6:3701399-3703400(-)
Zm00001d036799::6:101246717-101248718(+)
Zm00001d049232::4:21989484-21991485(-)
Zm00001d044646::3:233937934-233939935(-)
Zm00001d039047::6:169238625-169240626(-)
Zm00001d048643::4:2541327-2543328(-)
Zm00001d033547::1:266745892-266747893(+)
Zm00001d044088::3:218702510-218704511(+)
Zm00001d020955::7:137672334-137674335(-)
Zm00001d027719::1:12104920-12106921(-)
Zm00001d032603::1:231784423-231786424(-)
Zm00001d046688::9:102439270-102441271(+)
Zm00001d039337::3:2050682-2052683(-)
Zm00001d018596::7:294937-296938(-)
Zm00001d028630::1:41455919-41457920(-)
Zm00001d021713::7:161067719-161069720(+)
Zm00001d024420::10:70275988-70277989(+)
Zm00001d026704::10:150492217-150494218(+)
Zm00001d014582::5:54366783-54368784(+)
Zm00001d005194::2:163092517-163094518(-)
Zm00001d032649::1:233098477-233100478(-)
Zm00001d006547::2:210775895-210777896(-)
Zm00001d038791::6:164389322-164391323(-)
Zm00001d021590::7:157357805-157359806(-)
Zm00001d049011::4:12469806-12471807(+)
```
