## Supplementary material for "A comprehensive map of preferentially located motifs reveals distinct proximal *cis*-regulatory elements in plants": AGCTTGGC_containing_gene_set.txt

```
#Occurences of AGCTTGGC between 286 and 420 (positions relative to the transcription start site)
#225 sequences with AGCTTGGC in this interval
#0.89% of the sequences in promoter set with AGCTTGGC (set with 25199 sequences)
Zm00001d015170::5:78255874-78257875(-)
Zm00001d025721::10:127517302-127519303(+)
Zm00001d042930::3:184418402-184420403(-)
Zm00001d030362::1:126243861-126245862(+)
Zm00001d006033::2:195818577-195820578(-)
Zm00001d035736::6:44286671-44288672(+)
Zm00001d007158::2:223468721-223470722(-)
Zm00001d050645::4:109296009-109298010(-)
Zm00001d022083::7:169732148-169734149(+)
Zm00001d005161::2:161886722-161888723(-)
Zm00001d054052::4:245608416-245610417(-)
Zm00001d009891::8:87728724-87730725(+)
Zm00001d052525::4:192079382-192081383(+)
Zm00001d035887::6:58480077-58482078(-)
Zm00001d011349::8:147533875-147535876(+)
Zm00001d047382::9:128263440-128265441(-)
Zm00001d013751::5:19239452-19241453(-)
Zm00001d038829::6:165362521-165364522(-)
Zm00001d008587::8:13682878-13684879(-)
Zm00001d050530::4:97416642-97418643(+)
Zm00001d048070::9:149341670-149343671(+)
Zm00001d051789::4:169874020-169876021(-)
Zm00001d009865::8:85756049-85758050(+)
Zm00001d008196::8:909610-911611(-)
Zm00001d036546::6:91585028-91587029(-)
Zm00001d008440::8:8700440-8702441(-)
Zm00001d046672::9:101704839-101706840(-)
Zm00001d002318::2:10184193-10186194(-)
Zm00001d049855::4:48357656-48359657(-)
Zm00001d028862::1:48852465-48854466(+)
Zm00001d049835::4:47104137-47106138(+)
Zm00001d038704::6:163079703-163081704(-)
Zm00001d046116::9:64095547-64097548(+)
Zm00001d035097::6:5181552-5183553(-)
Zm00001d049375::4:28143798-28145799(+)
Zm00001d034485::1:294248561-294250562(-)
Zm00001d051287::4:151768088-151770089(-)
Zm00001d028549::1:38972464-38974465(-)
Zm00001d042269::3:158423669-158425670(-)
Zm00001d041671::3:132868482-132870483(-)
Zm00001d044111::3:219560661-219562662(-)
Zm00001d036531::6:91292941-91294942(-)
Zm00001d049363::4:27917163-27919164(+)
Zm00001d034600::1:297596021-297598022(-)
Zm00001d052298::4:186404078-186406079(+)
Zm00001d051866::4:172759023-172761024(+)
Zm00001d047386::9:128435901-128437902(-)
Zm00001d025722::10:127565303-127567304(-)
Zm00001d045563::9:26820539-26822540(+)
Zm00001d028965::1:53167896-53169897(+)
Zm00001d044207::3:221906914-221908915(-)
Zm00001d026449::10:146088629-146090630(+)
Zm00001d053798::4:241315847-241317848(+)
Zm00001d017947::5:210664205-210666206(+)
Zm00001d008581::8:13546713-13548714(+)
Zm00001d006246::2:202740285-202742286(+)
Zm00001d011877::8:163764912-163766913(-)
Zm00001d050588::4:102669919-102671920(+)
Zm00001d006613::2:212615485-212617486(-)
Zm00001d024320::10:64377303-64379304(-)
Zm00001d010957::8:135034103-135036104(+)
Zm00001d020150::7:95876400-95878401(+)
Zm00001d034877::1:304526782-304528783(-)
Zm00001d006381::2:206113931-206115932(+)
Zm00001d017215::5:189147621-189149622(+)
Zm00001d012832::5:955182-957183(+)
Zm00001d052233::4:184158764-184160765(+)
Zm00001d006711::2:214999386-215001387(-)
Zm00001d030373::1:127220089-127222090(+)
Zm00001d049134::4:17175493-17177494(-)
Zm00001d011417::8:149932755-149934756(-)
Zm00001d049964::4:56141558-56143559(+)
Zm00001d018422::5:220405046-220407047(+)
Zm00001d053193::4:219148847-219150848(-)
Zm00001d012850::5:1083139-1085140(+)
Zm00001d013221::5:6716698-6718699(-)
Zm00001d009193::8:42031752-42033753(+)
Zm00001d024488::10:73837883-73839884(+)
Zm00001d040545::3:48942088-48944089(+)
Zm00001d050337::4:82037936-82039937(+)
Zm00001d021775::7:162844390-162846391(+)
Zm00001d053643::4:238098456-238100457(+)
Zm00001d010431::8:114838277-114840278(+)
Zm00001d019665::7:49003810-49005811(+)
Zm00001d010825::8:128895620-128897621(+)
Zm00001d018779::7:5050312-5052313(+)
Zm00001d038971::6:167997248-167999249(+)
Zm00001d041612::3:129687470-129689471(-)
Zm00001d014710::5:60107215-60109216(-)
Zm00001d043249::3:193231402-193233403(+)
Zm00001d010427::8:114559776-114561777(+)
Zm00001d054069::4:245858976-245860977(-)
Zm00001d005924::2:192990928-192992929(-)
Zm00001d052353::4:187991383-187993384(-)
Zm00001d021554::7:155786821-155788822(-)
Zm00001d025747::10:128271592-128273593(+)
Zm00001d003673::2:53483100-53485101(+)
Zm00001d046991::9:114338538-114340539(-)
Zm00001d046538::9:94660645-94662646(+)
Zm00001d053970::4:244440286-244442287(-)
Zm00001d018403::5:220017727-220019728(-)
Zm00001d049319::4:26180010-26182011(-)
Zm00001d049648::4:38696192-38698193(+)
Zm00001d047301::9:126054445-126056446(+)
Zm00001d035317::6:21026562-21028563(-)
Zm00001d021955::7:167051275-167053276(-)
Zm00001d019776::7:59516350-59518351(-)
Zm00001d037742::6:136087334-136089335(+)
Zm00001d050173::4:70697624-70699625(-)
Zm00001d045606::9:28546970-28548971(+)
Zm00001d019423::7:33000452-33002453(+)
Zm00001d043968::3:215277380-215279381(-)
Zm00001d049273::4:24003989-24005990(-)
Zm00001d011825::8:162157085-162159086(+)
Zm00001d043439::3:199919230-199921231(-)
Zm00001d021590::7:157357805-157359806(-)
Zm00001d023759::10:19062573-19064574(-)
Zm00001d008230::8:2035817-2037818(-)
Zm00001d039240::3:383496-385497(-)
Zm00001d012398::8:173579511-173581512(+)
Zm00001d022180::7:172003403-172005404(-)
Zm00001d018596::7:294937-296938(-)
Zm00001d001900::2:2566099-2568100(-)
Zm00001d053353::4:227249303-227251304(+)
Zm00001d021202::7:145863210-145865211(+)
Zm00001d005732::2:185164189-185166190(-)
Zm00001d006520::2:210401737-210403738(-)
Zm00001d003256::2:38090663-38092664(-)
Zm00001d017978::5:211183411-211185412(-)
Zm00001d029850::1:89956970-89958971(+)
Zm00001d005696::2:183688634-183690635(+)
Zm00001d036799::6:101246717-101248718(+)
Zm00001d012607::8:177129406-177131407(+)
Zm00001d028919::1:51463565-51465566(+)
Zm00001d032085::1:212118772-212120773(+)
Zm00001d051005::4:136344938-136346939(-)
Zm00001d033318::1:258873950-258875951(-)
Zm00001d046299::9:79125823-79127824(-)
Zm00001d020636::7:125842095-125844096(-)
Zm00001d014550::5:52809903-52811904(-)
Zm00001d023432::10:5428630-5430631(+)
Zm00001d014603::5:54919029-54921030(-)
Zm00001d016811::5:176928871-176930872(+)
Zm00001d036785::6:100876204-100878205(-)
Zm00001d038838::6:165591991-165593992(-)
Zm00001d024420::10:70275988-70277989(+)
Zm00001d043970::3:215388401-215390402(-)
Zm00001d037042::6:110138261-110140262(-)
Zm00001d006899::2:218946641-218948642(-)
Zm00001d041144::3:100308294-100310295(+)
Zm00001d009129::8:38542553-38544554(+)
Zm00001d021704::7:160760647-160762648(+)
Zm00001d023673::10:14797521-14799522(-)
Zm00001d052700::4:198078456-198080457(-)
Zm00001d053194::4:219167633-219169634(-)
Zm00001d013204::5:6419057-6421058(+)
Zm00001d018891::7:8476819-8478820(+)
Zm00001d027613::1:9013844-9015845(+)
Zm00001d017520::5:198543279-198545280(+)
Zm00001d045309::9:18676908-18678909(+)
Zm00001d052057::4:177961144-177963145(+)
Zm00001d042840::3:181637139-181639140(+)
Zm00001d019473::7:35504369-35506370(-)
Zm00001d006205::2:201776497-201778498(-)
Zm00001d043536::3:203126459-203128460(-)
Zm00001d040463::3:44742538-44744539(+)
Zm00001d012921::5:1958212-1960213(+)
Zm00001d003386::2:42497471-42499472(-)
Zm00001d008236::8:2206090-2208091(-)
Zm00001d004646::2:124950039-124952040(-)
Zm00001d032224::1:217881837-217883838(-)
Zm00001d047788::9:141788542-141790543(+)
Zm00001d038791::6:164389322-164391323(-)
Zm00001d045105::9:12704806-12706807(-)
Zm00001d018010::5:211974396-211976397(-)
Zm00001d050339::4:82305578-82307579(-)
Zm00001d043246::3:193125051-193127052(+)
Zm00001d042880::3:182653341-182655342(+)
Zm00001d003755::2:57731363-57733364(-)
Zm00001d002676::2:19018880-19020881(-)
Zm00001d002750::2:21405105-21407106(+)
Zm00001d021150::7:144128703-144130704(+)
Zm00001d019107::7:16911350-16913351(-)
Zm00001d038547::6:159732805-159734806(+)
Zm00001d050870::4:127750632-127752633(-)
Zm00001d020454::7:115405551-115407552(+)
Zm00001d046688::9:102439270-102441271(+)
Zm00001d023301::10:2372553-2374554(-)
Zm00001d032649::1:233098477-233100478(-)
Zm00001d008715::8:17619379-17621380(-)
Zm00001d025531::10:121527673-121529674(-)
Zm00001d037628::6:132319160-132321161(+)
Zm00001d017820::5:207732146-207734147(+)
Zm00001d003006::2:29274427-29276428(+)
Zm00001d028921::1:51593105-51595106(-)
Zm00001d029050::1:56106053-56108054(+)
Zm00001d041956::3:145602869-145604870(-)
Zm00001d019591::7:45112450-45114451(+)
Zm00001d006705::2:214800315-214802316(-)
Zm00001d032541::1:229990854-229992855(-)
Zm00001d007124::2:222818900-222820901(-)
Zm00001d031643::1:197141503-197143504(-)
Zm00001d011947::8:164906825-164908826(+)
Zm00001d038227::6:151994455-151996456(+)
Zm00001d009799::8:81981643-81983644(+)
Zm00001d011840::8:162505562-162507563(+)
Zm00001d048919::4:7975590-7977591(+)
Zm00001d004484::2:114596655-114598656(+)
Zm00001d004960::2:150750150-150752151(+)
Zm00001d035514::6:30748489-30750490(+)
Zm00001d022085::7:169772456-169774457(-)
Zm00001d025874::10:132246654-132248655(-)
Zm00001d013511::5:13216041-13218042(-)
Zm00001d003143::2:33543776-33545777(-)
Zm00001d025681::10:126114096-126116097(-)
Zm00001d004166::2:88505192-88507193(+)
Zm00001d023915::10:28081634-28083635(+)
Zm00001d025707::10:126905690-126907691(-)
Zm00001d034059::1:282749276-282751277(-)
Zm00001d046014::9:54571611-54573612(-)
Zm00001d002440::2:12650091-12652092(+)
Zm00001d003861::2:63429722-63431723(+)
Zm00001d030999::1:172718784-172720785(+)
Zm00001d036927::6:106650701-106652702(+)
Zm00001d052087::4:179072321-179074322(-)
```
