## Supplementary material for "A comprehensive map of preferentially located motifs reveals distinct proximal *cis*-regulatory elements in plants": AGGACA_containing_gene_set.txt

```
#Occurences of AGGACA between 211 and 211 (positions relative to the transcription start site)
#39 sequences with AGGACA in this interval
#0.15% of the sequences in promoter set with AGGACA (set with 25199 sequences)
Zm00001d043819::3:210961866-210963867(+)
Zm00001d046261::9:77153617-77155618(-)
Zm00001d003730::2:56681754-56683755(+)
Zm00001d025501::10:120599528-120601529(-)
Zm00001d016711::5:173430742-173432743(-)
Zm00001d049436::4:30236844-30238845(-)
Zm00001d021768::7:162730127-162732128(-)
Zm00001d042827::3:181270455-181272456(-)
Zm00001d028520::1:38039114-38041115(-)
Zm00001d053916::4:243625063-243627064(+)
Zm00001d025497::10:120582967-120584968(-)
Zm00001d007153::2:223381169-223383170(-)
Zm00001d044993::9:9497746-9499747(-)
Zm00001d035705::6:41906739-41908740(+)
Zm00001d034130::1:284698755-284700756(-)
Zm00001d033102::1:250201773-250203774(+)
Zm00001d037492::6:127214763-127216764(-)
Zm00001d047929::9:145593270-145595271(-)
Zm00001d042515::3:170298863-170300864(+)
Zm00001d033808::1:274300169-274302170(+)
Zm00001d049420::4:29947387-29949388(-)
Zm00001d027697::1:11317575-11319576(-)
Zm00001d038359::6:155357366-155359367(-)
Zm00001d051541::4:161913839-161915840(-)
Zm00001d054098::4:246454035-246456036(+)
Zm00001d037595::6:130836559-130838560(+)
Zm00001d029640::1:80884696-80886697(+)
Zm00001d035527::6:31121213-31123214(+)
Zm00001d004315::2:102690970-102692971(+)
Zm00001d028079::1:22189289-22191290(+)
Zm00001d044559::3:231693124-231695125(+)
Zm00001d034272::1:288311693-288313694(+)
Zm00001d015455::5:91168860-91170861(-)
Zm00001d012950::5:2321180-2323181(-)
Zm00001d039503::3:6082514-6084515(-)
Zm00001d016968::5:181545374-181547375(-)
Zm00001d014252::5:38186107-38188108(+)
Zm00001d019619::7:46403812-46405813(-)
Zm00001d015672::5:105096523-105098524(+)
```
