## Supplementary material for "A comprehensive map of preferentially located motifs reveals distinct proximal *cis*-regulatory elements in plants": AGGACAAT_containing_gene_set.txt

```
#Occurences of AGGACAAT between 187 and 222 (positions relative to the transcription start site)
#108 sequences with AGGACAAT in this interval
#0.43% of the sequences in promoter set with AGGACAAT (set with 25199 sequences)
Zm00001d029640::1:80884696-80886697(+)
Zm00001d019383::7:30993817-30995818(-)
Zm00001d040727::3:60292661-60294662(+)
Zm00001d036916::6:106354825-106356826(-)
Zm00001d004619::2:122403987-122405988(+)
Zm00001d045365::9:19800514-19802515(-)
Zm00001d023233::10:971582-973583(+)
Zm00001d019619::7:46403812-46405813(-)
Zm00001d041272::3:109592252-109594253(+)
Zm00001d035705::6:41906739-41908740(+)
Zm00001d035286::6:19369806-19371807(+)
Zm00001d032741::1:237011743-237013744(-)
Zm00001d039503::3:6082514-6084515(-)
Zm00001d052321::4:187093227-187095228(-)
Zm00001d002444::2:12837274-12839275(+)
Zm00001d031888::1:205335189-205337190(+)
Zm00001d045292::9:18059907-18061908(-)
Zm00001d052014::4:176583578-176585579(+)
Zm00001d032866::1:240601508-240603509(-)
Zm00001d048379::9:155273208-155275209(-)
Zm00001d032403::1:225534147-225536148(+)
Zm00001d027747::1:12533690-12535691(+)
Zm00001d019897::7:73564717-73566718(-)
Zm00001d025249::10:111061722-111063723(-)
Zm00001d003825::2:61125385-61127386(-)
Zm00001d013284::5:7859375-7861376(+)
Zm00001d031932::1:207236055-207238056(-)
Zm00001d042515::3:170298863-170300864(+)
Zm00001d019854::7:70496683-70498684(-)
Zm00001d023292::10:2235929-2237930(+)
Zm00001d034272::1:288311693-288313694(+)
Zm00001d025501::10:120599528-120601529(-)
Zm00001d028079::1:22189289-22191290(+)
Zm00001d050506::4:94732312-94734313(-)
Zm00001d033808::1:274300169-274302170(+)
Zm00001d037595::6:130836559-130838560(+)
Zm00001d029264::1:64216021-64218022(-)
Zm00001d005541::2:178095462-178097463(-)
Zm00001d044523::3:230845113-230847114(+)
Zm00001d024822::10:89616473-89618474(+)
Zm00001d004084::2:80921813-80923814(-)
Zm00001d029563::1:76525915-76527916(-)
Zm00001d004047::2:78778958-78780959(+)
Zm00001d042542::3:171439098-171441099(+)
Zm00001d006383::2:206309666-206311667(-)
Zm00001d011248::8:144590601-144592602(-)
Zm00001d047929::9:145593270-145595271(-)
Zm00001d016334::5:157891706-157893707(-)
Zm00001d005425::2:173593305-173595306(-)
Zm00001d006615::2:212638440-212640441(-)
Zm00001d014823::5:64556520-64558521(-)
Zm00001d012950::5:2321180-2323181(-)
Zm00001d039356::3:2464720-2466721(+)
Zm00001d028042::1:21378586-21380587(-)
Zm00001d031082::1:176365592-176367593(+)
Zm00001d020245::7:101950194-101952195(-)
Zm00001d040721::3:59858980-59860981(+)
Zm00001d033611::1:268582628-268584629(+)
Zm00001d016048::5:141503341-141505342(+)
Zm00001d015455::5:91168860-91170861(-)
Zm00001d002683::2:19199897-19201898(+)
Zm00001d039903::3:18826613-18828614(+)
Zm00001d024229::10:58421585-58423586(-)
Zm00001d044559::3:231693124-231695125(+)
Zm00001d024061::10:40786554-40788555(-)
Zm00001d021768::7:162730127-162732128(-)
Zm00001d052504::4:191567822-191569823(-)
Zm00001d028001::1:19941699-19943700(+)
Zm00001d010148::8:101476363-101478364(+)
Zm00001d029538::1:75324328-75326329(-)
Zm00001d028520::1:38039114-38041115(-)
Zm00001d023556::10:10136357-10138358(-)
Zm00001d044765::9:1837688-1839689(+)
Zm00001d044646::3:233937934-233939935(-)
Zm00001d028748::1:45268316-45270317(-)
Zm00001d031576::1:195076207-195078208(+)
Zm00001d046296::9:78818408-78820409(+)
Zm00001d031687::1:198648274-198650275(-)
Zm00001d016968::5:181545374-181547375(-)
Zm00001d014252::5:38186107-38188108(+)
Zm00001d037151::6:113971000-113973001(-)
Zm00001d043819::3:210961866-210963867(+)
Zm00001d015672::5:105096523-105098524(+)
Zm00001d044993::9:9497746-9499747(-)
Zm00001d010293::8:107993794-107995795(-)
Zm00001d045691::9:33518503-33520504(-)
Zm00001d038741::6:163649924-163651925(+)
Zm00001d010259::8:106439761-106441762(-)
Zm00001d051764::4:168965668-168967669(+)
Zm00001d011566::8:154587505-154589506(+)
Zm00001d054098::4:246454035-246456036(+)
Zm00001d032371::1:224167988-224169989(-)
Zm00001d033102::1:250201773-250203774(+)
Zm00001d051541::4:161913839-161915840(-)
Zm00001d020083::7:90823773-90825774(-)
Zm00001d008339::8:5744900-5746901(+)
Zm00001d053072::4:212305989-212307990(-)
Zm00001d047861::9:143639141-143641142(+)
Zm00001d013773::5:19860932-19862933(+)
Zm00001d007964::2:244286076-244288077(-)
Zm00001d034106::1:284126209-284128210(-)
Zm00001d016711::5:173430742-173432743(-)
Zm00001d028077::1:22185160-22187161(-)
Zm00001d019752::7:56254206-56256207(-)
Zm00001d027697::1:11317575-11319576(-)
Zm00001d025497::10:120582967-120584968(-)
Zm00001d038044::6:145986184-145988185(-)
Zm00001d031891::1:205441891-205443892(-)
```
