## Supplementary material for "A comprehensive map of preferentially located motifs reveals distinct proximal *cis*-regulatory elements in plants": AGGACGTC_containing_gene_set.txt

```
#Occurences of AGGACGTC between 331 and 416 (positions relative to the transcription start site)
#79 sequences with AGGACGTC in this interval
#0.31% of the sequences in promoter set with AGGACGTC (set with 25199 sequences)
Zm00001d010375::8:111878383-111880384(-)
Zm00001d028572::1:39459668-39461669(+)
Zm00001d019089::7:15823310-15825311(-)
Zm00001d032805::1:238803355-238805356(+)
Zm00001d053953::4:244173159-244175160(-)
Zm00001d036820::6:102177732-102179733(+)
Zm00001d047536::9:134146902-134148903(-)
Zm00001d005106::2:158485414-158487415(-)
Zm00001d028750::1:45284830-45286831(+)
Zm00001d016029::5:140276423-140278424(-)
Zm00001d052416::4:189487513-189489514(+)
Zm00001d020984::7:139073208-139075209(+)
Zm00001d041759::3:136203721-136205722(-)
Zm00001d030973::1:170235743-170237744(+)
Zm00001d046490::9:92159169-92161170(+)
Zm00001d043031::3:187052067-187054068(-)
Zm00001d035988::6:64832400-64834401(-)
Zm00001d040820::3:67929063-67931064(+)
Zm00001d028950::1:52644953-52646954(-)
Zm00001d013015::5:3229868-3231869(+)
Zm00001d012991::5:2856269-2858270(+)
Zm00001d037375::6:123497288-123499289(+)
Zm00001d025002::10:98767132-98769133(+)
Zm00001d012477::8:175267092-175269093(+)
Zm00001d018843::7:7093848-7095849(+)
Zm00001d029279::1:64617128-64619129(-)
Zm00001d030526::1:141708995-141710996(-)
Zm00001d036819::6:102080027-102082028(+)
Zm00001d042451::3:168260023-168262024(-)
Zm00001d021645::7:158959515-158961516(-)
Zm00001d020647::7:126450403-126452404(+)
Zm00001d040952::3:82335738-82337739(+)
Zm00001d016599::5:169221286-169223287(-)
Zm00001d023762::10:19187682-19189683(+)
Zm00001d006486::2:209689225-209691226(-)
Zm00001d038905::6:166767814-166769815(-)
Zm00001d031050::1:174871088-174873089(+)
Zm00001d038645::6:161640509-161642510(-)
Zm00001d015037::5:72933299-72935300(+)
Zm00001d029768::1:86259615-86261616(+)
Zm00001d005871::2:191277562-191279563(+)
Zm00001d036824::6:102770746-102772747(+)
Zm00001d039784::3:14604678-14606679(-)
Zm00001d024277::10:61395913-61397914(-)
Zm00001d033567::1:267320961-267322962(-)
Zm00001d002435::2:12597835-12599836(-)
Zm00001d011924::8:164683483-164685484(+)
Zm00001d014121::5:33102579-33104580(+)
Zm00001d046155::9:67847397-67849398(+)
Zm00001d035037::6:2748366-2750367(+)
Zm00001d044541::3:231338873-231340874(+)
Zm00001d022444::7:177864722-177866723(-)
Zm00001d031077::1:176195548-176197549(-)
Zm00001d025759::10:128640043-128642044(-)
Zm00001d015292::5:82968587-82970588(+)
Zm00001d004899::2:147709264-147711265(+)
Zm00001d003434::2:44259247-44261248(+)
Zm00001d004389::2:108159843-108161844(-)
Zm00001d039343::3:2190436-2192437(-)
Zm00001d017427::5:195762966-195764967(+)
Zm00001d015309::5:84027255-84029256(-)
Zm00001d011673::8:158273499-158275500(-)
Zm00001d027320::1:2877034-2879035(+)
Zm00001d049129::4:16981980-16983981(+)
Zm00001d035038::6:2748368-2750369(+)
Zm00001d022281::7:174362589-174364590(+)
Zm00001d011945::8:164892807-164894808(+)
Zm00001d044874::9:6096943-6098944(-)
Zm00001d003262::2:38267265-38269266(+)
Zm00001d037059::6:110982370-110984371(-)
Zm00001d040429::3:43100247-43102248(+)
Zm00001d024858::10:91012873-91014874(-)
Zm00001d038555::6:159793828-159795829(-)
Zm00001d007828::2:240468614-240470615(+)
Zm00001d043727::3:208450922-208452923(+)
Zm00001d022209::7:172906384-172908385(-)
Zm00001d018082::5:213923476-213925477(-)
Zm00001d014532::5:52025237-52027238(+)
Zm00001d009941::8:91080607-91082608(+)
```
