## Supplementary material for "A comprehensive map of preferentially located motifs reveals distinct proximal *cis*-regulatory elements in plants": AGGACTCT_containing_gene_set.txt

```
#Occurences of AGGACTCT between 240 and 319 (positions relative to the transcription start site)
#87 sequences with AGGACTCT in this interval
#0.35% of the sequences in promoter set with AGGACTCT (set with 25199 sequences)
Zm00001d032534::1:229829772-229831773(+)
Zm00001d013954::5:26098011-26100012(-)
Zm00001d023747::10:18442195-18444196(-)
Zm00001d040577::3:50993579-50995580(-)
Zm00001d036318::6:83998983-84000984(-)
Zm00001d023497::10:7359420-7361421(+)
Zm00001d050934::4:132597931-132599932(+)
Zm00001d047811::9:142368703-142370704(+)
Zm00001d052674::4:196904789-196906790(-)
Zm00001d002815::2:23481985-23483986(+)
Zm00001d020937::7:137153090-137155091(+)
Zm00001d026482::10:146766667-146768668(+)
Zm00001d030764::1:158953383-158955384(-)
Zm00001d051583::4:163355479-163357480(+)
Zm00001d008765::8:19527779-19529780(-)
Zm00001d010145::8:101317025-101319026(-)
Zm00001d039890::3:18009049-18011050(+)
Zm00001d020343::7:107894597-107896598(-)
Zm00001d025725::10:127599072-127601073(+)
Zm00001d005744::2:185662310-185664311(+)
Zm00001d024459::10:71760474-71762475(-)
Zm00001d010923::8:133673022-133675023(-)
Zm00001d046750::9:104351148-104353149(-)
Zm00001d015622::5:101913080-101915081(+)
Zm00001d026637::10:149250584-149252585(+)
Zm00001d005024::2:154433882-154435883(+)
Zm00001d009242::8:46228710-46230711(+)
Zm00001d018952::7:10372255-10374256(-)
Zm00001d015683::5:107118304-107120305(+)
Zm00001d037784::6:137683675-137685676(-)
Zm00001d022150::7:171310140-171312141(+)
Zm00001d007289::2:226919361-226921362(-)
Zm00001d024209::10:56569096-56571097(-)
Zm00001d029709::1:83410901-83412902(+)
Zm00001d047809::9:142343263-142345264(+)
Zm00001d047605::9:136921777-136923778(-)
Zm00001d026347::10:143973129-143975130(-)
Zm00001d015215::5:79824622-79826623(-)
Zm00001d019105::7:16886470-16888471(+)
Zm00001d030881::1:165230235-165232236(+)
Zm00001d016345::5:158415878-158417879(-)
Zm00001d051510::4:160973658-160975659(+)
Zm00001d030703::1:154504419-154506420(-)
Zm00001d025309::10:113730119-113732120(-)
Zm00001d002357::2:10766614-10768615(+)
Zm00001d046831::9:107711904-107713905(+)
Zm00001d035511::6:30355855-30357856(-)
Zm00001d002951::2:27936513-27938514(+)
Zm00001d033203::1:253922414-253924415(+)
Zm00001d043688::3:207416662-207418663(+)
Zm00001d025760::10:128640246-128642247(+)
Zm00001d034222::1:287044875-287046876(+)
Zm00001d037853::6:139799084-139801085(-)
Zm00001d052830::4:202078494-202080495(-)
Zm00001d044180::3:221248492-221250493(+)
Zm00001d045424::9:21658739-21660740(-)
Zm00001d034544::1:295924076-295926077(+)
Zm00001d053069::4:212261820-212263821(+)
Zm00001d046511::9:93194900-93196901(-)
Zm00001d013996::5:27840454-27842455(+)
Zm00001d005419::2:173365155-173367156(+)
Zm00001d031847::1:203989596-203991597(-)
Zm00001d050217::4:74115994-74117995(-)
Zm00001d024910::10:94434703-94436704(+)
Zm00001d028631::1:41455258-41457259(+)
Zm00001d024278::10:61395774-61397775(+)
Zm00001d012880::5:1566420-1568421(-)
Zm00001d046638::9:100060804-100062805(-)
Zm00001d044865::9:5840797-5842798(-)
Zm00001d021014::7:140477377-140479378(-)
Zm00001d007332::2:228915197-228917198(-)
Zm00001d047810::9:142360087-142362088(-)
Zm00001d053006::4:208793706-208795707(-)
Zm00001d051755::4:168936693-168938694(-)
Zm00001d006869::2:218299017-218301018(+)
Zm00001d020806::7:133442380-133444381(+)
Zm00001d015244::5:80937056-80939057(-)
Zm00001d048184::9:151926157-151928158(+)
Zm00001d027784::1:13439225-13441226(-)
Zm00001d024783::10:87875141-87877142(-)
Zm00001d002292::2:9670572-9672573(+)
Zm00001d052980::4:207107982-207109983(-)
Zm00001d015500::5:94104611-94106612(-)
Zm00001d002235::2:8468830-8470831(+)
Zm00001d048386::9:155335962-155337963(+)
Zm00001d035714::6:42351451-42353452(-)
Zm00001d003100::2:32064389-32066390(-)
```
