## Supplementary material for "A comprehensive map of preferentially located motifs reveals distinct proximal *cis*-regulatory elements in plants": AGGAGAAA_containing_gene_set.txt

```
#Occurences of AGGAGAAA between 167 and 219 (positions relative to the transcription start site)
#139 sequences with AGGAGAAA in this interval
#0.55% of the sequences in promoter set with AGGAGAAA (set with 25199 sequences)
Zm00001d008817::8:21515442-21517443(-)
Zm00001d024874::10:91750839-91752840(+)
Zm00001d009883::8:87299877-87301878(+)
Zm00001d033244::1:255757181-255759182(-)
Zm00001d019345::7:28903362-28905363(+)
Zm00001d050411::4:86642364-86644365(+)
Zm00001d040133::3:28853781-28855782(-)
Zm00001d034373::1:291110321-291112322(+)
Zm00001d005432::2:173780386-173782387(+)
Zm00001d031460::1:191034458-191036459(-)
Zm00001d021729::7:161574646-161576647(+)
Zm00001d033094::1:250116612-250118613(+)
Zm00001d004894::2:147270303-147272304(-)
Zm00001d045876::9:45288564-45290565(-)
Zm00001d045958::9:49776466-49778467(-)
Zm00001d037395::6:124283717-124285718(-)
Zm00001d053036::4:210076030-210078031(-)
Zm00001d049254::4:22960066-22962067(-)
Zm00001d046381::9:85599471-85601472(+)
Zm00001d042549::3:171512698-171514699(+)
Zm00001d027955::1:18279323-18281324(+)
Zm00001d046864::9:108495903-108497904(-)
Zm00001d050836::4:125509229-125511230(+)
Zm00001d019659::7:48428159-48430160(+)
Zm00001d010993::8:136139246-136141247(-)
Zm00001d053906::4:243391949-243393950(-)
Zm00001d034678::1:299617940-299619941(+)
Zm00001d046017::9:55196778-55198779(+)
Zm00001d006836::2:217646882-217648883(-)
Zm00001d006910::2:219223126-219225127(+)
Zm00001d035226::6:15066454-15068455(+)
Zm00001d039681::3:11796538-11798539(-)
Zm00001d016286::5:155679212-155681213(+)
Zm00001d010026::8:95729643-95731644(+)
Zm00001d033790::1:273756610-273758611(-)
Zm00001d053283::4:223936514-223938515(-)
Zm00001d008417::8:8200146-8202147(+)
Zm00001d036108::6:72485878-72487879(+)
Zm00001d045747::9:36931049-36933050(-)
Zm00001d054104::4:246556418-246558419(-)
Zm00001d005247::2:165584236-165586237(+)
Zm00001d032189::1:216309937-216311938(-)
Zm00001d018144::5:215391163-215393164(+)
Zm00001d008887::8:24105076-24107077(+)
Zm00001d017649::5:203053659-203055660(+)
Zm00001d034919::1:305596849-305598850(+)
Zm00001d001932::2:3091587-3093588(+)
Zm00001d017961::5:210939252-210941253(-)
Zm00001d049075::4:14907669-14909670(-)
Zm00001d025794::10:129815251-129817252(-)
Zm00001d029418::1:69730792-69732793(+)
Zm00001d026543::10:147957413-147959414(-)
Zm00001d046611::9:98776952-98778953(-)
Zm00001d026406::10:145323803-145325804(-)
Zm00001d016259::5:154061849-154063850(-)
Zm00001d032238::1:218365543-218367544(-)
Zm00001d007801::2:239871415-239873416(+)
Zm00001d037318::6:120775498-120777499(+)
Zm00001d012467::8:175044043-175046044(+)
Zm00001d052174::4:181714301-181716302(+)
Zm00001d045618::9:28911038-28913039(+)
Zm00001d037206::6:115764052-115766053(+)
Zm00001d019060::7:14497424-14499425(-)
Zm00001d002313::2:10131838-10133839(-)
Zm00001d026014::10:136048922-136050923(-)
Zm00001d039330::3:2000994-2002995(-)
Zm00001d028770::1:46010025-46012026(+)
Zm00001d036575::6:93375250-93377251(-)
Zm00001d022421::7:177322534-177324535(+)
Zm00001d042154::3:153990174-153992175(-)
Zm00001d019189::7:20849400-20851401(+)
Zm00001d020057::7:89266534-89268535(+)
Zm00001d035797::6:50382670-50384671(+)
Zm00001d019335::7:28399380-28401381(+)
Zm00001d019844::7:68695817-68697818(+)
Zm00001d002729::2:20592275-20594276(-)
Zm00001d020052::7:88708483-88710484(+)
Zm00001d031575::1:195068334-195070335(-)
Zm00001d017602::5:201331689-201333690(-)
Zm00001d008481::8:9838436-9840437(-)
Zm00001d005149::2:161140791-161142792(+)
Zm00001d004440::2:112117437-112119438(-)
Zm00001d030106::1:106129014-106131015(-)
Zm00001d038687::6:162596841-162598842(+)
Zm00001d047143::9:120015250-120017251(+)
Zm00001d006250::2:202842784-202844785(+)
Zm00001d012159::8:169163806-169165807(+)
Zm00001d031581::1:195401989-195403990(-)
Zm00001d032704::1:235323362-235325363(+)
Zm00001d012089::8:168027878-168029879(+)
Zm00001d015682::5:106606185-106608186(+)
Zm00001d034814::1:302794791-302796792(+)
Zm00001d022334::7:175629485-175631486(-)
Zm00001d033140::1:251983845-251985846(-)
Zm00001d038330::6:154715313-154717314(-)
Zm00001d037518::6:127910698-127912699(+)
Zm00001d019126::7:18219048-18221049(-)
Zm00001d006750::2:215852263-215854264(-)
Zm00001d006321::2:204516526-204518527(-)
Zm00001d042143::3:153386743-153388744(-)
Zm00001d039642::3:9975822-9977823(+)
Zm00001d006237::2:202590733-202592734(-)
Zm00001d015887::5:129135927-129137928(-)
Zm00001d031670::1:198162877-198164878(-)
Zm00001d029165::1:60877937-60879938(+)
Zm00001d003828::2:61150091-61152092(-)
Zm00001d051261::4:151011819-151013820(+)
Zm00001d028347::1:31514657-31516658(-)
Zm00001d015857::5:126867229-126869230(-)
Zm00001d049715::4:41270299-41272300(+)
Zm00001d025278::10:112307217-112309218(-)
Zm00001d016333::5:157774194-157776195(-)
Zm00001d015481::5:92809680-92811681(+)
Zm00001d018408::5:220204595-220206596(-)
Zm00001d046442::9:90001863-90003864(-)
Zm00001d040203::3:31840172-31842173(+)
Zm00001d040149::3:29239428-29241429(-)
Zm00001d009327::8:56286577-56288578(-)
Zm00001d018925::7:9491220-9493221(-)
Zm00001d031635::1:196942732-196944733(+)
Zm00001d041265::3:109136558-109138559(+)
Zm00001d011152::8:140851841-140853842(+)
Zm00001d011563::8:154567881-154569882(+)
Zm00001d006575::2:211368868-211370869(-)
Zm00001d007573::2:235059027-235061028(+)
Zm00001d009587::8:71700516-71702517(+)
Zm00001d007845::2:240823665-240825666(+)
Zm00001d022537::7:179681253-179683254(-)
Zm00001d015817::5:123619007-123621008(+)
Zm00001d032420::1:225928794-225930795(+)
Zm00001d023337::10:3660276-3662277(-)
Zm00001d020357::7:108881938-108883939(-)
Zm00001d050438::4:88134946-88136947(+)
Zm00001d050145::4:69075108-69077109(-)
Zm00001d002334::2:10511731-10513732(-)
Zm00001d021188::7:145418035-145420036(-)
Zm00001d004095::2:82542588-82544589(+)
Zm00001d019357::7:29504769-29506770(+)
Zm00001d035647::6:38174220-38176221(-)
```
