## Supplementary material for "A comprehensive map of preferentially located motifs reveals distinct proximal *cis*-regulatory elements in plants": AGGAGACT_containing_gene_set.txt

```
#Occurences of AGGAGACT between -170 and -155 (positions relative to the transcription start site)
#35 sequences with AGGAGACT in this interval
#0.14% of the sequences in promoter set with AGGAGACT (set with 25199 sequences)
Zm00001d019169::7:20103597-20105598(-)
Zm00001d032716::1:235900781-235902782(+)
Zm00001d021346::7:149527160-149529161(+)
Zm00001d045876::9:45288564-45290565(-)
Zm00001d035797::6:50382670-50384671(+)
Zm00001d035226::6:15066454-15068455(+)
Zm00001d024874::10:91750839-91752840(+)
Zm00001d022184::7:172169506-172171507(+)
Zm00001d021480::7:153347177-153349178(+)
Zm00001d005247::2:165584236-165586237(+)
Zm00001d043295::3:194899108-194901109(+)
Zm00001d004088::2:81500986-81502987(-)
Zm00001d050836::4:125509229-125511230(+)
Zm00001d015887::5:129135927-129137928(-)
Zm00001d041013::3:90295550-90297551(+)
Zm00001d026612::10:148924349-148926350(+)
Zm00001d041265::3:109136558-109138559(+)
Zm00001d020209::7:100247062-100249063(-)
Zm00001d004924::2:149024975-149026976(+)
Zm00001d020428::7:113327413-113329414(-)
Zm00001d025416::10:117963680-117965681(-)
Zm00001d019111::7:17264720-17266721(-)
Zm00001d050145::4:69075108-69077109(-)
Zm00001d035647::6:38174220-38176221(-)
Zm00001d046611::9:98776952-98778953(-)
Zm00001d020068::7:89720633-89722634(+)
Zm00001d031460::1:191034458-191036459(-)
Zm00001d046017::9:55196778-55198779(+)
Zm00001d049254::4:22960066-22962067(-)
Zm00001d041007::3:89969631-89971632(-)
Zm00001d020404::7:111768458-111770459(+)
Zm00001d019844::7:68695817-68697818(+)
Zm00001d053906::4:243391949-243393950(-)
Zm00001d037395::6:124283717-124285718(-)
Zm00001d049075::4:14907669-14909670(-)
```
