## Supplementary material for "A comprehensive map of preferentially located motifs reveals distinct proximal *cis*-regulatory elements in plants": AGGAGCTT_containing_gene_set.txt

```
#Occurences of AGGAGCTT between 271 and 291 (positions relative to the transcription start site)
#37 sequences with AGGAGCTT in this interval
#0.15% of the sequences in promoter set with AGGAGCTT (set with 25199 sequences)
Zm00001d037040::6:110122924-110124925(-)
Zm00001d041752::3:135963921-135965922(+)
Zm00001d002589::2:16285968-16287969(+)
Zm00001d028348::1:31547498-31549499(+)
Zm00001d036742::6:99716794-99718795(+)
Zm00001d024701::10:84128618-84130619(-)
Zm00001d008244::8:2450875-2452876(+)
Zm00001d037113::6:112723199-112725200(-)
Zm00001d040438::3:43454556-43456557(-)
Zm00001d047993::9:147428172-147430173(-)
Zm00001d012420::8:174178463-174180464(+)
Zm00001d031102::1:177371172-177373173(-)
Zm00001d010816::8:128724864-128726865(-)
Zm00001d033951::1:279385034-279387035(+)
Zm00001d018699::7:2725846-2727847(+)
Zm00001d016912::5:179722159-179724160(-)
Zm00001d034736::1:300978015-300980016(+)
Zm00001d021347::7:149581124-149583125(+)
Zm00001d038058::6:146571815-146573816(-)
Zm00001d032889::1:241518552-241520553(+)
Zm00001d043248::3:193228594-193230595(-)
Zm00001d017367::5:193691642-193693643(+)
Zm00001d007349::2:229331967-229333968(+)
Zm00001d003290::2:38840883-38842884(-)
Zm00001d049912::4:52245822-52247823(-)
Zm00001d043934::3:214154205-214156206(+)
Zm00001d024611::10:80310885-80312886(-)
Zm00001d051873::4:172994409-172996410(+)
Zm00001d031814::1:202666169-202668170(+)
Zm00001d019597::7:45691903-45693904(+)
Zm00001d049952::4:55173983-55175984(+)
Zm00001d050304::4:80222982-80224983(-)
Zm00001d053698::4:239537251-239539252(-)
Zm00001d024477::10:72973571-72975572(+)
Zm00001d003067::2:31071940-31073941(-)
Zm00001d015595::5:100227302-100229303(+)
Zm00001d037545::6:128885646-128887647(-)
```
