## Supplementary material for "A comprehensive map of preferentially located motifs reveals distinct proximal *cis*-regulatory elements in plants": AGGAGGA_containing_gene_set.txt

```
#Occurences of AGGAGGA between 307 and 385 (positions relative to the transcription start site)
#681 sequences with AGGAGGA in this interval
#2.70% of the sequences in promoter set with AGGAGGA (set with 25199 sequences)
Zm00001d027296::1:2107688-2109689(+)
Zm00001d011121::8:139546013-139548014(-)
Zm00001d021248::7:146831565-146833566(-)
Zm00001d013566::5:14439187-14441188(-)
Zm00001d037483::6:126832860-126834861(+)
Zm00001d002685::2:19211493-19213494(+)
Zm00001d032308::1:221570744-221572745(-)
Zm00001d012929::5:2168643-2170644(-)
Zm00001d033180::1:253166252-253168253(-)
Zm00001d019102::7:16747944-16749945(+)
Zm00001d037905::6:141654794-141656795(-)
Zm00001d034633::1:298547392-298549393(+)
Zm00001d028408::1:33789681-33791682(-)
Zm00001d019473::7:35504369-35506370(-)
Zm00001d051949::4:175084675-175086676(-)
Zm00001d004804::2:140345223-140347224(-)
Zm00001d027919::1:17614061-17616062(+)
Zm00001d031002::1:172830717-172832718(+)
Zm00001d039383::3:3078792-3080793(-)
Zm00001d013014::5:3232700-3234701(-)
Zm00001d033749::1:272719227-272721228(-)
Zm00001d052794::4:201192413-201194414(-)
Zm00001d017285::5:191699954-191701955(-)
Zm00001d017212::5:189077870-189079871(+)
Zm00001d052165::4:181555838-181557839(-)
Zm00001d002989::2:28929233-28931234(+)
Zm00001d002564::2:15539968-15541969(-)
Zm00001d016950::5:180968193-180970194(-)
Zm00001d044878::9:6369798-6371799(-)
Zm00001d007187::2:224122744-224124745(-)
Zm00001d009424::8:63826492-63828493(-)
Zm00001d031429::1:189861598-189863599(-)
Zm00001d025002::10:98767132-98769133(+)
Zm00001d017057::5:184103070-184105071(-)
Zm00001d006714::2:215021675-215023676(+)
Zm00001d048522::9:157736656-157738657(+)
Zm00001d036621::6:95033550-95035551(-)
Zm00001d014898::5:67326332-67328333(-)
Zm00001d011223::8:143501813-143503814(-)
Zm00001d006132::2:199486202-199488203(-)
Zm00001d049236::4:22176685-22178686(+)
Zm00001d029682::1:82565886-82567887(-)
Zm00001d051637::4:165357926-165359927(+)
Zm00001d034996::6:1309162-1311163(-)
Zm00001d025218::10:109656475-109658476(+)
Zm00001d012393::8:173521566-173523567(-)
Zm00001d029663::1:81794656-81796657(+)
Zm00001d010376::8:111889815-111891816(+)
Zm00001d047419::9:129496718-129498719(-)
Zm00001d029093::1:57598072-57600073(-)
Zm00001d042010::3:147185177-147187178(+)
Zm00001d028782::1:46319192-46321193(-)
Zm00001d013720::5:18480730-18482731(-)
Zm00001d030280::1:118771538-118773539(+)
Zm00001d038644::6:161635624-161637625(-)
Zm00001d033447::1:262993815-262995816(-)
Zm00001d015654::5:103261844-103263845(+)
Zm00001d007932::2:243375154-243377155(+)
Zm00001d013159::5:5558811-5560812(+)
Zm00001d006375::2:206068569-206070570(-)
Zm00001d016735::5:174687699-174689700(+)
Zm00001d013210::5:6603378-6605379(+)
Zm00001d014789::5:63233982-63235983(-)
Zm00001d006206::2:201775580-201777581(+)
Zm00001d043168::3:190458081-190460082(-)
Zm00001d042909::3:183673504-183675505(+)
Zm00001d035722::6:43058476-43060477(+)
Zm00001d052258::4:185023499-185025500(+)
Zm00001d034058::1:282720525-282722526(-)
Zm00001d025249::10:111061722-111063723(-)
Zm00001d050412::4:86683218-86685219(+)
Zm00001d035614::6:36915850-36917851(-)
Zm00001d042845::3:181892485-181894486(-)
Zm00001d023934::10:29996129-29998130(+)
Zm00001d024248::10:59445949-59447950(-)
Zm00001d053017::4:209240757-209242758(+)
Zm00001d029464::1:71980181-71982182(+)
Zm00001d017474::5:196998599-197000600(+)
Zm00001d003643::2:51522013-51524014(-)
Zm00001d029519::1:74250774-74252775(-)
Zm00001d016121::5:145590516-145592517(-)
Zm00001d018056::5:213278175-213280176(+)
Zm00001d035127::6:6315255-6317256(-)
Zm00001d003129::2:33326292-33328293(+)
Zm00001d007172::2:223799592-223801593(+)
Zm00001d040385::3:40905863-40907864(+)
Zm00001d008987::8:28722074-28724075(-)
Zm00001d023604::10:11806962-11808963(+)
Zm00001d005980::2:194591442-194593443(-)
Zm00001d007204::2:224652975-224654976(+)
Zm00001d037355::6:122679131-122681132(+)
Zm00001d027508::1:7067605-7069606(-)
Zm00001d004198::2:91040114-91042115(-)
Zm00001d050873::4:127913598-127915599(+)
Zm00001d018038::5:212635527-212637528(-)
Zm00001d010548::8:120110362-120112363(+)
Zm00001d019033::7:13643842-13645843(-)
Zm00001d016892::5:179464995-179466996(+)
Zm00001d012448::8:174718806-174720807(+)
Zm00001d038557::6:159804584-159806585(-)
Zm00001d041716::3:134770566-134772567(-)
Zm00001d041803::3:138830891-138832892(-)
Zm00001d048552::9:158535970-158537971(+)
Zm00001d037626::6:132310937-132312938(-)
Zm00001d026412::10:145388072-145390073(-)
Zm00001d006348::2:205257030-205259031(+)
Zm00001d019404::7:32449027-32451028(-)
Zm00001d020512::7:119801665-119803666(+)
Zm00001d048494::9:157162773-157164774(+)
Zm00001d015194::5:78921273-78923274(-)
Zm00001d013093::5:4623263-4625264(-)
Zm00001d044316::3:225060925-225062926(+)
Zm00001d023305::10:2594021-2596022(-)
Zm00001d030691::1:153358790-153360791(-)
Zm00001d004599::2:121333831-121335832(+)
Zm00001d014325::5:41053726-41055727(-)
Zm00001d011088::8:138557751-138559752(+)
Zm00001d024440::10:70866135-70868136(-)
Zm00001d016349::5:158782674-158784675(-)
Zm00001d037780::6:137465378-137467379(-)
Zm00001d035656::6:39270021-39272022(+)
Zm00001d035574::6:34420438-34422439(+)
Zm00001d039698::3:12379417-12381418(-)
Zm00001d035317::6:21026562-21028563(-)
Zm00001d022524::7:179334318-179336319(-)
Zm00001d010736::8:126379985-126381986(-)
Zm00001d012361::8:173022921-173024922(-)
Zm00001d044112::3:219574422-219576423(-)
Zm00001d040251::3:33859457-33861458(-)
Zm00001d002418::2:12292045-12294046(-)
Zm00001d041244::3:107891761-107893762(+)
Zm00001d016200::5:150353500-150355501(+)
Zm00001d026249::10:141893150-141895151(+)
Zm00001d002649::2:18090687-18092688(+)
Zm00001d046945::9:112213364-112215365(-)
Zm00001d014383::5:43799921-43801922(+)
Zm00001d019497::7:37822696-37824697(-)
Zm00001d049805::4:45461241-45463242(-)
Zm00001d023807::10:22629494-22631495(-)
Zm00001d021673::7:159700590-159702591(+)
Zm00001d036245::6:79488428-79490429(-)
Zm00001d034298::1:288719810-288721811(+)
Zm00001d027677::1:10874410-10876411(+)
Zm00001d009997::8:93872991-93874992(+)
Zm00001d045521::9:25316978-25318979(+)
Zm00001d020568::7:122608780-122610781(-)
Zm00001d053585::4:235375541-235377542(-)
Zm00001d005658::2:182515517-182517518(-)
Zm00001d049179::4:19410423-19412424(-)
Zm00001d011362::8:148483737-148485738(-)
Zm00001d030051::1:102221404-102223405(-)
Zm00001d031509::1:192303852-192305853(-)
Zm00001d006022::2:195428396-195430397(-)
Zm00001d045401::9:20681599-20683600(-)
Zm00001d008268::8:3548832-3550833(-)
Zm00001d038651::6:161812986-161814987(-)
Zm00001d024978::10:97758316-97760317(-)
Zm00001d036382::6:86300296-86302297(+)
Zm00001d049674::4:39641237-39643238(+)
Zm00001d009960::8:92434489-92436490(-)
Zm00001d006716::2:215046200-215048201(-)
Zm00001d053569::4:234847022-234849023(-)
Zm00001d033241::1:255568734-255570735(-)
Zm00001d034595::1:297418991-297420992(-)
Zm00001d010617::8:122036631-122038632(+)
Zm00001d025652::10:125101473-125103474(+)
Zm00001d037322::6:121066895-121068896(+)
Zm00001d004021::2:76079942-76081943(-)
Zm00001d003414::2:43703684-43705685(+)
Zm00001d049933::4:53888225-53890226(+)
Zm00001d032010::1:209341090-209343091(-)
Zm00001d018461::5:221212421-221214422(+)
Zm00001d020002::7:84838315-84840316(-)
Zm00001d004815::2:140903183-140905184(+)
Zm00001d042381::3:163977526-163979527(+)
Zm00001d024643::10:81779388-81781389(-)
Zm00001d008641::8:15542669-15544670(+)
Zm00001d048513::9:157609004-157611005(-)
Zm00001d041944::3:144727380-144729381(+)
Zm00001d013521::5:13516990-13518991(+)
Zm00001d049974::4:56343385-56345386(-)
Zm00001d014872::5:66603727-66605728(+)
Zm00001d013184::5:6094069-6096070(-)
Zm00001d017101::5:185443104-185445105(-)
Zm00001d015450::5:90960810-90962811(+)
Zm00001d049643::4:38583937-38585938(-)
Zm00001d026079::10:137929130-137931131(-)
Zm00001d026120::10:138886179-138888180(-)
Zm00001d043098::3:189167622-189169623(-)
Zm00001d022280::7:174358585-174360586(-)
Zm00001d022283::7:174422267-174424268(-)
Zm00001d011144::8:140402392-140404393(-)
Zm00001d031018::1:173707830-173709831(-)
Zm00001d012744::8:179564359-179566360(+)
Zm00001d043154::3:190265457-190267458(-)
Zm00001d025682::10:126120224-126122225(-)
Zm00001d022172::7:171721649-171723650(+)
Zm00001d029861::1:90927127-90929128(+)
Zm00001d020956::7:137672466-137674467(+)
Zm00001d010086::8:98838236-98840237(-)
Zm00001d034037::1:281976645-281978646(-)
Zm00001d038724::6:163367252-163369253(-)
Zm00001d029560::1:76208254-76210255(+)
Zm00001d018279::5:217829469-217831470(-)
Zm00001d044525::3:230870418-230872419(-)
Zm00001d021047::7:141170468-141172469(+)
Zm00001d039709::3:12750427-12752428(-)
Zm00001d027298::1:2152731-2154732(+)
Zm00001d046995::9:114410011-114412012(-)
Zm00001d037956::6:143536005-143538006(+)
Zm00001d037610::6:131678655-131680656(-)
Zm00001d031220::1:182573338-182575339(+)
Zm00001d036467::6:89399294-89401295(-)
Zm00001d008433::8:8625614-8627615(+)
Zm00001d004768::2:137855739-137857740(-)
Zm00001d004976::2:151614945-151616946(+)
Zm00001d014597::5:54722579-54724580(+)
Zm00001d037603::6:131347726-131349727(-)
Zm00001d053067::4:211994959-211996960(-)
Zm00001d002946::2:27829189-27831190(-)
Zm00001d013602::5:15129067-15131068(+)
Zm00001d024858::10:91012873-91014874(-)
Zm00001d033029::1:247786161-247788162(-)
Zm00001d034189::1:286081716-286083717(-)
Zm00001d033866::1:276736549-276738550(+)
Zm00001d014145::5:34118307-34120308(-)
Zm00001d010989::8:136032372-136034373(+)
Zm00001d022385::7:176526145-176528146(+)
Zm00001d043839::3:211456517-211458518(+)
Zm00001d024437::10:70793919-70795920(+)
Zm00001d007382::2:230340705-230342706(-)
Zm00001d051149::4:145957778-145959779(+)
Zm00001d038649::6:161717752-161719753(-)
Zm00001d022126::7:170889613-170891614(-)
Zm00001d026187::10:140543009-140545010(+)
Zm00001d013025::5:3432270-3434271(-)
Zm00001d040019::3:23110361-23112362(-)
Zm00001d027279::1:1547840-1549841(-)
Zm00001d047124::9:119368683-119370684(+)
Zm00001d011748::8:160705336-160707337(+)
Zm00001d045563::9:26820539-26822540(+)
Zm00001d047597::9:136695057-136697058(-)
Zm00001d028679::1:42786361-42788362(-)
Zm00001d053003::4:208590461-208592462(-)
Zm00001d030908::1:166757348-166759349(-)
Zm00001d048416::9:155901508-155903509(-)
Zm00001d027932::1:17928003-17930004(+)
Zm00001d052475::4:190837584-190839585(+)
Zm00001d050350::4:82941387-82943388(-)
Zm00001d036904::6:106004644-106006645(+)
Zm00001d021592::7:157523543-157525544(+)
Zm00001d022606::7:180941081-180943082(-)
Zm00001d049500::4:32586779-32588780(-)
Zm00001d028512::1:37681833-37683834(-)
Zm00001d004676::2:129846331-129848332(-)
Zm00001d043693::3:207550259-207552260(+)
Zm00001d012508::8:175599235-175601236(+)
Zm00001d015515::5:95185187-95187188(-)
Zm00001d017058::5:184103964-184105965(+)
Zm00001d030738::1:156961526-156963527(-)
Zm00001d005823::2:189799470-189801471(-)
Zm00001d024400::10:68969032-68971033(-)
Zm00001d002716::2:20245752-20247753(+)
Zm00001d013399::5:10403421-10405422(+)
Zm00001d006687::2:214451030-214453031(-)
Zm00001d042867::3:182501900-182503901(-)
Zm00001d030891::1:166008341-166010342(+)
Zm00001d014944::5:69328921-69330922(-)
Zm00001d045446::9:22320146-22322147(+)
Zm00001d044975::9:8984220-8986221(-)
Zm00001d036334::6:84741995-84743996(-)
Zm00001d022462::7:178146894-178148895(+)
Zm00001d036622::6:95033550-95035551(-)
Zm00001d026180::10:140450485-140452486(-)
Zm00001d039007::6:168670052-168672053(+)
Zm00001d018161::5:215725583-215727584(+)
Zm00001d051793::4:169918475-169920476(-)
Zm00001d033427::1:262670976-262672977(+)
Zm00001d047764::9:141296393-141298394(-)
Zm00001d031236::1:183200063-183202064(-)
Zm00001d011819::8:162064972-162066973(-)
Zm00001d016938::5:180475680-180477681(-)
Zm00001d039520::3:6770333-6772334(-)
Zm00001d022442::7:177750135-177752136(-)
Zm00001d031941::1:207591305-207593306(-)
Zm00001d032908::1:242755866-242757867(-)
Zm00001d045114::9:13156242-13158243(-)
Zm00001d052519::4:191972079-191974080(-)
Zm00001d051870::4:172948899-172950900(+)
Zm00001d039517::3:6374231-6376232(+)
Zm00001d033457::1:263189516-263191517(+)
Zm00001d001916::2:2814462-2816463(+)
Zm00001d023271::10:1784259-1786260(+)
Zm00001d051067::4:140444438-140446439(+)
Zm00001d034000::1:280698723-280700724(+)
Zm00001d010793::8:127992382-127994383(-)
Zm00001d044465::3:228918468-228920469(-)
Zm00001d002141::2:6562442-6564443(+)
Zm00001d006848::2:217789288-217791289(+)
Zm00001d014111::5:32936715-32938716(-)
Zm00001d018609::7:833954-835955(+)
Zm00001d005298::2:168388647-168390648(-)
Zm00001d040901::3:77300704-77302705(-)
Zm00001d026556::10:148049917-148051918(+)
Zm00001d022628::7:181727589-181729590(-)
Zm00001d016439::5:162358525-162360526(-)
Zm00001d030005::1:98583926-98585927(+)
Zm00001d053665::4:238448572-238450573(+)
Zm00001d048667::4:3002038-3004039(+)
Zm00001d035135::6:6609360-6611361(+)
Zm00001d005387::2:171977542-171979543(-)
Zm00001d013179::5:5985936-5987937(+)
Zm00001d005578::2:179314455-179316456(+)
Zm00001d043612::3:205154099-205156100(-)
Zm00001d020390::7:110937324-110939325(-)
Zm00001d032284::1:220398754-220400755(+)
Zm00001d038373::6:155713503-155715504(-)
Zm00001d031256::1:184104027-184106028(-)
Zm00001d007975::2:244365411-244367412(+)
Zm00001d026336::10:143758823-143760824(-)
Zm00001d051156::4:146402140-146404141(-)
Zm00001d011696::8:159024126-159026127(-)
Zm00001d046134::9:65719218-65721219(-)
Zm00001d019429::7:33319075-33321076(+)
Zm00001d049690::4:40426465-40428466(+)
Zm00001d029520::1:74273785-74275786(-)
Zm00001d045617::9:28911920-28913921(-)
Zm00001d016570::5:167857220-167859221(-)
Zm00001d033152::1:252203257-252205258(-)
Zm00001d026106::10:138567653-138569654(+)
Zm00001d017752::5:205891983-205893984(+)
Zm00001d042260::3:157877975-157879976(+)
Zm00001d026614::10:149000102-149002103(-)
Zm00001d024995::10:98276836-98278837(+)
Zm00001d041715::3:134685364-134687365(+)
Zm00001d011525::8:153522390-153524391(-)
Zm00001d049082::4:15452606-15454607(-)
Zm00001d048176::9:151545907-151547908(+)
Zm00001d026452::10:146102216-146104217(-)
Zm00001d047837::9:142886569-142888570(-)
Zm00001d022211::7:172910835-172912836(-)
Zm00001d004348::2:105687883-105689884(-)
Zm00001d042023::3:147722398-147724399(-)
Zm00001d047121::9:119271319-119273320(+)
Zm00001d016883::5:179272870-179274871(-)
Zm00001d038862::6:166029475-166031476(-)
Zm00001d052416::4:189487513-189489514(+)
Zm00001d032162::1:215111083-215113084(+)
Zm00001d017433::5:195846821-195848822(+)
Zm00001d009848::8:84950580-84952581(-)
Zm00001d053697::4:239380846-239382847(+)
Zm00001d035685::6:41090145-41092146(+)
Zm00001d016648::5:171167117-171169118(+)
Zm00001d049787::4:44678693-44680694(+)
Zm00001d026500::10:147239888-147241889(-)
Zm00001d048526::9:157815454-157817455(-)
Zm00001d017158::5:187192939-187194940(+)
Zm00001d007882::2:241671469-241673470(+)
Zm00001d005028::2:154628177-154630178(+)
Zm00001d028328::1:30968104-30970105(+)
Zm00001d042510::3:170138696-170140697(+)
Zm00001d053818::4:241642394-241644395(+)
Zm00001d002566::2:15559579-15561580(-)
Zm00001d011395::8:149466555-149468556(+)
Zm00001d029394::1:68807898-68809899(-)
Zm00001d045778::9:38652511-38654512(+)
Zm00001d020953::7:137597601-137599602(+)
Zm00001d027827::1:14615519-14617520(-)
Zm00001d030011::1:99112328-99114329(+)
Zm00001d040253::3:34132819-34134820(-)
Zm00001d027446::1:5494798-5496799(-)
Zm00001d015746::5:115747351-115749352(+)
Zm00001d046766::9:104912146-104914147(-)
Zm00001d023699::10:16082403-16084404(-)
Zm00001d008448::8:8847024-8849025(+)
Zm00001d001933::2:3095786-3097787(+)
Zm00001d048823::4:6011440-6013441(+)
Zm00001d022062::7:169197280-169199281(-)
Zm00001d025861::10:131799345-131801346(-)
Zm00001d035087::6:4640397-4642398(-)
Zm00001d047995::9:147606784-147608785(-)
Zm00001d047772::9:141395921-141397922(+)
Zm00001d002440::2:12650091-12652092(+)
Zm00001d025721::10:127517302-127519303(+)
Zm00001d030973::1:170235743-170237744(+)
Zm00001d026594::10:148670801-148672802(-)
Zm00001d028129::1:23626869-23628870(-)
Zm00001d038806::6:164811547-164813548(-)
Zm00001d011328::8:146854335-146856336(+)
Zm00001d045576::9:27085897-27087898(+)
Zm00001d027277::1:1230044-1232045(+)
Zm00001d033817::1:274685093-274687094(-)
Zm00001d031555::1:194119053-194121054(+)
Zm00001d003929::2:69605719-69607720(+)
Zm00001d021345::7:149521061-149523062(+)
Zm00001d004541::2:117110504-117112505(+)
Zm00001d045026::9:10503860-10505861(+)
Zm00001d021703::7:160761468-160763469(-)
Zm00001d054034::4:245347406-245349407(+)
Zm00001d026287::10:142864975-142866976(+)
Zm00001d005564::2:178647150-178649151(+)
Zm00001d031545::1:193832571-193834572(+)
Zm00001d029223::1:63023843-63025844(+)
Zm00001d036535::6:91339774-91341775(-)
Zm00001d052741::4:199477462-199479463(+)
Zm00001d021215::7:146370700-146372701(+)
Zm00001d017206::5:188877182-188879183(+)
Zm00001d016914::5:179737226-179739227(+)
Zm00001d047761::9:141202486-141204487(-)
Zm00001d051891::4:173819159-173821160(-)
Zm00001d019947::7:78858225-78860226(-)
Zm00001d028855::1:48616153-48618154(+)
Zm00001d013249::5:7109692-7111693(-)
Zm00001d048660::4:2847472-2849473(-)
Zm00001d019758::7:56864311-56866312(+)
Zm00001d027678::1:10987624-10989625(-)
Zm00001d009091::8:35626232-35628233(-)
Zm00001d034063::1:282855582-282857583(+)
Zm00001d045513::9:25065913-25067914(+)
Zm00001d006924::2:219454801-219456802(+)
Zm00001d004342::2:105056916-105058917(+)
Zm00001d045169::9:14890347-14892348(+)
Zm00001d029922::1:94477290-94479291(+)
Zm00001d049629::4:38138084-38140085(-)
Zm00001d054088::4:246276243-246278244(-)
Zm00001d026374::10:144603645-144605646(+)
Zm00001d003678::2:53854656-53856657(+)
Zm00001d038961::6:167712389-167714390(-)
Zm00001d011723::8:159986256-159988257(+)
Zm00001d036226::6:77965078-77967079(-)
Zm00001d012061::8:167527912-167529913(-)
Zm00001d028436::1:34966092-34968093(-)
Zm00001d027808::1:14083061-14085062(-)
Zm00001d041144::3:100308294-100310295(+)
Zm00001d008392::8:7161466-7163467(-)
Zm00001d033446::1:262977153-262979154(-)
Zm00001d023732::10:17760819-17762820(-)
Zm00001d020696::7:128931426-128933427(-)
Zm00001d014679::5:58658413-58660414(+)
Zm00001d016786::5:175958382-175960383(+)
Zm00001d054038::4:245457567-245459568(-)
Zm00001d034373::1:291110321-291112322(+)
Zm00001d031279::1:184900135-184902136(-)
Zm00001d037140::6:113742964-113744965(+)
Zm00001d049830::4:46816158-46818159(-)
Zm00001d053232::4:221135726-221137727(+)
Zm00001d002625::2:17153482-17155483(-)
Zm00001d033615::1:268778399-268780400(+)
Zm00001d007048::2:220865795-220867796(-)
Zm00001d045002::9:9721740-9723741(+)
Zm00001d037855::6:139896439-139898440(-)
Zm00001d031534::1:193341563-193343564(+)
Zm00001d033954::1:279581779-279583780(-)
Zm00001d028244::1:27826832-27828833(+)
Zm00001d053829::4:241974488-241976489(+)
Zm00001d013510::5:13060668-13062669(+)
Zm00001d002338::2:10594376-10596377(-)
Zm00001d024493::10:74098947-74100948(-)
Zm00001d035663::6:39871676-39873677(+)
Zm00001d011340::8:147322831-147324832(-)
Zm00001d031458::1:190925818-190927819(+)
Zm00001d015865::5:127122410-127124411(+)
Zm00001d019283::7:25498371-25500372(+)
Zm00001d026700::10:150355351-150357352(-)
Zm00001d050224::4:74624516-74626517(-)
Zm00001d018297::5:218087246-218089247(+)
Zm00001d016952::5:181024108-181026109(-)
Zm00001d053761::4:240644314-240646315(-)
Zm00001d042061::3:149277829-149279830(-)
Zm00001d013495::5:12769578-12771579(+)
Zm00001d048166::9:151246199-151248200(+)
Zm00001d014146::5:34116595-34118596(+)
Zm00001d020160::7:96520969-96522970(-)
Zm00001d032714::1:235876487-235878488(-)
Zm00001d009761::8:80082389-80084390(-)
Zm00001d018475::5:221506757-221508758(-)
Zm00001d053239::4:221658420-221660421(-)
Zm00001d004365::2:106627991-106629992(-)
Zm00001d043873::3:212616910-212618911(+)
Zm00001d027295::1:2106123-2108124(-)
Zm00001d002044::2:4927551-4929552(+)
Zm00001d003659::2:52837912-52839913(+)
Zm00001d046385::9:86546521-86548522(-)
Zm00001d022576::7:180279897-180281898(-)
Zm00001d031232::1:182923611-182925612(+)
Zm00001d039042::6:169141629-169143630(+)
Zm00001d024212::10:56827254-56829255(+)
Zm00001d035170::6:7521149-7523150(-)
Zm00001d034937::1:306103146-306105147(+)
Zm00001d044826::9:4093037-4095038(-)
Zm00001d021006::7:140179793-140181794(+)
Zm00001d010225::8:104664602-104666603(+)
Zm00001d005934::2:193306233-193308234(+)
Zm00001d019635::7:47378642-47380643(-)
Zm00001d049106::4:16169290-16171291(-)
Zm00001d010902::8:132650292-132652293(-)
Zm00001d024403::10:69004319-69006320(-)
Zm00001d042185::3:155341760-155343761(+)
Zm00001d042885::3:182851379-182853380(+)
Zm00001d017070::5:184383319-184385320(+)
Zm00001d038718::6:163322934-163324935(+)
Zm00001d029768::1:86259615-86261616(+)
Zm00001d017268::5:191149866-191151867(+)
Zm00001d013020::5:3282067-3284068(+)
Zm00001d048715::4:4118392-4120393(-)
Zm00001d038920::6:166933902-166935903(-)
Zm00001d031807::1:202461568-202463569(-)
Zm00001d041070::3:94810488-94812489(-)
Zm00001d033148::1:252129261-252131262(-)
Zm00001d039935::3:19868982-19870983(-)
Zm00001d005149::2:161140791-161142792(+)
Zm00001d035762::6:46160066-46162067(+)
Zm00001d050355::4:83102967-83104968(+)
Zm00001d010428::8:114574455-114576456(-)
Zm00001d046949::9:112339349-112341350(+)
Zm00001d001967::2:3616537-3618538(-)
Zm00001d006069::2:197413231-197415232(-)
Zm00001d022338::7:175704400-175706401(+)
Zm00001d047180::9:121083805-121085806(+)
Zm00001d015759::5:116971351-116973352(+)
Zm00001d052254::4:184821160-184823161(-)
Zm00001d048499::9:157242676-157244677(+)
Zm00001d052523::4:192075427-192077428(-)
Zm00001d037232::6:116992551-116994552(+)
Zm00001d049059::4:14336064-14338065(-)
Zm00001d025763::10:128650184-128652185(+)
Zm00001d010534::8:119595207-119597208(-)
Zm00001d015568::5:98404162-98406163(-)
Zm00001d029579::1:77560550-77562551(-)
Zm00001d002599::2:16415104-16417105(+)
Zm00001d006871::2:218307897-218309898(+)
Zm00001d027975::1:18952739-18954740(+)
Zm00001d013221::5:6716698-6718699(-)
Zm00001d043775::3:209810821-209812822(-)
Zm00001d005205::2:163507569-163509570(+)
Zm00001d038066::6:146741395-146743396(-)
Zm00001d013128::5:5191714-5193715(-)
Zm00001d004740::2:135146203-135148204(+)
Zm00001d012994::5:2882073-2884074(-)
Zm00001d003754::2:57603643-57605644(+)
Zm00001d016154::5:147355331-147357332(+)
Zm00001d002959::2:28100823-28102824(-)
Zm00001d035185::6:8561024-8563025(+)
Zm00001d020607::7:124672833-124674834(-)
Zm00001d034068::1:283076840-283078841(-)
Zm00001d037118::6:112979172-112981173(-)
Zm00001d004929::2:149270251-149272252(-)
Zm00001d044727::9:590155-592156(-)
Zm00001d028181::1:25716726-25718727(-)
Zm00001d020755::7:131257044-131259045(-)
Zm00001d007682::2:237361750-237363751(+)
Zm00001d005062::2:156881660-156883661(+)
Zm00001d045122::9:13448836-13450837(-)
Zm00001d051157::4:146404389-146406390(+)
Zm00001d044714::3:235592693-235594694(-)
Zm00001d031975::1:208355939-208357940(+)
Zm00001d005540::2:178072037-178074038(-)
Zm00001d027646::1:9996460-9998461(-)
Zm00001d033356::1:260109295-260111296(+)
Zm00001d029062::1:56854235-56856236(+)
Zm00001d005076::2:157558988-157560989(-)
Zm00001d030034::1:101178796-101180797(-)
Zm00001d013166::5:5732870-5734871(-)
Zm00001d021812::7:163522347-163524348(+)
Zm00001d007767::2:239272855-239274856(+)
Zm00001d002072::2:5413462-5415463(-)
Zm00001d006066::2:197194055-197196056(+)
Zm00001d017264::5:191015885-191017886(+)
Zm00001d009508::8:68052820-68054821(-)
Zm00001d032146::1:214435110-214437111(+)
Zm00001d027708::1:11663282-11665283(+)
Zm00001d014129::5:33510097-33512098(+)
Zm00001d043374::3:198032815-198034816(-)
Zm00001d049450::4:30696929-30698930(+)
Zm00001d034553::1:296070635-296072636(+)
Zm00001d018926::7:9493218-9495219(-)
Zm00001d008934::8:25927664-25929665(+)
Zm00001d031427::1:189776468-189778469(+)
Zm00001d009010::8:30105463-30107464(+)
Zm00001d011928::8:164791980-164793981(-)
Zm00001d044434::3:227913071-227915072(+)
Zm00001d006923::2:219454800-219456801(+)
Zm00001d011342::8:147353587-147355588(-)
Zm00001d036464::6:89379165-89381166(-)
Zm00001d051393::4:156980266-156982267(+)
Zm00001d024674::10:83253747-83255748(-)
Zm00001d025654::10:125147212-125149213(+)
Zm00001d017442::5:195908643-195910644(+)
Zm00001d042373::3:163724651-163726652(-)
Zm00001d029762::1:86134030-86136031(-)
Zm00001d017850::5:208740950-208742951(+)
Zm00001d023340::10:3668382-3670383(+)
Zm00001d015962::5:134453174-134455175(-)
Zm00001d012239::8:170750040-170752041(+)
Zm00001d033858::1:276050694-276052695(+)
Zm00001d040396::3:41246975-41248976(+)
Zm00001d033778::1:273544704-273546705(-)
Zm00001d039702::3:12559252-12561253(+)
Zm00001d051247::4:150381520-150383521(+)
Zm00001d003496::2:46051684-46053685(-)
Zm00001d032830::1:239569395-239571396(+)
Zm00001d015257::5:81486327-81488328(+)
Zm00001d025126::10:105634455-105636456(-)
Zm00001d041758::3:136137124-136139125(+)
Zm00001d010702::8:124972533-124974534(+)
Zm00001d017495::5:197538127-197540128(+)
Zm00001d004785::2:139104783-139106784(-)
Zm00001d048742::4:4827586-4829587(+)
Zm00001d008689::8:17229128-17231129(+)
Zm00001d038861::6:166021391-166023392(-)
Zm00001d008894::8:24232869-24234870(+)
Zm00001d046487::9:92064805-92066806(-)
Zm00001d018843::7:7093848-7095849(+)
Zm00001d006638::2:213104043-213106044(-)
Zm00001d036387::6:86354194-86356195(-)
Zm00001d017476::5:197145187-197147188(-)
Zm00001d049768::4:43892759-43894760(+)
Zm00001d020230::7:101299476-101301477(-)
Zm00001d025752::10:128390182-128392183(+)
Zm00001d007883::2:241674835-241676836(+)
Zm00001d048449::9:156615218-156617219(+)
Zm00001d013817::5:21327743-21329744(-)
Zm00001d008680::8:16984441-16986442(-)
Zm00001d045756::9:37393322-37395323(-)
Zm00001d002416::2:12277369-12279370(-)
Zm00001d038194::6:151180818-151182819(+)
Zm00001d016128::5:145733913-145735914(-)
Zm00001d013140::5:5354345-5356346(+)
Zm00001d047396::9:128698688-128700689(+)
Zm00001d040641::3:55751987-55753988(-)
Zm00001d053728::4:239929854-239931855(+)
Zm00001d029829::1:89163157-89165158(-)
Zm00001d047713::9:139752972-139754973(+)
Zm00001d031496::1:192004105-192006106(-)
Zm00001d017937::5:210383809-210385810(+)
Zm00001d015990::5:137521533-137523534(-)
Zm00001d052697::4:197840354-197842355(-)
Zm00001d017525::5:198705388-198707389(+)
Zm00001d051365::4:156030576-156032577(+)
Zm00001d001972::2:3716022-3718023(+)
Zm00001d025727::10:127666898-127668899(+)
Zm00001d048233::9:152885126-152887127(-)
Zm00001d029853::1:90317679-90319680(-)
Zm00001d017941::5:210499607-210501608(-)
Zm00001d040190::3:31508236-31510237(+)
Zm00001d045089::9:12196607-12198608(-)
Zm00001d008715::8:17619379-17621380(-)
Zm00001d004448::2:112705163-112707164(+)
Zm00001d042886::3:182898202-182900203(+)
Zm00001d049581::4:36068697-36070698(-)
Zm00001d040678::3:57618482-57620483(-)
Zm00001d016149::5:147040170-147042171(+)
Zm00001d046449::9:90424547-90426548(-)
Zm00001d022106::7:170519173-170521174(-)
Zm00001d013933::5:25176302-25178303(+)
Zm00001d003193::2:35246816-35248817(-)
Zm00001d038506::6:158823948-158825949(+)
Zm00001d050768::4:121768539-121770540(-)
Zm00001d036008::6:65513125-65515126(+)
Zm00001d006474::2:209340367-209342368(+)
Zm00001d053547::4:233621026-233623027(-)
Zm00001d002956::2:28083502-28085503(+)
Zm00001d052471::4:190743170-190745171(-)
Zm00001d022376::7:176288422-176290423(+)
Zm00001d015964::5:134539060-134541061(-)
Zm00001d028304::1:29828511-29830512(+)
Zm00001d005769::2:187444520-187446521(+)
Zm00001d037949::6:143245747-143247748(-)
Zm00001d028062::1:21840736-21842737(+)
Zm00001d051881::4:173324213-173326214(+)
Zm00001d011642::8:157264943-157266944(+)
Zm00001d021879::7:165318854-165320855(-)
Zm00001d014895::5:67116951-67118952(+)
Zm00001d041889::3:142444864-142446865(-)
Zm00001d045683::9:33185792-33187793(-)
Zm00001d020935::7:137125038-137127039(+)
Zm00001d039539::3:7536718-7538719(+)
Zm00001d019148::7:19178760-19180761(+)
Zm00001d030801::1:160335022-160337023(+)
Zm00001d014451::5:47933474-47935475(-)
Zm00001d014239::5:37689645-37691646(-)
```
