## Supplementary material for "A comprehensive map of preferentially located motifs reveals distinct proximal *cis*-regulatory elements in plants": AGGATAAC_containing_gene_set.txt

```
#Occurences of AGGATAAC between -251 and -199 (positions relative to the transcription start site)
#42 sequences with AGGATAAC in this interval
#0.17% of the sequences in promoter set with AGGATAAC (set with 25199 sequences)
Zm00001d032022::1:209619359-209621360(+)
Zm00001d027747::1:12533690-12535691(+)
Zm00001d015162::5:77983568-77985569(+)
Zm00001d006168::2:200361450-200363451(-)
Zm00001d035715::6:42376577-42378578(-)
Zm00001d017275::5:191465929-191467930(+)
Zm00001d049543::4:34103899-34105900(-)
Zm00001d046571::9:96439501-96441502(-)
Zm00001d049384::4:28586701-28588702(+)
Zm00001d024679::10:83446637-83448638(-)
Zm00001d053414::4:230781237-230783238(+)
Zm00001d051499::4:160462442-160464443(+)
Zm00001d008387::8:6916369-6918370(-)
Zm00001d024822::10:89616473-89618474(+)
Zm00001d048525::9:157785480-157787481(+)
Zm00001d010198::8:103714123-103716124(-)
Zm00001d031576::1:195076207-195078208(+)
Zm00001d050456::4:89801751-89803752(-)
Zm00001d037034::6:109809347-109811348(+)
Zm00001d028002::1:19959582-19961583(+)
Zm00001d015501::5:94111853-94113854(-)
Zm00001d004379::2:107363519-107365520(+)
Zm00001d010148::8:101476363-101478364(+)
Zm00001d033822::1:274809791-274811792(-)
Zm00001d053397::4:229274760-229276761(+)
Zm00001d036026::6:66943466-66945467(-)
Zm00001d030100::1:105695695-105697696(-)
Zm00001d048541::9:158185710-158187711(-)
Zm00001d035720::6:42942437-42944438(+)
Zm00001d004619::2:122403987-122405988(+)
Zm00001d005339::2:170024733-170026734(-)
Zm00001d016474::5:163735780-163737781(+)
Zm00001d039612::3:9049185-9051186(+)
Zm00001d045787::9:39205535-39207536(-)
Zm00001d004016::2:75793744-75795745(-)
Zm00001d009297::8:52933440-52935441(-)
Zm00001d018847::7:7293920-7295921(-)
Zm00001d016220::5:150961595-150963596(+)
Zm00001d039356::3:2464720-2466721(+)
Zm00001d005124::2:159691786-159693787(-)
Zm00001d051764::4:168965668-168967669(+)
Zm00001d016048::5:141503341-141505342(+)
```
