## Supplementary material for "A comprehensive map of preferentially located motifs reveals distinct proximal *cis*-regulatory elements in plants": AGGATAT_containing_gene_set.txt

```
#Occurences of AGGATAT between -331 and -188 (positions relative to the transcription start site)
#537 sequences with AGGATAT in this interval
#2.13% of the sequences in promoter set with AGGATAT (set with 25199 sequences)
Zm00001d035960::6:62672374-62674375(-)
Zm00001d020463::7:116464809-116466810(-)
Zm00001d046200::9:71539198-71541199(+)
Zm00001d033155::1:252349168-252351169(+)
Zm00001d002132::2:6435142-6437143(+)
Zm00001d005406::2:173044165-173046166(+)
Zm00001d036971::6:107847086-107849087(+)
Zm00001d037212::6:116065860-116067861(-)
Zm00001d010240::8:105680568-105682569(+)
Zm00001d029397::1:68937738-68939739(-)
Zm00001d009074::8:34610990-34612991(-)
Zm00001d007454::2:232020017-232022018(+)
Zm00001d034796::1:302386798-302388799(-)
Zm00001d051360::4:155950818-155952819(+)
Zm00001d026197::10:140756197-140758198(+)
Zm00001d047300::9:126005225-126007226(-)
Zm00001d035309::6:20495365-20497366(+)
Zm00001d005358::2:170901872-170903873(-)
Zm00001d027871::1:16005696-16007697(+)
Zm00001d009210::8:43206484-43208485(-)
Zm00001d029173::1:60950639-60952640(-)
Zm00001d021438::7:152297520-152299521(-)
Zm00001d030409::1:130326800-130328801(+)
Zm00001d047210::9:122121221-122123222(+)
Zm00001d020414::7:112327179-112329180(+)
Zm00001d022385::7:176526145-176528146(+)
Zm00001d043890::3:213159900-213161901(+)
Zm00001d040920::3:79256160-79258161(-)
Zm00001d011500::8:152631680-152633681(+)
Zm00001d015971::5:135064641-135066642(+)
Zm00001d049899::4:51392424-51394425(+)
Zm00001d022352::7:176048951-176050952(+)
Zm00001d027827::1:14615519-14617520(-)
Zm00001d021242::7:146761734-146763735(+)
Zm00001d024437::10:70793919-70795920(+)
Zm00001d020476::7:117739548-117741549(+)
Zm00001d018275::5:217784115-217786116(-)
Zm00001d037170::6:114745263-114747264(-)
Zm00001d014442::5:47131648-47133649(-)
Zm00001d033666::1:269992272-269994273(-)
Zm00001d044091::3:218830423-218832424(+)
Zm00001d034623::1:298185165-298187166(-)
Zm00001d009482::8:66859501-66861502(+)
Zm00001d048352::9:154856894-154858895(-)
Zm00001d040399::3:41312642-41314643(+)
Zm00001d006346::2:205247770-205249771(+)
Zm00001d049251::4:22915751-22917752(+)
Zm00001d051670::4:166179820-166181821(+)
Zm00001d034803::1:302453180-302455181(+)
Zm00001d043415::3:199054399-199056400(+)
Zm00001d022321::7:175369650-175371651(+)
Zm00001d015785::5:119214135-119216136(+)
Zm00001d029119::1:58590487-58592488(-)
Zm00001d012109::8:168378546-168380547(-)
Zm00001d024951::10:96581065-96583066(-)
Zm00001d042367::3:163387836-163389837(+)
Zm00001d001865::2:2077386-2079387(+)
Zm00001d005378::2:171594498-171596499(-)
Zm00001d031600::1:195874541-195876542(+)
Zm00001d044503::3:230005887-230007888(+)
Zm00001d052347::4:187794124-187796125(-)
Zm00001d033314::1:258694499-258696500(+)
Zm00001d012991::5:2856269-2858270(+)
Zm00001d031217::1:182483347-182485348(+)
Zm00001d019587::7:44892795-44894796(-)
Zm00001d015481::5:92809680-92811681(+)
Zm00001d051704::4:167230062-167232063(-)
Zm00001d015275::5:82445409-82447410(-)
Zm00001d021621::7:158179384-158181385(+)
Zm00001d046068::9:61133700-61135701(-)
Zm00001d004008::2:75135115-75137116(-)
Zm00001d018258::5:217539552-217541553(-)
Zm00001d026547::10:147983660-147985661(+)
Zm00001d036748::6:99740793-99742794(+)
Zm00001d050015::4:59616185-59618186(-)
Zm00001d043873::3:212616910-212618911(+)
Zm00001d049479::4:31732163-31734164(-)
Zm00001d014083::5:31743500-31745501(+)
Zm00001d004334::2:104153646-104155647(-)
Zm00001d031057::1:175081054-175083055(-)
Zm00001d021202::7:145863210-145865211(+)
Zm00001d053283::4:223936514-223938515(-)
Zm00001d042801::3:180271569-180273570(-)
Zm00001d034175::1:285705606-285707607(+)
Zm00001d012511::8:175866345-175868346(-)
Zm00001d052383::4:188783246-188785247(+)
Zm00001d049933::4:53888225-53890226(+)
Zm00001d049993::4:58347607-58349608(-)
Zm00001d053906::4:243391949-243393950(-)
Zm00001d019326::7:27939086-27941087(+)
Zm00001d014185::5:35487841-35489842(-)
Zm00001d020694::7:128791118-128793119(+)
Zm00001d039037::6:169004341-169006342(+)
Zm00001d040477::3:45763833-45765834(-)
Zm00001d020268::7:103434795-103436796(-)
Zm00001d052258::4:185023499-185025500(+)
Zm00001d015853::5:126426264-126428265(-)
Zm00001d042584::3:172738590-172740591(+)
Zm00001d009748::8:79513946-79515947(+)
Zm00001d047224::9:122889835-122891836(+)
Zm00001d016860::5:178503459-178505460(+)
Zm00001d024292::10:62315796-62317797(+)
Zm00001d048496::9:157236874-157238875(-)
Zm00001d042758::3:179022406-179024407(+)
Zm00001d025715::10:127298999-127301000(-)
Zm00001d006841::2:217690372-217692373(+)
Zm00001d015618::5:101492052-101494053(+)
Zm00001d019796::7:62243938-62245939(+)
Zm00001d025955::10:134650741-134652742(+)
Zm00001d015427::5:89586290-89588291(-)
Zm00001d036825::6:102829364-102831365(-)
Zm00001d048155::9:151076313-151078314(-)
Zm00001d048876::4:6879335-6881336(-)
Zm00001d048823::4:6011440-6013441(+)
Zm00001d021023::7:140680653-140682654(+)
Zm00001d053867::4:242571102-242573103(-)
Zm00001d022483::7:178485377-178487378(+)
Zm00001d016858::5:178454139-178456140(+)
Zm00001d048437::9:156325176-156327177(+)
Zm00001d003434::2:44259247-44261248(+)
Zm00001d010735::8:126340021-126342022(+)
Zm00001d037405::6:124642461-124644462(-)
Zm00001d003373::2:42060269-42062270(-)
Zm00001d049239::4:22374437-22376438(-)
Zm00001d043731::3:208599776-208601777(+)
Zm00001d044785::9:2406489-2408490(+)
Zm00001d002694::2:19427558-19429559(-)
Zm00001d014771::5:62613256-62615257(-)
Zm00001d031093::1:176925597-176927598(-)
Zm00001d023400::10:4729567-4731568(+)
Zm00001d012893::5:1660017-1662018(+)
Zm00001d051895::4:173867536-173869537(-)
Zm00001d013194::5:6184644-6186645(-)
Zm00001d029806::1:87744330-87746331(+)
Zm00001d051265::4:151149436-151151437(+)
Zm00001d035066::6:3701399-3703400(-)
Zm00001d025117::10:105060036-105062037(-)
Zm00001d007718::2:238142056-238144057(+)
Zm00001d035647::6:38174220-38176221(-)
Zm00001d033685::1:271193138-271195139(-)
Zm00001d049982::4:56862216-56864217(+)
Zm00001d019060::7:14497424-14499425(-)
Zm00001d023592::10:11125240-11127241(-)
Zm00001d020429::7:113493955-113495956(-)
Zm00001d026254::10:142136190-142138191(-)
Zm00001d024187::10:54274604-54276605(-)
Zm00001d018794::7:5352308-5354309(+)
Zm00001d015887::5:129135927-129137928(-)
Zm00001d037518::6:127910698-127912699(+)
Zm00001d030411::1:130365006-130367007(+)
Zm00001d012725::8:179212901-179214902(+)
Zm00001d042154::3:153990174-153992175(-)
Zm00001d011377::8:148945608-148947609(+)
Zm00001d027400::1:4403503-4405504(+)
Zm00001d040038::3:24227407-24229408(+)
Zm00001d037354::6:122606890-122608891(-)
Zm00001d030398::1:129225922-129227923(+)
Zm00001d038510::6:158913488-158915489(-)
Zm00001d003863::2:63598389-63600390(-)
Zm00001d053156::4:216942020-216944021(+)
Zm00001d026511::10:147369077-147371078(+)
Zm00001d005195::2:163100814-163102815(-)
Zm00001d026544::10:147963146-147965147(+)
Zm00001d018298::5:218097373-218099374(-)
Zm00001d044656::3:234157858-234159859(-)
Zm00001d035363::6:23249683-23251684(-)
Zm00001d031053::1:174881015-174883016(+)
Zm00001d013214::5:6633194-6635195(-)
Zm00001d050950::4:133223517-133225518(-)
Zm00001d005968::2:194117032-194119033(-)
Zm00001d003835::2:61464015-61466016(-)
Zm00001d034978::6:668026-670027(+)
Zm00001d045606::9:28546970-28548971(+)
Zm00001d046381::9:85599471-85601472(+)
Zm00001d007603::2:236074252-236076253(-)
Zm00001d014961::5:70340880-70342881(+)
Zm00001d013771::5:19855876-19857877(+)
Zm00001d039041::6:169140019-169142020(-)
Zm00001d019365::7:29972391-29974392(+)
Zm00001d018314::5:218310671-218312672(-)
Zm00001d041321::3:112009643-112011644(-)
Zm00001d051427::4:158191257-158193258(-)
Zm00001d002235::2:8468830-8470831(+)
Zm00001d044152::3:220527271-220529272(-)
Zm00001d052905::4:204262166-204264167(-)
Zm00001d012137::8:168716407-168718408(-)
Zm00001d020019::7:86099197-86101198(-)
Zm00001d002773::2:22214304-22216305(-)
Zm00001d012822::5:924170-926171(-)
Zm00001d005432::2:173780386-173782387(+)
Zm00001d008997::8:29236940-29238941(-)
Zm00001d006497::2:209868855-209870856(+)
Zm00001d014122::5:33166012-33168013(+)
Zm00001d019008::7:12770722-12772723(+)
Zm00001d050845::4:126546232-126548233(+)
Zm00001d026639::10:149257018-149259019(+)
Zm00001d050173::4:70697624-70699625(-)
Zm00001d049633::4:38178083-38180084(-)
Zm00001d031575::1:195068334-195070335(-)
Zm00001d009515::8:68509923-68511924(-)
Zm00001d019339::7:28577809-28579810(+)
Zm00001d006640::2:213257621-213259622(-)
Zm00001d021450::7:152443413-152445414(+)
Zm00001d043693::3:207550259-207552260(+)
Zm00001d024029::10:38043241-38045242(-)
Zm00001d012221::8:170365425-170367426(+)
Zm00001d006484::2:209680228-209682229(+)
Zm00001d024950::10:96576096-96578097(-)
Zm00001d029325::1:65989512-65991513(+)
Zm00001d012965::5:2441522-2443523(-)
Zm00001d038946::6:167400793-167402794(+)
Zm00001d016377::5:160009151-160011152(+)
Zm00001d032994::1:246211311-246213312(+)
Zm00001d002610::2:16710167-16712168(-)
Zm00001d016000::5:138590368-138592369(-)
Zm00001d033313::1:258662238-258664239(+)
Zm00001d015335::5:85072440-85074441(+)
Zm00001d050836::4:125509229-125511230(+)
Zm00001d032729::1:236410593-236412594(-)
Zm00001d006014::2:195258810-195260811(-)
Zm00001d014427::5:46503856-46505857(-)
Zm00001d048567::9:158952799-158954800(-)
Zm00001d020688::7:128445355-128447356(-)
Zm00001d007048::2:220865795-220867796(-)
Zm00001d034880::1:304587931-304589932(-)
Zm00001d026118::10:138831209-138833210(+)
Zm00001d049767::4:43890988-43892989(-)
Zm00001d051995::4:176046586-176048587(+)
Zm00001d019335::7:28399380-28401381(+)
Zm00001d010693::8:124739636-124741637(-)
Zm00001d032981::1:245734572-245736573(+)
Zm00001d019078::7:15494461-15496462(+)
Zm00001d008887::8:24105076-24107077(+)
Zm00001d040223::3:32750410-32752411(-)
Zm00001d050382::4:84998112-85000113(-)
Zm00001d015024::5:72668408-72670409(+)
Zm00001d012138::8:168715827-168717828(+)
Zm00001d020025::7:86721726-86723727(-)
Zm00001d038022::6:145413687-145415688(+)
Zm00001d039064::6:169465393-169467394(-)
Zm00001d023507::10:7858980-7860981(-)
Zm00001d045958::9:49776466-49778467(-)
Zm00001d044376::3:226414289-226416290(+)
Zm00001d032688::1:234472697-234474698(+)
Zm00001d012369::8:173119501-173121502(+)
Zm00001d020428::7:113327413-113329414(-)
Zm00001d005453::2:174634622-174636623(+)
Zm00001d002663::2:18765598-18767599(-)
Zm00001d005269::2:166466179-166468180(-)
Zm00001d002790::2:22703066-22705067(+)
Zm00001d004118::2:83789550-83791551(-)
Zm00001d024666::10:82753796-82755797(-)
Zm00001d012477::8:175267092-175269093(+)
Zm00001d042226::3:156831597-156833598(-)
Zm00001d024413::10:69710966-69712967(+)
Zm00001d045111::9:13110661-13112662(-)
Zm00001d043543::3:203444246-203446247(-)
Zm00001d020087::7:91037629-91039630(-)
Zm00001d012731::8:179460010-179462011(-)
Zm00001d053674::4:238721886-238723887(-)
Zm00001d021839::7:164316319-164318320(+)
Zm00001d026277::10:142720954-142722955(-)
Zm00001d036867::6:104869056-104871057(+)
Zm00001d040233::3:33138876-33140877(+)
Zm00001d017151::5:187072212-187074213(+)
Zm00001d003889::2:65460478-65462479(-)
Zm00001d032999::1:246356753-246358754(-)
Zm00001d017139::5:186704798-186706799(+)
Zm00001d028738::1:44767910-44769911(-)
Zm00001d023606::10:11856688-11858689(+)
Zm00001d013272::5:7540376-7542377(-)
Zm00001d016980::5:181879364-181881365(-)
Zm00001d043330::3:196833712-196835713(+)
Zm00001d031889::1:205397504-205399505(-)
Zm00001d023785::10:20082983-20084984(-)
Zm00001d027239::1:195441-197442(+)
Zm00001d005247::2:165584236-165586237(+)
Zm00001d015497::5:93774103-93776104(+)
Zm00001d037521::6:128044703-128046704(-)
Zm00001d033120::1:250630690-250632691(+)
Zm00001d008880::8:23593620-23595621(+)
Zm00001d045956::9:49744237-49746238(-)
Zm00001d050299::4:79714940-79716941(-)
Zm00001d014696::5:59774037-59776038(-)
Zm00001d028318::1:30552634-30554635(-)
Zm00001d001820::2:1438370-1440371(+)
Zm00001d032440::1:226425620-226427621(+)
Zm00001d046126::9:65015434-65017435(+)
Zm00001d013590::5:14977799-14979800(+)
Zm00001d028660::1:42126201-42128202(-)
Zm00001d006790::2:216763800-216765801(-)
Zm00001d020431::7:113757522-113759523(+)
Zm00001d005890::2:191853396-191855397(-)
Zm00001d049210::4:20796325-20798326(-)
Zm00001d017597::5:201223127-201225128(-)
Zm00001d053102::4:213814612-213816613(+)
Zm00001d020172::7:97256186-97258187(-)
Zm00001d045728::9:35560781-35562782(-)
Zm00001d042542::3:171439098-171441099(+)
Zm00001d038500::6:158632682-158634683(+)
Zm00001d051240::4:149733924-149735925(+)
Zm00001d005754::2:186343710-186345711(+)
Zm00001d019387::7:31270664-31272665(-)
Zm00001d036692::6:97809883-97811884(+)
Zm00001d040137::3:28977797-28979798(-)
Zm00001d016625::5:170511881-170513882(+)
Zm00001d050704::4:116747105-116749106(-)
Zm00001d020157::7:96197519-96199520(+)
Zm00001d025613::10:123904905-123906906(-)
Zm00001d027380::1:3986929-3988930(+)
Zm00001d007382::2:230340705-230342706(-)
Zm00001d014660::5:57838019-57840020(-)
Zm00001d041713::3:134680708-134682709(-)
Zm00001d030114::1:106838622-106840623(+)
Zm00001d053667::4:238494901-238496902(+)
Zm00001d031011::1:173326736-173328737(+)
Zm00001d044506::3:230184742-230186743(-)
Zm00001d042398::3:164485299-164487300(+)
Zm00001d039296::3:1203640-1205641(+)
Zm00001d045873::9:45051139-45053140(-)
Zm00001d049540::4:33814083-33816084(-)
Zm00001d022376::7:176288422-176290423(+)
Zm00001d018470::5:221361675-221363676(-)
Zm00001d038807::6:164816584-164818585(-)
Zm00001d045579::9:27179337-27181338(+)
Zm00001d027394::1:4340289-4342290(-)
Zm00001d046017::9:55196778-55198779(+)
Zm00001d032884::1:241405363-241407364(-)
Zm00001d051388::4:156843910-156845911(+)
Zm00001d042504::3:169712021-169714022(+)
Zm00001d035823::6:53477423-53479424(-)
Zm00001d040550::3:49052482-49054483(-)
Zm00001d040466::3:44984045-44986046(+)
Zm00001d039349::3:2357679-2359680(-)
Zm00001d040769::3:64638053-64640054(+)
Zm00001d043074::3:188382291-188384292(+)
Zm00001d017886::5:209626435-209628436(-)
Zm00001d050043::4:62013183-62015184(+)
Zm00001d029473::1:72299903-72301904(-)
Zm00001d023795::10:21191243-21193244(+)
Zm00001d031059::1:175154809-175156810(+)
Zm00001d032710::1:235776910-235778911(-)
Zm00001d013758::5:19600076-19602077(-)
Zm00001d052551::4:192870026-192872027(-)
Zm00001d017546::5:199266285-199268286(+)
Zm00001d003502::2:46154829-46156830(+)
Zm00001d037605::6:131418262-131420263(+)
Zm00001d042583::3:172738324-172740325(-)
Zm00001d019596::7:45652261-45654262(+)
Zm00001d017659::5:203313751-203315752(+)
Zm00001d053217::4:220622427-220624428(-)
Zm00001d029907::1:93608144-93610145(-)
Zm00001d035559::6:33093350-33095351(+)
Zm00001d020083::7:90823773-90825774(-)
Zm00001d029722::1:84144655-84146656(-)
Zm00001d023639::10:13314355-13316356(-)
Zm00001d043445::3:200382859-200384860(-)
Zm00001d049642::4:38573514-38575515(-)
Zm00001d053545::4:233610599-233612600(-)
Zm00001d028083::1:22221065-22223066(-)
Zm00001d047453::9:130690053-130692054(+)
Zm00001d016824::5:177352770-177354771(+)
Zm00001d022636::7:181975214-181977215(-)
Zm00001d019331::7:28125887-28127888(-)
Zm00001d003028::2:29760257-29762258(-)
Zm00001d017714::5:205061139-205063140(-)
Zm00001d024832::10:90141242-90143243(-)
Zm00001d033518::1:265457136-265459137(+)
Zm00001d050109::4:66250080-66252081(-)
Zm00001d002295::2:9725560-9727561(-)
Zm00001d031811::1:202552872-202554873(+)
Zm00001d047367::9:127882786-127884787(-)
Zm00001d028267::1:28637044-28639045(+)
Zm00001d027703::1:11491715-11493716(+)
Zm00001d011901::8:164244590-164246591(+)
Zm00001d033629::1:269173172-269175173(-)
Zm00001d035215::6:10272233-10274234(+)
Zm00001d046864::9:108495903-108497904(-)
Zm00001d037501::6:127561081-127563082(-)
Zm00001d008230::8:2035817-2037818(-)
Zm00001d011778::8:161410562-161412563(+)
Zm00001d015682::5:106606185-106608186(+)
Zm00001d002613::2:16762361-16764362(+)
Zm00001d037401::6:124531446-124533447(+)
Zm00001d050506::4:94732312-94734313(-)
Zm00001d042792::3:179776412-179778413(-)
Zm00001d034872::1:304414510-304416511(+)
Zm00001d033446::1:262977153-262979154(-)
Zm00001d008588::8:13686468-13688469(+)
Zm00001d018345::5:218956032-218958033(-)
Zm00001d044939::9:7774209-7776210(+)
Zm00001d043256::3:193472079-193474080(+)
Zm00001d047073::9:117287453-117289454(-)
Zm00001d051393::4:156980266-156982267(+)
Zm00001d041265::3:109136558-109138559(+)
Zm00001d039959::3:20749840-20751841(+)
Zm00001d012476::8:175267643-175269644(-)
Zm00001d053697::4:239380846-239382847(+)
Zm00001d017559::5:199533884-199535885(+)
Zm00001d015562::5:98035163-98037164(-)
Zm00001d020404::7:111768458-111770459(+)
Zm00001d017238::5:190039921-190041922(+)
Zm00001d001951::2:3423782-3425783(-)
Zm00001d008633::8:15280460-15282461(+)
Zm00001d041643::3:131242514-131244515(+)
Zm00001d018390::5:219925288-219927289(-)
Zm00001d024842::10:90455147-90457148(-)
Zm00001d032716::1:235900781-235902782(+)
Zm00001d027709::1:11677945-11679946(-)
Zm00001d032213::1:217295714-217297715(-)
Zm00001d045309::9:18676908-18678909(+)
Zm00001d052123::4:180319146-180321147(+)
Zm00001d025724::10:127582687-127584688(-)
Zm00001d011771::8:161289390-161291391(-)
Zm00001d020650::7:126591872-126593873(-)
Zm00001d048732::4:4474892-4476893(-)
Zm00001d026696::10:150203508-150205509(-)
Zm00001d046534::9:94417568-94419569(-)
Zm00001d019803::7:62980983-62982984(+)
Zm00001d006451::2:208542900-208544901(+)
Zm00001d008808::8:21240037-21242038(-)
Zm00001d006875::2:218326004-218328005(+)
Zm00001d048238::9:153029270-153031271(+)
Zm00001d048633::4:1815378-1817379(-)
Zm00001d007108::2:222398183-222400184(+)
Zm00001d015603::5:100722758-100724759(-)
Zm00001d028493::1:36892927-36894928(+)
Zm00001d052562::4:193206387-193208388(+)
Zm00001d039411::3:3707410-3709411(+)
Zm00001d053735::4:240047815-240049816(-)
Zm00001d034515::1:295312205-295314206(+)
Zm00001d044995::9:9519095-9521096(-)
Zm00001d004891::2:147084631-147086632(+)
Zm00001d007892::2:241891390-241893391(-)
Zm00001d042451::3:168260023-168262024(-)
Zm00001d003867::2:64010224-64012225(+)
Zm00001d027738::1:12397757-12399758(-)
Zm00001d011100::8:139025779-139027780(-)
Zm00001d020070::7:90262997-90264998(-)
Zm00001d013943::5:25538208-25540209(+)
Zm00001d016333::5:157774194-157776195(-)
Zm00001d047074::9:117454072-117456073(-)
Zm00001d023788::10:20293121-20295122(+)
Zm00001d031460::1:191034458-191036459(-)
Zm00001d046611::9:98776952-98778953(-)
Zm00001d040079::3:26047112-26049113(-)
Zm00001d013241::5:6895378-6897379(+)
Zm00001d029027::1:55244009-55246010(-)
Zm00001d029842::1:89641643-89643644(+)
Zm00001d027662::1:10427028-10429029(-)
Zm00001d019844::7:68695817-68697818(+)
Zm00001d012132::8:168621384-168623385(+)
Zm00001d052329::4:187326932-187328933(-)
Zm00001d010526::8:119278467-119280468(-)
Zm00001d013476::5:12424075-12426076(+)
Zm00001d004669::2:128651632-128653633(-)
Zm00001d015533::5:96257727-96259728(+)
Zm00001d009931::8:90451515-90453516(-)
Zm00001d041825::3:139417319-139419320(+)
Zm00001d028646::1:41718044-41720045(+)
Zm00001d046755::9:104437936-104439937(+)
Zm00001d007363::2:229729770-229731771(-)
Zm00001d030167::1:110009260-110011261(+)
Zm00001d030654::1:151041070-151043071(+)
Zm00001d018727::7:3151012-3153013(+)
Zm00001d011470::8:151369418-151371419(+)
Zm00001d024424::10:70412737-70414738(+)
Zm00001d004105::2:83175330-83177331(-)
Zm00001d051261::4:151011819-151013820(+)
Zm00001d027399::1:4403939-4405940(-)
Zm00001d016950::5:180968193-180970194(-)
Zm00001d037427::6:125222560-125224561(-)
Zm00001d015857::5:126867229-126869230(-)
Zm00001d038797::6:164588041-164590042(-)
Zm00001d009858::8:85444793-85446794(+)
Zm00001d012404::8:173925006-173927007(-)
Zm00001d034252::1:288001200-288003201(-)
Zm00001d034858::1:303932855-303934856(-)
Zm00001d050674::4:115063797-115065798(+)
Zm00001d004088::2:81500986-81502987(-)
Zm00001d040148::3:29228663-29230664(+)
Zm00001d013206::5:6575431-6577432(-)
Zm00001d027683::1:11130212-11132213(-)
Zm00001d003261::2:38268378-38270379(-)
Zm00001d051861::4:172534256-172536257(-)
Zm00001d044730::9:642925-644926(+)
Zm00001d048243::9:153110118-153112119(-)
Zm00001d031435::1:190084447-190086448(+)
Zm00001d045970::9:50871767-50873768(+)
Zm00001d009220::8:44227231-44229232(-)
Zm00001d004435::2:111715914-111717915(-)
Zm00001d031251::1:183679258-183681259(-)
Zm00001d046991::9:114338538-114340539(-)
Zm00001d053753::4:240500295-240502296(-)
Zm00001d047180::9:121083805-121085806(+)
Zm00001d019679::7:50546646-50548647(+)
Zm00001d024300::10:62834506-62836507(-)
Zm00001d027721::1:12139447-12141448(+)
Zm00001d049254::4:22960066-22962067(-)
Zm00001d037785::6:137685171-137687172(+)
Zm00001d048462::9:156768298-156770299(+)
Zm00001d006921::2:219359400-219361401(+)
Zm00001d037395::6:124283717-124285718(-)
Zm00001d006758::2:216068290-216070291(+)
Zm00001d048430::9:156104298-156106299(-)
Zm00001d052726::4:199127479-199129480(-)
Zm00001d011041::8:137258414-137260415(+)
Zm00001d027500::1:6798103-6800104(-)
Zm00001d047868::9:143836004-143838005(+)
Zm00001d033717::1:272121991-272123992(+)
Zm00001d050833::4:125335061-125337062(+)
Zm00001d031668::1:198131794-198133795(+)
Zm00001d008690::8:17243142-17245143(-)
Zm00001d045706::9:34509213-34511214(-)
Zm00001d047338::9:126947926-126949927(-)
Zm00001d019473::7:35504369-35506370(-)
Zm00001d018358::5:219157924-219159925(-)
Zm00001d050145::4:69075108-69077109(-)
Zm00001d029095::1:57696807-57698808(-)
Zm00001d003356::2:41432467-41434468(-)
Zm00001d019586::7:44698704-44700705(-)
Zm00001d033945::1:279347159-279349160(+)
Zm00001d052331::4:187326376-187328377(+)
Zm00001d039294::3:1169565-1171566(+)
Zm00001d019692::7:51182618-51184619(+)
Zm00001d036696::6:98047653-98049654(-)
Zm00001d009327::8:56286577-56288578(-)
Zm00001d010936::8:134112917-134114918(+)
Zm00001d017065::5:184296181-184298182(+)
Zm00001d050670::4:114196186-114198187(+)
Zm00001d021480::7:153347177-153349178(+)
Zm00001d019486::7:36645350-36647351(-)
Zm00001d035575::6:34431850-34433851(+)
Zm00001d041259::3:108747907-108749908(-)
Zm00001d025275::10:112166824-112168825(+)
Zm00001d011248::8:144590601-144592602(-)
Zm00001d007495::2:233065871-233067872(+)
```
