## Supplementary material for "A comprehensive map of preferentially located motifs reveals distinct proximal *cis*-regulatory elements in plants": AGGATATT_containing_gene_set.txt

```
#Occurences of AGGATATT between -284 and -225 (positions relative to the transcription start site)
#99 sequences with AGGATATT in this interval
#0.39% of the sequences in promoter set with AGGATATT (set with 25199 sequences)
Zm00001d012731::8:179460010-179462011(-)
Zm00001d006841::2:217690372-217692373(+)
Zm00001d018275::5:217784115-217786116(-)
Zm00001d051261::4:151011819-151013820(+)
Zm00001d046864::9:108495903-108497904(-)
Zm00001d030409::1:130326800-130328801(+)
Zm00001d012137::8:168716407-168718408(-)
Zm00001d031600::1:195874541-195876542(+)
Zm00001d020268::7:103434795-103436796(-)
Zm00001d012991::5:2856269-2858270(+)
Zm00001d014442::5:47131648-47133649(-)
Zm00001d019796::7:62243938-62245939(+)
Zm00001d008880::8:23593620-23595621(+)
Zm00001d039296::3:1203640-1205641(+)
Zm00001d010735::8:126340021-126342022(+)
Zm00001d016824::5:177352770-177354771(+)
Zm00001d050670::4:114196186-114198187(+)
Zm00001d003867::2:64010224-64012225(+)
Zm00001d053217::4:220622427-220624428(-)
Zm00001d040550::3:49052482-49054483(-)
Zm00001d022385::7:176526145-176528146(+)
Zm00001d044091::3:218830423-218832424(+)
Zm00001d027394::1:4340289-4342290(-)
Zm00001d015603::5:100722758-100724759(-)
Zm00001d031575::1:195068334-195070335(-)
Zm00001d036867::6:104869056-104871057(+)
Zm00001d053735::4:240047815-240049816(-)
Zm00001d032688::1:234472697-234474698(+)
Zm00001d046381::9:85599471-85601472(+)
Zm00001d016333::5:157774194-157776195(-)
Zm00001d041265::3:109136558-109138559(+)
Zm00001d003434::2:44259247-44261248(+)
Zm00001d004334::2:104153646-104155647(-)
Zm00001d019331::7:28125887-28127888(-)
Zm00001d053697::4:239380846-239382847(+)
Zm00001d016377::5:160009151-160011152(+)
Zm00001d033945::1:279347159-279349160(+)
Zm00001d045958::9:49776466-49778467(-)
Zm00001d027871::1:16005696-16007697(+)
Zm00001d031668::1:198131794-198133795(+)
Zm00001d042792::3:179776412-179778413(-)
Zm00001d012893::5:1660017-1662018(+)
Zm00001d046611::9:98776952-98778953(-)
Zm00001d014122::5:33166012-33168013(+)
Zm00001d053283::4:223936514-223938515(-)
Zm00001d050145::4:69075108-69077109(-)
Zm00001d008887::8:24105076-24107077(+)
Zm00001d004669::2:128651632-128653633(-)
Zm00001d050836::4:125509229-125511230(+)
Zm00001d047453::9:130690053-130692054(+)
Zm00001d046017::9:55196778-55198779(+)
Zm00001d036825::6:102829364-102831365(-)
Zm00001d015887::5:129135927-129137928(-)
Zm00001d021480::7:153347177-153349178(+)
Zm00001d028660::1:42126201-42128202(-)
Zm00001d050950::4:133223517-133225518(-)
Zm00001d005247::2:165584236-165586237(+)
Zm00001d041259::3:108747907-108749908(-)
Zm00001d033666::1:269992272-269994273(-)
Zm00001d052347::4:187794124-187796125(-)
Zm00001d033717::1:272121991-272123992(+)
Zm00001d049254::4:22960066-22962067(-)
Zm00001d001820::2:1438370-1440371(+)
Zm00001d035647::6:38174220-38176221(-)
Zm00001d026544::10:147963146-147965147(+)
Zm00001d019060::7:14497424-14499425(-)
Zm00001d015427::5:89586290-89588291(-)
Zm00001d046200::9:71539198-71541199(+)
Zm00001d043543::3:203444246-203446247(-)
Zm00001d050845::4:126546232-126548233(+)
Zm00001d020404::7:111768458-111770459(+)
Zm00001d024951::10:96581065-96583066(-)
Zm00001d053906::4:243391949-243393950(-)
Zm00001d029325::1:65989512-65991513(+)
Zm00001d038946::6:167400793-167402794(+)
Zm00001d019844::7:68695817-68697818(+)
Zm00001d043445::3:200382859-200384860(-)
Zm00001d044503::3:230005887-230007888(+)
Zm00001d012822::5:924170-926171(-)
Zm00001d037395::6:124283717-124285718(-)
Zm00001d038022::6:145413687-145415688(+)
Zm00001d042226::3:156831597-156833598(-)
Zm00001d029473::1:72299903-72301904(-)
Zm00001d020428::7:113327413-113329414(-)
Zm00001d040233::3:33138876-33140877(+)
Zm00001d049633::4:38178083-38180084(-)
Zm00001d042154::3:153990174-153992175(-)
Zm00001d031460::1:191034458-191036459(-)
Zm00001d031093::1:176925597-176927598(-)
Zm00001d019335::7:28399380-28401381(+)
Zm00001d009327::8:56286577-56288578(-)
Zm00001d008588::8:13686468-13688469(+)
Zm00001d025117::10:105060036-105062037(-)
Zm00001d015682::5:106606185-106608186(+)
Zm00001d009931::8:90451515-90453516(-)
Zm00001d014660::5:57838019-57840020(-)
Zm00001d028493::1:36892927-36894928(+)
Zm00001d020476::7:117739548-117741549(+)
Zm00001d002790::2:22703066-22705067(+)
```
