## Supplementary material for "A comprehensive map of preferentially located motifs reveals distinct proximal *cis*-regulatory elements in plants": AGGATCTG_containing_gene_set.txt

```
#Occurences of AGGATCTG between 308 and 448 (positions relative to the transcription start site)
#205 sequences with AGGATCTG in this interval
#0.81% of the sequences in promoter set with AGGATCTG (set with 25199 sequences)
Zm00001d038143::6:149270132-149272133(-)
Zm00001d037250::6:118022546-118024547(+)
Zm00001d034937::1:306103146-306105147(+)
Zm00001d048703::4:3613198-3615199(+)
Zm00001d021065::7:141952185-141954186(+)
Zm00001d015078::5:74416635-74418636(+)
Zm00001d042276::3:158612401-158614402(-)
Zm00001d039455::3:4836834-4838835(-)
Zm00001d006779::2:216461132-216463133(+)
Zm00001d014123::5:33204054-33206055(-)
Zm00001d034815::1:302811339-302813340(-)
Zm00001d033342::1:259640993-259642994(-)
Zm00001d006778::2:216442182-216444183(+)
Zm00001d049379::4:28395339-28397340(-)
Zm00001d028745::1:45168433-45170434(+)
Zm00001d046190::9:71024134-71026135(+)
Zm00001d029810::1:88023081-88025082(-)
Zm00001d012962::5:2398772-2400773(-)
Zm00001d038114::6:148434542-148436543(+)
Zm00001d021410::7:151483897-151485898(-)
Zm00001d043098::3:189167622-189169623(-)
Zm00001d032621::1:232352619-232354620(-)
Zm00001d035019::6:1977631-1979632(-)
Zm00001d042828::3:181359929-181361930(+)
Zm00001d041679::3:133007645-133009646(+)
Zm00001d032618::1:232255501-232257502(+)
Zm00001d038660::6:161966577-161968578(+)
Zm00001d009339::8:57191340-57193341(+)
Zm00001d029717::1:83803178-83805179(+)
Zm00001d029189::1:61570217-61572218(+)
Zm00001d045776::9:38476782-38478783(+)
Zm00001d012598::8:177039167-177041168(+)
Zm00001d040309::3:37114250-37116251(-)
Zm00001d046812::9:106815404-106817405(-)
Zm00001d020956::7:137672466-137674467(+)
Zm00001d046751::9:104380208-104382209(-)
Zm00001d024762::10:86731066-86733067(+)
Zm00001d033713::1:271990528-271992529(-)
Zm00001d028013::1:20302978-20304979(+)
Zm00001d034951::1:306512208-306514209(-)
Zm00001d010327::8:109900911-109902912(+)
Zm00001d011834::8:162299892-162301893(+)
Zm00001d009154::8:39906534-39908535(-)
Zm00001d042554::3:171649945-171651946(-)
Zm00001d030601::1:147621494-147623495(+)
Zm00001d035574::6:34420438-34422439(+)
Zm00001d034773::1:301817195-301819196(-)
Zm00001d012853::5:1118253-1120254(-)
Zm00001d011643::8:157372796-157374797(+)
Zm00001d041082::3:96080697-96082698(-)
Zm00001d008916::8:25184891-25186892(+)
Zm00001d046936::9:111777213-111779214(+)
Zm00001d045169::9:14890347-14892348(+)
Zm00001d035947::6:61621551-61623552(-)
Zm00001d009118::8:37518792-37520793(+)
Zm00001d007044::2:220800466-220802467(-)
Zm00001d048702::4:3572889-3574890(+)
Zm00001d002717::2:20390520-20392521(-)
Zm00001d042479::3:169014319-169016320(-)
Zm00001d006220::2:202186222-202188223(-)
Zm00001d027773::1:13257916-13259917(-)
Zm00001d011696::8:159024126-159026127(-)
Zm00001d037249::6:117986794-117988795(+)
Zm00001d031451::1:190381365-190383366(+)
Zm00001d039698::3:12379417-12381418(-)
Zm00001d041831::3:139609251-139611252(-)
Zm00001d013842::5:22205468-22207469(-)
Zm00001d016824::5:177352770-177354771(+)
Zm00001d043902::3:213345931-213347932(-)
Zm00001d010610::8:121825386-121827387(-)
Zm00001d047736::9:140322342-140324343(-)
Zm00001d021482::7:153387383-153389384(+)
Zm00001d030130::1:107992129-107994130(+)
Zm00001d049208::4:20621966-20623967(+)
Zm00001d043365::3:197756810-197758811(+)
Zm00001d027656::1:10265354-10267355(-)
Zm00001d032811::1:239027488-239029489(-)
Zm00001d001792::2:1024563-1026564(+)
Zm00001d051876::4:173199114-173201115(-)
Zm00001d039840::3:16368684-16370685(-)
Zm00001d026000::10:135749795-135751796(-)
Zm00001d034069::1:283081947-283083948(-)
Zm00001d015845::5:125791800-125793801(+)
Zm00001d002339::2:10593992-10595993(+)
Zm00001d040606::3:53040005-53042006(-)
Zm00001d012394::8:173520610-173522611(+)
Zm00001d018246::5:217332877-217334878(+)
Zm00001d005708::2:184107711-184109712(+)
Zm00001d017286::5:191706353-191708354(-)
Zm00001d011604::8:155680413-155682414(-)
Zm00001d015361::5:86289485-86291486(-)
Zm00001d031641::1:197115082-197117083(-)
Zm00001d006199::2:201506996-201508997(-)
Zm00001d010353::8:110728229-110730230(-)
Zm00001d027809::1:14206162-14208163(+)
Zm00001d033139::1:251919650-251921651(+)
Zm00001d029238::1:63327525-63329526(-)
Zm00001d004725::2:134071707-134073708(+)
Zm00001d051685::4:166709313-166711314(-)
Zm00001d044028::3:217225481-217227482(+)
Zm00001d028173::1:25316154-25318155(-)
Zm00001d052850::4:202486926-202488927(+)
Zm00001d047699::9:139518991-139520992(-)
Zm00001d035480::6:28851582-28853583(-)
Zm00001d040543::3:48850128-48852129(-)
Zm00001d022401::7:176823623-176825624(-)
Zm00001d008552::8:12748488-12750489(-)
Zm00001d022114::7:170596748-170598749(+)
Zm00001d018517::5:222358609-222360610(-)
Zm00001d020882::7:135397109-135399110(+)
Zm00001d036966::6:107626982-107628983(+)
Zm00001d043693::3:207550259-207552260(+)
Zm00001d046813::9:106815408-106817409(-)
Zm00001d034776::1:301959840-301961841(-)
Zm00001d034373::1:291110321-291112322(+)
Zm00001d040730::3:60577343-60579344(-)
Zm00001d024563::10:78388695-78390696(+)
Zm00001d038407::6:156450216-156452217(+)
Zm00001d012994::5:2882073-2884074(-)
Zm00001d029550::1:75806102-75808103(-)
Zm00001d053059::4:211234054-211236055(-)
Zm00001d008510::8:10994817-10996818(+)
Zm00001d044156::3:220676499-220678500(+)
Zm00001d032103::1:213128732-213130733(-)
Zm00001d024807::10:88841904-88843905(-)
Zm00001d045616::9:28907960-28909961(-)
Zm00001d031694::1:198712966-198714967(-)
Zm00001d020262::7:102846904-102848905(+)
Zm00001d019335::7:28399380-28401381(+)
Zm00001d012850::5:1083139-1085140(+)
Zm00001d011465::8:151222310-151224311(+)
Zm00001d013486::5:12650834-12652835(-)
Zm00001d036711::6:98382784-98384785(-)
Zm00001d019672::7:49651338-49653339(+)
Zm00001d027622::1:9232804-9234805(-)
Zm00001d032162::1:215111083-215113084(+)
Zm00001d017285::5:191699954-191701955(-)
Zm00001d018494::5:221799605-221801606(-)
Zm00001d050985::4:135265296-135267297(+)
Zm00001d049125::4:16824192-16826193(-)
Zm00001d053372::4:228103943-228105944(-)
Zm00001d038142::6:149257298-149259299(-)
Zm00001d035488::6:28985264-28987265(+)
Zm00001d049723::4:41534063-41536064(+)
Zm00001d045544::9:25955554-25957555(-)
Zm00001d034429::1:292816269-292818270(-)
Zm00001d032035::1:210089774-210091775(-)
Zm00001d053999::4:244868882-244870883(+)
Zm00001d028128::1:23608875-23610876(-)
Zm00001d013079::5:4420805-4422806(+)
Zm00001d006406::2:206817222-206819223(-)
Zm00001d034655::1:298993498-298995499(+)
Zm00001d017857::5:208987130-208989131(-)
Zm00001d027837::1:14700715-14702716(+)
Zm00001d043483::3:201620949-201622950(-)
Zm00001d018873::7:7915657-7917658(+)
Zm00001d047235::9:123535221-123537222(-)
Zm00001d036137::6:74141108-74143109(-)
Zm00001d014073::5:31565677-31567678(-)
Zm00001d011418::8:149938287-149940288(+)
Zm00001d005653::2:182140917-182142918(-)
Zm00001d034434::1:292937219-292939220(+)
Zm00001d014114::5:32987543-32989544(+)
Zm00001d008870::8:23370859-23372860(+)
Zm00001d018010::5:211974396-211976397(-)
Zm00001d002318::2:10184193-10186194(-)
Zm00001d032098::1:212612366-212614367(+)
Zm00001d017772::5:206352636-206354637(-)
Zm00001d038841::6:165628066-165630067(+)
Zm00001d038541::6:159602465-159604466(+)
Zm00001d031379::1:187898220-187900221(-)
Zm00001d006269::2:203286104-203288105(+)
Zm00001d031574::1:195020896-195022897(+)
Zm00001d008559::8:12969752-12971753(-)
Zm00001d011792::8:161708594-161710595(-)
Zm00001d004434::2:111526563-111528564(+)
Zm00001d042509::3:170137518-170139519(-)
Zm00001d012517::8:175967927-175969928(+)
Zm00001d027369::1:3846794-3848795(-)
Zm00001d002241::2:8685625-8687626(-)
Zm00001d053328::4:226360866-226362867(+)
Zm00001d031724::1:199526068-199528069(-)
Zm00001d040455::3:44152363-44154364(-)
Zm00001d030372::1:126997286-126999287(-)
Zm00001d024301::10:62901740-62903741(-)
Zm00001d048509::9:157553630-157555631(-)
Zm00001d025449::10:118886953-118888954(+)
Zm00001d025805::10:130102175-130104176(+)
Zm00001d002053::2:5035826-5037827(-)
Zm00001d002817::2:23532347-23534348(-)
Zm00001d015802::5:121338198-121340199(-)
Zm00001d040463::3:44742538-44744539(+)
Zm00001d010709::8:125236591-125238592(-)
Zm00001d042278::3:158636153-158638154(-)
Zm00001d010713::8:125356432-125358433(-)
Zm00001d028511::1:37579097-37581098(+)
Zm00001d047053::9:116753062-116755063(+)
Zm00001d008462::8:9348633-9350634(+)
Zm00001d010512::8:118586580-118588581(+)
Zm00001d018613::7:869706-871707(+)
Zm00001d005038::2:155404608-155406609(-)
Zm00001d037685::6:133971065-133973066(+)
Zm00001d017625::5:202103943-202105944(-)
Zm00001d017136::5:186647640-186649641(+)
Zm00001d010912::8:133265505-133267506(+)
```
