## Supplementary material for "A comprehensive map of preferentially located motifs reveals distinct proximal *cis*-regulatory elements in plants": AGGATGCA_containing_gene_set.txt

```
#Occurences of AGGATGCA between 238 and 250 (positions relative to the transcription start site)
#36 sequences with AGGATGCA in this interval
#0.14% of the sequences in promoter set with AGGATGCA (set with 25199 sequences)
Zm00001d041601::3:129403430-129405431(-)
Zm00001d045970::9:50871767-50873768(+)
Zm00001d028001::1:19941699-19943700(+)
Zm00001d031687::1:198648274-198650275(-)
Zm00001d047861::9:143639141-143641142(+)
Zm00001d011617::8:156107280-156109281(-)
Zm00001d052693::4:197538985-197540986(+)
Zm00001d050506::4:94732312-94734313(-)
Zm00001d050899::4:129063951-129065952(+)
Zm00001d035286::6:19369806-19371807(+)
Zm00001d025419::10:118109380-118111381(-)
Zm00001d019897::7:73564717-73566718(-)
Zm00001d019854::7:70496683-70498684(-)
Zm00001d006383::2:206309666-206311667(-)
Zm00001d004190::2:90079088-90081089(+)
Zm00001d007117::2:222665199-222667200(-)
Zm00001d023561::10:10260275-10262276(+)
Zm00001d045499::9:24597069-24599070(+)
Zm00001d045691::9:33518503-33520504(-)
Zm00001d007964::2:244286076-244288077(-)
Zm00001d031888::1:205335189-205337190(+)
Zm00001d038148::6:149402236-149404237(+)
Zm00001d014823::5:64556520-64558521(-)
Zm00001d020684::7:128257758-128259759(-)
Zm00001d047073::9:117287453-117289454(-)
Zm00001d023233::10:971582-973583(+)
Zm00001d003654::2:52016832-52018833(-)
Zm00001d025204::10:109023015-109025016(-)
Zm00001d014426::5:46375854-46377855(-)
Zm00001d034415::1:292329707-292331708(+)
Zm00001d003839::2:61800876-61802877(-)
Zm00001d041147::3:100324225-100326226(-)
Zm00001d015988::5:137082607-137084608(+)
Zm00001d019822::7:65801685-65803686(+)
Zm00001d014425::5:46350364-46352365(-)
Zm00001d008339::8:5744900-5746901(+)
```
