## Supplementary material for "A comprehensive map of preferentially located motifs reveals distinct proximal *cis*-regulatory elements in plants": AGGATGGG_containing_gene_set.txt

```
#Occurences of AGGATGGG between 338 and 359 (positions relative to the transcription start site)
#54 sequences with AGGATGGG in this interval
#0.21% of the sequences in promoter set with AGGATGGG (set with 25199 sequences)
Zm00001d022458::7:178122116-178124117(+)
Zm00001d019635::7:47378642-47380643(-)
Zm00001d002579::2:15967829-15969830(-)
Zm00001d051115::4:143889599-143891600(+)
Zm00001d051925::4:174741524-174743525(-)
Zm00001d009250::8:47174574-47176575(+)
Zm00001d007390::2:230563409-230565410(-)
Zm00001d028323::1:30653697-30655698(+)
Zm00001d007902::2:242058937-242060938(-)
Zm00001d018651::7:1788971-1790972(+)
Zm00001d045497::9:24458387-24460388(+)
Zm00001d033941::1:279278382-279280383(-)
Zm00001d036459::6:89231248-89233249(-)
Zm00001d035036::6:2734403-2736404(-)
Zm00001d015204::5:79240709-79242710(+)
Zm00001d004948::2:150134516-150136517(-)
Zm00001d047547::9:134962139-134964140(-)
Zm00001d012789::8:181006841-181008842(+)
Zm00001d008727::8:17937884-17939885(+)
Zm00001d053960::4:244304282-244306283(-)
Zm00001d034175::1:285705606-285707607(+)
Zm00001d011625::8:156533744-156535745(+)
Zm00001d049661::4:39028533-39030534(+)
Zm00001d010454::8:115917895-115919896(-)
Zm00001d004727::2:134137132-134139133(-)
Zm00001d034994::6:1299442-1301443(-)
Zm00001d031851::1:204132843-204134844(+)
Zm00001d002166::2:7065722-7067723(-)
Zm00001d051776::4:169252919-169254920(+)
Zm00001d031902::1:206153422-206155423(-)
Zm00001d032201::1:217004530-217006531(+)
Zm00001d021135::7:143616262-143618263(+)
Zm00001d048422::9:155989190-155991191(+)
Zm00001d011136::8:140065064-140067065(-)
Zm00001d046294::9:78786780-78788781(+)
Zm00001d031939::1:207514035-207516036(+)
Zm00001d005520::2:177216581-177218582(+)
Zm00001d046186::9:70324052-70326053(+)
Zm00001d029733::1:84356314-84358315(+)
Zm00001d043762::3:209226906-209228907(+)
Zm00001d016505::5:165225203-165227204(+)
Zm00001d024670::10:82956794-82958795(+)
Zm00001d008591::8:13717969-13719970(+)
Zm00001d010322::8:109549172-109551173(-)
Zm00001d018507::5:222070635-222072636(-)
Zm00001d025733::10:127880015-127882016(+)
Zm00001d037610::6:131678655-131680656(-)
Zm00001d039483::3:5498066-5500067(+)
Zm00001d023517::10:8590707-8592708(+)
Zm00001d026335::10:143745962-143747963(+)
Zm00001d027583::1:8412856-8414857(+)
Zm00001d013527::5:13628813-13630814(+)
Zm00001d017380::5:193885663-193887664(+)
Zm00001d043296::3:194977274-194979275(-)
```
