## Supplementary material for "A comprehensive map of preferentially located motifs reveals distinct proximal *cis*-regulatory elements in plants": AGGCAAAC_containing_gene_set.txt

```
#Occurences of AGGCAAAC between 31 and 102 (positions relative to the transcription start site)
#87 sequences with AGGCAAAC in this interval
#0.35% of the sequences in promoter set with AGGCAAAC (set with 25199 sequences)
Zm00001d014423::5:46039312-46041313(+)
Zm00001d029561::1:76213705-76215706(+)
Zm00001d033745::1:272676004-272678005(+)
Zm00001d023234::10:982190-984191(+)
Zm00001d026451::10:146096128-146098129(-)
Zm00001d010849::8:130312414-130314415(-)
Zm00001d029840::1:89589364-89591365(-)
Zm00001d027769::1:13183133-13185134(-)
Zm00001d005519::2:177084844-177086845(+)
Zm00001d053354::4:227319522-227321523(+)
Zm00001d013991::5:27691421-27693422(+)
Zm00001d024114::10:46727676-46729677(-)
Zm00001d012870::5:1410264-1412265(-)
Zm00001d013537::5:13911312-13913313(-)
Zm00001d010083::8:98784785-98786786(-)
Zm00001d008817::8:21515442-21517443(-)
Zm00001d010990::8:136107110-136109111(-)
Zm00001d019697::7:51732727-51734728(-)
Zm00001d011124::8:139736228-139738229(-)
Zm00001d039653::3:10755533-10757534(-)
Zm00001d007185::2:224105196-224107197(+)
Zm00001d044095::3:219029665-219031666(+)
Zm00001d053206::4:219894364-219896365(-)
Zm00001d045431::9:21927488-21929489(-)
Zm00001d038594::6:160664339-160666340(-)
Zm00001d006088::2:197834900-197836901(-)
Zm00001d042343::3:162176591-162178592(-)
Zm00001d041695::3:133724778-133726779(+)
Zm00001d041975::3:146345386-146347387(-)
Zm00001d033549::1:266756317-266758318(-)
Zm00001d048556::9:158648144-158650145(-)
Zm00001d045128::9:13707620-13709621(-)
Zm00001d047503::9:132778819-132780820(-)
Zm00001d053728::4:239929854-239931855(+)
Zm00001d007963::2:244275459-244277460(-)
Zm00001d023476::10:6859896-6861897(+)
Zm00001d024000::10:35673791-35675792(+)
Zm00001d053721::4:239843795-239845796(+)
Zm00001d027535::1:7596604-7598605(+)
Zm00001d010349::8:110700756-110702757(-)
Zm00001d019853::7:70485347-70487348(-)
Zm00001d035008::6:1587849-1589850(+)
Zm00001d002357::2:10766614-10768615(+)
Zm00001d017503::5:197729124-197731125(+)
Zm00001d002143::2:6642334-6644335(-)
Zm00001d006502::2:210094606-210096607(-)
Zm00001d031894::1:205696292-205698293(-)
Zm00001d025413::10:117930567-117932568(-)
Zm00001d021136::7:143644691-143646692(-)
Zm00001d037177::6:114826574-114828575(-)
Zm00001d011388::8:149329264-149331265(-)
Zm00001d037031::6:109713144-109715145(+)
Zm00001d053289::4:224315300-224317301(+)
Zm00001d010572::8:120673092-120675093(-)
Zm00001d033734::1:272415085-272417086(+)
Zm00001d036511::6:90947955-90949956(-)
Zm00001d027325::1:2976434-2978435(-)
Zm00001d034074::1:283219427-283221428(+)
Zm00001d048521::9:157717404-157719405(+)
Zm00001d021260::7:147098094-147100095(+)
Zm00001d008428::8:8436404-8438405(+)
Zm00001d038890::6:166480883-166482884(+)
Zm00001d014110::5:32816680-32818681(+)
Zm00001d039848::3:16533743-16535744(+)
Zm00001d009669::8:75144732-75146733(+)
Zm00001d043160::3:190394874-190396875(-)
Zm00001d012645::8:177769785-177771786(+)
Zm00001d029656::1:81670913-81672914(+)
Zm00001d008824::8:21739238-21741239(+)
Zm00001d026695::10:150142683-150144684(-)
Zm00001d048000::9:147666840-147668841(-)
Zm00001d003226::2:36778308-36780309(+)
Zm00001d018870::7:7868947-7870948(-)
Zm00001d007616::2:236349868-236351869(-)
Zm00001d021244::7:146788469-146790470(+)
Zm00001d013330::5:8776263-8778264(+)
Zm00001d032668::1:233720067-233722068(-)
Zm00001d006426::2:207631219-207633220(+)
Zm00001d005472::2:175350954-175352955(-)
Zm00001d002794::2:22813698-22815699(+)
Zm00001d040965::3:85290910-85292911(+)
Zm00001d009410::8:63368601-63370602(-)
Zm00001d034048::1:282392907-282394908(-)
Zm00001d039946::3:20169460-20171461(-)
Zm00001d017559::5:199533884-199535885(+)
Zm00001d051481::4:160050420-160052421(-)
Zm00001d006108::2:198346500-198348501(-)
```
