## Supplementary material for "A comprehensive map of preferentially located motifs reveals distinct proximal *cis*-regulatory elements in plants": AGGCCCTC_containing_gene_set.txt

```
#Occurences of AGGCCCTC between 388 and 419 (positions relative to the transcription start site)
#45 sequences with AGGCCCTC in this interval
#0.18% of the sequences in promoter set with AGGCCCTC (set with 25199 sequences)
Zm00001d018749::7:4083057-4085058(+)
Zm00001d025325::10:114191281-114193282(+)
Zm00001d017669::5:203595560-203597561(-)
Zm00001d003613::2:50140632-50142633(-)
Zm00001d035258::6:17776344-17778345(-)
Zm00001d037316::6:120701758-120703759(+)
Zm00001d053610::4:236301258-236303259(+)
Zm00001d037934::6:142594035-142596036(-)
Zm00001d003555::2:47889618-47891619(-)
Zm00001d039774::3:14507857-14509858(-)
Zm00001d002746::2:21334127-21336128(-)
Zm00001d045327::9:19068884-19070885(-)
Zm00001d038318::6:154322396-154324397(-)
Zm00001d010173::8:102970241-102972242(-)
Zm00001d028206::1:26187305-26189306(+)
Zm00001d006366::2:205738742-205740743(+)
Zm00001d044516::3:230684756-230686757(+)
Zm00001d020670::7:127454839-127456840(+)
Zm00001d009572::8:71292072-71294073(+)
Zm00001d052005::4:176265317-176267318(+)
Zm00001d004489::2:114740805-114742806(-)
Zm00001d025381::10:116550264-116552265(-)
Zm00001d017871::5:209249618-209251619(-)
Zm00001d005006::2:153447982-153449983(-)
Zm00001d050959::4:133504602-133506603(-)
Zm00001d037317::6:120722611-120724612(+)
Zm00001d045085::9:12056496-12058497(-)
Zm00001d050670::4:114196186-114198187(+)
Zm00001d026291::10:142981466-142983467(+)
Zm00001d040550::3:49052482-49054483(-)
Zm00001d050950::4:133223517-133225518(-)
Zm00001d035261::6:18138488-18140489(+)
Zm00001d008925::8:25524325-25526326(-)
Zm00001d044132::3:220046847-220048848(+)
Zm00001d048162::9:151215656-151217657(+)
Zm00001d045340::9:19214810-19216811(+)
Zm00001d015006::5:72023125-72025126(-)
Zm00001d020021::7:86268938-86270939(-)
Zm00001d041476::3:122413321-122415322(+)
Zm00001d033961::1:279741755-279743756(+)
Zm00001d037848::6:139631411-139633412(+)
Zm00001d013371::5:9975723-9977724(+)
Zm00001d050074::4:64145503-64147504(+)
Zm00001d022005::7:167825356-167827357(+)
Zm00001d045525::9:25507699-25509700(+)
```
