## Supplementary material for "A comprehensive map of preferentially located motifs reveals distinct proximal *cis*-regulatory elements in plants": AGGCCG_containing_gene_set.txt

```
#Occurences of AGGCCG between 339 and 472 (positions relative to the transcription start site)
#1722 sequences with AGGCCG in this interval
#6.83% of the sequences in promoter set with AGGCCG (set with 25199 sequences)
Zm00001d005532::2:177524428-177526429(-)
Zm00001d026012::10:135965135-135967136(+)
Zm00001d026599::10:148716558-148718559(-)
Zm00001d045025::9:10464879-10466880(+)
Zm00001d020915::7:136481765-136483766(-)
Zm00001d003020::2:29643589-29645590(-)
Zm00001d042932::3:184471015-184473016(-)
Zm00001d034725::1:300788593-300790594(+)
Zm00001d020955::7:137672334-137674335(-)
Zm00001d010034::8:96383293-96385294(+)
Zm00001d015744::5:115570505-115572506(-)
Zm00001d003602::2:49528261-49530262(-)
Zm00001d047269::9:124896127-124898128(+)
Zm00001d050509::4:94924357-94926358(+)
Zm00001d037849::6:139655570-139657571(-)
Zm00001d007034::2:220602098-220604099(-)
Zm00001d008514::8:11255860-11257861(-)
Zm00001d013206::5:6575431-6577432(-)
Zm00001d009180::8:41198855-41200856(-)
Zm00001d027801::1:13827051-13829052(-)
Zm00001d027490::1:6425591-6427592(+)
Zm00001d021688::7:160078147-160080148(-)
Zm00001d045430::9:21876298-21878299(+)
Zm00001d004931::2:149351731-149353732(+)
Zm00001d024530::10:76545446-76547447(-)
Zm00001d031926::1:206981101-206983102(+)
Zm00001d035243::6:16654999-16657000(-)
Zm00001d029207::1:62415535-62417536(+)
Zm00001d042864::3:182388031-182390032(-)
Zm00001d039982::3:21730879-21732880(+)
Zm00001d026047::10:136890063-136892064(+)
Zm00001d031922::1:206916475-206918476(-)
Zm00001d008222::8:1662538-1664539(-)
Zm00001d018203::5:216532118-216534119(-)
Zm00001d032788::1:238189269-238191270(+)
Zm00001d015490::5:93182673-93184674(-)
Zm00001d038657::6:161942711-161944712(-)
Zm00001d013400::5:10461384-10463385(-)
Zm00001d050893::4:128779826-128781827(-)
Zm00001d011666::8:158084026-158086027(-)
Zm00001d031375::1:187631581-187633582(-)
Zm00001d042207::3:156094991-156096992(-)
Zm00001d049305::4:25526711-25528712(+)
Zm00001d016934::5:180384454-180386455(-)
Zm00001d040731::3:60613279-60615280(-)
Zm00001d003213::2:36129808-36131809(+)
Zm00001d026241::10:141724851-141726852(+)
Zm00001d025900::10:133320192-133322193(+)
Zm00001d008706::8:17462247-17464248(-)
Zm00001d021283::7:147807196-147809197(-)
Zm00001d023258::10:1496022-1498023(+)
Zm00001d029125::1:59068930-59070931(+)
Zm00001d015061::5:73799749-73801750(+)
Zm00001d043091::3:188974887-188976888(+)
Zm00001d040186::3:31045937-31047938(+)
Zm00001d001966::2:3606658-3608659(+)
Zm00001d008875::8:23548755-23550756(+)
Zm00001d046035::9:57473525-57475526(-)
Zm00001d042598::3:173102454-173104455(-)
Zm00001d028560::1:39163292-39165293(-)
Zm00001d010632::8:122514375-122516376(-)
Zm00001d022518::7:179281672-179283673(-)
Zm00001d008950::8:26735785-26737786(-)
Zm00001d048239::9:153032693-153034694(+)
Zm00001d015521::5:95619903-95621904(+)
Zm00001d029699::1:83059158-83061159(-)
Zm00001d050594::4:103193707-103195708(+)
Zm00001d027369::1:3846794-3848795(-)
Zm00001d028011::1:20290274-20292275(+)
Zm00001d018279::5:217829469-217831470(-)
Zm00001d043523::3:202711130-202713131(+)
Zm00001d047839::9:143016296-143018297(-)
Zm00001d001814::2:1414385-1416386(+)
Zm00001d050107::4:66089795-66091796(-)
Zm00001d049049::4:13883439-13885440(+)
Zm00001d006388::2:206394965-206396966(-)
Zm00001d042930::3:184418402-184420403(-)
Zm00001d012627::8:177414837-177416838(+)
Zm00001d051362::4:155983359-155985360(+)
Zm00001d050357::4:83385914-83387915(+)
Zm00001d033292::1:257766122-257768123(+)
Zm00001d009493::8:67180175-67182176(-)
Zm00001d034713::1:300501485-300503486(+)
Zm00001d018820::7:6438072-6440073(-)
Zm00001d005059::2:156645475-156647476(-)
Zm00001d042217::3:156521382-156523383(+)
Zm00001d034204::1:286729934-286731935(-)
Zm00001d052026::4:176839683-176841684(-)
Zm00001d044669::3:234438634-234440635(+)
Zm00001d033201::1:253758831-253760832(+)
Zm00001d029197::1:61900809-61902810(-)
Zm00001d044683::3:234824996-234826997(-)
Zm00001d011388::8:149329264-149331265(-)
Zm00001d037689::6:134065900-134067901(-)
Zm00001d014971::5:70576264-70578265(+)
Zm00001d039470::3:5152521-5154522(-)
Zm00001d029258::1:63929753-63931754(-)
Zm00001d013046::5:3735676-3737677(-)
Zm00001d003781::2:59178885-59180886(+)
Zm00001d033155::1:252349168-252351169(+)
Zm00001d048505::9:157489056-157491057(-)
Zm00001d044116::3:219690189-219692190(+)
Zm00001d029638::1:80879210-80881211(+)
Zm00001d044109::3:219508043-219510044(-)
Zm00001d046765::9:104864527-104866528(-)
Zm00001d022059::7:169186985-169188986(-)
Zm00001d053881::4:242879077-242881078(+)
Zm00001d016021::5:140071704-140073705(-)
Zm00001d005733::2:185170564-185172565(-)
Zm00001d019263::7:24739624-24741625(-)
Zm00001d026193::10:140680376-140682377(-)
Zm00001d033848::1:275703304-275705305(+)
Zm00001d045230::9:16635879-16637880(-)
Zm00001d002402::2:11997801-11999802(-)
Zm00001d013030::5:3470729-3472730(+)
Zm00001d047738::9:140332167-140334168(+)
Zm00001d016832::5:177778273-177780274(+)
Zm00001d038412::6:156656684-156658685(-)
Zm00001d044632::3:233649221-233651222(-)
Zm00001d040730::3:60577343-60579344(-)
Zm00001d013561::5:14346501-14348502(+)
Zm00001d045728::9:35560781-35562782(-)
Zm00001d024907::10:94268206-94270207(+)
Zm00001d028863::1:48937427-48939428(-)
Zm00001d016943::5:180769122-180771123(+)
Zm00001d032694::1:234844728-234846729(-)
Zm00001d053722::4:239848212-239850213(+)
Zm00001d024771::10:87290145-87292146(+)
Zm00001d028840::1:48336988-48338989(-)
Zm00001d046538::9:94660645-94662646(+)
Zm00001d017699::5:204539680-204541681(-)
Zm00001d002447::2:12899051-12901052(+)
Zm00001d032565::1:230665744-230667745(-)
Zm00001d044094::3:218985005-218987006(+)
Zm00001d034387::1:291603772-291605773(+)
Zm00001d021508::7:154483841-154485842(-)
Zm00001d052494::4:191351710-191353711(+)
Zm00001d040504::3:47290680-47292681(+)
Zm00001d022440::7:177723135-177725136(-)
Zm00001d017383::5:193955265-193957266(-)
Zm00001d049870::4:49699952-49701953(+)
Zm00001d023720::10:16781189-16783190(-)
Zm00001d031101::1:177234238-177236239(+)
Zm00001d044376::3:226414289-226416290(+)
Zm00001d046805::9:106601629-106603630(+)
Zm00001d028721::1:44339122-44341123(+)
Zm00001d036136::6:73925456-73927457(+)
Zm00001d051788::4:169861713-169863714(+)
Zm00001d034160::1:285336631-285338632(-)
Zm00001d037620::6:132062714-132064715(+)
Zm00001d016922::5:180064686-180066687(+)
Zm00001d031451::1:190381365-190383366(+)
Zm00001d011853::8:162804416-162806417(+)
Zm00001d003259::2:38103878-38105879(+)
Zm00001d024762::10:86731066-86733067(+)
Zm00001d002590::2:16292195-16294196(+)
Zm00001d016786::5:175958382-175960383(+)
Zm00001d027295::1:2106123-2108124(-)
Zm00001d012385::8:173299555-173301556(-)
Zm00001d049006::4:12306018-12308019(+)
Zm00001d053888::4:243028847-243030848(+)
Zm00001d048954::4:10621603-10623604(-)
Zm00001d022421::7:177322534-177324535(+)
Zm00001d043941::3:214330605-214332606(-)
Zm00001d002842::2:24290724-24292725(-)
Zm00001d047740::9:140363278-140365279(-)
Zm00001d023559::10:10214294-10216295(+)
Zm00001d053334::4:226581765-226583766(+)
Zm00001d029776::1:86458637-86460638(+)
Zm00001d033989::1:280530083-280532084(+)
Zm00001d017043::5:183521242-183523243(-)
Zm00001d011926::8:164781403-164783404(-)
Zm00001d038805::6:164799601-164801602(+)
Zm00001d014447::5:47584681-47586682(+)
Zm00001d014732::5:61078518-61080519(-)
Zm00001d047495::9:132533108-132535109(-)
Zm00001d008340::8:5787621-5789622(+)
Zm00001d033446::1:262977153-262979154(-)
Zm00001d051900::4:173981335-173983336(-)
Zm00001d020137::7:95350283-95352284(-)
Zm00001d028347::1:31514657-31516658(-)
Zm00001d031331::1:186324362-186326363(-)
Zm00001d042353::3:162862116-162864117(-)
Zm00001d010287::8:107620784-107622785(-)
Zm00001d032828::1:239453789-239455790(+)
Zm00001d026268::10:142400403-142402404(-)
Zm00001d052848::4:202466450-202468451(-)
Zm00001d006027::2:195559967-195561968(+)
Zm00001d035266::6:18675455-18677456(-)
Zm00001d005750::2:186082995-186084996(-)
Zm00001d037540::6:128728306-128730307(-)
Zm00001d007192::2:224429317-224431318(-)
Zm00001d045550::9:26526094-26528095(+)
Zm00001d005762::2:187004328-187006329(+)
Zm00001d050168::4:70221161-70223162(-)
Zm00001d047141::9:119772136-119774137(+)
Zm00001d028399::1:33542572-33544573(+)
Zm00001d005208::2:163610708-163612709(+)
Zm00001d053695::4:239188555-239190556(+)
Zm00001d035140::6:6798250-6800251(+)
Zm00001d024179::10:53537734-53539735(-)
Zm00001d050649::4:110787078-110789079(-)
Zm00001d010945::8:134567359-134569360(+)
Zm00001d027370::1:3853985-3855986(-)
Zm00001d013314::5:8361285-8363286(+)
Zm00001d033489::1:264059980-264061981(-)
Zm00001d023368::10:4182413-4184414(+)
Zm00001d032866::1:240601508-240603509(-)
Zm00001d013958::5:26235824-26237825(+)
Zm00001d034027::1:281458267-281460268(+)
Zm00001d048366::9:155191196-155193197(-)
Zm00001d016439::5:162358525-162360526(-)
Zm00001d020395::7:111179672-111181673(-)
Zm00001d028244::1:27826832-27828833(+)
Zm00001d050498::4:93537497-93539498(-)
Zm00001d013330::5:8776263-8778264(+)
Zm00001d042833::3:181425490-181427491(+)
Zm00001d032858::1:240470799-240472800(-)
Zm00001d023653::10:13699971-13701972(+)
Zm00001d051815::4:170371066-170373067(+)
Zm00001d005863::2:191082957-191084958(-)
Zm00001d042637::3:174785566-174787567(+)
Zm00001d026562::10:148132187-148134188(+)
Zm00001d008970::8:27764395-27766396(+)
Zm00001d050441::4:88599667-88601668(+)
Zm00001d046187::9:70335196-70337197(+)
Zm00001d030843::1:162766077-162768078(+)
Zm00001d026207::10:140949020-140951021(-)
Zm00001d045302::9:18527844-18529845(+)
Zm00001d051532::4:161647209-161649210(+)
Zm00001d047698::9:139492979-139494980(+)
Zm00001d016679::5:172377677-172379678(+)
Zm00001d035624::6:37482003-37484004(-)
Zm00001d015132::5:76752208-76754209(-)
Zm00001d036423::6:87795439-87797440(+)
Zm00001d043218::3:192248470-192250471(+)
Zm00001d031209::1:182294452-182296453(-)
Zm00001d008422::8:8317409-8319410(-)
Zm00001d012513::8:175870141-175872142(+)
Zm00001d014601::5:54848217-54850218(+)
Zm00001d035089::6:4679170-4681171(+)
Zm00001d006177::2:200733378-200735379(+)
Zm00001d051418::4:157818974-157820975(+)
Zm00001d047939::9:145777363-145779364(-)
Zm00001d043562::3:203933254-203935255(-)
Zm00001d006034::2:195818633-195820634(+)
Zm00001d036220::6:77713818-77715819(-)
Zm00001d002172::2:7118934-7120935(-)
Zm00001d039274::3:918469-920470(-)
Zm00001d007527::2:233983721-233985722(+)
Zm00001d013210::5:6603378-6605379(+)
Zm00001d003767::2:58172247-58174248(+)
Zm00001d042862::3:182291069-182293070(-)
Zm00001d033044::1:248429711-248431712(+)
Zm00001d030868::1:164204909-164206910(-)
Zm00001d042840::3:181637139-181639140(+)
Zm00001d015569::5:98403492-98405493(+)
Zm00001d043938::3:214299630-214301631(+)
Zm00001d044202::3:221798738-221800739(+)
Zm00001d046679::9:102107969-102109970(-)
Zm00001d008617::8:14689227-14691228(-)
Zm00001d042920::3:183965679-183967680(-)
Zm00001d006097::2:198118017-198120018(+)
Zm00001d021138::7:143858141-143860142(-)
Zm00001d019358::7:29590663-29592664(-)
Zm00001d033937::1:279128039-279130040(-)
Zm00001d046261::9:77153617-77155618(-)
Zm00001d006091::2:197903360-197905361(-)
Zm00001d014486::5:49917397-49919398(-)
Zm00001d021514::7:154731055-154733056(-)
Zm00001d006082::2:197600987-197602988(+)
Zm00001d021186::7:145201284-145203285(+)
Zm00001d007254::2:225775858-225777859(-)
Zm00001d028947::1:52516614-52518615(-)
Zm00001d023802::10:22243565-22245566(-)
Zm00001d039565::3:8098918-8100919(+)
Zm00001d032313::1:221893674-221895675(-)
Zm00001d028206::1:26187305-26189306(+)
Zm00001d038487::6:158505046-158507047(+)
Zm00001d008871::8:23390179-23392180(-)
Zm00001d045476::9:23630792-23632793(-)
Zm00001d003185::2:34989664-34991665(+)
Zm00001d001933::2:3095786-3097787(+)
Zm00001d006749::2:215837411-215839412(+)
Zm00001d050074::4:64145503-64147504(+)
Zm00001d007474::2:232515265-232517266(+)
Zm00001d051799::4:169986852-169988853(-)
Zm00001d002644::2:18025676-18027677(-)
Zm00001d012556::8:176575952-176577953(+)
Zm00001d015587::5:99766019-99768020(-)
Zm00001d016234::5:151506263-151508264(+)
Zm00001d045495::9:24434348-24436349(+)
Zm00001d025572::10:122640356-122642357(+)
Zm00001d032223::1:217835868-217837869(+)
Zm00001d027710::1:11717273-11719274(-)
Zm00001d022242::7:173464353-173466354(+)
Zm00001d037528::6:128148327-128150328(-)
Zm00001d005039::2:155435613-155437614(-)
Zm00001d024117::10:46747763-46749764(+)
Zm00001d023372::10:4212996-4214997(-)
Zm00001d007299::2:227229497-227231498(+)
Zm00001d025055::10:101890400-101892401(-)
Zm00001d018847::7:7293920-7295921(-)
Zm00001d039904::3:18870212-18872213(-)
Zm00001d016031::5:140471748-140473749(-)
Zm00001d052444::4:190135996-190137997(-)
Zm00001d036611::6:94245043-94247044(+)
Zm00001d010308::8:108954663-108956664(-)
Zm00001d045220::9:16478997-16480998(+)
Zm00001d006794::2:216887685-216889686(-)
Zm00001d022241::7:173465594-173467595(-)
Zm00001d022394::7:176674277-176676278(-)
Zm00001d002181::2:7402296-7404297(-)
Zm00001d035628::6:37508464-37510465(-)
Zm00001d009138::8:38828220-38830221(-)
Zm00001d047489::9:132236749-132238750(-)
Zm00001d047295::9:125814698-125816699(-)
Zm00001d030603::1:147912100-147914101(+)
Zm00001d027827::1:14615519-14617520(-)
Zm00001d025509::10:120874560-120876561(+)
Zm00001d036824::6:102770746-102772747(+)
Zm00001d005157::2:161571287-161573288(+)
Zm00001d005978::2:194542436-194544437(+)
Zm00001d038381::6:155952799-155954800(+)
Zm00001d044455::3:228438543-228440544(-)
Zm00001d013254::5:7151042-7153043(+)
Zm00001d026195::10:140695082-140697083(+)
Zm00001d021286::7:147950583-147952584(+)
Zm00001d031188::1:181705875-181707876(+)
Zm00001d045392::9:20481250-20483251(-)
Zm00001d014308::5:40493643-40495644(+)
Zm00001d025233::10:110235710-110237711(+)
Zm00001d043226::3:192432249-192434250(-)
Zm00001d004807::2:140592272-140594273(-)
Zm00001d044605::3:233289606-233291607(+)
Zm00001d011003::8:136381820-136383821(+)
Zm00001d009626::8:73802933-73804934(+)
Zm00001d015310::5:84029360-84031361(-)
Zm00001d005429::2:173716505-173718506(-)
Zm00001d046852::9:108403768-108405769(+)
Zm00001d045382::9:20229398-20231399(+)
Zm00001d013067::5:4208060-4210061(+)
Zm00001d038806::6:164811547-164813548(-)
Zm00001d009508::8:68052820-68054821(-)
Zm00001d037859::6:140005629-140007630(-)
Zm00001d050974::4:134744644-134746645(-)
Zm00001d013607::5:15277424-15279425(-)
Zm00001d033929::1:278735883-278737884(+)
Zm00001d003488::2:45757853-45759854(-)
Zm00001d045298::9:18174729-18176730(+)
Zm00001d035135::6:6609360-6611361(+)
Zm00001d042285::3:158988314-158990315(-)
Zm00001d026317::10:143494247-143496248(-)
Zm00001d013003::5:2976074-2978075(+)
Zm00001d014341::5:41782779-41784780(+)
Zm00001d009732::8:78412053-78414054(+)
Zm00001d041217::3:105967705-105969706(-)
Zm00001d008369::8:6537324-6539325(+)
Zm00001d011928::8:164791980-164793981(-)
Zm00001d034130::1:284698755-284700756(-)
Zm00001d041405::3:117287603-117289604(+)
Zm00001d017429::5:195831361-195833362(+)
Zm00001d018211::5:216635669-216637670(-)
Zm00001d048413::9:155826463-155828464(-)
Zm00001d021949::7:166840954-166842955(-)
Zm00001d012849::5:1084229-1086230(-)
Zm00001d014789::5:63233982-63235983(-)
Zm00001d010521::8:119049574-119051575(-)
Zm00001d011901::8:164244590-164246591(+)
Zm00001d043569::3:204200778-204202779(-)
Zm00001d027721::1:12139447-12141448(+)
Zm00001d036073::6:70603616-70605617(+)
Zm00001d052788::4:200897156-200899157(-)
Zm00001d010825::8:128895620-128897621(+)
Zm00001d034650::1:298806776-298808777(+)
Zm00001d023683::10:15303068-15305069(+)
Zm00001d033072::1:249506621-249508622(+)
Zm00001d002415::2:12242485-12244486(-)
Zm00001d014243::5:37787617-37789618(-)
Zm00001d043217::3:192242576-192244577(-)
Zm00001d049615::4:37689208-37691209(-)
Zm00001d029441::1:70620804-70622805(-)
Zm00001d039439::3:4456340-4458341(+)
Zm00001d037334::6:121921123-121923124(+)
Zm00001d028601::1:40430518-40432519(-)
Zm00001d045098::9:12443242-12445243(-)
Zm00001d026549::10:148004939-148006940(+)
Zm00001d017467::5:196748696-196750697(+)
Zm00001d053890::4:243048910-243050911(+)
Zm00001d015054::5:73450981-73452982(-)
Zm00001d050873::4:127913598-127915599(+)
Zm00001d023580::10:10657225-10659226(-)
Zm00001d006663::2:213811478-213813479(-)
Zm00001d008974::8:27983989-27985990(+)
Zm00001d042454::3:168341836-168343837(+)
Zm00001d047933::9:145670067-145672068(-)
Zm00001d006085::2:197747369-197749370(+)
Zm00001d043383::3:198346465-198348466(+)
Zm00001d050214::4:73914672-73916673(-)
Zm00001d033711::1:271956160-271958161(+)
Zm00001d011403::8:149537653-149539654(+)
Zm00001d006298::2:204047367-204049368(-)
Zm00001d027339::1:3230895-3232896(+)
Zm00001d003052::2:30536699-30538700(-)
Zm00001d029896::1:92898386-92900387(-)
Zm00001d052945::4:205818692-205820693(-)
Zm00001d025847::10:131488255-131490256(+)
Zm00001d026513::10:147432625-147434626(+)
Zm00001d053055::4:211053307-211055308(+)
Zm00001d021729::7:161574646-161576647(+)
Zm00001d038302::6:153934799-153936800(+)
Zm00001d042993::3:186050035-186052036(+)
Zm00001d029975::1:97111229-97113230(+)
Zm00001d049856::4:48426083-48428084(-)
Zm00001d047788::9:141788542-141790543(+)
Zm00001d044247::3:222999690-223001691(+)
Zm00001d045228::9:16561817-16563818(-)
Zm00001d017375::5:193828430-193830431(-)
Zm00001d048445::9:156576083-156578084(+)
Zm00001d034773::1:301817195-301819196(-)
Zm00001d012641::8:177676784-177678785(-)
Zm00001d011418::8:149938287-149940288(+)
Zm00001d036633::6:95827870-95829871(+)
Zm00001d052586::4:193762160-193764161(+)
Zm00001d048998::4:12011668-12013669(-)
Zm00001d032556::1:230440589-230442590(-)
Zm00001d045686::9:33213467-33215468(-)
Zm00001d002649::2:18090687-18092688(+)
Zm00001d043759::3:209171803-209173804(+)
Zm00001d051287::4:151768088-151770089(-)
Zm00001d013025::5:3432270-3434271(-)
Zm00001d021016::7:140497748-140499749(+)
Zm00001d012883::5:1582814-1584815(+)
Zm00001d028392::1:33146175-33148176(+)
Zm00001d036763::6:100070036-100072037(+)
Zm00001d008237::8:2223249-2225250(+)
Zm00001d039306::3:1423334-1425335(+)
Zm00001d034128::1:284687287-284689288(-)
Zm00001d030732::1:156408307-156410308(+)
Zm00001d053685::4:239012225-239014226(-)
Zm00001d010426::8:114525754-114527755(+)
Zm00001d002122::2:6154645-6156646(-)
Zm00001d035519::6:30806239-30808240(+)
Zm00001d029814::1:88198130-88200131(-)
Zm00001d039387::3:3145030-3147031(-)
Zm00001d035717::6:42707740-42709741(-)
Zm00001d013737::5:18921452-18923453(+)
Zm00001d051161::4:146705470-146707471(+)
Zm00001d038239::6:152184123-152186124(-)
Zm00001d027489::1:6417925-6419926(+)
Zm00001d025204::10:109023015-109025016(-)
Zm00001d045621::9:29035885-29037886(+)
Zm00001d048950::4:10554180-10556181(-)
Zm00001d040188::3:31150881-31152882(-)
Zm00001d037172::6:114773060-114775061(-)
Zm00001d009016::8:30235883-30237884(-)
Zm00001d047115::9:119208936-119210937(+)
Zm00001d024342::10:65791501-65793502(-)
Zm00001d015102::5:75381162-75383163(-)
Zm00001d044839::9:4688269-4690270(+)
Zm00001d053597::4:235913444-235915445(-)
Zm00001d040899::3:77277331-77279332(+)
Zm00001d052809::4:201660474-201662475(+)
Zm00001d029888::1:92332774-92334775(-)
Zm00001d044335::3:225401998-225403999(-)
Zm00001d001914::2:2802375-2804376(+)
Zm00001d025165::10:107140450-107142451(-)
Zm00001d008744::8:18853625-18855626(+)
Zm00001d041829::3:139488554-139490555(+)
Zm00001d035097::6:5181552-5183553(-)
Zm00001d019237::7:23404470-23406471(-)
Zm00001d039841::3:16412197-16414198(+)
Zm00001d009734::8:78553134-78555135(+)
Zm00001d052519::4:191972079-191974080(-)
Zm00001d002915::2:26406836-26408837(+)
Zm00001d052969::4:206590729-206592730(+)
Zm00001d031807::1:202461568-202463569(-)
Zm00001d021752::7:162188858-162190859(+)
Zm00001d034597::1:297443559-297445560(+)
Zm00001d030726::1:156049139-156051140(-)
Zm00001d045475::9:23614899-23616900(-)
Zm00001d012958::5:2362887-2364888(+)
Zm00001d039293::3:1165722-1167723(+)
Zm00001d027925::1:17805623-17807624(+)
Zm00001d036889::6:105661900-105663901(-)
Zm00001d002139::2:6551371-6553372(-)
Zm00001d047218::9:122652957-122654958(+)
Zm00001d003850::2:62449299-62451300(-)
Zm00001d021932::7:166090689-166092690(-)
Zm00001d033187::1:253275337-253277338(-)
Zm00001d007017::2:220217347-220219348(+)
Zm00001d007517::2:233653379-233655380(+)
Zm00001d028103::1:23018361-23020362(-)
Zm00001d021889::7:165488120-165490121(+)
Zm00001d011297::8:146095166-146097167(-)
Zm00001d038275::6:153061781-153063782(-)
Zm00001d010840::8:129738030-129740031(+)
Zm00001d034317::1:289104221-289106222(-)
Zm00001d004672::2:129373697-129375698(+)
Zm00001d053625::4:237084312-237086313(-)
Zm00001d005823::2:189799470-189801471(-)
Zm00001d017926::5:210206939-210208940(-)
Zm00001d018843::7:7093848-7095849(+)
Zm00001d032405::1:225599175-225601176(+)
Zm00001d017119::5:185982938-185984939(-)
Zm00001d045606::9:28546970-28548971(+)
Zm00001d051606::4:164335406-164337407(-)
Zm00001d028785::1:46378031-46380032(+)
Zm00001d047985::9:147200595-147202596(-)
Zm00001d020557::7:122234442-122236443(-)
Zm00001d019327::7:27982723-27984724(+)
Zm00001d009524::8:68945900-68947901(-)
Zm00001d027581::1:8373109-8375110(-)
Zm00001d010656::8:123102085-123104086(+)
Zm00001d010985::8:135930018-135932019(-)
Zm00001d035056::6:3350841-3352842(+)
Zm00001d049441::4:30360544-30362545(+)
Zm00001d031005::1:172954982-172956983(+)
Zm00001d052353::4:187991383-187993384(-)
Zm00001d048137::9:150681028-150683029(-)
Zm00001d039194::6:172320480-172322481(+)
Zm00001d042192::3:155541930-155543931(-)
Zm00001d038630::6:161313663-161315664(+)
Zm00001d026420::10:145445020-145447021(-)
Zm00001d041819::3:139135594-139137595(-)
Zm00001d037637::6:132582193-132584194(+)
Zm00001d049355::4:27740362-27742363(-)
Zm00001d035876::6:58232013-58234014(+)
Zm00001d005874::2:191434668-191436669(+)
Zm00001d012774::8:180638273-180640274(+)
Zm00001d002449::2:12912590-12914591(+)
Zm00001d045499::9:24597069-24599070(+)
Zm00001d014271::5:38632256-38634257(-)
Zm00001d029227::1:63130492-63132493(+)
Zm00001d037114::6:112855373-112857374(+)
Zm00001d038248::6:152311540-152313541(+)
Zm00001d042603::3:173183512-173185513(-)
Zm00001d045417::9:21409604-21411605(+)
Zm00001d043491::3:201682187-201684188(-)
Zm00001d002399::2:11971342-11973343(-)
Zm00001d021839::7:164316319-164318320(+)
Zm00001d004700::2:132138679-132140680(-)
Zm00001d032548::1:230203467-230205468(-)
Zm00001d048729::4:4325153-4327154(-)
Zm00001d029377::1:68226252-68228253(-)
Zm00001d037680::6:133848077-133850078(-)
Zm00001d016443::5:162552839-162554840(-)
Zm00001d007882::2:241671469-241673470(+)
Zm00001d022134::7:170972256-170974257(+)
Zm00001d006148::2:199737015-199739016(-)
Zm00001d034077::1:283420853-283422854(+)
Zm00001d012599::8:177047578-177049579(-)
Zm00001d045088::9:12098490-12100491(-)
Zm00001d047424::9:129618397-129620398(+)
Zm00001d030661::1:151633544-151635545(-)
Zm00001d029755::1:85772105-85774106(+)
Zm00001d033647::1:269563707-269565708(-)
Zm00001d019034::7:13645776-13647777(+)
Zm00001d048314::9:154449914-154451915(-)
Zm00001d014124::5:33237570-33239571(+)
Zm00001d045528::9:25545700-25547701(+)
Zm00001d032152::1:214578906-214580907(-)
Zm00001d024575::10:78838164-78840165(+)
Zm00001d033167::1:252665379-252667380(-)
Zm00001d028661::1:42127154-42129155(+)
Zm00001d038225::6:151986695-151988696(-)
Zm00001d026322::10:143571490-143573491(+)
Zm00001d043380::3:198235166-198237167(+)
Zm00001d030406::1:130044958-130046959(-)
Zm00001d028962::1:53031625-53033626(-)
Zm00001d053831::4:241980539-241982540(+)
Zm00001d030159::1:109467883-109469884(+)
Zm00001d041643::3:131242514-131244515(+)
Zm00001d043953::3:214756548-214758549(-)
Zm00001d024633::10:81352137-81354138(-)
Zm00001d033747::1:272703274-272705275(+)
Zm00001d025633::10:124644428-124646429(+)
Zm00001d045445::9:22315869-22317870(+)
Zm00001d038523::6:159194874-159196875(+)
Zm00001d040535::3:48602175-48604176(-)
Zm00001d030777::1:159299458-159301459(-)
Zm00001d038993::6:168343595-168345596(+)
Zm00001d040766::3:64555660-64557661(-)
Zm00001d039197::6:172335827-172337828(-)
Zm00001d006601::2:211821902-211823903(+)
Zm00001d053149::4:216218339-216220340(-)
Zm00001d010868::8:131400810-131402811(+)
Zm00001d017649::5:203053659-203055660(+)
Zm00001d018935::7:9657543-9659544(-)
Zm00001d051572::4:163139933-163141934(-)
Zm00001d046374::9:85220365-85222366(+)
Zm00001d049673::4:39639148-39641149(+)
Zm00001d012472::8:175085157-175087158(-)
Zm00001d018342::5:218891843-218893844(-)
Zm00001d034836::1:303455704-303457705(-)
Zm00001d007760::2:239074227-239076228(+)
Zm00001d018498::5:221847295-221849296(+)
Zm00001d048503::9:157462500-157464501(+)
Zm00001d002435::2:12597835-12599836(-)
Zm00001d023543::10:9577169-9579170(+)
Zm00001d049807::4:45603543-45605544(+)
Zm00001d028284::1:29161999-29164000(+)
Zm00001d052022::4:176743712-176745713(+)
Zm00001d007769::2:239295866-239297867(-)
Zm00001d016472::5:163708271-163710272(-)
Zm00001d034017::1:281249536-281251537(-)
Zm00001d053155::4:216731599-216733600(+)
Zm00001d038192::6:151105205-151107206(+)
Zm00001d034405::1:292040008-292042009(+)
Zm00001d046587::9:97427379-97429380(+)
Zm00001d047293::9:125765726-125767727(+)
Zm00001d021637::7:158772600-158774601(-)
Zm00001d025932::10:134080138-134082139(+)
Zm00001d024412::10:69679530-69681531(-)
Zm00001d007347::2:229286151-229288152(+)
Zm00001d034003::1:280808695-280810696(+)
Zm00001d027566::1:8232241-8234242(-)
Zm00001d039264::3:765583-767584(+)
Zm00001d005997::2:194949701-194951702(+)
Zm00001d007952::2:243983259-243985260(-)
Zm00001d021828::7:163878547-163880548(+)
Zm00001d029018::1:55039574-55041575(+)
Zm00001d031847::1:203989596-203991597(-)
Zm00001d021692::7:160349395-160351396(+)
Zm00001d021976::7:167422022-167424023(+)
Zm00001d018649::7:1673020-1675021(-)
Zm00001d008512::8:11117566-11119567(+)
Zm00001d002796::2:22826944-22828945(+)
Zm00001d017473::5:196993698-196995699(+)
Zm00001d049336::4:27052720-27054721(-)
Zm00001d047747::9:140733091-140735092(+)
Zm00001d005858::2:190979027-190981028(-)
Zm00001d044745::9:1024011-1026012(-)
Zm00001d008546::8:12514516-12516517(-)
Zm00001d052227::4:183818384-183820385(+)
Zm00001d037051::6:110501965-110503966(-)
Zm00001d016332::5:157722042-157724043(+)
Zm00001d007851::2:240938769-240940770(-)
Zm00001d028266::1:28613798-28615799(+)
Zm00001d025735::10:127935663-127937664(-)
Zm00001d042210::3:156118020-156120021(-)
Zm00001d006878::2:218402429-218404430(-)
Zm00001d015653::5:103231198-103233199(+)
Zm00001d015062::5:73829529-73831530(+)
Zm00001d047418::9:129482558-129484559(+)
Zm00001d041663::3:132595714-132597715(-)
Zm00001d046494::9:92366158-92368159(-)
Zm00001d006046::2:196378446-196380447(+)
Zm00001d045221::9:16489209-16491210(+)
Zm00001d047324::9:126620055-126622056(-)
Zm00001d022576::7:180279897-180281898(-)
Zm00001d047521::9:133427641-133429642(+)
Zm00001d031199::1:181911237-181913238(-)
Zm00001d011241::8:144282640-144284641(+)
Zm00001d050828::4:125018674-125020675(+)
Zm00001d033308::1:258346181-258348182(-)
Zm00001d045584::9:27334244-27336245(+)
Zm00001d052224::4:183708983-183710984(+)
Zm00001d030712::1:155201081-155203082(-)
Zm00001d016064::5:142465885-142467886(+)
Zm00001d039061::6:169448525-169450526(-)
Zm00001d011746::8:160677846-160679847(-)
Zm00001d032118::1:213707755-213709756(+)
Zm00001d027895::1:16976685-16978686(-)
Zm00001d027530::1:7488866-7490867(+)
Zm00001d013950::5:25863152-25865153(+)
Zm00001d019093::7:15932484-15934485(+)
Zm00001d038547::6:159732805-159734806(+)
Zm00001d033595::1:268073124-268075125(-)
Zm00001d045199::9:15862470-15864471(-)
Zm00001d006010::2:195229669-195231670(-)
Zm00001d041842::3:140252829-140254830(-)
Zm00001d025296::10:113111097-113113098(-)
Zm00001d021465::7:152802951-152804952(-)
Zm00001d038857::6:165906341-165908342(+)
Zm00001d002743::2:21268443-21270444(+)
Zm00001d040023::3:23307874-23309875(+)
Zm00001d001784::2:832375-834376(-)
Zm00001d037113::6:112723199-112725200(-)
Zm00001d023664::10:14451012-14453013(-)
Zm00001d036601::6:94184221-94186222(+)
Zm00001d037338::6:122056229-122058230(-)
Zm00001d005391::2:172031414-172033415(+)
Zm00001d013900::5:24273409-24275410(+)
Zm00001d053970::4:244440286-244442287(-)
Zm00001d005849::2:190825605-190827606(-)
Zm00001d012312::8:172216655-172218656(-)
Zm00001d053015::4:209126284-209128285(+)
Zm00001d037386::6:124043507-124045508(+)
Zm00001d013442::5:11708644-11710645(-)
Zm00001d032363::1:224031158-224033159(+)
Zm00001d031380::1:187897393-187899394(+)
Zm00001d042483::3:169111753-169113754(+)
Zm00001d012468::8:175070484-175072485(-)
Zm00001d017107::5:185559266-185561267(-)
Zm00001d021689::7:160132984-160134985(+)
Zm00001d024066::10:41071792-41073793(+)
Zm00001d016841::5:178197821-178199822(-)
Zm00001d041287::3:110469093-110471094(-)
Zm00001d036293::6:82194415-82196416(-)
Zm00001d021438::7:152297520-152299521(-)
Zm00001d028513::1:37767355-37769356(-)
Zm00001d018915::7:9193317-9195318(-)
Zm00001d047893::9:144515902-144517903(-)
Zm00001d022364::7:176148477-176150478(+)
Zm00001d028073::1:22006380-22008381(-)
Zm00001d047211::9:122169540-122171541(+)
Zm00001d017964::5:210964882-210966883(-)
Zm00001d044111::3:219560661-219562662(-)
Zm00001d002316::2:10156019-10158020(+)
Zm00001d025670::10:125786164-125788165(+)
Zm00001d041784::3:137970414-137972415(-)
Zm00001d026186::10:140540620-140542621(+)
Zm00001d039364::3:2628399-2630400(+)
Zm00001d005715::2:184460855-184462856(-)
Zm00001d010693::8:124739636-124741637(-)
Zm00001d037576::6:130119367-130121368(-)
Zm00001d037766::6:136764687-136766688(-)
Zm00001d037200::6:115550237-115552238(-)
Zm00001d010325::8:109743729-109745730(+)
Zm00001d037547::6:128953500-128955501(-)
Zm00001d028842::1:48423116-48425117(+)
Zm00001d022545::7:179778177-179780178(-)
Zm00001d051484::4:160246769-160248770(-)
Zm00001d044521::3:230843253-230845254(-)
Zm00001d014697::5:59817036-59819037(+)
Zm00001d046598::9:97935577-97937578(-)
Zm00001d034257::1:288175499-288177500(+)
Zm00001d042246::3:157428676-157430677(-)
Zm00001d008894::8:24232869-24234870(+)
Zm00001d040348::3:39322403-39324404(-)
Zm00001d022036::7:168370717-168372718(+)
Zm00001d024265::10:60014447-60016448(+)
Zm00001d036834::6:103291036-103293037(+)
Zm00001d016897::5:179620919-179622920(-)
Zm00001d047830::9:142672292-142674293(-)
Zm00001d028670::1:42456608-42458609(-)
Zm00001d034372::1:291110859-291112860(-)
Zm00001d045953::9:49411789-49413790(+)
Zm00001d035125::6:6266046-6268047(+)
Zm00001d010622::8:122162567-122164568(+)
Zm00001d046802::9:106482480-106484481(+)
Zm00001d023896::10:26775249-26777250(-)
Zm00001d052366::4:188312199-188314200(-)
Zm00001d014850::5:65521397-65523398(+)
Zm00001d023296::10:2275275-2277276(+)
Zm00001d035134::6:6605736-6607737(+)
Zm00001d041323::3:112354639-112356640(-)
Zm00001d013193::5:6176169-6178170(-)
Zm00001d044153::3:220576273-220578274(+)
Zm00001d009660::8:74949844-74951845(+)
Zm00001d051936::4:174848558-174850559(+)
Zm00001d036418::6:87645845-87647846(-)
Zm00001d015129::5:76646760-76648761(+)
Zm00001d015798::5:121146083-121148084(-)
Zm00001d022303::7:174793132-174795133(+)
Zm00001d042807::3:180565274-180567275(+)
Zm00001d035070::6:3732314-3734315(+)
Zm00001d019701::7:51994982-51996983(-)
Zm00001d049563::4:35299050-35301051(+)
Zm00001d008404::8:7747309-7749310(-)
Zm00001d002027::2:4660917-4662918(-)
Zm00001d034586::1:297170027-297172028(+)
Zm00001d034731::1:300939079-300941080(+)
Zm00001d027878::1:16354737-16356738(+)
Zm00001d011060::8:137867358-137869359(-)
Zm00001d007840::2:240627166-240629167(-)
Zm00001d052380::4:188750692-188752693(-)
Zm00001d017268::5:191149866-191151867(+)
Zm00001d039184::6:172149283-172151284(-)
Zm00001d027511::1:7142891-7144892(+)
Zm00001d012982::5:2770680-2772681(+)
Zm00001d047087::9:118039544-118041545(+)
Zm00001d007773::2:239376941-239378942(-)
Zm00001d052171::4:181667842-181669843(+)
Zm00001d045048::9:11037309-11039310(+)
Zm00001d043716::3:208168720-208170721(+)
Zm00001d004410::2:110215474-110217475(+)
Zm00001d021791::7:163078333-163080334(+)
Zm00001d049277::4:24289802-24291803(-)
Zm00001d042237::3:157172376-157174377(+)
Zm00001d051241::4:149909729-149911730(-)
Zm00001d014526::5:51644309-51646310(+)
Zm00001d053865::4:242564063-242566064(-)
Zm00001d041545::3:126534317-126536318(+)
Zm00001d014145::5:34118307-34120308(-)
Zm00001d029907::1:93608144-93610145(-)
Zm00001d036238::6:78465294-78467295(-)
Zm00001d035030::6:2409108-2411109(-)
Zm00001d002532::2:14860579-14862580(-)
Zm00001d039426::3:3978864-3980865(-)
Zm00001d002285::2:9587701-9589702(+)
Zm00001d045940::9:48267977-48269978(+)
Zm00001d046812::9:106815404-106817405(-)
Zm00001d015820::5:123888096-123890097(+)
Zm00001d021763::7:162635024-162637025(+)
Zm00001d051130::4:145117277-145119278(+)
Zm00001d002379::2:11527410-11529411(-)
Zm00001d013903::5:24294841-24296842(+)
Zm00001d031555::1:194119053-194121054(+)
Zm00001d033859::1:276071834-276073835(+)
Zm00001d042800::3:180216591-180218592(-)
Zm00001d045327::9:19068884-19070885(-)
Zm00001d040205::3:32013296-32015297(-)
Zm00001d038221::6:151944449-151946450(-)
Zm00001d038974::6:168031668-168033669(+)
Zm00001d025199::10:108611102-108613103(-)
Zm00001d048611::4:1282211-1284212(+)
Zm00001d034558::1:296302348-296304349(+)
Zm00001d010225::8:104664602-104666603(+)
Zm00001d011041::8:137258414-137260415(+)
Zm00001d017597::5:201223127-201225128(-)
Zm00001d014094::5:32206321-32208322(+)
Zm00001d044332::3:225377500-225379501(+)
Zm00001d026628::10:149175640-149177641(+)
Zm00001d035494::6:29416920-29418921(+)
Zm00001d012245::8:170915412-170917413(+)
Zm00001d013277::5:7698276-7700277(-)
Zm00001d003718::2:56317036-56319037(+)
Zm00001d022262::7:173866691-173868692(-)
Zm00001d014116::5:33005870-33007871(-)
Zm00001d006030::2:195713738-195715739(-)
Zm00001d039780::3:14535757-14537758(-)
Zm00001d049664::4:39119822-39121823(+)
Zm00001d044316::3:225060925-225062926(+)
Zm00001d042526::3:170868995-170870996(-)
Zm00001d012338::8:172707163-172709164(+)
Zm00001d023799::10:22054019-22056020(+)
Zm00001d042962::3:185011049-185013050(-)
Zm00001d033683::1:271131443-271133444(-)
Zm00001d037941::6:142908476-142910477(+)
Zm00001d035046::6:3072439-3074440(+)
Zm00001d009488::8:67041786-67043787(+)
Zm00001d011775::8:161304592-161306593(-)
Zm00001d007084::2:221914948-221916949(-)
Zm00001d035156::6:7241654-7243655(-)
Zm00001d008178::8:564637-566638(-)
Zm00001d019563::7:42950194-42952195(+)
Zm00001d020965::7:138122417-138124418(-)
Zm00001d043873::3:212616910-212618911(+)
Zm00001d017021::5:182892879-182894880(+)
Zm00001d006333::2:204942955-204944956(-)
Zm00001d041243::3:107821666-107823667(-)
Zm00001d009759::8:80070688-80072689(+)
Zm00001d040624::3:54718342-54720343(-)
Zm00001d014912::5:67937559-67939560(+)
Zm00001d003954::2:72099935-72101936(+)
Zm00001d053519::4:232881668-232883669(+)
Zm00001d039952::3:20506488-20508489(+)
Zm00001d023385::10:4346110-4348111(+)
Zm00001d031263::1:184283830-184285831(-)
Zm00001d052950::4:206094931-206096932(-)
Zm00001d046487::9:92064805-92066806(-)
Zm00001d015183::5:78676570-78678571(-)
Zm00001d034388::1:291661338-291663339(+)
Zm00001d010489::8:117534535-117536536(-)
Zm00001d019621::7:46415971-46417972(-)
Zm00001d036520::6:91156814-91158815(-)
Zm00001d014038::5:30228516-30230517(+)
Zm00001d043574::3:204280686-204282687(-)
Zm00001d031779::1:201519019-201521020(+)
Zm00001d024204::10:55987628-55989629(-)
Zm00001d017677::5:204023439-204025440(-)
Zm00001d040038::3:24227407-24229408(+)
Zm00001d029099::1:58010243-58012244(+)
Zm00001d037000::6:108694579-108696580(-)
Zm00001d029072::1:57138357-57140358(-)
Zm00001d052092::4:179373549-179375550(-)
Zm00001d045462::9:23105828-23107829(+)
Zm00001d039403::3:3461516-3463517(+)
Zm00001d021701::7:160735671-160737672(+)
Zm00001d043466::3:200942379-200944380(+)
Zm00001d020152::7:96121021-96123022(-)
Zm00001d035132::6:6530521-6532522(-)
Zm00001d026189::10:140558970-140560971(-)
Zm00001d039180::6:171889177-171891178(+)
Zm00001d027313::1:2779641-2781642(+)
Zm00001d019280::7:25459078-25461079(-)
Zm00001d029462::1:71832203-71834204(+)
Zm00001d054055::4:245632793-245634794(-)
Zm00001d048402::9:155628413-155630414(+)
Zm00001d005760::2:186870522-186872523(+)
Zm00001d046450::9:90490328-90492329(+)
Zm00001d047203::9:121852239-121854240(-)
Zm00001d052613::4:194777927-194779928(-)
Zm00001d042337::3:161936457-161938458(+)
Zm00001d013278::5:7697193-7699194(+)
Zm00001d027508::1:7067605-7069606(-)
Zm00001d004358::2:106079583-106081584(+)
Zm00001d007411::2:231130198-231132199(-)
Zm00001d022529::7:179417273-179419274(-)
Zm00001d047840::9:143015578-143017579(+)
Zm00001d007716::2:238068476-238070477(+)
Zm00001d013443::5:11709279-11711280(+)
Zm00001d043686::3:207382448-207384449(+)
Zm00001d044972::9:8653643-8655644(+)
Zm00001d014207::5:36627846-36629847(+)
Zm00001d023603::10:11675783-11677784(+)
Zm00001d047180::9:121083805-121085806(+)
Zm00001d024105::10:45701738-45703739(+)
Zm00001d041453::3:120953590-120955591(-)
Zm00001d005108::2:158571631-158573632(-)
Zm00001d042940::3:184598904-184600905(+)
Zm00001d019549::7:41860316-41862317(+)
Zm00001d044056::3:218049988-218051989(-)
Zm00001d018893::7:8552729-8554730(-)
Zm00001d047358::9:127485734-127487735(-)
Zm00001d050457::4:89897830-89899831(+)
Zm00001d002782::2:22573985-22575986(-)
Zm00001d006467::2:209131199-209133200(+)
Zm00001d044729::9:637705-639706(+)
Zm00001d019221::7:22481604-22483605(-)
Zm00001d039654::3:10775868-10777869(-)
Zm00001d016732::5:174497195-174499196(-)
Zm00001d050552::4:99665453-99667454(+)
Zm00001d034749::1:301293444-301295445(-)
Zm00001d037164::6:114578534-114580535(-)
Zm00001d044520::3:230789301-230791302(-)
Zm00001d042972::3:185404396-185406397(-)
Zm00001d023271::10:1784259-1786260(+)
Zm00001d033778::1:273544704-273546705(-)
Zm00001d005460::2:174980408-174982409(+)
Zm00001d023270::10:1784550-1786551(-)
Zm00001d035443::6:25693535-25695536(+)
Zm00001d032576::1:231119009-231121010(+)
Zm00001d034994::6:1299442-1301443(-)
Zm00001d014812::5:63973192-63975193(-)
Zm00001d026173::10:140305655-140307656(-)
Zm00001d047680::9:139134249-139136250(+)
Zm00001d033200::1:253557924-253559925(+)
Zm00001d024640::10:81534172-81536173(-)
Zm00001d032148::1:214495689-214497690(-)
Zm00001d038368::6:155636766-155638767(+)
Zm00001d052376::4:188523681-188525682(+)
Zm00001d037590::6:130726440-130728441(-)
Zm00001d049660::4:39001989-39003990(-)
Zm00001d004763::2:137366969-137368970(-)
Zm00001d008842::8:22388275-22390276(+)
Zm00001d003660::2:52987151-52989152(-)
Zm00001d017849::5:208731510-208733511(+)
Zm00001d044276::3:223710494-223712495(+)
Zm00001d014782::5:62915659-62917660(+)
Zm00001d049161::4:18470012-18472013(+)
Zm00001d029700::1:83119980-83121981(-)
Zm00001d028226::1:27266749-27268750(+)
Zm00001d024303::10:62903797-62905798(-)
Zm00001d018926::7:9493218-9495219(-)
Zm00001d024199::10:55249395-55251396(-)
Zm00001d027509::1:7074023-7076024(-)
Zm00001d038882::6:166323112-166325113(+)
Zm00001d033011::1:246868940-246870941(+)
Zm00001d032035::1:210089774-210091775(-)
Zm00001d003043::2:30137511-30139512(-)
Zm00001d035263::6:18168891-18170892(+)
Zm00001d025305::10:113479168-113481169(+)
Zm00001d034565::1:296462760-296464761(+)
Zm00001d022194::7:172578846-172580847(-)
Zm00001d053156::4:216942020-216944021(+)
Zm00001d010659::8:123188949-123190950(-)
Zm00001d029443::1:70816226-70818227(+)
Zm00001d033547::1:266745892-266747893(+)
Zm00001d018627::7:1334209-1336210(+)
Zm00001d027353::1:3493620-3495621(+)
Zm00001d020957::7:137709813-137711814(+)
Zm00001d021224::7:146506703-146508704(+)
Zm00001d033079::1:249832692-249834693(+)
Zm00001d030856::1:163636476-163638477(+)
Zm00001d038517::6:159097108-159099109(+)
Zm00001d021554::7:155786821-155788822(-)
Zm00001d003034::2:30052266-30054267(-)
Zm00001d036947::6:106991139-106993140(-)
Zm00001d043059::3:187826748-187828749(-)
Zm00001d048311::9:154425611-154427612(-)
Zm00001d002191::2:7658446-7660447(-)
Zm00001d047245::9:123902126-123904127(-)
Zm00001d025939::10:134159322-134161323(+)
Zm00001d003652::2:52002746-52004747(+)
Zm00001d020552::7:122016866-122018867(-)
Zm00001d039784::3:14604678-14606679(-)
Zm00001d002052::2:5016696-5018697(+)
Zm00001d040213::3:32147137-32149138(+)
Zm00001d032896::1:242001360-242003361(-)
Zm00001d010059::8:97530922-97532923(+)
Zm00001d010617::8:122036631-122038632(+)
Zm00001d002004::2:4179686-4181687(-)
Zm00001d041539::3:126344411-126346412(-)
Zm00001d034635::1:298579471-298581472(+)
Zm00001d047437::9:130018296-130020297(+)
Zm00001d014693::5:59628036-59630037(-)
Zm00001d020861::7:134915284-134917285(+)
Zm00001d013694::5:17723407-17725408(-)
Zm00001d052758::4:199896222-199898223(+)
Zm00001d035029::6:2399757-2401758(-)
Zm00001d051552::4:162530835-162532836(-)
Zm00001d013565::5:14400274-14402275(-)
Zm00001d007577::2:235093342-235095343(+)
Zm00001d053785::4:241013350-241015351(+)
Zm00001d017285::5:191699954-191701955(-)
Zm00001d037558::6:129534172-129536173(+)
Zm00001d044390::3:226836068-226838069(+)
Zm00001d007072::2:221454842-221456843(-)
Zm00001d009717::8:77526394-77528395(-)
Zm00001d032543::1:230036185-230038186(+)
Zm00001d043687::3:207410266-207412267(+)
Zm00001d026131::10:139322774-139324775(-)
Zm00001d032519::1:229232029-229234030(+)
Zm00001d023529::10:8779721-8781722(+)
Zm00001d017571::5:199952854-199954855(+)
Zm00001d013098::5:4700384-4702385(-)
Zm00001d031203::1:181976819-181978820(+)
Zm00001d024852::10:90654750-90656751(+)
Zm00001d027803::1:13903717-13905718(+)
Zm00001d024850::10:90613000-90615001(+)
Zm00001d043701::3:207876386-207878387(-)
Zm00001d041597::3:129181426-129183427(+)
Zm00001d018796::7:5385055-5387056(+)
Zm00001d001879::2:2255573-2257574(-)
Zm00001d029946::1:95966498-95968499(-)
Zm00001d033847::1:275689268-275691269(-)
Zm00001d052371::4:188390774-188392775(+)
Zm00001d046889::9:108886458-108888459(+)
Zm00001d034059::1:282749276-282751277(-)
Zm00001d043276::3:194188193-194190194(-)
Zm00001d039214::6:172670632-172672633(+)
Zm00001d016544::5:166730121-166732122(+)
Zm00001d015912::5:130789363-130791364(-)
Zm00001d053889::4:243050042-243052043(-)
Zm00001d031258::1:184108586-184110587(+)
Zm00001d044514::3:230584269-230586270(-)
Zm00001d007800::2:239873480-239875481(-)
Zm00001d010951::8:134857607-134859608(+)
Zm00001d045125::9:13617234-13619235(-)
Zm00001d006587::2:211691819-211693820(+)
Zm00001d006589::2:211705945-211707946(-)
Zm00001d034212::1:286896283-286898284(-)
Zm00001d013801::5:20671783-20673784(+)
Zm00001d044099::3:219073877-219075878(+)
Zm00001d012674::8:178409466-178411467(-)
Zm00001d028114::1:23269516-23271517(-)
Zm00001d019759::7:57087467-57089468(+)
Zm00001d024678::10:83379508-83381509(-)
Zm00001d005456::2:174865437-174867438(+)
Zm00001d029478::1:72422417-72424418(+)
Zm00001d041108::3:97797659-97799660(-)
Zm00001d037529::6:128188762-128190763(+)
Zm00001d032715::1:235876053-235878054(+)
Zm00001d050748::4:120552306-120554307(+)
Zm00001d005729::2:185052707-185054708(+)
Zm00001d034172::1:285662614-285664615(+)
Zm00001d043839::3:211456517-211458518(+)
Zm00001d034401::1:291860545-291862546(+)
Zm00001d033047::1:248459664-248461665(+)
Zm00001d018497::5:221815454-221817455(+)
Zm00001d028565::1:39239162-39241163(-)
Zm00001d045565::9:26894114-26896115(-)
Zm00001d011614::8:155952199-155954200(-)
Zm00001d036018::6:66397274-66399275(-)
Zm00001d033271::1:256838291-256840292(-)
Zm00001d037142::6:113764092-113766093(+)
Zm00001d039425::3:3949312-3951313(-)
Zm00001d018392::5:219946733-219948734(-)
Zm00001d017494::5:197533297-197535298(-)
Zm00001d046400::9:87394202-87396203(-)
Zm00001d027673::1:10750626-10752627(+)
Zm00001d004315::2:102690970-102692971(+)
Zm00001d023899::10:27171147-27173148(-)
Zm00001d009509::8:68254149-68256150(-)
Zm00001d041773::3:137022100-137024101(-)
Zm00001d030346::1:124045778-124047779(+)
Zm00001d050218::4:74245096-74247097(-)
Zm00001d014818::5:64432232-64434233(+)
Zm00001d039687::3:11885723-11887724(+)
Zm00001d040725::3:60287597-60289598(-)
Zm00001d015100::5:75372822-75374823(-)
Zm00001d037297::6:119867859-119869860(+)
Zm00001d031064::1:175369669-175371670(+)
Zm00001d046530::9:94211357-94213358(-)
Zm00001d009954::8:92225110-92227111(+)
Zm00001d039273::3:899266-901267(+)
Zm00001d029988::1:97702774-97704775(+)
Zm00001d040519::3:47877459-47879460(+)
Zm00001d009326::8:56110251-56112252(-)
Zm00001d032692::1:234746876-234748877(-)
Zm00001d028118::1:23360747-23362748(+)
Zm00001d006658::2:213749382-213751383(-)
Zm00001d025588::10:123298413-123300414(+)
Zm00001d034818::1:302867820-302869821(+)
Zm00001d031647::1:197307454-197309455(+)
Zm00001d030815::1:161477210-161479211(-)
Zm00001d047350::9:127188588-127190589(+)
Zm00001d010727::8:126048413-126050414(+)
Zm00001d006143::2:199706206-199708207(-)
Zm00001d049765::4:43845255-43847256(-)
Zm00001d043293::3:194810235-194812236(-)
Zm00001d007881::2:241671344-241673345(-)
Zm00001d046621::9:99141162-99143163(-)
Zm00001d005003::2:153249386-153251387(-)
Zm00001d048044::9:148681439-148683440(+)
Zm00001d025901::10:133324840-133326841(+)
Zm00001d028562::1:39214125-39216126(+)
Zm00001d041791::3:138258881-138260882(-)
Zm00001d043387::3:198387662-198389663(+)
Zm00001d052744::4:199499440-199501441(+)
Zm00001d022630::7:181798896-181800897(-)
Zm00001d013343::5:8968175-8970176(+)
Zm00001d013914::5:24679807-24681808(-)
Zm00001d028630::1:41455919-41457920(-)
Zm00001d044147::3:220484946-220486947(+)
Zm00001d016098::5:144499575-144501576(+)
Zm00001d041514::3:125125909-125127910(-)
Zm00001d026642::10:149279678-149281679(-)
Zm00001d036735::6:99388841-99390842(+)
Zm00001d032721::1:236113665-236115666(-)
Zm00001d042996::3:186192224-186194225(-)
Zm00001d003273::2:38560121-38562122(-)
Zm00001d025465::10:119818641-119820642(-)
Zm00001d015037::5:72933299-72935300(+)
Zm00001d048070::9:149341670-149343671(+)
Zm00001d039919::3:19354788-19356789(+)
Zm00001d012167::8:169381233-169383234(+)
Zm00001d027583::1:8412856-8414857(+)
Zm00001d007733::2:238323047-238325048(+)
Zm00001d028585::1:40037975-40039976(-)
Zm00001d003369::2:41786589-41788590(-)
Zm00001d015202::5:79031171-79033172(-)
Zm00001d039021::6:168833813-168835814(-)
Zm00001d003471::2:45285840-45287841(+)
Zm00001d048859::4:6486881-6488882(-)
Zm00001d048083::9:149625845-149627846(+)
Zm00001d042918::3:183916046-183918047(+)
Zm00001d051691::4:166840680-166842681(-)
Zm00001d013918::5:24817035-24819036(-)
Zm00001d013219::5:6707319-6709320(-)
Zm00001d025629::10:124620762-124622763(+)
Zm00001d023478::10:6906252-6908253(+)
Zm00001d032282::1:220251066-220253067(-)
Zm00001d013639::5:16001114-16003115(-)
Zm00001d006102::2:198164580-198166581(+)
Zm00001d039020::6:168828390-168830391(-)
Zm00001d031128::1:178803092-178805093(-)
Zm00001d002874::2:25248089-25250090(-)
Zm00001d048333::9:154593153-154595154(-)
Zm00001d036080::6:71040878-71042879(-)
Zm00001d007824::2:240325991-240327992(+)
Zm00001d043242::3:192885043-192887044(-)
Zm00001d020505::7:119715427-119717428(+)
Zm00001d018261::5:217587502-217589503(-)
Zm00001d006439::2:208241516-208243517(-)
Zm00001d009525::8:68955326-68957327(+)
Zm00001d010421::8:114337463-114339464(-)
Zm00001d031525::1:192897422-192899423(-)
Zm00001d019330::7:28123223-28125224(-)
Zm00001d012447::8:174717581-174719582(-)
Zm00001d026687::10:149947799-149949800(+)
Zm00001d047752::9:140901837-140903838(-)
Zm00001d053554::4:233853805-233855806(-)
Zm00001d050489::4:92856059-92858060(-)
Zm00001d047813::9:142476782-142478783(-)
Zm00001d006236::2:202578627-202580628(+)
Zm00001d012859::5:1223097-1225098(-)
Zm00001d026256::10:142143726-142145727(-)
Zm00001d012648::8:177803006-177805007(-)
Zm00001d038809::6:164887810-164889811(+)
Zm00001d044267::3:223381590-223383591(+)
Zm00001d005248::2:165638482-165640483(-)
Zm00001d026706::10:150555300-150557301(+)
Zm00001d029983::1:97414753-97416754(+)
Zm00001d043006::3:186281467-186283468(+)
Zm00001d005257::2:166024004-166026005(+)
Zm00001d038861::6:166021391-166023392(-)
Zm00001d014701::5:59906929-59908930(-)
Zm00001d040571::3:50771278-50773279(-)
Zm00001d048479::9:156993950-156995951(+)
Zm00001d028983::1:53461487-53463488(+)
Zm00001d015609::5:100947554-100949555(+)
Zm00001d011290::8:145987234-145989235(+)
Zm00001d031026::1:174110851-174112852(+)
Zm00001d049129::4:16981980-16983981(+)
Zm00001d015821::5:123915795-123917796(+)
Zm00001d013410::5:10550027-10552028(+)
Zm00001d022201::7:172711158-172713159(+)
Zm00001d012909::5:1877911-1879912(+)
Zm00001d031332::1:186374830-186376831(+)
Zm00001d017286::5:191706353-191708354(-)
Zm00001d040807::3:67150373-67152374(+)
Zm00001d025628::10:124517152-124519153(-)
Zm00001d019949::7:79133310-79135311(-)
Zm00001d013022::5:3408674-3410675(+)
Zm00001d033849::1:275750526-275752527(+)
Zm00001d028971::1:53300205-53302206(-)
Zm00001d049865::4:49255762-49257763(-)
Zm00001d026458::10:146240308-146242309(+)
Zm00001d032748::1:237167775-237169776(+)
Zm00001d010752::8:126879030-126881031(+)
Zm00001d020950::7:137490138-137492139(+)
Zm00001d051232::4:149365165-149367166(-)
Zm00001d041556::3:127110504-127112505(+)
Zm00001d050185::4:71478973-71480974(-)
Zm00001d003193::2:35246816-35248817(-)
Zm00001d035496::6:29556467-29558468(-)
Zm00001d012939::5:2235902-2237903(+)
Zm00001d036409::6:87174608-87176609(+)
Zm00001d046170::9:68849593-68851594(+)
Zm00001d018422::5:220405046-220407047(+)
Zm00001d037663::6:133418934-133420935(+)
Zm00001d003552::2:47857449-47859450(-)
Zm00001d037271::6:118913916-118915917(-)
Zm00001d018411::5:220249781-220251782(-)
Zm00001d017785::5:206725027-206727028(+)
Zm00001d008874::8:23549331-23551332(-)
Zm00001d016708::5:173407782-173409783(-)
Zm00001d023432::10:5428630-5430631(+)
Zm00001d023693::10:15730962-15732963(+)
Zm00001d025977::10:135064179-135066180(+)
Zm00001d045136::9:14001564-14003565(-)
Zm00001d022638::7:181988078-181990079(-)
Zm00001d028410::1:33848779-33850780(+)
Zm00001d035214::6:10071215-10073216(-)
Zm00001d011813::8:161929425-161931426(+)
Zm00001d040422::3:42679505-42681506(-)
Zm00001d036985::6:108316022-108318023(+)
Zm00001d033477::1:263852801-263854802(-)
Zm00001d053988::4:244690016-244692017(+)
Zm00001d027999::1:19904635-19906636(+)
Zm00001d022179::7:171989436-171991437(-)
Zm00001d003679::2:53859569-53861570(+)
Zm00001d034143::1:285010415-285012416(-)
Zm00001d041918::3:143613984-143615985(+)
Zm00001d009907::8:88819756-88821757(-)
Zm00001d034929::1:305921673-305923674(-)
Zm00001d007160::2:223567377-223569378(-)
Zm00001d053984::4:244596837-244598838(-)
Zm00001d052033::4:176972129-176974130(-)
Zm00001d034880::1:304587931-304589932(-)
Zm00001d005161::2:161886722-161888723(-)
Zm00001d011662::8:157820676-157822677(-)
Zm00001d016599::5:169221286-169223287(-)
Zm00001d037918::6:141970941-141972942(+)
Zm00001d013933::5:25176302-25178303(+)
Zm00001d018038::5:212635527-212637528(-)
Zm00001d051314::4:153284199-153286200(+)
Zm00001d015291::5:82960651-82962652(+)
Zm00001d038991::6:168304497-168306498(+)
Zm00001d005124::2:159691786-159693787(-)
Zm00001d041548::3:126583333-126585334(-)
Zm00001d047445::9:130358123-130360124(-)
Zm00001d018614::7:912055-914056(-)
Zm00001d048007::9:147860592-147862593(-)
Zm00001d002549::2:15220431-15222432(-)
Zm00001d018810::7:5845045-5847046(-)
Zm00001d029604::1:78772819-78774820(-)
Zm00001d029366::1:67608640-67610641(-)
Zm00001d039256::3:626958-628959(+)
Zm00001d038539::6:159594336-159596337(+)
Zm00001d007975::2:244365411-244367412(+)
Zm00001d034662::1:299192885-299194886(-)
Zm00001d040034::3:23837755-23839756(+)
Zm00001d003075::2:31162038-31164039(-)
Zm00001d008748::8:18883032-18885033(-)
Zm00001d034439::1:292991396-292993397(+)
Zm00001d026249::10:141893150-141895151(+)
Zm00001d043058::3:187679973-187681974(-)
Zm00001d011454::8:150933586-150935587(-)
Zm00001d048220::9:152677658-152679659(-)
Zm00001d005256::2:165993699-165995700(+)
Zm00001d026301::10:143202582-143204583(+)
Zm00001d027679::1:10991437-10993438(+)
Zm00001d011917::8:164543624-164545625(-)
Zm00001d033090::1:250038191-250040192(+)
Zm00001d034175::1:285705606-285707607(+)
Zm00001d032955::1:244543477-244545478(+)
Zm00001d033404::1:262063312-262065313(-)
Zm00001d024605::10:80140137-80142138(-)
Zm00001d008782::8:19835607-19837608(+)
Zm00001d016520::5:165950069-165952070(-)
Zm00001d006470::2:209236416-209238417(-)
Zm00001d034512::1:295269257-295271258(-)
Zm00001d028931::1:51979050-51981051(-)
Zm00001d025524::10:121272115-121274116(-)
Zm00001d016322::5:157119703-157121704(-)
Zm00001d018779::7:5050312-5052313(+)
Zm00001d042388::3:164249997-164251998(-)
Zm00001d054043::4:245472720-245474721(-)
Zm00001d017079::5:184662059-184664060(-)
Zm00001d004478::2:114433960-114435961(+)
Zm00001d006581::2:211469491-211471492(+)
Zm00001d016664::5:171907774-171909775(-)
Zm00001d045947::9:48836005-48838006(+)
Zm00001d042482::3:169070072-169072073(+)
Zm00001d015016::5:72494274-72496275(+)
Zm00001d013542::5:13960313-13962314(-)
Zm00001d032072::1:211384211-211386212(+)
Zm00001d011063::8:137937913-137939914(+)
Zm00001d021005::7:140102480-140104481(+)
Zm00001d002705::2:19812736-19814737(+)
Zm00001d038682::6:162458100-162460101(-)
Zm00001d018155::5:215687698-215689699(-)
Zm00001d003406::2:43302458-43304459(-)
Zm00001d004986::2:152280688-152282689(+)
Zm00001d032807::1:238895006-238897007(+)
Zm00001d030310::1:121456900-121458901(+)
Zm00001d044988::9:9424327-9426328(-)
Zm00001d012768::8:180445595-180447596(-)
Zm00001d009305::8:53633516-53635517(+)
Zm00001d024927::10:95361929-95363930(+)
Zm00001d046655::9:100671600-100673601(-)
Zm00001d013999::5:28089420-28091421(-)
Zm00001d010610::8:121825386-121827387(-)
Zm00001d042140::3:153226298-153228299(-)
Zm00001d012899::5:1765667-1767668(-)
Zm00001d038905::6:166767814-166769815(-)
Zm00001d052579::4:193431807-193433808(-)
Zm00001d003841::2:61915336-61917337(-)
Zm00001d050753::4:120952031-120954032(+)
Zm00001d012710::8:179076317-179078318(-)
Zm00001d051867::4:172768632-172770633(-)
Zm00001d026535::10:147818104-147820105(-)
Zm00001d017748::5:205852975-205854976(-)
Zm00001d042188::3:155484114-155486115(-)
Zm00001d037732::6:135534052-135536053(-)
Zm00001d001960::2:3560450-3562451(-)
Zm00001d013183::5:6082408-6084409(-)
Zm00001d050844::4:126331469-126333470(+)
Zm00001d030303::1:121004347-121006348(+)
Zm00001d020429::7:113493955-113495956(-)
Zm00001d017210::5:188994484-188996485(+)
Zm00001d048215::9:152595797-152597798(-)
Zm00001d042772::3:179263893-179265894(+)
Zm00001d013261::5:7365801-7367802(+)
Zm00001d024621::10:80564639-80566640(-)
Zm00001d039405::3:3514081-3516082(-)
Zm00001d004909::2:147982784-147984785(+)
Zm00001d024186::10:54195053-54197054(-)
Zm00001d006947::2:219988363-219990364(+)
Zm00001d003068::2:31085335-31087336(-)
Zm00001d031691::1:198671395-198673396(-)
Zm00001d008734::8:18246419-18248420(+)
Zm00001d038135::6:149158955-149160956(-)
Zm00001d012590::8:176948679-176950680(+)
Zm00001d037539::6:128703850-128705851(-)
Zm00001d043589::3:204491264-204493265(-)
Zm00001d021745::7:162088690-162090691(+)
Zm00001d012283::8:171846734-171848735(+)
Zm00001d014664::5:58017426-58019427(-)
Zm00001d015884::5:128731932-128733933(+)
Zm00001d029163::1:60870544-60872545(-)
Zm00001d042780::3:179449055-179451056(+)
Zm00001d012581::8:176868851-176870852(+)
Zm00001d041609::3:129608641-129610642(-)
Zm00001d026370::10:144450762-144452763(+)
Zm00001d034018::1:281250238-281252239(+)
Zm00001d036597::6:94023237-94025238(-)
Zm00001d043837::3:211319009-211321010(+)
Zm00001d006022::2:195428396-195430397(-)
Zm00001d012322::8:172401900-172403901(+)
Zm00001d033039::1:248266904-248268905(+)
Zm00001d013528::5:13635784-13637785(+)
Zm00001d051509::4:160963196-160965197(-)
Zm00001d013169::5:5799235-5801236(+)
Zm00001d052194::4:182771108-182773109(+)
Zm00001d014563::5:53297169-53299170(+)
Zm00001d053217::4:220622427-220624428(-)
Zm00001d021226::7:146557127-146559128(-)
Zm00001d026432::10:145734224-145736225(-)
Zm00001d017371::5:193737501-193739502(-)
Zm00001d007770::2:239296000-239298001(+)
Zm00001d050584::4:102570224-102572225(-)
Zm00001d014065::5:31252628-31254629(+)
Zm00001d034754::1:301384040-301386041(-)
Zm00001d028094::1:22840292-22842293(+)
Zm00001d042492::3:169437861-169439862(-)
Zm00001d024522::10:75945420-75947421(-)
Zm00001d027619::1:9122187-9124188(-)
Zm00001d052261::4:185172996-185174997(+)
Zm00001d040089::3:27064442-27066443(+)
Zm00001d010629::8:122276782-122278783(+)
Zm00001d052424::4:189733647-189735648(-)
Zm00001d045712::9:34741826-34743827(-)
Zm00001d035337::6:22130204-22132205(+)
Zm00001d021511::7:154591758-154593759(-)
Zm00001d011270::8:145289257-145291258(+)
Zm00001d012047::8:167201911-167203912(-)
Zm00001d021433::7:152093886-152095887(+)
Zm00001d045268::9:17495610-17497611(-)
Zm00001d039327::3:1952125-1954126(+)
Zm00001d010409::8:113369256-113371257(-)
Zm00001d018390::5:219925288-219927289(-)
Zm00001d022485::7:178576975-178578976(-)
Zm00001d038550::6:159757460-159759461(+)
Zm00001d015389::5:87833903-87835904(-)
Zm00001d007288::2:226874247-226876248(+)
Zm00001d001857::2:2013752-2015753(+)
Zm00001d016938::5:180475680-180477681(-)
Zm00001d018111::5:214561993-214563994(-)
Zm00001d033633::1:269325228-269327229(-)
Zm00001d030694::1:153748876-153750877(-)
Zm00001d007102::2:222316936-222318937(+)
Zm00001d036656::6:96579414-96581415(-)
Zm00001d039366::3:2657989-2659990(-)
Zm00001d038752::6:163883669-163885670(+)
Zm00001d047050::9:116623073-116625074(+)
Zm00001d028995::1:54032710-54034711(+)
Zm00001d032608::1:231929915-231931916(+)
Zm00001d043442::3:200057507-200059508(+)
Zm00001d013302::5:8071456-8073457(-)
Zm00001d038020::6:145391461-145393462(-)
Zm00001d052785::4:200789446-200791447(+)
Zm00001d017246::5:190229920-190231921(-)
Zm00001d021719::7:161356723-161358724(+)
Zm00001d044037::3:217454397-217456398(-)
Zm00001d014820::5:64544058-64546059(+)
Zm00001d040493::3:46550823-46552824(+)
Zm00001d047814::9:142496281-142498282(+)
Zm00001d016197::5:150299328-150301329(-)
Zm00001d026084::10:138079395-138081396(-)
Zm00001d015096::5:75291498-75293499(+)
Zm00001d027892::1:16848094-16850095(-)
Zm00001d029601::1:78653174-78655175(+)
Zm00001d038712::6:163221923-163223924(-)
Zm00001d013862::5:23183374-23185375(-)
Zm00001d021131::7:143434671-143436672(-)
Zm00001d003613::2:50140632-50142633(-)
Zm00001d031802::1:202216524-202218525(-)
Zm00001d025115::10:105044849-105046850(+)
Zm00001d033215::1:254420344-254422345(-)
Zm00001d031705::1:199018945-199020946(-)
Zm00001d047425::9:129654078-129656079(+)
Zm00001d027423::1:4908151-4910152(+)
Zm00001d012431::8:174363504-174365505(+)
Zm00001d043943::3:214379004-214381005(-)
Zm00001d018339::5:218840594-218842595(-)
Zm00001d012103::8:168302368-168304369(+)
Zm00001d053124::4:214605717-214607718(+)
Zm00001d020628::7:125511929-125513930(-)
Zm00001d052653::4:196012455-196014456(-)
Zm00001d040606::3:53040005-53042006(-)
Zm00001d032397::1:225303625-225305626(-)
Zm00001d006459::2:208857202-208859203(+)
Zm00001d020864::7:135008126-135010127(-)
Zm00001d003310::2:39698953-39700954(+)
Zm00001d044904::9:6854456-6856457(-)
Zm00001d013716::5:18303201-18305202(+)
Zm00001d006503::2:210100839-210102840(-)
Zm00001d014817::5:64424932-64426933(+)
Zm00001d017329::5:192999208-193001209(+)
Zm00001d010834::8:129333942-129335943(-)
Zm00001d040056::3:25357770-25359771(-)
Zm00001d043158::3:190363499-190365500(+)
Zm00001d051928::4:174744996-174746997(+)
Zm00001d004171::2:88963142-88965143(-)
Zm00001d051075::4:140675716-140677717(+)
Zm00001d035912::6:59863754-59865755(+)
Zm00001d024489::10:73943748-73945749(-)
Zm00001d031099::1:177233414-177235415(-)
Zm00001d018235::5:217141909-217143910(+)
Zm00001d020495::7:118961851-118963852(+)
Zm00001d037727::6:135294643-135296644(+)
Zm00001d024691::10:83697289-83699290(-)
Zm00001d032737::1:236897733-236899734(+)
Zm00001d035400::6:24388480-24390481(+)
Zm00001d041601::3:129403430-129405431(-)
Zm00001d053234::4:221209508-221211509(+)
Zm00001d007945::2:243770973-243772974(-)
Zm00001d013268::5:7502714-7504715(+)
Zm00001d044903::9:6771289-6773290(+)
Zm00001d046935::9:111764911-111766912(+)
Zm00001d011211::8:143050095-143052096(-)
Zm00001d053177::4:218292588-218294589(-)
Zm00001d036482::6:90173689-90175690(-)
Zm00001d047582::9:136352157-136354158(-)
Zm00001d013216::5:6644676-6646677(-)
Zm00001d006535::2:210625712-210627713(+)
Zm00001d031423::1:189593436-189595437(-)
Zm00001d038829::6:165362521-165364522(-)
Zm00001d025653::10:125106473-125108474(+)
Zm00001d045843::9:43307808-43309809(-)
Zm00001d037316::6:120701758-120703759(+)
Zm00001d042034::3:148045429-148047430(-)
Zm00001d044874::9:6096943-6098944(-)
Zm00001d033556::1:267108264-267110265(-)
Zm00001d013113::5:4878326-4880327(-)
Zm00001d014792::5:63346825-63348826(+)
Zm00001d047716::9:139846938-139848939(-)
Zm00001d002898::2:26126074-26128075(+)
Zm00001d008595::8:13964222-13966223(-)
Zm00001d026106::10:138567653-138569654(+)
Zm00001d026070::10:137649911-137651912(+)
Zm00001d028541::1:38682256-38684257(+)
Zm00001d044157::3:220721449-220723450(-)
Zm00001d029807::1:87792638-87794639(-)
Zm00001d006592::2:211764805-211766806(-)
Zm00001d037317::6:120722611-120724612(+)
Zm00001d014153::5:34319921-34321922(-)
Zm00001d049641::4:38550043-38552044(+)
Zm00001d048703::4:3613198-3615199(+)
Zm00001d046813::9:106815408-106817409(-)
Zm00001d007227::2:225205532-225207533(+)
Zm00001d038843::6:165656326-165658327(-)
Zm00001d009613::8:73134476-73136477(+)
Zm00001d038432::6:157147122-157149123(+)
Zm00001d044096::3:219036636-219038637(+)
Zm00001d018954::7:10458420-10460421(-)
Zm00001d021208::7:146037024-146039025(+)
Zm00001d034807::1:302529654-302531655(-)
Zm00001d047744::9:140586111-140588112(-)
Zm00001d002601::2:16460404-16462405(+)
Zm00001d027874::1:16037233-16039234(+)
Zm00001d003022::2:29677018-29679019(-)
Zm00001d002440::2:12650091-12652092(+)
Zm00001d028955::1:52852857-52854858(-)
Zm00001d006339::2:205004322-205006323(-)
Zm00001d021525::7:155150029-155152030(+)
Zm00001d018648::7:1662432-1664433(-)
Zm00001d053158::4:217087549-217089550(+)
Zm00001d002261::2:9092816-9094817(+)
Zm00001d042867::3:182501900-182503901(-)
Zm00001d036020::6:66593608-66595609(-)
Zm00001d027463::1:5886367-5888368(-)
Zm00001d014602::5:54871111-54873112(+)
Zm00001d036832::6:103270139-103272140(+)
Zm00001d046616::9:98846256-98848257(+)
Zm00001d022496::7:178786658-178788659(-)
Zm00001d004413::2:110316121-110318122(-)
Zm00001d025664::10:125368297-125370298(+)
Zm00001d044095::3:219029665-219031666(+)
Zm00001d048345::9:154817619-154819620(-)
Zm00001d048522::9:157736656-157738657(+)
Zm00001d007180::2:223925019-223927020(-)
Zm00001d036507::6:90880044-90882045(+)
Zm00001d053563::4:234356018-234358019(+)
Zm00001d026532::10:147804255-147806256(-)
Zm00001d047570::9:135945932-135947933(-)
Zm00001d034829::1:303242069-303244070(+)
Zm00001d049284::4:24396336-24398337(-)
Zm00001d037672::6:133573039-133575040(+)
Zm00001d023839::10:23897078-23899079(+)
Zm00001d029546::1:75694510-75696511(+)
Zm00001d018359::5:219156969-219158970(+)
Zm00001d044480::3:229383203-229385204(-)
Zm00001d044412::3:227442231-227444232(+)
Zm00001d047597::9:136695057-136697058(-)
Zm00001d051376::4:156412645-156414646(+)
Zm00001d025011::10:99634342-99636343(+)
Zm00001d012557::8:176584046-176586047(-)
Zm00001d049357::4:27753338-27755339(+)
Zm00001d004762::2:137329546-137331547(-)
Zm00001d018504::5:221975687-221977688(+)
Zm00001d034413::1:292245804-292247805(+)
Zm00001d047708::9:139686338-139688339(-)
Zm00001d034776::1:301959840-301961841(-)
Zm00001d018638::7:1409284-1411285(+)
Zm00001d013402::5:10478578-10480579(-)
Zm00001d005843::2:190606401-190608402(-)
Zm00001d005394::2:172201341-172203342(-)
Zm00001d039480::3:5484388-5486389(+)
Zm00001d020213::7:100363847-100365848(-)
Zm00001d015121::5:76474396-76476397(-)
Zm00001d043366::3:197774886-197776887(+)
Zm00001d030644::1:150481894-150483895(+)
Zm00001d033369::1:260634202-260636203(-)
Zm00001d009030::8:30791524-30793525(-)
Zm00001d012313::8:172253703-172255704(+)
Zm00001d044156::3:220676499-220678500(+)
Zm00001d054071::4:245924464-245926465(-)
Zm00001d021332::7:149058665-149060666(+)
Zm00001d036701::6:98096244-98098245(+)
Zm00001d035614::6:36915850-36917851(-)
Zm00001d013705::5:18162888-18164889(-)
Zm00001d049471::4:31453791-31455792(-)
Zm00001d046620::9:99029210-99031211(+)
Zm00001d011490::8:152120343-152122344(-)
Zm00001d031396::1:188823731-188825732(-)
Zm00001d033522::1:265505668-265507669(-)
Zm00001d027794::1:13665423-13667424(+)
Zm00001d024160::10:51313813-51315814(+)
Zm00001d011722::8:159972349-159974350(-)
Zm00001d053220::4:220715944-220717945(+)
Zm00001d053237::4:221577964-221579965(-)
Zm00001d033471::1:263621381-263623382(-)
Zm00001d008997::8:29236940-29238941(-)
Zm00001d006107::2:198324406-198326407(-)
Zm00001d016082::5:143465475-143467476(-)
Zm00001d004624::2:122504788-122506789(-)
Zm00001d048019::9:148175855-148177856(-)
Zm00001d004951::2:150218085-150220086(+)
Zm00001d042288::3:159139894-159141895(+)
Zm00001d015579::5:99077194-99079195(-)
Zm00001d053342::4:226825396-226827397(+)
Zm00001d049651::4:38763019-38765020(-)
Zm00001d015103::5:75380287-75382288(+)
Zm00001d014155::5:34329633-34331634(-)
Zm00001d045570::9:27014530-27016531(-)
Zm00001d012203::8:170036086-170038087(-)
Zm00001d034970::6:386779-388780(+)
Zm00001d042164::3:154325085-154327086(-)
Zm00001d012887::5:1607721-1609722(+)
Zm00001d014562::5:53276265-53278266(-)
Zm00001d023901::10:27252214-27254215(-)
Zm00001d042057::3:148969092-148971093(+)
Zm00001d015141::5:76863518-76865519(+)
Zm00001d002614::2:16768458-16770459(+)
Zm00001d022458::7:178122116-178124117(+)
Zm00001d042361::3:163204354-163206355(-)
Zm00001d015657::5:103723020-103725021(+)
Zm00001d018507::5:222070635-222072636(-)
Zm00001d025340::10:114732715-114734716(+)
Zm00001d007921::2:242699001-242701002(-)
Zm00001d016301::5:156273780-156275781(+)
Zm00001d049502::4:32645496-32647497(-)
Zm00001d034943::1:306351122-306353123(-)
Zm00001d028733::1:44560302-44562303(-)
Zm00001d020975::7:138261323-138263324(+)
Zm00001d020030::7:87162617-87164618(+)
Zm00001d008869::8:23361374-23363375(+)
Zm00001d037537::6:128613331-128615332(-)
Zm00001d025483::10:120192629-120194630(+)
Zm00001d007553::2:234646804-234648805(+)
Zm00001d020614::7:125132239-125134240(+)
Zm00001d045948::9:49020495-49022496(-)
Zm00001d050904::4:129475702-129477703(-)
Zm00001d002483::2:13645474-13647475(-)
Zm00001d021613::7:158090845-158092846(+)
Zm00001d051339::4:155198281-155200282(-)
Zm00001d003415::2:43715289-43717290(+)
Zm00001d045884::9:45475459-45477460(+)
Zm00001d019259::7:24364385-24366386(-)
Zm00001d005485::2:175606275-175608276(+)
Zm00001d051368::4:156126886-156128887(-)
Zm00001d050011::4:59297044-59299045(+)
Zm00001d044662::3:234294484-234296485(+)
Zm00001d024963::10:96968011-96970012(+)
Zm00001d044033::3:217281655-217283656(-)
Zm00001d001946::2:3401618-3403619(-)
Zm00001d038894::6:166575472-166577473(+)
Zm00001d006456::2:208768603-208770604(+)
Zm00001d049359::4:27810605-27812606(-)
Zm00001d044245::3:222922188-222924189(+)
Zm00001d021999::7:167784907-167786908(-)
Zm00001d038876::6:166215914-166217915(-)
Zm00001d030784::1:159574777-159576778(+)
Zm00001d005647::2:181877424-181879425(-)
Zm00001d053289::4:224315300-224317301(+)
Zm00001d032902::1:242333085-242335086(-)
Zm00001d007078::2:221779724-221781725(-)
Zm00001d020402::7:111547096-111549097(+)
Zm00001d007801::2:239871415-239873416(+)
Zm00001d025997::10:135687336-135689337(-)
Zm00001d011369::8:148784918-148786919(-)
Zm00001d036784::6:100809745-100811746(-)
Zm00001d011811::8:161927958-161929959(-)
Zm00001d011570::8:154699438-154701439(+)
Zm00001d031428::1:189807170-189809171(+)
Zm00001d037355::6:122679131-122681132(+)
Zm00001d020384::7:110523582-110525583(+)
Zm00001d047345::9:127010622-127012623(+)
Zm00001d007845::2:240823665-240825666(+)
Zm00001d013524::5:13582820-13584821(+)
Zm00001d015347::5:85613751-85615752(+)
Zm00001d009600::8:72507836-72509837(-)
Zm00001d020163::7:96648493-96650494(+)
Zm00001d024178::10:53429103-53431104(+)
Zm00001d038638::6:161447054-161449055(-)
Zm00001d012578::8:176851550-176853551(+)
Zm00001d045464::9:23165192-23167193(-)
Zm00001d048707::4:3785918-3787919(+)
Zm00001d002357::2:10766614-10768615(+)
Zm00001d026004::10:135834390-135836391(-)
Zm00001d011503::8:152690330-152692331(+)
Zm00001d038301::6:153935443-153937444(-)
Zm00001d044310::3:224936005-224938006(+)
Zm00001d031639::1:197108339-197110340(-)
Zm00001d026144::10:139665377-139667378(+)
Zm00001d002970::2:28354539-28356540(-)
Zm00001d023596::10:11355443-11357444(+)
Zm00001d043464::3:200801005-200803006(+)
Zm00001d012850::5:1083139-1085140(+)
Zm00001d021368::7:150083816-150085817(-)
Zm00001d029599::1:78539971-78541972(-)
Zm00001d016952::5:181024108-181026109(-)
Zm00001d024700::10:84020142-84022143(+)
Zm00001d008618::8:14740780-14742781(+)
Zm00001d045435::9:22151982-22153983(-)
Zm00001d038005::6:144875162-144877163(-)
Zm00001d005889::2:191790560-191792561(+)
Zm00001d031413::1:189317042-189319043(+)
Zm00001d035063::6:3468474-3470475(+)
Zm00001d049954::4:55305750-55307751(+)
Zm00001d027863::1:15683518-15685519(+)
Zm00001d019555::7:42145529-42147530(-)
Zm00001d002313::2:10131838-10133839(-)
Zm00001d002056::2:5040820-5042821(+)
Zm00001d002673::2:18909117-18911118(-)
Zm00001d033057::1:248803705-248805706(+)
Zm00001d044995::9:9519095-9521096(-)
Zm00001d002075::2:5454738-5456739(+)
Zm00001d017951::5:210778767-210780768(-)
Zm00001d008620::8:14950475-14952476(+)
Zm00001d015952::5:133825114-133827115(-)
Zm00001d036820::6:102177732-102179733(+)
Zm00001d017301::5:192159136-192161137(+)
Zm00001d025241::10:110755784-110757785(-)
Zm00001d018451::5:221118913-221120914(-)
Zm00001d030663::1:151764813-151766814(+)
Zm00001d009779::8:80652333-80654334(-)
Zm00001d037060::6:110984366-110986367(-)
Zm00001d051998::4:176220760-176222761(-)
Zm00001d011755::8:160796123-160798124(+)
Zm00001d046171::9:68898846-68900847(+)
Zm00001d013635::5:15968474-15970475(+)
Zm00001d010358::8:110964810-110966811(+)
Zm00001d039195::6:172323897-172325898(+)
Zm00001d013659::5:16551768-16553769(+)
Zm00001d022611::7:181059489-181061490(-)
Zm00001d024333::10:65224988-65226989(-)
Zm00001d033339::1:259582574-259584575(-)
Zm00001d036448::6:88908360-88910361(+)
Zm00001d043071::3:188319147-188321148(+)
Zm00001d012972::5:2583511-2585512(-)
Zm00001d044421::3:227518085-227520086(-)
Zm00001d052060::4:178017570-178019571(+)
Zm00001d030584::1:146397153-146399154(-)
Zm00001d019758::7:56864311-56866312(+)
```
