## Supplementary material for "A comprehensive map of preferentially located motifs reveals distinct proximal *cis*-regulatory elements in plants": AGGCCTTC_containing_gene_set.txt

```
#Occurences of AGGCCTTC between 314 and 410 (positions relative to the transcription start site)
#129 sequences with AGGCCTTC in this interval
#0.51% of the sequences in promoter set with AGGCCTTC (set with 25199 sequences)
Zm00001d022218::7:172978929-172980930(+)
Zm00001d047203::9:121852239-121854240(-)
Zm00001d029201::1:62064092-62066093(+)
Zm00001d028987::1:53747321-53749322(+)
Zm00001d043612::3:205154099-205156100(-)
Zm00001d020876::7:135224244-135226245(-)
Zm00001d005421::2:173381977-173383978(-)
Zm00001d037498::6:127317161-127319162(+)
Zm00001d052765::4:200041849-200043850(-)
Zm00001d039165::6:171552580-171554581(+)
Zm00001d029933::1:95010688-95012689(+)
Zm00001d015636::5:102368048-102370049(-)
Zm00001d008393::8:7168968-7170969(-)
Zm00001d043528::3:202843448-202845449(+)
Zm00001d034954::1:306619436-306621437(-)
Zm00001d037359::6:122792111-122794112(+)
Zm00001d028475::1:36215534-36217535(-)
Zm00001d013923::5:24945140-24947141(-)
Zm00001d005821::2:189702602-189704603(+)
Zm00001d046513::9:93331911-93333912(-)
Zm00001d008569::8:13255328-13257329(-)
Zm00001d035841::6:54770696-54772697(+)
Zm00001d043694::3:207561630-207563631(+)
Zm00001d013786::5:20162931-20164932(-)
Zm00001d020593::7:123983403-123985404(+)
Zm00001d044566::3:231876997-231878998(-)
Zm00001d040583::3:51567753-51569754(-)
Zm00001d007597::2:235975631-235977632(-)
Zm00001d028603::1:40509025-40511026(+)
Zm00001d034219::1:287002907-287004908(-)
Zm00001d034206::1:286754857-286756858(+)
Zm00001d039321::3:1750930-1752931(+)
Zm00001d020780::7:132448505-132450506(-)
Zm00001d053981::4:244566558-244568559(+)
Zm00001d049905::4:51608249-51610250(+)
Zm00001d013008::5:3159012-3161013(-)
Zm00001d015671::5:105090962-105092963(+)
Zm00001d045889::9:46115908-46117909(-)
Zm00001d013651::5:16210142-16212143(-)
Zm00001d019078::7:15494461-15496462(+)
Zm00001d031525::1:192897422-192899423(-)
Zm00001d029799::1:87447243-87449244(+)
Zm00001d029377::1:68226252-68228253(-)
Zm00001d033152::1:252203257-252205258(-)
Zm00001d007189::2:224134898-224136899(-)
Zm00001d001975::2:3763080-3765081(+)
Zm00001d040010::3:22860349-22862350(-)
Zm00001d032409::1:225828530-225830531(+)
Zm00001d015599::5:100242403-100244404(-)
Zm00001d006683::2:214237047-214239048(+)
Zm00001d002080::2:5506883-5508884(+)
Zm00001d045926::9:47432772-47434773(-)
Zm00001d028775::1:46179861-46181862(+)
Zm00001d023471::10:6715835-6717836(-)
Zm00001d007688::2:237428738-237430739(-)
Zm00001d040831::3:68532477-68534478(+)
Zm00001d046925::9:111033641-111035642(-)
Zm00001d051031::4:137690361-137692362(+)
Zm00001d038503::6:158795244-158797245(-)
Zm00001d016548::5:166955568-166957569(-)
Zm00001d043708::3:207957902-207959903(+)
Zm00001d012962::5:2398772-2400773(-)
Zm00001d049394::4:29100035-29102036(+)
Zm00001d039737::3:13449628-13451629(-)
Zm00001d003265::2:38346901-38348902(-)
Zm00001d012590::8:176948679-176950680(+)
Zm00001d005545::2:178132804-178134805(+)
Zm00001d022223::7:173078592-173080593(+)
Zm00001d043945::3:214387164-214389165(-)
Zm00001d025193::10:108472690-108474691(-)
Zm00001d026039::10:136646291-136648292(-)
Zm00001d006923::2:219454800-219456801(+)
Zm00001d038494::6:158556190-158558191(-)
Zm00001d019549::7:41860316-41862317(+)
Zm00001d052289::4:186094713-186096714(-)
Zm00001d039106::6:170127082-170129083(+)
Zm00001d010797::8:128114355-128116356(+)
Zm00001d030002::1:98511917-98513918(-)
Zm00001d008666::8:16424714-16426715(+)
Zm00001d023298::10:2342760-2344761(+)
Zm00001d019226::7:22698761-22700762(-)
Zm00001d002679::2:19082718-19084719(+)
Zm00001d010281::8:107239032-107241033(-)
Zm00001d049418::4:29893075-29895076(+)
Zm00001d014865::5:66193991-66195992(+)
Zm00001d049260::4:23474623-23476624(+)
Zm00001d043406::3:198945575-198947576(-)
Zm00001d002178::2:7304064-7306065(-)
Zm00001d047366::9:127831604-127833605(+)
Zm00001d047285::9:125458583-125460584(-)
Zm00001d010521::8:119049574-119051575(-)
Zm00001d046450::9:90490328-90492329(+)
Zm00001d034962::1:306900491-306902492(+)
Zm00001d021906::7:165741088-165743089(-)
Zm00001d042094::3:150548807-150550808(+)
Zm00001d035854::6:56295065-56297066(+)
Zm00001d050518::4:96147893-96149894(+)
Zm00001d003603::2:49595078-49597079(-)
Zm00001d004270::2:98333398-98335399(-)
Zm00001d006924::2:219454801-219456802(+)
Zm00001d042061::3:149277829-149279830(-)
Zm00001d025776::10:129150447-129152448(-)
Zm00001d015348::5:85739252-85741253(-)
Zm00001d018916::7:9213795-9215796(+)
Zm00001d048235::9:152941619-152943620(+)
Zm00001d027707::1:11589618-11591619(+)
Zm00001d020228::7:101176804-101178805(-)
Zm00001d013002::5:2974841-2976842(-)
Zm00001d037688::6:134046137-134048138(+)
Zm00001d042048::3:148577675-148579676(+)
Zm00001d047441::9:130333226-130335227(-)
Zm00001d006730::2:215404915-215406916(-)
Zm00001d035090::6:4847420-4849421(+)
Zm00001d026369::10:144446563-144448564(-)
Zm00001d046874::9:108636108-108638109(+)
Zm00001d047774::9:141478578-141480579(-)
Zm00001d049999::4:58834050-58836051(-)
Zm00001d020689::7:128595366-128597367(-)
Zm00001d034129::1:284694784-284696785(-)
Zm00001d024963::10:96968011-96970012(+)
Zm00001d051253::4:150772344-150774345(-)
Zm00001d031928::1:207096613-207098614(+)
Zm00001d028325::1:30792236-30794237(+)
Zm00001d019343::7:28786359-28788360(-)
Zm00001d002490::2:13900201-13902202(-)
Zm00001d001900::2:2566099-2568100(-)
Zm00001d043432::3:199634804-199636805(+)
Zm00001d012675::8:178414146-178416147(-)
Zm00001d010670::8:123790283-123792284(-)
```
