## Supplementary material for "A comprehensive map of preferentially located motifs reveals distinct proximal *cis*-regulatory elements in plants": AGGCGTAG_containing_gene_set.txt

```
#Occurences of AGGCGTAG between 190 and 223 (positions relative to the transcription start site)
#43 sequences with AGGCGTAG in this interval
#0.17% of the sequences in promoter set with AGGCGTAG (set with 25199 sequences)
Zm00001d021260::7:147098094-147100095(+)
Zm00001d016176::5:148531536-148533537(-)
Zm00001d010990::8:136107110-136109111(-)
Zm00001d010349::8:110700756-110702757(-)
Zm00001d033304::1:258180510-258182511(+)
Zm00001d048000::9:147666840-147668841(-)
Zm00001d023476::10:6859896-6861897(+)
Zm00001d049701::4:40570491-40572492(+)
Zm00001d049291::4:24639575-24641576(-)
Zm00001d021635::7:158754647-158756648(-)
Zm00001d037177::6:114826574-114828575(-)
Zm00001d031830::1:203040300-203042301(+)
Zm00001d017724::5:205287058-205289059(+)
Zm00001d008824::8:21739238-21741239(+)
Zm00001d023234::10:982190-984191(+)
Zm00001d041274::3:109615180-109617181(-)
Zm00001d003173::2:34483131-34485132(-)
Zm00001d003174::2:34504675-34506676(-)
Zm00001d038197::6:151276344-151278345(+)
Zm00001d036511::6:90947955-90949956(-)
Zm00001d022492::7:178733481-178735482(-)
Zm00001d027922::1:17721275-17723276(+)
Zm00001d021646::7:158958752-158960753(+)
Zm00001d007565::2:234946765-234948766(+)
Zm00001d010083::8:98784785-98786786(-)
Zm00001d041975::3:146345386-146347387(-)
Zm00001d005519::2:177084844-177086845(+)
Zm00001d030648::1:150687934-150689935(+)
Zm00001d007963::2:244275459-244277460(-)
Zm00001d012870::5:1410264-1412265(-)
Zm00001d019667::7:49137320-49139321(+)
Zm00001d018049::5:213160263-213162264(-)
Zm00001d049354::4:27734435-27736436(+)
Zm00001d037000::6:108694579-108696580(-)
Zm00001d052994::4:207996254-207998255(-)
Zm00001d013537::5:13911312-13913313(-)
Zm00001d053721::4:239843795-239845796(+)
Zm00001d051481::4:160050420-160052421(-)
Zm00001d044956::9:8215777-8217778(-)
Zm00001d024114::10:46727676-46729677(-)
Zm00001d019853::7:70485347-70487348(-)
Zm00001d041695::3:133724778-133726779(+)
Zm00001d012112::8:168391736-168393737(-)
```
