## Supplementary material for "A comprehensive map of preferentially located motifs reveals distinct proximal *cis*-regulatory elements in plants": AGGCTCAA_containing_gene_set.txt

```
#Occurences of AGGCTCAA between 90 and 144 (positions relative to the transcription start site)
#53 sequences with AGGCTCAA in this interval
#0.21% of the sequences in promoter set with AGGCTCAA (set with 25199 sequences)
Zm00001d047938::9:145759836-145761837(+)
Zm00001d020068::7:89720633-89722634(+)
Zm00001d004885::2:146494848-146496849(+)
Zm00001d024850::10:90613000-90615001(+)
Zm00001d020423::7:113099007-113101008(+)
Zm00001d010033::8:96363510-96365511(-)
Zm00001d011094::8:138803106-138805107(-)
Zm00001d019111::7:17264720-17266721(-)
Zm00001d013085::5:4525544-4527545(-)
Zm00001d004225::2:93291167-93293168(-)
Zm00001d011319::8:146545490-146547491(+)
Zm00001d015780::5:118855394-118857395(+)
Zm00001d021232::7:146621784-146623785(-)
Zm00001d049954::4:55305750-55307751(+)
Zm00001d032360::1:223966111-223968112(-)
Zm00001d053247::4:222075505-222077506(+)
Zm00001d007516::2:233645885-233647886(-)
Zm00001d005030::2:154829503-154831504(+)
Zm00001d002967::2:28258953-28260954(+)
Zm00001d035317::6:21026562-21028563(-)
Zm00001d037978::6:144042196-144044197(-)
Zm00001d022614::7:181105702-181107703(+)
Zm00001d012286::8:171912015-171914016(-)
Zm00001d015496::5:93750962-93752963(-)
Zm00001d030110::1:106377398-106379399(+)
Zm00001d011207::8:142981272-142983273(+)
Zm00001d028083::1:22221065-22223066(-)
Zm00001d041274::3:109615180-109617181(-)
Zm00001d004702::2:132208074-132210075(+)
Zm00001d009311::8:54148582-54150583(-)
Zm00001d034623::1:298185165-298187166(-)
Zm00001d028955::1:52852857-52854858(-)
Zm00001d037996::6:144713191-144715192(+)
Zm00001d050716::4:118324411-118326412(+)
Zm00001d048784::4:5511174-5513175(-)
Zm00001d044809::9:3124644-3126645(-)
Zm00001d012017::8:166553416-166555417(+)
Zm00001d040852::3:71766696-71768697(+)
Zm00001d037448::6:125638260-125640261(+)
Zm00001d043263::3:193702239-193704240(-)
Zm00001d008460::8:9328109-9330110(+)
Zm00001d030124::1:107464535-107466536(-)
Zm00001d028054::1:21773444-21775445(-)
Zm00001d033176::1:252931615-252933616(+)
Zm00001d033533::1:266044469-266046470(+)
Zm00001d011001::8:136350086-136352087(-)
Zm00001d052602::4:194402727-194404728(+)
Zm00001d028670::1:42456608-42458609(-)
Zm00001d014488::5:49997882-49999883(+)
Zm00001d027683::1:11130212-11132213(-)
Zm00001d020209::7:100247062-100249063(-)
Zm00001d008191::8:778621-780622(-)
Zm00001d052991::4:207879056-207881057(-)
```
