## Supplementary material for "A comprehensive map of preferentially located motifs reveals distinct proximal *cis*-regulatory elements in plants": AGGCTTA_containing_gene_set.txt

```
#Occurences of AGGCTTA between 74 and 148 (positions relative to the transcription start site)
#209 sequences with AGGCTTA in this interval
#0.83% of the sequences in promoter set with AGGCTTA (set with 25199 sequences)
Zm00001d011970::8:165343030-165345031(-)
Zm00001d053283::4:223936514-223938515(-)
Zm00001d042290::3:159215990-159217991(-)
Zm00001d019659::7:48428159-48430160(+)
Zm00001d029544::1:75658669-75660670(-)
Zm00001d013033::5:3490634-3492635(+)
Zm00001d015364::5:86324270-86326271(+)
Zm00001d039918::3:19355141-19357142(-)
Zm00001d018225::5:216952792-216954793(-)
Zm00001d050218::4:74245096-74247097(-)
Zm00001d021382::7:150547276-150549277(+)
Zm00001d031000::1:172784322-172786323(+)
Zm00001d010522::8:119109630-119111631(-)
Zm00001d012394::8:173520610-173522611(+)
Zm00001d050640::4:108479145-108481146(-)
Zm00001d009883::8:87299877-87301878(+)
Zm00001d047404::9:129013123-129015124(+)
Zm00001d027234::1:117182-119183(+)
Zm00001d014524::5:51588014-51590015(+)
Zm00001d045958::9:49776466-49778467(-)
Zm00001d024684::10:83552257-83554258(-)
Zm00001d016211::5:150583980-150585981(-)
Zm00001d045217::9:16431475-16433476(+)
Zm00001d032916::1:243024439-243026440(-)
Zm00001d024874::10:91750839-91752840(+)
Zm00001d014732::5:61078518-61080519(-)
Zm00001d048597::4:1023616-1025617(+)
Zm00001d041265::3:109136558-109138559(+)
Zm00001d017097::5:185341673-185343674(+)
Zm00001d031575::1:195068334-195070335(-)
Zm00001d050145::4:69075108-69077109(-)
Zm00001d020404::7:111768458-111770459(+)
Zm00001d046357::9:83805539-83807540(-)
Zm00001d052974::4:206850812-206852813(-)
Zm00001d052809::4:201660474-201662475(+)
Zm00001d021196::7:145567033-145569034(-)
Zm00001d019727::7:54087415-54089416(+)
Zm00001d011701::8:159185291-159187292(-)
Zm00001d033657::1:269825155-269827156(+)
Zm00001d051927::4:174746054-174748055(-)
Zm00001d024619::10:80409182-80411183(-)
Zm00001d039940::3:20010339-20012340(-)
Zm00001d037395::6:124283717-124285718(-)
Zm00001d031548::1:193847506-193849507(+)
Zm00001d040464::3:44812310-44814311(-)
Zm00001d014315::5:40642779-40644780(-)
Zm00001d014172::5:34983151-34985152(-)
Zm00001d037576::6:130119367-130121368(-)
Zm00001d041013::3:90295550-90297551(+)
Zm00001d011620::8:156255835-156257836(-)
Zm00001d012755::8:179883322-179885323(-)
Zm00001d035215::6:10272233-10274234(+)
Zm00001d011152::8:140851841-140853842(+)
Zm00001d042154::3:153990174-153992175(-)
Zm00001d045314::9:18805130-18807131(-)
Zm00001d015682::5:106606185-106608186(+)
Zm00001d012270::8:171647628-171649629(+)
Zm00001d006795::2:216889843-216891844(-)
Zm00001d034180::1:285811935-285813936(+)
Zm00001d025588::10:123298413-123300414(+)
Zm00001d052615::4:194835266-194837267(+)
Zm00001d036301::6:83169716-83171717(+)
Zm00001d001881::2:2312691-2314692(-)
Zm00001d020935::7:137125038-137127039(+)
Zm00001d046225::9:73155946-73157947(+)
Zm00001d028960::1:52937129-52939130(+)
Zm00001d002481::2:13632612-13634613(-)
Zm00001d012521::8:176019981-176021982(+)
Zm00001d007912::2:242362450-242364451(-)
Zm00001d035205::6:9897548-9899549(-)
Zm00001d018487::5:221686655-221688656(+)
Zm00001d025241::10:110755784-110757785(-)
Zm00001d045876::9:45288564-45290565(-)
Zm00001d052101::4:179538272-179540273(-)
Zm00001d005432::2:173780386-173782387(+)
Zm00001d019259::7:24364385-24366386(-)
Zm00001d003839::2:61800876-61802877(-)
Zm00001d040133::3:28853781-28855782(-)
Zm00001d041984::3:146587910-146589911(+)
Zm00001d024708::10:84434829-84436830(-)
Zm00001d046864::9:108495903-108497904(-)
Zm00001d051576::4:163288041-163290042(-)
Zm00001d017101::5:185443104-185445105(-)
Zm00001d038503::6:158795244-158797245(-)
Zm00001d035544::6:32005939-32007940(+)
Zm00001d033892::1:277643679-277645680(-)
Zm00001d046611::9:98776952-98778953(-)
Zm00001d029228::1:63152556-63154557(-)
Zm00001d035226::6:15066454-15068455(+)
Zm00001d036575::6:93375250-93377251(-)
Zm00001d033473::1:263675511-263677512(+)
Zm00001d052677::4:197012324-197014325(+)
Zm00001d038531::6:159374969-159376970(-)
Zm00001d026382::10:144817021-144819022(+)
Zm00001d004819::2:141043085-141045086(+)
Zm00001d023530::10:8783374-8785375(+)
Zm00001d024036::10:38821142-38823143(-)
Zm00001d051151::4:146156701-146158702(+)
Zm00001d010537::8:119696252-119698253(+)
Zm00001d053906::4:243391949-243393950(-)
Zm00001d043158::3:190363499-190365500(+)
Zm00001d049857::4:48656211-48658212(+)
Zm00001d009327::8:56286577-56288578(-)
Zm00001d036889::6:105661900-105663901(-)
Zm00001d044281::3:224011452-224013453(-)
Zm00001d038082::6:147122992-147124993(+)
Zm00001d041007::3:89969631-89971632(-)
Zm00001d028807::1:46962551-46964552(+)
Zm00001d026645::10:149325065-149327066(+)
Zm00001d050107::4:66089795-66091796(-)
Zm00001d050836::4:125509229-125511230(+)
Zm00001d012591::8:176953965-176955966(+)
Zm00001d012296::8:172050037-172052038(+)
Zm00001d022606::7:180941081-180943082(-)
Zm00001d013034::5:3493322-3495323(+)
Zm00001d009931::8:90451515-90453516(-)
Zm00001d001944::2:3246930-3248931(-)
Zm00001d007357::2:229626230-229628231(-)
Zm00001d044673::3:234565553-234567554(+)
Zm00001d044375::3:226410454-226412455(+)
Zm00001d006539::2:210703232-210705233(-)
Zm00001d046405::9:87581498-87583499(+)
Zm00001d019844::7:68695817-68697818(+)
Zm00001d038494::6:158556190-158558191(-)
Zm00001d008887::8:24105076-24107077(+)
Zm00001d015156::5:77314859-77316860(+)
Zm00001d040192::3:31630268-31632269(-)
Zm00001d028693::1:43341507-43343508(+)
Zm00001d005247::2:165584236-165586237(+)
Zm00001d007826::2:240373431-240375432(+)
Zm00001d007214::2:224879581-224881582(+)
Zm00001d049019::4:12799786-12801787(-)
Zm00001d014794::5:63463567-63465568(-)
Zm00001d049075::4:14907669-14909670(-)
Zm00001d027837::1:14700715-14702716(+)
Zm00001d049871::4:49804678-49806679(+)
Zm00001d018728::7:3155187-3157188(-)
Zm00001d015817::5:123619007-123621008(+)
Zm00001d047143::9:120015250-120017251(+)
Zm00001d046226::9:73242761-73244762(+)
Zm00001d031460::1:191034458-191036459(-)
Zm00001d027429::1:5108153-5110154(-)
Zm00001d015481::5:92809680-92811681(+)
Zm00001d047697::9:139475201-139477202(-)
Zm00001d024745::10:85906364-85908365(+)
Zm00001d014702::5:59907638-59909639(+)
Zm00001d014515::5:51274602-51276603(-)
Zm00001d041063::3:94044065-94046066(+)
Zm00001d045312::9:18805132-18807133(-)
Zm00001d031044::1:174813289-174815290(-)
Zm00001d018636::7:1403420-1405421(-)
Zm00001d030317::1:122081451-122083452(+)
Zm00001d024602::10:80085326-80087327(-)
Zm00001d005458::2:174942087-174944088(-)
Zm00001d046605::9:98557983-98559984(+)
Zm00001d020464::7:116494925-116496926(+)
Zm00001d016333::5:157774194-157776195(-)
Zm00001d008496::8:10380734-10382735(+)
Zm00001d037458::6:126006290-126008291(-)
Zm00001d026548::10:147987787-147989788(+)
Zm00001d038208::6:151710328-151712329(-)
Zm00001d036988::6:108403447-108405448(+)
Zm00001d041546::3:126539024-126541025(-)
Zm00001d026689::10:150023160-150025161(-)
Zm00001d035569::6:33987844-33989845(+)
Zm00001d013828::5:21565163-21567164(-)
Zm00001d021480::7:153347177-153349178(+)
Zm00001d016800::5:176391055-176393056(+)
Zm00001d002530::2:14791287-14793288(-)
Zm00001d051261::4:151011819-151013820(+)
Zm00001d044730::9:642925-644926(+)
Zm00001d048047::9:148735280-148737281(+)
Zm00001d011162::8:141380826-141382827(+)
Zm00001d005029::2:154741577-154743578(+)
Zm00001d026684::10:149858648-149860649(-)
Zm00001d046017::9:55196778-55198779(+)
Zm00001d049254::4:22960066-22962067(-)
Zm00001d029393::1:68682921-68684922(-)
Zm00001d037438::6:125412758-125414759(+)
Zm00001d015887::5:129135927-129137928(-)
Zm00001d046381::9:85599471-85601472(+)
Zm00001d035647::6:38174220-38176221(-)
Zm00001d010321::8:109469210-109471211(-)
Zm00001d029285::1:64846483-64848484(-)
Zm00001d013402::5:10478578-10480579(-)
Zm00001d046246::9:76265941-76267942(+)
Zm00001d027884::1:16705700-16707701(+)
Zm00001d044283::3:224156643-224158644(-)
Zm00001d051048::4:138663115-138665116(+)
Zm00001d044059::3:218073322-218075323(+)
Zm00001d029263::1:64041155-64043156(+)
Zm00001d037702::6:134445454-134447455(+)
Zm00001d010411::8:113491413-113493414(+)
Zm00001d048664::4:2980252-2982253(-)
Zm00001d033563::1:267273685-267275686(-)
Zm00001d047739::9:140360704-140362705(-)
Zm00001d030106::1:106129014-106131015(-)
Zm00001d016377::5:160009151-160011152(+)
Zm00001d019339::7:28577809-28579810(+)
Zm00001d019335::7:28399380-28401381(+)
Zm00001d049127::4:16939379-16941380(+)
Zm00001d016635::5:170840985-170842986(-)
Zm00001d025980::10:135232064-135234065(+)
Zm00001d032470::1:227689250-227691251(+)
Zm00001d028657::1:42056084-42058085(-)
Zm00001d016529::5:166526704-166528705(+)
Zm00001d040325::3:38292901-38294902(+)
Zm00001d002246::2:8910559-8912560(-)
Zm00001d050438::4:88134946-88136947(+)
```
