## Supplementary material for "A comprehensive map of preferentially located motifs reveals distinct proximal *cis*-regulatory elements in plants": AGGGATGG_containing_gene_set.txt

```
#Occurences of AGGGATGG between 113 and 177 (positions relative to the transcription start site)
#84 sequences with AGGGATGG in this interval
#0.33% of the sequences in promoter set with AGGGATGG (set with 25199 sequences)
Zm00001d017847::5:208649026-208651027(-)
Zm00001d051690::4:166837837-166839838(-)
Zm00001d052756::4:199896155-199898156(-)
Zm00001d041147::3:100324225-100326226(-)
Zm00001d020083::7:90823773-90825774(-)
Zm00001d028064::1:21884188-21886189(-)
Zm00001d033616::1:268802917-268804918(-)
Zm00001d019897::7:73564717-73566718(-)
Zm00001d007434::2:231626989-231628990(+)
Zm00001d003083::2:31518153-31520154(+)
Zm00001d019254::7:24098344-24100345(+)
Zm00001d002418::2:12292045-12294046(-)
Zm00001d014844::5:65184601-65186602(+)
Zm00001d011704::8:159245369-159247370(-)
Zm00001d016214::5:150603375-150605376(-)
Zm00001d026041::10:136740103-136742104(+)
Zm00001d046710::9:103065705-103067706(-)
Zm00001d019248::7:23852659-23854660(-)
Zm00001d011248::8:144590601-144592602(-)
Zm00001d031449::1:190321266-190323267(-)
Zm00001d028001::1:19941699-19943700(+)
Zm00001d006383::2:206309666-206311667(-)
Zm00001d029148::1:60524516-60526517(-)
Zm00001d032360::1:223966111-223968112(-)
Zm00001d012758::8:180043624-180045625(+)
Zm00001d031925::1:206933997-206935998(-)
Zm00001d049184::4:19659571-19661572(-)
Zm00001d051977::4:175742655-175744656(-)
Zm00001d037689::6:134065900-134067901(-)
Zm00001d020288::7:104311270-104313271(+)
Zm00001d005542::2:178095027-178097028(+)
Zm00001d038274::6:153042033-153044034(-)
Zm00001d048138::9:150681991-150683992(+)
Zm00001d010763::8:127323244-127325245(+)
Zm00001d015012::5:72081808-72083809(-)
Zm00001d012549::8:176468839-176470840(-)
Zm00001d004084::2:80921813-80923814(-)
Zm00001d037566::6:129915654-129917655(-)
Zm00001d019854::7:70496683-70498684(-)
Zm00001d044717::9:57800-59801(+)
Zm00001d024061::10:40786554-40788555(-)
Zm00001d050506::4:94732312-94734313(-)
Zm00001d033121::1:250964376-250966377(+)
Zm00001d036916::6:106354825-106356826(-)
Zm00001d007521::2:233711831-233713832(+)
Zm00001d048136::9:150659074-150661075(-)
Zm00001d016456::5:162961240-162963241(+)
Zm00001d011532::8:153702520-153704521(-)
Zm00001d026017::10:136071703-136073704(+)
Zm00001d029538::1:75324328-75326329(-)
Zm00001d053072::4:212305989-212307990(-)
Zm00001d018937::7:9822829-9824830(-)
Zm00001d035542::6:31726736-31728737(+)
Zm00001d018428::5:220577660-220579661(+)
Zm00001d020916::7:136511655-136513656(+)
Zm00001d024729::10:85506759-85508760(+)
Zm00001d014970::5:70575072-70577073(+)
Zm00001d045519::9:25260935-25262936(-)
Zm00001d019145::7:19092070-19094071(+)
Zm00001d030859::1:163880076-163882077(-)
Zm00001d037302::6:120023972-120025973(+)
Zm00001d023233::10:971582-973583(+)
Zm00001d038107::6:148220153-148222154(-)
Zm00001d053318::4:225890070-225892071(-)
Zm00001d053277::4:223882107-223884108(+)
Zm00001d036300::6:83037087-83039088(-)
Zm00001d012633::8:177520241-177522242(+)
Zm00001d044152::3:220527271-220529272(-)
Zm00001d028827::1:47800008-47802009(-)
Zm00001d039597::3:8671073-8673074(-)
Zm00001d028608::1:40718005-40720006(-)
Zm00001d023561::10:10260275-10262276(+)
Zm00001d007964::2:244286076-244288077(-)
Zm00001d021502::7:154176211-154178212(-)
Zm00001d039073::6:169556767-169558768(-)
Zm00001d036947::6:106991139-106993140(-)
Zm00001d013284::5:7859375-7861376(+)
Zm00001d031337::1:186588134-186590135(-)
Zm00001d047721::9:139935041-139937042(+)
Zm00001d003941::2:70596854-70598855(+)
Zm00001d013215::5:6635747-6637748(-)
Zm00001d006582::2:211508195-211510196(+)
Zm00001d040541::3:48777273-48779274(-)
Zm00001d053660::4:238368559-238370560(-)
```
