## Supplementary material for "A comprehensive map of preferentially located motifs reveals distinct proximal *cis*-regulatory elements in plants": AGGGATT_containing_gene_set.txt

```
#Occurences of AGGGATT between -251 and -180 (positions relative to the transcription start site)
#264 sequences with AGGGATT in this interval
#1.05% of the sequences in promoter set with AGGGATT (set with 25199 sequences)
Zm00001d031019::1:173940306-173942307(-)
Zm00001d044760::9:1599795-1601796(+)
Zm00001d010583::8:120901646-120903647(-)
Zm00001d040291::3:36016871-36018872(-)
Zm00001d012575::8:176839221-176841222(-)
Zm00001d045488::9:24303982-24305983(-)
Zm00001d049865::4:49255762-49257763(-)
Zm00001d051901::4:173987593-173989594(-)
Zm00001d014286::5:39505443-39507444(+)
Zm00001d007500::2:233354945-233356946(-)
Zm00001d022027::7:168261769-168263770(+)
Zm00001d005424::2:173524278-173526279(-)
Zm00001d026381::10:144815506-144817507(-)
Zm00001d026641::10:149272327-149274328(+)
Zm00001d013555::5:14171838-14173839(+)
Zm00001d002471::2:13497039-13499040(-)
Zm00001d024734::10:85624533-85626534(-)
Zm00001d052248::4:184712453-184714454(+)
Zm00001d047762::9:141200155-141202156(+)
Zm00001d052911::4:204479263-204481264(+)
Zm00001d039288::3:1063428-1065429(+)
Zm00001d008388::8:6992358-6994359(-)
Zm00001d043776::3:209888007-209890008(+)
Zm00001d023811::10:22867994-22869995(+)
Zm00001d032658::1:233388404-233390405(-)
Zm00001d043022::3:186813122-186815123(-)
Zm00001d014609::5:55125308-55127309(+)
Zm00001d011067::8:137999558-138001559(+)
Zm00001d017147::5:187052101-187054102(+)
Zm00001d028554::1:38992050-38994051(+)
Zm00001d013410::5:10550027-10552028(+)
Zm00001d013737::5:18921452-18923453(+)
Zm00001d030162::1:109715808-109717809(-)
Zm00001d031424::1:189596605-189598606(+)
Zm00001d040567::3:50464638-50466639(-)
Zm00001d050440::4:88237464-88239465(+)
Zm00001d038672::6:162357920-162359921(-)
Zm00001d029645::1:80946588-80948589(-)
Zm00001d014475::5:49662025-49664026(-)
Zm00001d036688::6:97590292-97592293(+)
Zm00001d040360::3:39912912-39914913(-)
Zm00001d034077::1:283420853-283422854(+)
Zm00001d016635::5:170840985-170842986(-)
Zm00001d025300::10:113289308-113291309(+)
Zm00001d012614::8:177247018-177249019(-)
Zm00001d043358::3:197611150-197613151(+)
Zm00001d034099::1:283990184-283992185(-)
Zm00001d004458::2:113251407-113253408(-)
Zm00001d004009::2:75237769-75239770(-)
Zm00001d009805::8:82283332-82285333(+)
Zm00001d021139::7:143854717-143856718(+)
Zm00001d047351::9:127224831-127226832(-)
Zm00001d044278::3:223868323-223870324(+)
Zm00001d019215::7:22125936-22127937(-)
Zm00001d013645::5:16112217-16114218(+)
Zm00001d013985::5:27484872-27486873(-)
Zm00001d024733::10:85591311-85593312(+)
Zm00001d038475::6:158283938-158285939(-)
Zm00001d011828::8:162225565-162227566(+)
Zm00001d021614::7:158110737-158112738(-)
Zm00001d018594::7:178430-180431(-)
Zm00001d023332::10:3601118-3603119(-)
Zm00001d035909::6:59673949-59675950(+)
Zm00001d009413::8:63473898-63475899(-)
Zm00001d002385::2:11638231-11640232(-)
Zm00001d022109::7:170558369-170560370(+)
Zm00001d013108::5:4779667-4781668(-)
Zm00001d052012::4:176579630-176581631(-)
Zm00001d008260::8:3372951-3374952(-)
Zm00001d031751::1:200711485-200713486(-)
Zm00001d012244::8:170885064-170887065(-)
Zm00001d041733::3:135477315-135479316(+)
Zm00001d037413::6:124870784-124872785(+)
Zm00001d037897::6:141440748-141442749(+)
Zm00001d026335::10:143745962-143747963(+)
Zm00001d020416::7:112557303-112559304(-)
Zm00001d047245::9:123902126-123904127(-)
Zm00001d006697::2:214533956-214535957(+)
Zm00001d040629::3:55074387-55076388(+)
Zm00001d037163::6:114531418-114533419(-)
Zm00001d024023::10:37445671-37447672(+)
Zm00001d026422::10:145494236-145496237(-)
Zm00001d033266::1:256565580-256567581(-)
Zm00001d025060::10:102200867-102202868(-)
Zm00001d051375::4:156370914-156372915(-)
Zm00001d019854::7:70496683-70498684(-)
Zm00001d051110::4:143184275-143186276(-)
Zm00001d004553::2:117603132-117605133(-)
Zm00001d023687::10:15506832-15508833(+)
Zm00001d014852::5:65590941-65592942(-)
Zm00001d030895::1:166285831-166287832(+)
Zm00001d004505::2:115435453-115437454(+)
Zm00001d033647::1:269563707-269565708(-)
Zm00001d018341::5:218863056-218865057(+)
Zm00001d006034::2:195818633-195820634(+)
Zm00001d028175::1:25498796-25500797(+)
Zm00001d025817::10:130520954-130522955(+)
Zm00001d038139::6:149202355-149204356(+)
Zm00001d025764::10:128934434-128936435(-)
Zm00001d046357::9:83805539-83807540(-)
Zm00001d025340::10:114732715-114734716(+)
Zm00001d012772::8:180570068-180572069(+)
Zm00001d040833::3:68839258-68841259(+)
Zm00001d042699::3:177341148-177343149(+)
Zm00001d049944::4:54581547-54583548(+)
Zm00001d048096::9:150082376-150084377(+)
Zm00001d010858::8:130743020-130745021(-)
Zm00001d037867::6:140388220-140390221(-)
Zm00001d023765::10:19356827-19358828(+)
Zm00001d049789::4:44707979-44709980(-)
Zm00001d004080::2:80807366-80809367(+)
Zm00001d014083::5:31743500-31745501(+)
Zm00001d020727::7:130357445-130359446(-)
Zm00001d050874::4:128049174-128051175(+)
Zm00001d043579::3:204369810-204371811(+)
Zm00001d043374::3:198032815-198034816(-)
Zm00001d053931::4:243766287-243768288(-)
Zm00001d017585::5:200770723-200772724(+)
Zm00001d032480::1:228061647-228063648(+)
Zm00001d036778::6:100567169-100569170(+)
Zm00001d017560::5:199621105-199623106(-)
Zm00001d021961::7:167200157-167202158(+)
Zm00001d025640::10:124759448-124761449(+)
Zm00001d044277::3:223833691-223835692(-)
Zm00001d029530::1:75040277-75042278(+)
Zm00001d021391::7:150692436-150694437(+)
Zm00001d020711::7:129712443-129714444(-)
Zm00001d043526::3:202741678-202743679(+)
Zm00001d049685::4:39994849-39996850(-)
Zm00001d050404::4:86265347-86267348(-)
Zm00001d045454::9:22856262-22858263(+)
Zm00001d009004::8:29653918-29655919(-)
Zm00001d035975::6:63920311-63922312(+)
Zm00001d021668::7:159571772-159573773(+)
Zm00001d001866::2:2106670-2108671(-)
Zm00001d002954::2:28066151-28068152(+)
Zm00001d009261::8:48182053-48184054(+)
Zm00001d030166::1:110000560-110002561(+)
Zm00001d038993::6:168343595-168345596(+)
Zm00001d043595::3:204591222-204593223(+)
Zm00001d049771::4:44023542-44025543(+)
Zm00001d018401::5:220003767-220005768(-)
Zm00001d029418::1:69730792-69732793(+)
Zm00001d004976::2:151614945-151616946(+)
Zm00001d016794::5:176118327-176120328(-)
Zm00001d004630::2:123642900-123644901(-)
Zm00001d024706::10:84373580-84375581(-)
Zm00001d034830::1:303246567-303248568(+)
Zm00001d010029::8:96110358-96112359(-)
Zm00001d032319::1:222106861-222108862(-)
Zm00001d024594::10:79730778-79732779(-)
Zm00001d026415::10:145394473-145396474(+)
Zm00001d005482::2:175597963-175599964(-)
Zm00001d025419::10:118109380-118111381(-)
Zm00001d035606::6:36435051-36437052(-)
Zm00001d052163::4:181550487-181552488(-)
Zm00001d014853::5:65590339-65592340(+)
Zm00001d053701::4:239542363-239544364(+)
Zm00001d004992::2:152651258-152653259(-)
Zm00001d048977::4:11328345-11330346(-)
Zm00001d051568::4:162979166-162981167(-)
Zm00001d003429::2:44098840-44100841(+)
Zm00001d014330::5:41108950-41110951(+)
Zm00001d011457::8:150977030-150979031(+)
Zm00001d029973::1:97100190-97102191(-)
Zm00001d018956::7:10470207-10472208(-)
Zm00001d008261::8:3372951-3374952(-)
Zm00001d020183::7:98087656-98089657(+)
Zm00001d015929::5:132195138-132197139(-)
Zm00001d011087::8:138478000-138480001(-)
Zm00001d031060::1:175162203-175164204(+)
Zm00001d034189::1:286081716-286083717(-)
Zm00001d017541::5:199067068-199069069(-)
Zm00001d030711::1:154989719-154991720(-)
Zm00001d045382::9:20229398-20231399(+)
Zm00001d032601::1:231672891-231674892(+)
Zm00001d034936::1:306096114-306098115(+)
Zm00001d012317::8:172336297-172338298(+)
Zm00001d020799::7:133231302-133233303(+)
Zm00001d045949::9:49018420-49020421(+)
Zm00001d042888::3:183058761-183060762(+)
Zm00001d035595::6:35978214-35980215(-)
Zm00001d024435::10:70734695-70736696(-)
Zm00001d014520::5:51450521-51452522(-)
Zm00001d006070::2:197413321-197415322(+)
Zm00001d034932::1:306070953-306072954(+)
Zm00001d051020::4:137279798-137281799(+)
Zm00001d034368::1:291058037-291060038(-)
Zm00001d052586::4:193762160-193764161(+)
Zm00001d051746::4:168637812-168639813(+)
Zm00001d043235::3:192717622-192719623(+)
Zm00001d036280::6:81613695-81615696(-)
Zm00001d013529::5:13664452-13666453(-)
Zm00001d050616::4:104892092-104894093(+)
Zm00001d009562::8:70205311-70207312(-)
Zm00001d053268::4:223284977-223286978(+)
Zm00001d009954::8:92225110-92227111(+)
Zm00001d033652::1:269681808-269683809(+)
Zm00001d046925::9:111033641-111035642(-)
Zm00001d017033::5:183229546-183231547(-)
Zm00001d015420::5:89299222-89301223(-)
Zm00001d024708::10:84434829-84436830(-)
Zm00001d023233::10:971582-973583(+)
Zm00001d046602::9:98271910-98273911(-)
Zm00001d038189::6:150911949-150913950(+)
Zm00001d012751::8:179769265-179771266(-)
Zm00001d039113::6:170246512-170248513(+)
Zm00001d053379::4:228493406-228495407(+)
Zm00001d011895::8:164152639-164154640(-)
Zm00001d045045::9:10946102-10948103(+)
Zm00001d012070::8:167596982-167598983(+)
Zm00001d039350::3:2356689-2358690(+)
Zm00001d052727::4:199136787-199138788(-)
Zm00001d044348::3:225600726-225602727(+)
Zm00001d035303::6:20254276-20256277(-)
Zm00001d034490::1:294460915-294462916(-)
Zm00001d046214::9:72366558-72368559(+)
Zm00001d003678::2:53854656-53856657(+)
Zm00001d038929::6:167163220-167165221(+)
Zm00001d041321::3:112009643-112011644(-)
Zm00001d051633::4:165269459-165271460(-)
Zm00001d024552::10:77959508-77961509(+)
Zm00001d010192::8:103465613-103467614(-)
Zm00001d010867::8:131314531-131316532(-)
Zm00001d036868::6:105065200-105067201(-)
Zm00001d042343::3:162176591-162178592(-)
Zm00001d010309::8:109086426-109088427(-)
Zm00001d034848::1:303768171-303770172(-)
Zm00001d031081::1:176352302-176354303(+)
Zm00001d038686::6:162597602-162599603(-)
Zm00001d037550::6:129102996-129104997(-)
Zm00001d015150::5:77074900-77076901(+)
Zm00001d008600::8:14152202-14154203(-)
Zm00001d011442::8:150517745-150519746(+)
Zm00001d037950::6:143300018-143302019(+)
Zm00001d010835::8:129350134-129352135(+)
Zm00001d031331::1:186324362-186326363(-)
Zm00001d004620::2:122443331-122445332(-)
Zm00001d016782::5:175732273-175734274(-)
Zm00001d008401::8:7423687-7425688(+)
Zm00001d002386::2:11637647-11639648(+)
Zm00001d035539::6:31608118-31610119(+)
Zm00001d020693::7:128777068-128779069(-)
Zm00001d037596::6:130901226-130903227(+)
Zm00001d025710::10:126951104-126953105(-)
Zm00001d019237::7:23404470-23406471(-)
Zm00001d010190::8:103460156-103462157(-)
Zm00001d037781::6:137508856-137510857(-)
Zm00001d024395::10:68728373-68730374(+)
Zm00001d037232::6:116992551-116994552(+)
Zm00001d022309::7:174907057-174909058(-)
Zm00001d044136::3:220096851-220098852(+)
Zm00001d006162::2:200219676-200221677(-)
Zm00001d033589::1:267974899-267976900(+)
Zm00001d046630::9:99657414-99659415(+)
Zm00001d035607::6:36450065-36452066(-)
Zm00001d011945::8:164892807-164894808(+)
Zm00001d007964::2:244286076-244288077(-)
Zm00001d002103::2:5980330-5982331(+)
Zm00001d037599::6:131092141-131094142(-)
Zm00001d032676::1:233775864-233777865(+)
Zm00001d002991::2:28952172-28954173(+)
Zm00001d003464::2:45208847-45210848(-)
Zm00001d034518::1:295589310-295591311(+)
```
