## Supplementary material for "A comprehensive map of preferentially located motifs reveals distinct proximal *cis*-regulatory elements in plants": AGGGCAC_containing_gene_set.txt

```
#Occurences of AGGGCAC between 277 and 284 (positions relative to the transcription start site)
#56 sequences with AGGGCAC in this interval
#0.22% of the sequences in promoter set with AGGGCAC (set with 25199 sequences)
Zm00001d024958::10:96866695-96868696(+)
Zm00001d007897::2:241932228-241934229(-)
Zm00001d049064::4:14567881-14569882(-)
Zm00001d029354::1:67217126-67219127(-)
Zm00001d016815::5:177050371-177052372(+)
Zm00001d042930::3:184418402-184420403(-)
Zm00001d040519::3:47877459-47879460(+)
Zm00001d011826::8:162214082-162216083(+)
Zm00001d022449::7:177946382-177948383(-)
Zm00001d016814::5:177039556-177041557(+)
Zm00001d015088::5:75059122-75061123(+)
Zm00001d003705::2:55528558-55530559(-)
Zm00001d045391::9:20445563-20447564(+)
Zm00001d020569::7:122617469-122619470(+)
Zm00001d018761::7:4473391-4475392(+)
Zm00001d050953::4:133263398-133265399(+)
Zm00001d031934::1:207280732-207282733(+)
Zm00001d012965::5:2441522-2443523(-)
Zm00001d035693::6:41339676-41341677(+)
Zm00001d018763::7:4524133-4526134(+)
Zm00001d039240::3:383496-385497(-)
Zm00001d015191::5:78810026-78812027(+)
Zm00001d016144::5:146538729-146540730(+)
Zm00001d011511::8:152926522-152928523(-)
Zm00001d022609::7:181033305-181035306(-)
Zm00001d037096::6:112017868-112019869(+)
Zm00001d018891::7:8476819-8478820(+)
Zm00001d032179::1:215955779-215957780(+)
Zm00001d035040::6:2929557-2931558(-)
Zm00001d013524::5:13582820-13584821(+)
Zm00001d005761::2:187001549-187003550(-)
Zm00001d022281::7:174362589-174364590(+)
Zm00001d053587::4:235505032-235507033(+)
Zm00001d047911::9:145081239-145083240(-)
Zm00001d051754::4:168915157-168917158(+)
Zm00001d038481::6:158361033-158363034(-)
Zm00001d033976::1:279921556-279923557(+)
Zm00001d044044::3:217676618-217678619(-)
Zm00001d031920::1:206691935-206693936(+)
Zm00001d021075::7:142290627-142292628(-)
Zm00001d039522::3:6822290-6824291(+)
Zm00001d036984::6:108313417-108315418(+)
Zm00001d043148::3:190151073-190153074(+)
Zm00001d047446::9:130363372-130365373(-)
Zm00001d023600::10:11479067-11481068(+)
Zm00001d032949::1:244465005-244467006(+)
Zm00001d005656::2:182284614-182286615(-)
Zm00001d044188::3:221439887-221441888(-)
Zm00001d018765::7:4584872-4586873(+)
Zm00001d020434::7:114137854-114139855(+)
Zm00001d028632::1:41459256-41461257(+)
Zm00001d032954::1:244533638-244535639(+)
Zm00001d006719::2:215151606-215153607(-)
Zm00001d011955::8:165138989-165140990(-)
Zm00001d022615::7:181116770-181118771(-)
Zm00001d011796::8:161716456-161718457(+)
```
