## Supplementary material for "A comprehensive map of preferentially located motifs reveals distinct proximal *cis*-regulatory elements in plants": AGGGCGAC_containing_gene_set.txt

```
#Occurences of AGGGCGAC between 382 and 449 (positions relative to the transcription start site)
#64 sequences with AGGGCGAC in this interval
#0.25% of the sequences in promoter set with AGGGCGAC (set with 25199 sequences)
Zm00001d021645::7:158959515-158961516(-)
Zm00001d022315::7:175024251-175026252(-)
Zm00001d053120::4:214563605-214565606(-)
Zm00001d012702::8:178947430-178949431(-)
Zm00001d046661::9:100957842-100959843(+)
Zm00001d008748::8:18883032-18885033(-)
Zm00001d032745::1:237061813-237063814(+)
Zm00001d047352::9:127263084-127265085(+)
Zm00001d021689::7:160132984-160134985(+)
Zm00001d035119::6:6129553-6131554(+)
Zm00001d026083::10:138057458-138059459(-)
Zm00001d010171::8:102866377-102868378(-)
Zm00001d013992::5:27759672-27761673(-)
Zm00001d002463::2:13307080-13309081(-)
Zm00001d012035::8:166902109-166904110(+)
Zm00001d027351::1:3486731-3488732(-)
Zm00001d015094::5:75273220-75275221(-)
Zm00001d040519::3:47877459-47879460(+)
Zm00001d011853::8:162804416-162806417(+)
Zm00001d050166::4:70218952-70220953(-)
Zm00001d008311::8:4839230-4841231(+)
Zm00001d018057::5:213286884-213288885(+)
Zm00001d014386::5:44142923-44144924(-)
Zm00001d006910::2:219223126-219225127(+)
Zm00001d006358::2:205689335-205691336(-)
Zm00001d046805::9:106601629-106603630(+)
Zm00001d053956::4:244185247-244187248(+)
Zm00001d017682::5:204119336-204121337(+)
Zm00001d047669::9:138729938-138731939(-)
Zm00001d038170::6:150416643-150418644(+)
Zm00001d052943::4:205738185-205740186(-)
Zm00001d014525::5:51637728-51639729(+)
Zm00001d047698::9:139492979-139494980(+)
Zm00001d007072::2:221454842-221456843(-)
Zm00001d044683::3:234824996-234826997(-)
Zm00001d042738::3:178558707-178560708(-)
Zm00001d003983::2:73523641-73525642(+)
Zm00001d049715::4:41270299-41272300(+)
Zm00001d020876::7:135224244-135226245(-)
Zm00001d043407::3:198980654-198982655(-)
Zm00001d009118::8:37518792-37520793(+)
Zm00001d032884::1:241405363-241407364(-)
Zm00001d042099::3:150689093-150691094(+)
Zm00001d034788::1:302327174-302329175(+)
Zm00001d028820::1:47591954-47593955(+)
Zm00001d048503::9:157462500-157464501(+)
Zm00001d007474::2:232515265-232517266(+)
Zm00001d007379::2:230224641-230226642(+)
Zm00001d048979::4:11356234-11358235(+)
Zm00001d037884::6:141019849-141021850(+)
Zm00001d037886::6:141047934-141049935(+)
Zm00001d049289::4:24584880-24586881(-)
Zm00001d008310::8:4841088-4843089(-)
Zm00001d034011::1:281131118-281133119(-)
Zm00001d039911::3:19187672-19189673(-)
Zm00001d038757::6:163941526-163943527(-)
Zm00001d036543::6:91519655-91521656(+)
Zm00001d029426::1:70068905-70070906(-)
Zm00001d006732::2:215446997-215448998(-)
Zm00001d051511::4:160982826-160984827(+)
Zm00001d039687::3:11885723-11887724(+)
Zm00001d039325::3:1949605-1951606(-)
Zm00001d019704::7:52250033-52252034(-)
Zm00001d042980::3:185750387-185752388(+)
```
