## Supplementary material for "A comprehensive map of preferentially located motifs reveals distinct proximal *cis*-regulatory elements in plants": AGGGCGGC_containing_gene_set.txt

```
#Occurences of AGGGCGGC between 299 and 374 (positions relative to the transcription start site)
#90 sequences with AGGGCGGC in this interval
#0.36% of the sequences in promoter set with AGGGCGGC (set with 25199 sequences)
Zm00001d010586::8:121032670-121034671(+)
Zm00001d052689::4:197455803-197457804(-)
Zm00001d035149::6:7046993-7048994(+)
Zm00001d031969::1:208242589-208244590(-)
Zm00001d049399::4:29279142-29281143(-)
Zm00001d033522::1:265505668-265507669(-)
Zm00001d042972::3:185404396-185406397(-)
Zm00001d018235::5:217141909-217143910(+)
Zm00001d025816::10:130398399-130400400(+)
Zm00001d012581::8:176868851-176870852(+)
Zm00001d005708::2:184107711-184109712(+)
Zm00001d004599::2:121333831-121335832(+)
Zm00001d012607::8:177129406-177131407(+)
Zm00001d049224::4:21644488-21646489(-)
Zm00001d027523::1:7399081-7401082(-)
Zm00001d029248::1:63711119-63713120(-)
Zm00001d028408::1:33789681-33791682(-)
Zm00001d011779::8:161466648-161468649(-)
Zm00001d046765::9:104864527-104866528(-)
Zm00001d004903::2:147880614-147882615(+)
Zm00001d053634::4:237747821-237749822(+)
Zm00001d051424::4:158061698-158063699(+)
Zm00001d040465::3:44945731-44947732(-)
Zm00001d002410::2:12122450-12124451(-)
Zm00001d017876::5:209360392-209362393(+)
Zm00001d027509::1:7074023-7076024(-)
Zm00001d037689::6:134065900-134067901(-)
Zm00001d020390::7:110937324-110939325(-)
Zm00001d003432::2:44205805-44207806(+)
Zm00001d020350::7:108448512-108450513(+)
Zm00001d051403::4:157203486-157205487(-)
Zm00001d013630::5:15865336-15867337(-)
Zm00001d025670::10:125786164-125788165(+)
Zm00001d032653::1:233142831-233144832(-)
Zm00001d011431::8:150347404-150349405(-)
Zm00001d052636::4:195468453-195470454(+)
Zm00001d007319::2:228326529-228328530(-)
Zm00001d047093::9:118316260-118318261(-)
Zm00001d027492::1:6522880-6524881(+)
Zm00001d021535::7:155282939-155284940(-)
Zm00001d014693::5:59628036-59630037(-)
Zm00001d009936::8:90589647-90591648(-)
Zm00001d012591::8:176953965-176955966(+)
Zm00001d007857::2:241014292-241016293(+)
Zm00001d015030::5:72783022-72785023(+)
Zm00001d034401::1:291860545-291862546(+)
Zm00001d044606::3:233292081-233294082(+)
Zm00001d052323::4:187101748-187103749(-)
Zm00001d014205::5:36552628-36554629(-)
Zm00001d035124::6:6266125-6268126(-)
Zm00001d001784::2:832375-834376(-)
Zm00001d023707::10:16407213-16409214(+)
Zm00001d047358::9:127485734-127487735(-)
Zm00001d048293::9:154009831-154011832(+)
Zm00001d028352::1:31687614-31689615(-)
Zm00001d029965::1:96703727-96705728(-)
Zm00001d036775::6:100475732-100477733(-)
Zm00001d004440::2:112117437-112119438(-)
Zm00001d025985::10:135305623-135307624(+)
Zm00001d003378::2:42146836-42148837(+)
Zm00001d049865::4:49255762-49257763(-)
Zm00001d038223::6:151956315-151958316(+)
Zm00001d002326::2:10328817-10330818(+)
Zm00001d002285::2:9587701-9589702(+)
Zm00001d029341::1:66634283-66636284(+)
Zm00001d052598::4:194315307-194317308(-)
Zm00001d016692::5:172784877-172786878(+)
Zm00001d042011::3:147224818-147226819(+)
Zm00001d054078::4:245969174-245971175(+)
Zm00001d026173::10:140305655-140307656(-)
Zm00001d027337::1:3230146-3232147(-)
Zm00001d031832::1:203117050-203119051(+)
Zm00001d037528::6:128148327-128150328(-)
Zm00001d034805::1:302474100-302476101(+)
Zm00001d034830::1:303246567-303248568(+)
Zm00001d008628::8:15227621-15229622(-)
Zm00001d042443::3:167611206-167613207(+)
Zm00001d039085::6:169721054-169723055(-)
Zm00001d008900::8:24523916-24525917(-)
Zm00001d015092::5:75197071-75199072(-)
Zm00001d045334::9:19135624-19137625(-)
Zm00001d043006::3:186281467-186283468(+)
Zm00001d012246::8:170928525-170930526(-)
Zm00001d043380::3:198235166-198237167(+)
Zm00001d028664::1:42280401-42282402(+)
Zm00001d013288::5:7910497-7912498(+)
Zm00001d039021::6:168833813-168835814(-)
Zm00001d024495::10:74141705-74143706(-)
Zm00001d013177::5:5980327-5982328(-)
Zm00001d052376::4:188523681-188525682(+)
```
