## Supplementary material for "A comprehensive map of preferentially located motifs reveals distinct proximal *cis*-regulatory elements in plants": AGGGGCG_containing_gene_set.txt

```
#Occurences of AGGGGCG between -830 and -750 (positions relative to the transcription start site)
#206 sequences with AGGGGCG in this interval
#0.82% of the sequences in promoter set with AGGGGCG (set with 25199 sequences)
Zm00001d036410::6:87192165-87194166(+)
Zm00001d042427::3:166930556-166932557(+)
Zm00001d028950::1:52644953-52646954(-)
Zm00001d014602::5:54871111-54873112(+)
Zm00001d048539::9:158111602-158113603(-)
Zm00001d021947::7:166770345-166772346(+)
Zm00001d011276::8:145539931-145541932(-)
Zm00001d016084::5:143692869-143694870(-)
Zm00001d027934::1:17961049-17963050(-)
Zm00001d011020::8:136971773-136973774(-)
Zm00001d021347::7:149581124-149583125(+)
Zm00001d013666::5:16866698-16868699(+)
Zm00001d044863::9:5752019-5754020(-)
Zm00001d031894::1:205696292-205698293(-)
Zm00001d014186::5:35492744-35494745(-)
Zm00001d012441::8:174594254-174596255(-)
Zm00001d017598::5:201226125-201228126(-)
Zm00001d021368::7:150083816-150085817(-)
Zm00001d032807::1:238895006-238897007(+)
Zm00001d052018::4:176595614-176597615(+)
Zm00001d053220::4:220715944-220717945(+)
Zm00001d048216::9:152613281-152615282(+)
Zm00001d015376::5:87055147-87057148(-)
Zm00001d049727::4:41550992-41552993(+)
Zm00001d042697::3:177337444-177339445(+)
Zm00001d017550::5:199323840-199325841(-)
Zm00001d012357::8:172985631-172987632(-)
Zm00001d044293::3:224415253-224417254(-)
Zm00001d048835::4:6141430-6143431(+)
Zm00001d007904::2:242173496-242175497(-)
Zm00001d005095::2:158036750-158038751(-)
Zm00001d036211::6:77192853-77194854(-)
Zm00001d018279::5:217829469-217831470(-)
Zm00001d052198::4:183158817-183160818(-)
Zm00001d025922::10:133783373-133785374(+)
Zm00001d019354::7:29422939-29424940(-)
Zm00001d039209::6:172585628-172587629(+)
Zm00001d012166::8:169362390-169364391(+)
Zm00001d048414::9:155848353-155850354(+)
Zm00001d037404::6:124633520-124635521(-)
Zm00001d048825::4:6035016-6037017(-)
Zm00001d003345::2:41019378-41021379(-)
Zm00001d025410::10:117749252-117751253(+)
Zm00001d004138::2:85734809-85736810(+)
Zm00001d030656::1:151225320-151227321(-)
Zm00001d020414::7:112327179-112329180(+)
Zm00001d053369::4:227813680-227815681(-)
Zm00001d024495::10:74141705-74143706(-)
Zm00001d049254::4:22960066-22962067(-)
Zm00001d003949::2:71577619-71579620(+)
Zm00001d049267::4:23798304-23800305(-)
Zm00001d025681::10:126114096-126116097(-)
Zm00001d028753::1:45573983-45575984(-)
Zm00001d015132::5:76752208-76754209(-)
Zm00001d034706::1:300345050-300347051(+)
Zm00001d050969::4:134224449-134226450(-)
Zm00001d047849::9:143266966-143268967(+)
Zm00001d011959::8:165243971-165245972(-)
Zm00001d022103::7:170385816-170387817(-)
Zm00001d030962::1:169326309-169328310(+)
Zm00001d053287::4:224263105-224265106(+)
Zm00001d047680::9:139134249-139136250(+)
Zm00001d014690::5:59258021-59260022(-)
Zm00001d038144::6:149271578-149273579(+)
Zm00001d013113::5:4878326-4880327(-)
Zm00001d008395::8:7172472-7174473(+)
Zm00001d042064::3:149397325-149399326(+)
Zm00001d035302::6:20200991-20202992(+)
Zm00001d012504::8:175576427-175578428(-)
Zm00001d041351::3:113911910-113913911(+)
Zm00001d047141::9:119772136-119774137(+)
Zm00001d035309::6:20495365-20497366(+)
Zm00001d036108::6:72485878-72487879(+)
Zm00001d020848::7:134492501-134494502(+)
Zm00001d038421::6:156996823-156998824(-)
Zm00001d039709::3:12750427-12752428(-)
Zm00001d034068::1:283076840-283078841(-)
Zm00001d014873::5:66656694-66658695(+)
Zm00001d024262::10:59949052-59951053(+)
Zm00001d012761::8:180180791-180182792(-)
Zm00001d037234::6:117127708-117129709(-)
Zm00001d050977::4:134809833-134811834(+)
Zm00001d022041::7:168427643-168429644(+)
Zm00001d005402::2:172696052-172698053(-)
Zm00001d035352::6:22885013-22887014(-)
Zm00001d052523::4:192075427-192077428(-)
Zm00001d048672::4:3094786-3096787(-)
Zm00001d010659::8:123188949-123190950(-)
Zm00001d007365::2:229756355-229758356(-)
Zm00001d053664::4:238425605-238427606(-)
Zm00001d012399::8:173681499-173683500(-)
Zm00001d031329::1:186193254-186195255(+)
Zm00001d024947::10:96356973-96358974(+)
Zm00001d024535::10:76867835-76869836(-)
Zm00001d007865::2:241254809-241256810(+)
Zm00001d029755::1:85772105-85774106(+)
Zm00001d012050::8:167239512-167241513(+)
Zm00001d015992::5:137786851-137788852(+)
Zm00001d030074::1:103637464-103639465(-)
Zm00001d023912::10:27885432-27887433(-)
Zm00001d005163::2:161913238-161915239(-)
Zm00001d012420::8:174178463-174180464(+)
Zm00001d038034::6:145743471-145745472(+)
Zm00001d030306::1:121227951-121229952(-)
Zm00001d048568::9:159047134-159049135(-)
Zm00001d048823::4:6011440-6013441(+)
Zm00001d050430::4:87435582-87437583(-)
Zm00001d019404::7:32449027-32451028(-)
Zm00001d015102::5:75381162-75383163(-)
Zm00001d014601::5:54848217-54850218(+)
Zm00001d032958::1:244778491-244780492(+)
Zm00001d026329::10:143623229-143625230(-)
Zm00001d022512::7:179139053-179141054(-)
Zm00001d039818::3:15812142-15814143(-)
Zm00001d047720::9:139929127-139931128(+)
Zm00001d016228::5:151135608-151137609(+)
Zm00001d043025::3:186839354-186841355(+)
Zm00001d052809::4:201660474-201662475(+)
Zm00001d013322::5:8677541-8679542(+)
Zm00001d029248::1:63711119-63713120(-)
Zm00001d049577::4:35893366-35895367(+)
Zm00001d051684::4:166658889-166660890(-)
Zm00001d034494::1:294634923-294636924(-)
Zm00001d052633::4:195454042-195456043(+)
Zm00001d020185::7:98427130-98429131(+)
Zm00001d019342::7:28766938-28768939(-)
Zm00001d031073::1:175979168-175981169(+)
Zm00001d003676::2:53792398-53794399(-)
Zm00001d050455::4:89652638-89654639(+)
Zm00001d012734::8:179513280-179515281(-)
Zm00001d047434::9:129862481-129864482(+)
Zm00001d032761::1:237513892-237515893(+)
Zm00001d034750::1:301292914-301294915(+)
Zm00001d018821::7:6430628-6432629(+)
Zm00001d023325::10:3354533-3356534(+)
Zm00001d018197::5:216316055-216318056(-)
Zm00001d005781::2:188127072-188129073(+)
Zm00001d050610::4:104007218-104009219(+)
Zm00001d050412::4:86683218-86685219(+)
Zm00001d052938::4:205509090-205511091(-)
Zm00001d039874::3:17364217-17366218(+)
Zm00001d009552::8:70009285-70011286(-)
Zm00001d014129::5:33510097-33512098(+)
Zm00001d048019::9:148175855-148177856(-)
Zm00001d028694::1:43346702-43348703(+)
Zm00001d001910::2:2780316-2782317(+)
Zm00001d043511::3:202360979-202362980(-)
Zm00001d006485::2:209681784-209683785(+)
Zm00001d042850::3:182060885-182062886(-)
Zm00001d011490::8:152120343-152122344(-)
Zm00001d041751::3:135914406-135916407(-)
Zm00001d034364::1:290914067-290916068(-)
Zm00001d046681::9:102109866-102111867(+)
Zm00001d048039::9:148594732-148596733(+)
Zm00001d030891::1:166008341-166010342(+)
Zm00001d006286::2:203638496-203640497(-)
Zm00001d002778::2:22321160-22323161(+)
Zm00001d045403::9:20781038-20783039(-)
Zm00001d053825::4:241806057-241808058(+)
Zm00001d034405::1:292040008-292042009(+)
Zm00001d045484::9:24124071-24126072(+)
Zm00001d007905::2:242174090-242176091(+)
Zm00001d018315::5:218313640-218315641(-)
Zm00001d051140::4:145571564-145573565(-)
Zm00001d024291::10:62307964-62309965(-)
Zm00001d021949::7:166840954-166842955(-)
Zm00001d053829::4:241974488-241976489(+)
Zm00001d004354::2:105822608-105824609(+)
Zm00001d002379::2:11527410-11529411(-)
Zm00001d011685::8:158632442-158634443(+)
Zm00001d023499::10:7378824-7380825(-)
Zm00001d033898::1:277880378-277882379(+)
Zm00001d010614::8:121854339-121856340(+)
Zm00001d036838::6:103347346-103349347(-)
Zm00001d039397::3:3408820-3410821(-)
Zm00001d010620::8:122051464-122053465(+)
Zm00001d006094::2:197973215-197975216(-)
Zm00001d052944::4:205743534-205745535(+)
Zm00001d041588::3:128520263-128522264(-)
Zm00001d021430::7:151991553-151993554(-)
Zm00001d026137::10:139478314-139480315(+)
Zm00001d040215::3:32387036-32389037(+)
Zm00001d015810::5:122523258-122525259(+)
Zm00001d043240::3:192836964-192838965(-)
Zm00001d034085::1:283649837-283651838(+)
Zm00001d018146::5:215503301-215505302(+)
Zm00001d024061::10:40786554-40788555(-)
Zm00001d007770::2:239296000-239298001(+)
Zm00001d016361::5:159220622-159222623(-)
Zm00001d043333::3:196853290-196855291(-)
Zm00001d038691::6:162628134-162630135(-)
Zm00001d010673::8:123815766-123817767(+)
Zm00001d053225::4:220845432-220847433(-)
Zm00001d020571::7:122733055-122735056(+)
Zm00001d002328::2:10447086-10449087(+)
Zm00001d003584::2:49055544-49057545(-)
Zm00001d053212::4:220419233-220421234(-)
Zm00001d019596::7:45652261-45654262(+)
Zm00001d042291::3:159325880-159327881(-)
Zm00001d025654::10:125147212-125149213(+)
Zm00001d004526::2:116650952-116652953(+)
Zm00001d011745::8:160625540-160627541(+)
Zm00001d033223::1:255092857-255094858(-)
Zm00001d041662::3:132537991-132539992(+)
Zm00001d014033::5:29806868-29808869(+)
Zm00001d033284::1:257408280-257410281(+)
```
