## Supplementary material for "A comprehensive map of preferentially located motifs reveals distinct proximal *cis*-regulatory elements in plants": AGGGGCTG_containing_gene_set.txt

```
#Occurences of AGGGGCTG between 266 and 401 (positions relative to the transcription start site)
#148 sequences with AGGGGCTG in this interval
#0.59% of the sequences in promoter set with AGGGGCTG (set with 25199 sequences)
Zm00001d032200::1:216906867-216908868(-)
Zm00001d020511::7:119802631-119804632(-)
Zm00001d053193::4:219148847-219150848(-)
Zm00001d011598::8:155463277-155465278(+)
Zm00001d003559::2:48065262-48067263(+)
Zm00001d009667::8:75120594-75122595(+)
Zm00001d016395::5:160743513-160745514(+)
Zm00001d012931::5:2171688-2173689(+)
Zm00001d004131::2:85411952-85413953(-)
Zm00001d017247::5:190231144-190233145(+)
Zm00001d043946::3:214386699-214388700(+)
Zm00001d050149::4:69354898-69356899(-)
Zm00001d037797::6:138059188-138061189(-)
Zm00001d017925::5:210194808-210196809(-)
Zm00001d050214::4:73914672-73916673(-)
Zm00001d043249::3:193231402-193233403(+)
Zm00001d034151::1:285168179-285170180(+)
Zm00001d012607::8:177129406-177131407(+)
Zm00001d018151::5:215568487-215570488(+)
Zm00001d029162::1:60866585-60868586(+)
Zm00001d052458::4:190410857-190412858(+)
Zm00001d027904::1:17189665-17191666(-)
Zm00001d004021::2:76079942-76081943(-)
Zm00001d041988::3:146712616-146714617(-)
Zm00001d007091::2:222099277-222101278(+)
Zm00001d037969::6:143835742-143837743(-)
Zm00001d002235::2:8468830-8470831(+)
Zm00001d021376::7:150244530-150246531(+)
Zm00001d038020::6:145391461-145393462(-)
Zm00001d010866::8:131136003-131138004(+)
Zm00001d023880::10:26190327-26192328(+)
Zm00001d032884::1:241405363-241407364(-)
Zm00001d038250::6:152369895-152371896(+)
Zm00001d021533::7:155258185-155260186(+)
Zm00001d044972::9:8653643-8655644(+)
Zm00001d005064::2:156946568-156948569(-)
Zm00001d034245::1:287794750-287796751(+)
Zm00001d041773::3:137022100-137024101(-)
Zm00001d048834::4:6137415-6139416(+)
Zm00001d013495::5:12769578-12771579(+)
Zm00001d017829::5:207958052-207960053(-)
Zm00001d028896::1:50023421-50025422(+)
Zm00001d053545::4:233610599-233612600(-)
Zm00001d020970::7:138206786-138208787(+)
Zm00001d036895::6:105842260-105844261(+)
Zm00001d024346::10:65899313-65901314(+)
Zm00001d048799::4:5690614-5692615(+)
Zm00001d033585::1:267909105-267911106(-)
Zm00001d027619::1:9122187-9124188(-)
Zm00001d014809::5:63890054-63892055(+)
Zm00001d043287::3:194439247-194441248(+)
Zm00001d015329::5:84709087-84711088(+)
Zm00001d039169::6:171661937-171663938(+)
Zm00001d033030::1:247822965-247824966(+)
Zm00001d044054::3:217926683-217928684(+)
Zm00001d016064::5:142465885-142467886(+)
Zm00001d002950::2:27938357-27940358(-)
Zm00001d039631::3:9576927-9578928(-)
Zm00001d008642::8:15548788-15550789(-)
Zm00001d053194::4:219167633-219169634(-)
Zm00001d010671::8:123810811-123812812(-)
Zm00001d014255::5:38340631-38342632(-)
Zm00001d050950::4:133223517-133225518(-)
Zm00001d039582::3:8337034-8339035(-)
Zm00001d018123::5:214728494-214730495(+)
Zm00001d029466::1:72004401-72006402(-)
Zm00001d028012::1:20302667-20304668(-)
Zm00001d006595::2:211794113-211796114(-)
Zm00001d034074::1:283219427-283221428(+)
Zm00001d048336::9:154666607-154668608(-)
Zm00001d026605::10:148894481-148896482(+)
Zm00001d043129::3:189865368-189867369(+)
Zm00001d026238::10:141678541-141680542(+)
Zm00001d042470::3:168712048-168714049(-)
Zm00001d052453::4:190346607-190348608(-)
Zm00001d002377::2:11426994-11428995(-)
Zm00001d025115::10:105044849-105046850(+)
Zm00001d010318::8:109303761-109305762(-)
Zm00001d040270::3:35198727-35200728(+)
Zm00001d021637::7:158772600-158774601(-)
Zm00001d033370::1:260857229-260859230(-)
Zm00001d024004::10:35857006-35859007(+)
Zm00001d019668::7:49139122-49141123(+)
Zm00001d050953::4:133263398-133265399(+)
Zm00001d008237::8:2223249-2225250(+)
Zm00001d048945::4:10444293-10446294(+)
Zm00001d030969::1:169640183-169642184(+)
Zm00001d009759::8:80070688-80072689(+)
Zm00001d004119::2:83932434-83934435(+)
Zm00001d020528::7:120941388-120943389(+)
Zm00001d010919::8:133389467-133391468(+)
Zm00001d021348::7:149643470-149645471(+)
Zm00001d053799::4:241338481-241340482(-)
Zm00001d029680::1:82526758-82528759(-)
Zm00001d020325::7:106753871-106755872(+)
Zm00001d018571::5:223499706-223501707(-)
Zm00001d034984::6:797175-799176(+)
Zm00001d028308::1:29987613-29989614(-)
Zm00001d044340::3:225476378-225478379(-)
Zm00001d040766::3:64555660-64557661(-)
Zm00001d044895::9:6585750-6587751(+)
Zm00001d013445::5:11751830-11753831(-)
Zm00001d017111::5:185767604-185769605(+)
Zm00001d027694::1:11303085-11305086(-)
Zm00001d053816::4:241613697-241615698(+)
Zm00001d024839::10:90382933-90384934(+)
Zm00001d050808::4:123988092-123990093(+)
Zm00001d029546::1:75694510-75696511(+)
Zm00001d005976::2:194518947-194520948(-)
Zm00001d042692::3:177202536-177204537(+)
Zm00001d012665::8:178293353-178295354(-)
Zm00001d038842::6:165643748-165645749(-)
Zm00001d043091::3:188974887-188976888(+)
Zm00001d050728::4:118947240-118949241(+)
Zm00001d015016::5:72494274-72496275(+)
Zm00001d021481::7:153362961-153364962(-)
Zm00001d005808::2:189443701-189445702(-)
Zm00001d049883::4:50286921-50288922(+)
Zm00001d053093::4:213326569-213328570(+)
Zm00001d012902::5:1774897-1776898(+)
Zm00001d013906::5:24368668-24370669(-)
Zm00001d003251::2:37949560-37951561(+)
Zm00001d021569::7:156293445-156295446(+)
Zm00001d008618::8:14740780-14742781(+)
Zm00001d009362::8:59511837-59513838(+)
Zm00001d014783::5:62950975-62952976(-)
Zm00001d008726::8:17929193-17931194(+)
Zm00001d012880::5:1566420-1568421(-)
Zm00001d009244::8:46787362-46789363(+)
Zm00001d037542::6:128779406-128781407(+)
Zm00001d017559::5:199533884-199535885(+)
Zm00001d044823::9:3918474-3920475(+)
Zm00001d012917::5:1936481-1938482(-)
Zm00001d044551::3:231499578-231501579(-)
Zm00001d047743::9:140449783-140451784(-)
Zm00001d050992::4:135836471-135838472(+)
Zm00001d010321::8:109469210-109471211(-)
Zm00001d023404::10:4841756-4843757(-)
Zm00001d028625::1:41267597-41269598(+)
Zm00001d040465::3:44945731-44947732(-)
Zm00001d039549::3:7823816-7825817(+)
Zm00001d049571::4:35624832-35626833(-)
Zm00001d048564::9:158843560-158845561(-)
Zm00001d010511::8:118580398-118582399(+)
Zm00001d031811::1:202552872-202554873(+)
Zm00001d024440::10:70866135-70868136(-)
Zm00001d037779::6:137398626-137400627(-)
Zm00001d015578::5:99038895-99040896(+)
```
