## Supplementary material for "A comprehensive map of preferentially located motifs reveals distinct proximal *cis*-regulatory elements in plants": AGGGGGCA_containing_gene_set.txt

```
#Occurences of AGGGGGCA between -813 and -796 (positions relative to the transcription start site)
#24 sequences with AGGGGGCA in this interval
#0.10% of the sequences in promoter set with AGGGGGCA (set with 25199 sequences)
Zm00001d002514::2:14443250-14445251(+)
Zm00001d035258::6:17776344-17778345(-)
Zm00001d034245::1:287794750-287796751(+)
Zm00001d021774::7:162831231-162833232(+)
Zm00001d044640::3:233821506-233823507(-)
Zm00001d022045::7:168611657-168613658(-)
Zm00001d014582::5:54366783-54368784(+)
Zm00001d017669::5:203595560-203597561(-)
Zm00001d028713::1:44012384-44014385(-)
Zm00001d007532::2:234164117-234166118(-)
Zm00001d033961::1:279741755-279743756(+)
Zm00001d033580::1:267762716-267764717(-)
Zm00001d006937::2:219870493-219872494(+)
Zm00001d002746::2:21334127-21336128(-)
Zm00001d006366::2:205738742-205740743(+)
Zm00001d036533::6:91328064-91330065(-)
Zm00001d050973::4:134672665-134674666(-)
Zm00001d020556::7:122217274-122219275(+)
Zm00001d052005::4:176265317-176267318(+)
Zm00001d047720::9:139929127-139931128(+)
Zm00001d050800::4:123704789-123706790(-)
Zm00001d039499::3:6008714-6010715(+)
Zm00001d039774::3:14507857-14509858(-)
Zm00001d035261::6:18138488-18140489(+)
```
