## Supplementary material for "A comprehensive map of preferentially located motifs reveals distinct proximal *cis*-regulatory elements in plants": AGGGTGA_containing_gene_set.txt

```
#Occurences of AGGGTGA between 269 and 352 (positions relative to the transcription start site)
#294 sequences with AGGGTGA in this interval
#1.17% of the sequences in promoter set with AGGGTGA (set with 25199 sequences)
Zm00001d019127::7:18227093-18229094(-)
Zm00001d043110::3:189420698-189422699(-)
Zm00001d023561::10:10260275-10262276(+)
Zm00001d032852::1:240257195-240259196(+)
Zm00001d021961::7:167200157-167202158(+)
Zm00001d021692::7:160349395-160351396(+)
Zm00001d028217::1:26872345-26874346(+)
Zm00001d053452::4:232181939-232183940(-)
Zm00001d048298::9:154122595-154124596(+)
Zm00001d002610::2:16710167-16712168(-)
Zm00001d030222::1:114051201-114053202(+)
Zm00001d027863::1:15683518-15685519(+)
Zm00001d002674::2:18933021-18935022(-)
Zm00001d030030::1:100662042-100664043(-)
Zm00001d044239::3:222769542-222771543(-)
Zm00001d049660::4:39001989-39003990(-)
Zm00001d019806::7:63198087-63200088(-)
Zm00001d046438::9:89740299-89742300(-)
Zm00001d039222::6:173160698-173162699(+)
Zm00001d026684::10:149858648-149860649(-)
Zm00001d019215::7:22125936-22127937(-)
Zm00001d039091::6:169863184-169865185(+)
Zm00001d052792::4:201130287-201132288(-)
Zm00001d008491::8:10201871-10203872(+)
Zm00001d017101::5:185443104-185445105(-)
Zm00001d027728::1:12340165-12342166(-)
Zm00001d028818::1:47589001-47591002(-)
Zm00001d010573::8:120711554-120713555(-)
Zm00001d053547::4:233621026-233623027(-)
Zm00001d016490::5:164554731-164556732(-)
Zm00001d031220::1:182573338-182575339(+)
Zm00001d026131::10:139322774-139324775(-)
Zm00001d010521::8:119049574-119051575(-)
Zm00001d039401::3:3436743-3438744(-)
Zm00001d010403::8:113057676-113059677(+)
Zm00001d001847::2:1810559-1812560(-)
Zm00001d013232::5:6800250-6802251(+)
Zm00001d013095::5:4678733-4680734(+)
Zm00001d035141::6:6852484-6854485(+)
Zm00001d046737::9:103924662-103926663(-)
Zm00001d034486::1:294253905-294255906(-)
Zm00001d024072::10:41644473-41646474(-)
Zm00001d052840::4:202394123-202396124(-)
Zm00001d049853::4:48164819-48166820(-)
Zm00001d036642::6:95985349-95987350(+)
Zm00001d039920::3:19380132-19382133(+)
Zm00001d002428::2:12421385-12423386(-)
Zm00001d040893::3:76452263-76454264(+)
Zm00001d040643::3:55819214-55821215(+)
Zm00001d043508::3:202330632-202332633(-)
Zm00001d020355::7:108762528-108764529(+)
Zm00001d038495::6:158581427-158583428(+)
Zm00001d041760::3:136286885-136288886(+)
Zm00001d014486::5:49917397-49919398(-)
Zm00001d047615::9:137069744-137071745(+)
Zm00001d022339::7:175735328-175737329(-)
Zm00001d043835::3:211304882-211306883(-)
Zm00001d031141::1:179513932-179515933(+)
Zm00001d005882::2:191726101-191728102(-)
Zm00001d037977::6:143976848-143978849(-)
Zm00001d047919::9:145361010-145363011(+)
Zm00001d020316::7:105861768-105863769(-)
Zm00001d041272::3:109592252-109594253(+)
Zm00001d022072::7:169435192-169437193(+)
Zm00001d027957::1:18298363-18300364(+)
Zm00001d037483::6:126832860-126834861(+)
Zm00001d048620::4:1474146-1476147(+)
Zm00001d042840::3:181637139-181639140(+)
Zm00001d003403::2:43283412-43285413(-)
Zm00001d006383::2:206309666-206311667(-)
Zm00001d029662::1:81795494-81797495(-)
Zm00001d014425::5:46350364-46352365(-)
Zm00001d049263::4:23502969-23504970(-)
Zm00001d008339::8:5744900-5746901(+)
Zm00001d053404::4:230473981-230475982(-)
Zm00001d036905::6:106076861-106078862(-)
Zm00001d029337::1:66507354-66509355(-)
Zm00001d018452::5:221123374-221125375(-)
Zm00001d052801::4:201409677-201411678(-)
Zm00001d005620::2:180839107-180841108(-)
Zm00001d029200::1:62024972-62026973(+)
Zm00001d033726::1:272346251-272348252(-)
Zm00001d024411::10:69485870-69487871(+)
Zm00001d005568::2:178754330-178756331(+)
Zm00001d033634::1:269329534-269331535(-)
Zm00001d049357::4:27753338-27755339(+)
Zm00001d005541::2:178095462-178097463(-)
Zm00001d011349::8:147533875-147535876(+)
Zm00001d011839::8:162486790-162488791(+)
Zm00001d013284::5:7859375-7861376(+)
Zm00001d028384::1:32808904-32810905(-)
Zm00001d052442::4:190117680-190119681(+)
Zm00001d020414::7:112327179-112329180(+)
Zm00001d002859::2:24839170-24841171(+)
Zm00001d031049::1:174838418-174840419(+)
Zm00001d010054::8:97433872-97435873(-)
Zm00001d029241::1:63374711-63376712(-)
Zm00001d020185::7:98427130-98429131(+)
Zm00001d009115::8:37494226-37496227(+)
Zm00001d002068::2:5319722-5321723(-)
Zm00001d004807::2:140592272-140594273(-)
Zm00001d017659::5:203313751-203315752(+)
Zm00001d037790::6:137864862-137866863(-)
Zm00001d018522::5:222422047-222424048(+)
Zm00001d031888::1:205335189-205337190(+)
Zm00001d045873::9:45051139-45053140(-)
Zm00001d015759::5:116971351-116973352(+)
Zm00001d009244::8:46787362-46789363(+)
Zm00001d017848::5:208663434-208665435(+)
Zm00001d011780::8:161469836-161471837(-)
Zm00001d021180::7:145143089-145145090(-)
Zm00001d004641::2:124683831-124685832(+)
Zm00001d036796::6:101181449-101183450(-)
Zm00001d028001::1:19941699-19943700(+)
Zm00001d049092::4:15795221-15797222(+)
Zm00001d034110::1:284213092-284215093(+)
Zm00001d015707::5:110144793-110146794(-)
Zm00001d002741::2:21196961-21198962(-)
Zm00001d050199::4:73082354-73084355(+)
Zm00001d042215::3:156421057-156423058(-)
Zm00001d031687::1:198648274-198650275(-)
Zm00001d046485::9:92008445-92010446(-)
Zm00001d033510::1:265097990-265099991(-)
Zm00001d038796::6:164511003-164513004(+)
Zm00001d003248::2:37817249-37819250(+)
Zm00001d003783::2:59207718-59209719(-)
Zm00001d025573::10:122707364-122709365(+)
Zm00001d051930::4:174764864-174766865(-)
Zm00001d041756::3:136129454-136131455(-)
Zm00001d038649::6:161717752-161719753(-)
Zm00001d024252::10:59714213-59716214(+)
Zm00001d043165::3:190399742-190401743(+)
Zm00001d053122::4:214602508-214604509(-)
Zm00001d036020::6:66593608-66595609(-)
Zm00001d024321::10:64376700-64378701(+)
Zm00001d052262::4:185217519-185219520(+)
Zm00001d002155::2:6877006-6879007(-)
Zm00001d025115::10:105044849-105046850(+)
Zm00001d017961::5:210939252-210941253(-)
Zm00001d045778::9:38652511-38654512(+)
Zm00001d036293::6:82194415-82196416(-)
Zm00001d017308::5:192347315-192349316(+)
Zm00001d039558::3:7978018-7980019(-)
Zm00001d038003::6:144812392-144814393(+)
Zm00001d024624::10:80774400-80776401(-)
Zm00001d010599::8:121490362-121492363(+)
Zm00001d050155::4:69591406-69593407(+)
Zm00001d015743::5:115455901-115457902(-)
Zm00001d044475::3:229132569-229134570(+)
Zm00001d020418::7:112712759-112714760(+)
Zm00001d040727::3:60292661-60294662(+)
Zm00001d003941::2:70596854-70598855(+)
Zm00001d048041::9:148609509-148611510(+)
Zm00001d009967::8:92804970-92806971(+)
Zm00001d048162::9:151215656-151217657(+)
Zm00001d045768::9:37921847-37923848(-)
Zm00001d047463::9:130905383-130907384(-)
Zm00001d046151::9:67444999-67447000(-)
Zm00001d032775::1:237885736-237887737(-)
Zm00001d040977::3:87275254-87277255(+)
Zm00001d028568::1:39401388-39403389(-)
Zm00001d020103::7:92280353-92282354(+)
Zm00001d030669::1:152131393-152133394(+)
Zm00001d052693::4:197538985-197540986(+)
Zm00001d038334::6:154785668-154787669(+)
Zm00001d014760::5:61832887-61834888(-)
Zm00001d004910::2:148017214-148019215(-)
Zm00001d004325::2:103315621-103317622(-)
Zm00001d006110::2:198517091-198519092(+)
Zm00001d003401::2:43086992-43088993(+)
Zm00001d044576::3:232185503-232187504(+)
Zm00001d013630::5:15865336-15867337(-)
Zm00001d052276::4:185644699-185646700(-)
Zm00001d020629::7:125598791-125600792(-)
Zm00001d040301::3:36556465-36558466(+)
Zm00001d041283::3:110291380-110293381(+)
Zm00001d008541::8:12314979-12316980(+)
Zm00001d026301::10:143202582-143204583(+)
Zm00001d024110::10:46170059-46172060(+)
Zm00001d005844::2:190613357-190615358(-)
Zm00001d027691::1:11224716-11226717(-)
Zm00001d031639::1:197108339-197110340(-)
Zm00001d003992::2:74078181-74080182(-)
Zm00001d012242::8:170789555-170791556(+)
Zm00001d007185::2:224105196-224107197(+)
Zm00001d040446::3:43700424-43702425(+)
Zm00001d038637::6:161440863-161442864(+)
Zm00001d034987::6:1187540-1189541(-)
Zm00001d046109::9:63900207-63902208(-)
Zm00001d044250::3:223050150-223052151(-)
Zm00001d021832::7:164109567-164111568(+)
Zm00001d037770::6:136863079-136865080(-)
Zm00001d011145::8:140401596-140403597(+)
Zm00001d028220::1:27047651-27049652(-)
Zm00001d051434::4:158470655-158472656(-)
Zm00001d013215::5:6635747-6637748(-)
Zm00001d028280::1:29052095-29054096(-)
Zm00001d043145::3:190102891-190104892(+)
Zm00001d032451::1:226935032-226937033(-)
Zm00001d014426::5:46375854-46377855(-)
Zm00001d045691::9:33518503-33520504(-)
Zm00001d012765::8:180338272-180340273(+)
Zm00001d049685::4:39994849-39996850(-)
Zm00001d050747::4:120553388-120555389(-)
Zm00001d003038::2:30069778-30071779(+)
Zm00001d030075::1:103721003-103723004(+)
Zm00001d033854::1:275918721-275920722(-)
Zm00001d048432::9:156171470-156173471(+)
Zm00001d018709::7:2898574-2900575(-)
Zm00001d029449::1:71317400-71319401(-)
Zm00001d045875::9:45234399-45236400(-)
Zm00001d050386::4:85165605-85167606(+)
Zm00001d014823::5:64556520-64558521(-)
Zm00001d043431::3:199617107-199619108(-)
Zm00001d041864::3:141455904-141457905(+)
Zm00001d003666::2:53216925-53218926(+)
Zm00001d021341::7:149325682-149327683(+)
Zm00001d047861::9:143639141-143641142(+)
Zm00001d044020::3:216926484-216928485(+)
Zm00001d033621::1:269018879-269020880(-)
Zm00001d022159::7:171438984-171440985(-)
Zm00001d005824::2:189873242-189875243(-)
Zm00001d037519::6:128003096-128005097(-)
Zm00001d040175::3:30631637-30633638(+)
Zm00001d013620::5:15680841-15682842(-)
Zm00001d013086::5:4529918-4531919(-)
Zm00001d014194::5:35979207-35981208(+)
Zm00001d013367::5:9833293-9835294(+)
Zm00001d053006::4:208793706-208795707(-)
Zm00001d012373::8:173136354-173138355(+)
Zm00001d011750::8:160748486-160750487(-)
Zm00001d025869::10:132104009-132106010(-)
Zm00001d015118::5:76333852-76335853(-)
Zm00001d036226::6:77965078-77967079(-)
Zm00001d006868::2:218297132-218299133(-)
Zm00001d012758::8:180043624-180045625(+)
Zm00001d020421::7:113084609-113086610(+)
Zm00001d043902::3:213345931-213347932(-)
Zm00001d011566::8:154587505-154589506(+)
Zm00001d051753::4:168865481-168867482(+)
Zm00001d037152::6:113978855-113980856(-)
Zm00001d053082::4:212916884-212918885(-)
Zm00001d013007::5:3147660-3149661(+)
Zm00001d017077::5:184492718-184494719(+)
Zm00001d046970::9:113509535-113511536(+)
Zm00001d036008::6:65513125-65515126(+)
Zm00001d002145::2:6746867-6748868(-)
Zm00001d016436::5:162249616-162251617(-)
Zm00001d007554::2:234658674-234660675(-)
Zm00001d045570::9:27014530-27016531(-)
Zm00001d024353::10:66260833-66262834(-)
Zm00001d038922::6:166976035-166978036(+)
Zm00001d040499::3:46900549-46902550(+)
Zm00001d007210::2:224790418-224792419(-)
Zm00001d039703::3:12594967-12596968(+)
Zm00001d040578::3:50996096-50998097(-)
Zm00001d027487::1:6317704-6319705(+)
Zm00001d039295::3:1200297-1202298(+)
Zm00001d004875::2:145682177-145684178(+)
Zm00001d034106::1:284126209-284128210(-)
Zm00001d033062::1:249129603-249131604(+)
Zm00001d033168::1:252665811-252667812(+)
Zm00001d038123::6:148748040-148750041(-)
Zm00001d021689::7:160132984-160134985(+)
Zm00001d009476::8:66325572-66327573(+)
Zm00001d052072::4:178594492-178596493(+)
Zm00001d010200::8:103826965-103828966(+)
Zm00001d006639::2:213115352-213117353(-)
Zm00001d047697::9:139475201-139477202(-)
Zm00001d018472::5:221367796-221369797(+)
Zm00001d041560::3:127260772-127262773(+)
Zm00001d051809::4:170141299-170143300(+)
Zm00001d022060::7:169188123-169190124(+)
Zm00001d022498::7:178848110-178850111(-)
Zm00001d012103::8:168302368-168304369(+)
Zm00001d017021::5:182892879-182894880(+)
Zm00001d042492::3:169437861-169439862(-)
Zm00001d046231::9:73619809-73621810(+)
Zm00001d025533::10:121568605-121570606(-)
Zm00001d033121::1:250964376-250966377(+)
Zm00001d050388::4:85200274-85202275(+)
Zm00001d048452::9:156665035-156667036(-)
Zm00001d041588::3:128520263-128522264(-)
Zm00001d029834::1:89471378-89473379(+)
Zm00001d037302::6:120023972-120025973(+)
Zm00001d047073::9:117287453-117289454(-)
Zm00001d002263::2:9128187-9130188(+)
Zm00001d010319::8:109388288-109390289(-)
Zm00001d039073::6:169556767-169558768(-)
Zm00001d050506::4:94732312-94734313(-)
Zm00001d043651::3:206030392-206032393(+)
Zm00001d047186::9:121316510-121318511(-)
Zm00001d050400::4:85968037-85970038(-)
Zm00001d051932::4:174803762-174805763(-)
```
