## Supplementary material for "A comprehensive map of preferentially located motifs reveals distinct proximal *cis*-regulatory elements in plants": AGGGTGAG_containing_gene_set.txt

```
#Occurences of AGGGTGAG between 309 and 348 (positions relative to the transcription start site)
#61 sequences with AGGGTGAG in this interval
#0.24% of the sequences in promoter set with AGGGTGAG (set with 25199 sequences)
Zm00001d049685::4:39994849-39996850(-)
Zm00001d007210::2:224790418-224792419(-)
Zm00001d028001::1:19941699-19943700(+)
Zm00001d020418::7:112712759-112714760(+)
Zm00001d008491::8:10201871-10203872(+)
Zm00001d014823::5:64556520-64558521(-)
Zm00001d033854::1:275918721-275920722(-)
Zm00001d039222::6:173160698-173162699(+)
Zm00001d013215::5:6635747-6637748(-)
Zm00001d047073::9:117287453-117289454(-)
Zm00001d019806::7:63198087-63200088(-)
Zm00001d011566::8:154587505-154589506(+)
Zm00001d013284::5:7859375-7861376(+)
Zm00001d036008::6:65513125-65515126(+)
Zm00001d043431::3:199617107-199619108(-)
Zm00001d039703::3:12594967-12596968(+)
Zm00001d034106::1:284126209-284128210(-)
Zm00001d052693::4:197538985-197540986(+)
Zm00001d025573::10:122707364-122709365(+)
Zm00001d008339::8:5744900-5746901(+)
Zm00001d024252::10:59714213-59716214(+)
Zm00001d040727::3:60292661-60294662(+)
Zm00001d052792::4:201130287-201132288(-)
Zm00001d051434::4:158470655-158472656(-)
Zm00001d023561::10:10260275-10262276(+)
Zm00001d045691::9:33518503-33520504(-)
Zm00001d027691::1:11224716-11226717(-)
Zm00001d050155::4:69591406-69593407(+)
Zm00001d030669::1:152131393-152133394(+)
Zm00001d039401::3:3436743-3438744(-)
Zm00001d005541::2:178095462-178097463(-)
Zm00001d043110::3:189420698-189422699(-)
Zm00001d038003::6:144812392-144814393(+)
Zm00001d043145::3:190102891-190104892(+)
Zm00001d041283::3:110291380-110293381(+)
Zm00001d027863::1:15683518-15685519(+)
Zm00001d038922::6:166976035-166978036(+)
Zm00001d038637::6:161440863-161442864(+)
Zm00001d041272::3:109592252-109594253(+)
Zm00001d003666::2:53216925-53218926(+)
Zm00001d005844::2:190613357-190615358(-)
Zm00001d009115::8:37494226-37496227(+)
Zm00001d028818::1:47589001-47591002(-)
Zm00001d033168::1:252665811-252667812(+)
Zm00001d020185::7:98427130-98429131(+)
Zm00001d050506::4:94732312-94734313(-)
Zm00001d041756::3:136129454-136131455(-)
Zm00001d047861::9:143639141-143641142(+)
Zm00001d031687::1:198648274-198650275(-)
Zm00001d013007::5:3147660-3149661(+)
Zm00001d033121::1:250964376-250966377(+)
Zm00001d048162::9:151215656-151217657(+)
Zm00001d037977::6:143976848-143978849(-)
Zm00001d006383::2:206309666-206311667(-)
Zm00001d045570::9:27014530-27016531(-)
Zm00001d021961::7:167200157-167202158(+)
Zm00001d012758::8:180043624-180045625(+)
Zm00001d020421::7:113084609-113086610(+)
Zm00001d046231::9:73619809-73621810(+)
Zm00001d053452::4:232181939-232183940(-)
Zm00001d004325::2:103315621-103317622(-)
```
