## Supplementary material for "A comprehensive map of preferentially located motifs reveals distinct proximal *cis*-regulatory elements in plants": AGGGTTGT_containing_gene_set.txt

```
#Occurences of AGGGTTGT between 42 and 121 (positions relative to the transcription start site)
#69 sequences with AGGGTTGT in this interval
#0.27% of the sequences in promoter set with AGGGTTGT (set with 25199 sequences)
Zm00001d047557::9:135410597-135412598(-)
Zm00001d017445::5:196084606-196086607(+)
Zm00001d001843::2:1709416-1711417(+)
Zm00001d005713::2:184334969-184336970(-)
Zm00001d042972::3:185404396-185406397(-)
Zm00001d026281::10:142748448-142750449(+)
Zm00001d045048::9:11037309-11039310(+)
Zm00001d015356::5:86083154-86085155(+)
Zm00001d022152::7:171320213-171322214(+)
Zm00001d004488::2:114730912-114732913(-)
Zm00001d015162::5:77983568-77985569(+)
Zm00001d010852::8:130479481-130481482(-)
Zm00001d044179::3:221236898-221238899(+)
Zm00001d017410::5:195100954-195102955(+)
Zm00001d035401::6:24411820-24413821(+)
Zm00001d048284::9:153879361-153881362(+)
Zm00001d021245::7:146812957-146814958(-)
Zm00001d011157::8:141126413-141128414(-)
Zm00001d019490::7:36805435-36807436(-)
Zm00001d026571::10:148198880-148200881(-)
Zm00001d027607::1:8918183-8920184(+)
Zm00001d049324::4:26336806-26338807(-)
Zm00001d010152::8:101645143-101647144(-)
Zm00001d025253::10:111411563-111413564(-)
Zm00001d008617::8:14689227-14691228(-)
Zm00001d033777::1:273460633-273462634(+)
Zm00001d002874::2:25248089-25250090(-)
Zm00001d015501::5:94111853-94113854(-)
Zm00001d038167::6:150266024-150268025(+)
Zm00001d030100::1:105695695-105697696(-)
Zm00001d013765::5:19658755-19660756(+)
Zm00001d010148::8:101476363-101478364(+)
Zm00001d028325::1:30792236-30794237(+)
Zm00001d007048::2:220865795-220867796(-)
Zm00001d047086::9:117847238-117849239(+)
Zm00001d033767::1:273085650-273087651(+)
Zm00001d032112::1:213434438-213436439(-)
Zm00001d006513::2:210304554-210306555(+)
Zm00001d017642::5:202880012-202882013(+)
Zm00001d053262::4:223049506-223051507(-)
Zm00001d021588::7:157335107-157337108(-)
Zm00001d053724::4:239878794-239880795(+)
Zm00001d028568::1:39401388-39403389(-)
Zm00001d021395::7:150909544-150911545(-)
Zm00001d034285::1:288483795-288485796(-)
Zm00001d032974::1:245149314-245151315(+)
Zm00001d007089::2:221947840-221949841(+)
Zm00001d026392::10:144993754-144995755(+)
Zm00001d011130::8:139923913-139925914(-)
Zm00001d018969::7:11060582-11062583(-)
Zm00001d019082::7:15673026-15675027(-)
Zm00001d022072::7:169435192-169437193(+)
Zm00001d051332::4:154910690-154912691(+)
Zm00001d025773::10:129115265-129117266(-)
Zm00001d032393::1:225188462-225190463(-)
Zm00001d034344::1:290265951-290267952(+)
Zm00001d022393::7:176664668-176666669(+)
Zm00001d034152::1:285203059-285205060(+)
Zm00001d022341::7:175845237-175847238(-)
Zm00001d048673::4:3100353-3102354(-)
Zm00001d047203::9:121852239-121854240(-)
Zm00001d016167::5:148253460-148255461(-)
Zm00001d015024::5:72668408-72670409(+)
Zm00001d017137::5:186653387-186655388(-)
Zm00001d002275::2:9315866-9317867(-)
Zm00001d053414::4:230781237-230783238(+)
Zm00001d048525::9:157785480-157787481(+)
Zm00001d018868::7:7848627-7850628(-)
Zm00001d052633::4:195454042-195456043(+)
```
