## Supplementary material for "A comprehensive map of preferentially located motifs reveals distinct proximal *cis*-regulatory elements in plants": AGGTACAA_containing_gene_set.txt

```
#Occurences of AGGTACAA between 18 and 42 (positions relative to the transcription start site)
#41 sequences with AGGTACAA in this interval
#0.16% of the sequences in promoter set with AGGTACAA (set with 25199 sequences)
Zm00001d002344::2:10632871-10634872(+)
Zm00001d025277::10:112196259-112198260(-)
Zm00001d027740::1:12441120-12443121(+)
Zm00001d050277::4:78274486-78276487(-)
Zm00001d011147::8:140679105-140681106(+)
Zm00001d001912::2:2795845-2797846(-)
Zm00001d049726::4:41550652-41552653(-)
Zm00001d011979::8:165564935-165566936(+)
Zm00001d024141::10:49076306-49078307(-)
Zm00001d025114::10:104937988-104939989(+)
Zm00001d003655::2:52538666-52540667(-)
Zm00001d051929::4:174756471-174758472(+)
Zm00001d040440::3:43521296-43523297(+)
Zm00001d017751::5:205895076-205897077(-)
Zm00001d043864::3:212466186-212468187(+)
Zm00001d008762::8:19359253-19361254(-)
Zm00001d023345::10:3852519-3854520(+)
Zm00001d014943::5:69325696-69327697(-)
Zm00001d007514::2:233611077-233613078(-)
Zm00001d026301::10:143202582-143204583(+)
Zm00001d004387::2:107999331-108001332(-)
Zm00001d052303::4:186499140-186501141(+)
Zm00001d025117::10:105060036-105062037(-)
Zm00001d028279::1:29002479-29004480(-)
Zm00001d001935::2:3111882-3113883(-)
Zm00001d013365::5:9790592-9792593(-)
Zm00001d033917::1:278528041-278530042(+)
Zm00001d017793::5:206963438-206965439(+)
Zm00001d052820::4:202004490-202006491(+)
Zm00001d025454::10:119067061-119069062(+)
Zm00001d009527::8:69071285-69073286(-)
Zm00001d030526::1:141708995-141710996(-)
Zm00001d023839::10:23897078-23899079(+)
Zm00001d016220::5:150961595-150963596(+)
Zm00001d052952::4:206115389-206117390(-)
Zm00001d009747::8:79420878-79422879(-)
Zm00001d049452::4:30712764-30714765(+)
Zm00001d044038::3:217461483-217463484(+)
Zm00001d030860::1:164030517-164032518(-)
Zm00001d021828::7:163878547-163880548(+)
Zm00001d048673::4:3100353-3102354(-)
```
