## Supplementary material for "A comprehensive map of preferentially located motifs reveals distinct proximal *cis*-regulatory elements in plants": AGGTAGCT_containing_gene_set.txt

```
#Occurences of AGGTAGCT between 384 and 404 (positions relative to the transcription start site)
#43 sequences with AGGTAGCT in this interval
#0.17% of the sequences in promoter set with AGGTAGCT (set with 25199 sequences)
Zm00001d007964::2:244286076-244288077(-)
Zm00001d053072::4:212305989-212307990(-)
Zm00001d028001::1:19941699-19943700(+)
Zm00001d006383::2:206309666-206311667(-)
Zm00001d005541::2:178095462-178097463(-)
Zm00001d014823::5:64556520-64558521(-)
Zm00001d009899::8:88361419-88363420(-)
Zm00001d032403::1:225534147-225536148(+)
Zm00001d018330::5:218523211-218525212(+)
Zm00001d011566::8:154587505-154589506(+)
Zm00001d050506::4:94732312-94734313(-)
Zm00001d013284::5:7859375-7861376(+)
Zm00001d043298::3:194980625-194982626(-)
Zm00001d047403::9:128993658-128995659(+)
Zm00001d020421::7:113084609-113086610(+)
Zm00001d023556::10:10136357-10138358(-)
Zm00001d047861::9:143639141-143641142(+)
Zm00001d035286::6:19369806-19371807(+)
Zm00001d045636::9:30233749-30235750(-)
Zm00001d016334::5:157891706-157893707(-)
Zm00001d019897::7:73564717-73566718(-)
Zm00001d052693::4:197538985-197540986(+)
Zm00001d047721::9:139935041-139937042(+)
Zm00001d023561::10:10260275-10262276(+)
Zm00001d029538::1:75324328-75326329(-)
Zm00001d042042::3:148429658-148431659(+)
Zm00001d039938::3:19999400-20001401(-)
Zm00001d034106::1:284126209-284128210(-)
Zm00001d013412::5:10598922-10600923(+)
Zm00001d014500::5:50447361-50449362(+)
Zm00001d008339::8:5744900-5746901(+)
Zm00001d020083::7:90823773-90825774(-)
Zm00001d040727::3:60292661-60294662(+)
Zm00001d045691::9:33518503-33520504(-)
Zm00001d031687::1:198648274-198650275(-)
Zm00001d023233::10:971582-973583(+)
Zm00001d034532::1:295771996-295773997(-)
Zm00001d004084::2:80921813-80923814(-)
Zm00001d041147::3:100324225-100326226(-)
Zm00001d028042::1:21378586-21380587(-)
Zm00001d011457::8:150977030-150979031(+)
Zm00001d020245::7:101950194-101952195(-)
Zm00001d019854::7:70496683-70498684(-)
```
