## Supplementary material for "A comprehensive map of preferentially located motifs reveals distinct proximal *cis*-regulatory elements in plants": AGGTATGG_containing_gene_set.txt

```
#Occurences of AGGTATGG between -137 and -129 (positions relative to the transcription start site)
#22 sequences with AGGTATGG in this interval
#0.09% of the sequences in promoter set with AGGTATGG (set with 25199 sequences)
Zm00001d033808::1:274300169-274302170(+)
Zm00001d047929::9:145593270-145595271(-)
Zm00001d015455::5:91168860-91170861(-)
Zm00001d007161::2:223602812-223604813(-)
Zm00001d039503::3:6082514-6084515(-)
Zm00001d029640::1:80884696-80886697(+)
Zm00001d028520::1:38039114-38041115(-)
Zm00001d019620::7:46409234-46411235(-)
Zm00001d012950::5:2321180-2323181(-)
Zm00001d034272::1:288311693-288313694(+)
Zm00001d015672::5:105096523-105098524(+)
Zm00001d044993::9:9497746-9499747(-)
Zm00001d021838::7:164316025-164318026(-)
Zm00001d044559::3:231693124-231695125(+)
Zm00001d019619::7:46403812-46405813(-)
Zm00001d035705::6:41906739-41908740(+)
Zm00001d028079::1:22189289-22191290(+)
Zm00001d043819::3:210961866-210963867(+)
Zm00001d032934::1:243893868-243895869(-)
Zm00001d016968::5:181545374-181547375(-)
Zm00001d039267::3:836891-838892(+)
Zm00001d054098::4:246454035-246456036(+)
```
