## Supplementary material for "A comprehensive map of preferentially located motifs reveals distinct proximal *cis*-regulatory elements in plants": AGGTATTA_containing_gene_set.txt

```
#Occurences of AGGTATTA between 51 and 78 (positions relative to the transcription start site)
#48 sequences with AGGTATTA in this interval
#0.19% of the sequences in promoter set with AGGTATTA (set with 25199 sequences)
Zm00001d046793::9:106296743-106298744(+)
Zm00001d043721::3:208290738-208292739(+)
Zm00001d052324::4:187127353-187129354(-)
Zm00001d019853::7:70485347-70487348(-)
Zm00001d023755::10:18799800-18801801(+)
Zm00001d053721::4:239843795-239845796(+)
Zm00001d012870::5:1410264-1412265(-)
Zm00001d009419::8:63662210-63664211(+)
Zm00001d041975::3:146345386-146347387(-)
Zm00001d048597::4:1023616-1025617(+)
Zm00001d030648::1:150687934-150689935(+)
Zm00001d002638::2:17669084-17671085(+)
Zm00001d023476::10:6859896-6861897(+)
Zm00001d008610::8:14448852-14450853(+)
Zm00001d021260::7:147098094-147100095(+)
Zm00001d032933::1:243733537-243735538(+)
Zm00001d020641::7:126102794-126104795(-)
Zm00001d010542::8:119801432-119803433(-)
Zm00001d051481::4:160050420-160052421(-)
Zm00001d017038::5:183361187-183363188(-)
Zm00001d004986::2:152280688-152282689(+)
Zm00001d044956::9:8215777-8217778(-)
Zm00001d010454::8:115917895-115919896(-)
Zm00001d003376::2:42137396-42139397(+)
Zm00001d036511::6:90947955-90949956(-)
Zm00001d023234::10:982190-984191(+)
Zm00001d003824::2:61095513-61097514(-)
Zm00001d010990::8:136107110-136109111(-)
Zm00001d010083::8:98784785-98786786(-)
Zm00001d047908::9:144960966-144962967(-)
Zm00001d007565::2:234946765-234948766(+)
Zm00001d013537::5:13911312-13913313(-)
Zm00001d024114::10:46727676-46729677(-)
Zm00001d028472::1:35963998-35965999(+)
Zm00001d033091::1:250100935-250102936(-)
Zm00001d002349::2:10672697-10674698(+)
Zm00001d028977::1:53415800-53417801(+)
Zm00001d005519::2:177084844-177086845(+)
Zm00001d027677::1:10874410-10876411(+)
Zm00001d038011::6:145086293-145088294(+)
Zm00001d012112::8:168391736-168393737(-)
Zm00001d010349::8:110700756-110702757(-)
Zm00001d007963::2:244275459-244277460(-)
Zm00001d030374::1:127339805-127341806(-)
Zm00001d037177::6:114826574-114828575(-)
Zm00001d010764::8:127329759-127331760(+)
Zm00001d020423::7:113099007-113101008(+)
Zm00001d035645::6:38127283-38129284(+)
```
