## Supplementary material for "A comprehensive map of preferentially located motifs reveals distinct proximal *cis*-regulatory elements in plants": AGGTATTT_containing_gene_set.txt

```
#Occurences of AGGTATTT between -455 and -359 (positions relative to the transcription start site)
#158 sequences with AGGTATTT in this interval
#0.63% of the sequences in promoter set with AGGTATTT (set with 25199 sequences)
Zm00001d032040::1:210210869-210212870(-)
Zm00001d046381::9:85599471-85601472(+)
Zm00001d033037::1:248213425-248215426(-)
Zm00001d035797::6:50382670-50384671(+)
Zm00001d030106::1:106129014-106131015(-)
Zm00001d029599::1:78539971-78541972(-)
Zm00001d002750::2:21405105-21407106(+)
Zm00001d015744::5:115570505-115572506(-)
Zm00001d002001::2:4155059-4157060(+)
Zm00001d005247::2:165584236-165586237(+)
Zm00001d020955::7:137672334-137674335(-)
Zm00001d050145::4:69075108-69077109(-)
Zm00001d048400::9:155601122-155603123(+)
Zm00001d053283::4:223936514-223938515(-)
Zm00001d030316::1:122020302-122022303(-)
Zm00001d040815::3:67778839-67780840(-)
Zm00001d041007::3:89969631-89971632(-)
Zm00001d041265::3:109136558-109138559(+)
Zm00001d020404::7:111768458-111770459(+)
Zm00001d027726::1:12296081-12298082(-)
Zm00001d049633::4:38178083-38180084(-)
Zm00001d050836::4:125509229-125511230(+)
Zm00001d034736::1:300978015-300980016(+)
Zm00001d053636::4:237926883-237928884(+)
Zm00001d009762::8:80082116-80084117(+)
Zm00001d042511::3:170270781-170272782(-)
Zm00001d015682::5:106606185-106608186(+)
Zm00001d015451::5:91108599-91110600(-)
Zm00001d011152::8:140851841-140853842(+)
Zm00001d037495::6:127256879-127258880(+)
Zm00001d031743::1:200574949-200576950(-)
Zm00001d019335::7:28399380-28401381(+)
Zm00001d053912::4:243589215-243591216(-)
Zm00001d039642::3:9975822-9977823(+)
Zm00001d040477::3:45763833-45765834(-)
Zm00001d012247::8:170930890-170932891(+)
Zm00001d042154::3:153990174-153992175(-)
Zm00001d006343::2:205075360-205077361(+)
Zm00001d038439::6:157269689-157271690(-)
Zm00001d026465::10:146400042-146402043(-)
Zm00001d042870::3:182561540-182563541(-)
Zm00001d019844::7:68695817-68697818(+)
Zm00001d042222::3:156716274-156718275(-)
Zm00001d019821::7:65477344-65479345(+)
Zm00001d002198::2:7837631-7839632(-)
Zm00001d050220::4:74497352-74499353(+)
Zm00001d019803::7:62980983-62982984(+)
Zm00001d053090::4:213267932-213269933(-)
Zm00001d028035::1:21005258-21007259(+)
Zm00001d023367::10:4156638-4158639(+)
Zm00001d009931::8:90451515-90453516(-)
Zm00001d046174::9:69207556-69209557(+)
Zm00001d021525::7:155150029-155152030(+)
Zm00001d005852::2:190896844-190898845(-)
Zm00001d046864::9:108495903-108497904(-)
Zm00001d021185::7:145201577-145203578(-)
Zm00001d021198::7:145690828-145692829(+)
Zm00001d036643::6:95995654-95997655(+)
Zm00001d016333::5:157774194-157776195(-)
Zm00001d011966::8:165296442-165298443(-)
Zm00001d048219::9:152663453-152665454(-)
Zm00001d017938::5:210400654-210402655(-)
Zm00001d037395::6:124283717-124285718(-)
Zm00001d020821::7:133910274-133912275(+)
Zm00001d050112::4:66650890-66652891(-)
Zm00001d021119::7:143113878-143115879(+)
Zm00001d029908::1:93677352-93679353(+)
Zm00001d031922::1:206916475-206918476(-)
Zm00001d014946::5:69426454-69428455(-)
Zm00001d031571::1:194763219-194765220(+)
Zm00001d011709::8:159453737-159455738(+)
Zm00001d028463::1:35716927-35718928(-)
Zm00001d044327::3:225302505-225304506(+)
Zm00001d035167::6:7485417-7487418(+)
Zm00001d024509::10:74929228-74931229(-)
Zm00001d027962::1:18457219-18459220(-)
Zm00001d045474::9:23487086-23489087(+)
Zm00001d014232::5:37305792-37307793(+)
Zm00001d009883::8:87299877-87301878(+)
Zm00001d031575::1:195068334-195070335(-)
Zm00001d019804::7:63161752-63163753(+)
Zm00001d046017::9:55196778-55198779(+)
Zm00001d050438::4:88134946-88136947(+)
Zm00001d034834::1:303362329-303364330(-)
Zm00001d037489::6:127107671-127109672(+)
Zm00001d043785::3:210176745-210178746(+)
Zm00001d017171::5:187854057-187856058(+)
Zm00001d019486::7:36645350-36647351(-)
Zm00001d028475::1:36215534-36217535(-)
Zm00001d024205::10:56275256-56277257(-)
Zm00001d009327::8:56286577-56288578(-)
Zm00001d049075::4:14907669-14909670(-)
Zm00001d053906::4:243391949-243393950(-)
Zm00001d012619::8:177294757-177296758(-)
Zm00001d041705::3:134130560-134132561(+)
Zm00001d035226::6:15066454-15068455(+)
Zm00001d004510::2:115886064-115888065(+)
Zm00001d029654::1:81611247-81613248(+)
Zm00001d030738::1:156961526-156963527(-)
Zm00001d047143::9:120015250-120017251(+)
Zm00001d045876::9:45288564-45290565(-)
Zm00001d013015::5:3229868-3231869(+)
Zm00001d009315::8:54552440-54554441(-)
Zm00001d026459::10:146249264-146251265(-)
Zm00001d044405::3:227328264-227330265(-)
Zm00001d030557::1:143975921-143977922(-)
Zm00001d041119::3:98757820-98759821(-)
Zm00001d035647::6:38174220-38176221(-)
Zm00001d017947::5:210664205-210666206(+)
Zm00001d003661::2:52986263-52988264(+)
Zm00001d006681::2:214216843-214218844(-)
Zm00001d018895::7:8602518-8604519(-)
Zm00001d053207::4:219941537-219943538(-)
Zm00001d031889::1:205397504-205399505(-)
Zm00001d018295::5:218085390-218087391(-)
Zm00001d019905::7:74373768-74375769(+)
Zm00001d002269::2:9178077-9180078(+)
Zm00001d021480::7:153347177-153349178(+)
Zm00001d016516::5:165760651-165762652(+)
Zm00001d048606::4:1120488-1122489(-)
Zm00001d039899::3:18634891-18636892(+)
Zm00001d009117::8:37519322-37521323(-)
Zm00001d051261::4:151011819-151013820(+)
Zm00001d045958::9:49776466-49778467(-)
Zm00001d049254::4:22960066-22962067(-)
Zm00001d046611::9:98776952-98778953(-)
Zm00001d014178::5:35059281-35061282(+)
Zm00001d028001::1:19941699-19943700(+)
Zm00001d013992::5:27759672-27761673(-)
Zm00001d043283::3:194338255-194340256(-)
Zm00001d032308::1:221570744-221572745(-)
Zm00001d015300::5:83322390-83324391(+)
Zm00001d015887::5:129135927-129137928(-)
Zm00001d046652::9:100616350-100618351(-)
Zm00001d028904::1:50360167-50362168(-)
Zm00001d035180::6:8229140-8231141(-)
Zm00001d008887::8:24105076-24107077(+)
Zm00001d036673::6:97231126-97233127(+)
Zm00001d015747::5:115881489-115883490(+)
Zm00001d034439::1:292991396-292993397(+)
Zm00001d031460::1:191034458-191036459(-)
Zm00001d016923::5:180093857-180095858(-)
Zm00001d007952::2:243983259-243985260(-)
Zm00001d024444::10:71063792-71065793(-)
Zm00001d010162::8:102487531-102489532(+)
Zm00001d041013::3:90295550-90297551(+)
Zm00001d046200::9:71539198-71541199(+)
Zm00001d025170::10:107474425-107476426(-)
Zm00001d038057::6:146562050-146564051(+)
Zm00001d009404::8:63106343-63108344(-)
Zm00001d007436::2:231676890-231678891(-)
Zm00001d045425::9:21694575-21696576(-)
Zm00001d024874::10:91750839-91752840(+)
Zm00001d010682::8:124166074-124168075(-)
Zm00001d010709::8:125236591-125238592(-)
Zm00001d018585::5:223771816-223773817(-)
Zm00001d052827::4:202043523-202045524(-)
Zm00001d028164::1:24950902-24952903(-)
```
