## Supplementary material for "A comprehensive map of preferentially located motifs reveals distinct proximal *cis*-regulatory elements in plants": AGGTCCCT_containing_gene_set.txt

```
#Occurences of AGGTCCCT between 309 and 366 (positions relative to the transcription start site)
#76 sequences with AGGTCCCT in this interval
#0.30% of the sequences in promoter set with AGGTCCCT (set with 25199 sequences)
Zm00001d044091::3:218830423-218832424(+)
Zm00001d026482::10:146766667-146768668(+)
Zm00001d015622::5:101913080-101915081(+)
Zm00001d018719::7:3076648-3078649(+)
Zm00001d040577::3:50993579-50995580(-)
Zm00001d002654::2:18310994-18312995(+)
Zm00001d032003::1:209208724-209210725(+)
Zm00001d019105::7:16886470-16888471(+)
Zm00001d044280::3:223965409-223967410(+)
Zm00001d022436::7:177693903-177695904(-)
Zm00001d025309::10:113730119-113732120(-)
Zm00001d029362::1:67483052-67485053(+)
Zm00001d037961::6:143614047-143616048(-)
Zm00001d033307::1:258335964-258337965(-)
Zm00001d045424::9:21658739-21660740(-)
Zm00001d017545::5:199139903-199141904(+)
Zm00001d015500::5:94104611-94106612(-)
Zm00001d007289::2:226919361-226921362(-)
Zm00001d051938::4:174853464-174855465(+)
Zm00001d005419::2:173365155-173367156(+)
Zm00001d043801::3:210468126-210470127(+)
Zm00001d051755::4:168936693-168938694(-)
Zm00001d023747::10:18442195-18444196(-)
Zm00001d048386::9:155335962-155337963(+)
Zm00001d043859::3:212300080-212302081(-)
Zm00001d003601::2:49475072-49477073(+)
Zm00001d006776::2:216442598-216444599(-)
Zm00001d026637::10:149250584-149252585(+)
Zm00001d039890::3:18009049-18011050(+)
Zm00001d026113::10:138718038-138720039(+)
Zm00001d012022::8:166709618-166711619(+)
Zm00001d048184::9:151926157-151928158(+)
Zm00001d006252::2:202862174-202864175(-)
Zm00001d035511::6:30355855-30357856(-)
Zm00001d025760::10:128640246-128642247(+)
Zm00001d034544::1:295924076-295926077(+)
Zm00001d052026::4:176839683-176841684(-)
Zm00001d015683::5:107118304-107120305(+)
Zm00001d009242::8:46228710-46230711(+)
Zm00001d037962::6:143662736-143664737(-)
Zm00001d012890::5:1616537-1618538(+)
Zm00001d050217::4:74115994-74117995(-)
Zm00001d017093::5:185235991-185237992(-)
Zm00001d015244::5:80937056-80939057(-)
Zm00001d022150::7:171310140-171312141(+)
Zm00001d010145::8:101317025-101319026(-)
Zm00001d052674::4:196904789-196906790(-)
Zm00001d048281::9:153815930-153817931(-)
Zm00001d054038::4:245457567-245459568(-)
Zm00001d029594::1:78238318-78240319(+)
Zm00001d027784::1:13439225-13441226(-)
Zm00001d033203::1:253922414-253924415(+)
Zm00001d018463::5:221326767-221328768(-)
Zm00001d030881::1:165230235-165232236(+)
Zm00001d044180::3:221248492-221250493(+)
Zm00001d049857::4:48656211-48658212(+)
Zm00001d024278::10:61395774-61397775(+)
Zm00001d006777::2:216442598-216444599(-)
Zm00001d007553::2:234646804-234648805(+)
Zm00001d036267::6:81089242-81091243(-)
Zm00001d029709::1:83410901-83412902(+)
Zm00001d052980::4:207107982-207109983(-)
Zm00001d033271::1:256838291-256840292(-)
Zm00001d048560::9:158681639-158683640(+)
Zm00001d046638::9:100060804-100062805(-)
Zm00001d027307::1:2530588-2532589(-)
Zm00001d010171::8:102866377-102868378(-)
Zm00001d024209::10:56569096-56571097(-)
Zm00001d020806::7:133442380-133444381(+)
Zm00001d050934::4:132597931-132599932(+)
Zm00001d006253::2:202861386-202863387(+)
Zm00001d024459::10:71760474-71762475(-)
Zm00001d038381::6:155952799-155954800(+)
Zm00001d003100::2:32064389-32066390(-)
Zm00001d039316::3:1540244-1542245(+)
Zm00001d005744::2:185662310-185664311(+)
```
