## Supplementary material for "A comprehensive map of preferentially located motifs reveals distinct proximal *cis*-regulatory elements in plants": AGGTCGCT_containing_gene_set.txt

```
#Occurences of AGGTCGCT between -481 and -332 (positions relative to the transcription start site)
#116 sequences with AGGTCGCT in this interval
#0.46% of the sequences in promoter set with AGGTCGCT (set with 25199 sequences)
Zm00001d034601::1:297603263-297605264(-)
Zm00001d048904::4:7507083-7509084(-)
Zm00001d039978::3:21465248-21467249(+)
Zm00001d013463::5:12127009-12129010(-)
Zm00001d021793::7:163083889-163085890(+)
Zm00001d020588::7:123767005-123769006(-)
Zm00001d020848::7:134492501-134494502(+)
Zm00001d019328::7:28089019-28091020(-)
Zm00001d038018::6:145330144-145332145(+)
Zm00001d029511::1:73860255-73862256(+)
Zm00001d027889::1:16774822-16776823(+)
Zm00001d036422::6:87796488-87798489(-)
Zm00001d023552::10:9847377-9849378(+)
Zm00001d030936::1:168181525-168183526(+)
Zm00001d014157::5:34360299-34362300(+)
Zm00001d041095::3:97128713-97130714(-)
Zm00001d048667::4:3002038-3004039(+)
Zm00001d010413::8:113630923-113632924(+)
Zm00001d051820::4:170833406-170835407(+)
Zm00001d035570::6:34075049-34077050(-)
Zm00001d015597::5:100233539-100235540(+)
Zm00001d045403::9:20781038-20783039(-)
Zm00001d010339::8:110344209-110346210(-)
Zm00001d014873::5:66656694-66658695(+)
Zm00001d007541::2:234296965-234298966(-)
Zm00001d014376::5:43557234-43559235(-)
Zm00001d049289::4:24584880-24586881(-)
Zm00001d010143::8:101196076-101198077(-)
Zm00001d012752::8:179803085-179805086(-)
Zm00001d051800::4:169992748-169994749(-)
Zm00001d047764::9:141296393-141298394(-)
Zm00001d020387::7:110770829-110772830(-)
Zm00001d030603::1:147912100-147914101(+)
Zm00001d006616::2:212677651-212679652(+)
Zm00001d028567::1:39385154-39387155(+)
Zm00001d026164::10:140164856-140166857(-)
Zm00001d035886::6:58447358-58449359(-)
Zm00001d051167::4:146941099-146943100(+)
Zm00001d003365::2:41648360-41650361(-)
Zm00001d021518::7:154961455-154963456(-)
Zm00001d028313::1:30343836-30345837(-)
Zm00001d015870::5:127452818-127454819(+)
Zm00001d012286::8:171912015-171914016(-)
Zm00001d020041::7:88136758-88138759(-)
Zm00001d006759::2:216114439-216116440(+)
Zm00001d003983::2:73523641-73525642(+)
Zm00001d031337::1:186588134-186590135(-)
Zm00001d013678::5:17149939-17151940(-)
Zm00001d018342::5:218891843-218893844(-)
Zm00001d005031::2:154982225-154984226(+)
Zm00001d005536::2:177664742-177666743(-)
Zm00001d012484::8:175351532-175353533(+)
Zm00001d024193::10:54918697-54920698(+)
Zm00001d005529::2:177315737-177317738(-)
Zm00001d032325::1:222558984-222560985(+)
Zm00001d020479::7:117954398-117956399(+)
Zm00001d030172::1:110341107-110343108(+)
Zm00001d003045::2:30206645-30208646(+)
Zm00001d049976::4:56503619-56505620(+)
Zm00001d020635::7:125805725-125807726(-)
Zm00001d002713::2:20016404-20018405(-)
Zm00001d008856::8:22779526-22781527(+)
Zm00001d051050::4:138720714-138722715(-)
Zm00001d049580::4:36016872-36018873(-)
Zm00001d019946::7:78558029-78560030(+)
Zm00001d030296::1:120069217-120071218(+)
Zm00001d041169::3:101799735-101801736(+)
Zm00001d043271::3:193961159-193963160(-)
Zm00001d024001::10:35708262-35710263(-)
Zm00001d048164::9:151235480-151237481(+)
Zm00001d020329::7:106852341-106854342(+)
Zm00001d047299::9:125987369-125989370(-)
Zm00001d043600::3:204842892-204844893(+)
Zm00001d014922::5:68478641-68480642(+)
Zm00001d008953::8:26882731-26884732(-)
Zm00001d047251::9:124087393-124089394(-)
Zm00001d052569::4:193345861-193347862(-)
Zm00001d015333::5:84886884-84888885(-)
Zm00001d010608::8:121800179-121802180(-)
Zm00001d008456::8:9210155-9212156(+)
Zm00001d050328::4:81519495-81521496(+)
Zm00001d010414::8:113687279-113689280(-)
Zm00001d040679::3:57621066-57623067(+)
Zm00001d010021::8:95494142-95496143(-)
Zm00001d019245::7:23696735-23698736(+)
Zm00001d036108::6:72485878-72487879(+)
Zm00001d021838::7:164316025-164318026(-)
Zm00001d031583::1:195480442-195482443(+)
Zm00001d021535::7:155282939-155284940(-)
Zm00001d042829::3:181366922-181368923(+)
Zm00001d050933::4:132565662-132567663(-)
Zm00001d039401::3:3436743-3438744(-)
Zm00001d019243::7:23654825-23656826(+)
Zm00001d006399::2:206593586-206595587(-)
Zm00001d002412::2:12177460-12179461(-)
Zm00001d026298::10:143169618-143171619(-)
Zm00001d053294::4:224640472-224642473(-)
Zm00001d036036::6:67783033-67785034(+)
Zm00001d020064::7:89646016-89648017(+)
Zm00001d021372::7:150157087-150159088(+)
Zm00001d042490::3:169329923-169331924(+)
Zm00001d052126::4:180366798-180368799(-)
Zm00001d009610::8:72972221-72974222(+)
Zm00001d029554::1:76020896-76022897(+)
Zm00001d040851::3:71657125-71659126(-)
Zm00001d008496::8:10380734-10382735(+)
Zm00001d017560::5:199621105-199623106(-)
Zm00001d017576::5:200174935-200176936(-)
Zm00001d033952::1:279494139-279496140(+)
Zm00001d028360::1:32051962-32053963(-)
Zm00001d009280::8:50949934-50951935(+)
Zm00001d007922::2:242731904-242733905(+)
Zm00001d046781::9:105703138-105705139(-)
Zm00001d024101::10:44981121-44983122(+)
Zm00001d029828::1:89042476-89044477(+)
Zm00001d047434::9:129862481-129864482(+)
```
