## Supplementary material for "A comprehensive map of preferentially located motifs reveals distinct proximal *cis*-regulatory elements in plants": AGGTGGAG_containing_gene_set.txt

```
#Occurences of AGGTGGAG between 399 and 473 (positions relative to the transcription start site)
#242 sequences with AGGTGGAG in this interval
#0.96% of the sequences in promoter set with AGGTGGAG (set with 25199 sequences)
Zm00001d029120::1:58740946-58742947(+)
Zm00001d019105::7:16886470-16888471(+)
Zm00001d052889::4:203542594-203544595(+)
Zm00001d054093::4:246369613-246371614(+)
Zm00001d038971::6:167997248-167999249(+)
Zm00001d045493::9:24429607-24431608(-)
Zm00001d029799::1:87447243-87449244(+)
Zm00001d034663::1:299192680-299194681(+)
Zm00001d045424::9:21658739-21660740(-)
Zm00001d025771::10:129063352-129065353(-)
Zm00001d050944::4:132911678-132913679(+)
Zm00001d033203::1:253922414-253924415(+)
Zm00001d012246::8:170928525-170930526(-)
Zm00001d010148::8:101476363-101478364(+)
Zm00001d054034::4:245347406-245349407(+)
Zm00001d041496::3:124143377-124145378(-)
Zm00001d038760::6:163971891-163973892(-)
Zm00001d034066::1:283058572-283060573(-)
Zm00001d015307::5:83961704-83963705(+)
Zm00001d004730::2:134440772-134442773(-)
Zm00001d051388::4:156843910-156845911(+)
Zm00001d034222::1:287044875-287046876(+)
Zm00001d010446::8:115488912-115490913(+)
Zm00001d045501::9:24650318-24652319(+)
Zm00001d044180::3:221248492-221250493(+)
Zm00001d010548::8:120110362-120112363(+)
Zm00001d018952::7:10372255-10374256(-)
Zm00001d048184::9:151926157-151928158(+)
Zm00001d006615::2:212638440-212640441(-)
Zm00001d045778::9:38652511-38654512(+)
Zm00001d052741::4:199477462-199479463(+)
Zm00001d026254::10:142136190-142138191(-)
Zm00001d006869::2:218299017-218301018(+)
Zm00001d020806::7:133442380-133444381(+)
Zm00001d014503::5:50643265-50645266(+)
Zm00001d007240::2:225524362-225526363(-)
Zm00001d026482::10:146766667-146768668(+)
Zm00001d047368::9:127897334-127899335(-)
Zm00001d028931::1:51979050-51981051(-)
Zm00001d049824::4:46624381-46626382(+)
Zm00001d002915::2:26406836-26408837(+)
Zm00001d030703::1:154504419-154506420(-)
Zm00001d053414::4:230781237-230783238(+)
Zm00001d002777::2:22318935-22320936(-)
Zm00001d009103::8:36536551-36538552(-)
Zm00001d028531::1:38341734-38343735(-)
Zm00001d022243::7:173495194-173497195(-)
Zm00001d021516::7:154819845-154821846(+)
Zm00001d018529::5:222528225-222530226(-)
Zm00001d052830::4:202078494-202080495(-)
Zm00001d026046::10:136886393-136888394(-)
Zm00001d049993::4:58347607-58349608(-)
Zm00001d053176::4:218278249-218280250(+)
Zm00001d044625::3:233524557-233526558(-)
Zm00001d052980::4:207107982-207109983(-)
Zm00001d022502::7:179045769-179047770(-)
Zm00001d023497::10:7359420-7361421(+)
Zm00001d003202::2:35511428-35513429(+)
Zm00001d031576::1:195076207-195078208(+)
Zm00001d009010::8:30105463-30107464(+)
Zm00001d008765::8:19527779-19529780(-)
Zm00001d024459::10:71760474-71762475(-)
Zm00001d027619::1:9122187-9124188(-)
Zm00001d046296::9:78818408-78820409(+)
Zm00001d015244::5:80937056-80939057(-)
Zm00001d007912::2:242362450-242364451(-)
Zm00001d013630::5:15865336-15867337(-)
Zm00001d039163::6:171550664-171552665(-)
Zm00001d015500::5:94104611-94106612(-)
Zm00001d039303::3:1392744-1394745(+)
Zm00001d002149::2:6818250-6820251(+)
Zm00001d042742::3:178622449-178624450(+)
Zm00001d012103::8:168302368-168304369(+)
Zm00001d015501::5:94111853-94113854(-)
Zm00001d047810::9:142360087-142362088(-)
Zm00001d039496::3:5914296-5916297(-)
Zm00001d042632::3:174666318-174668319(+)
Zm00001d043688::3:207416662-207418663(+)
Zm00001d003106::2:32431991-32433992(-)
Zm00001d033830::1:275158505-275160506(+)
Zm00001d011595::8:155341106-155343107(+)
Zm00001d027558::1:8150957-8152958(+)
Zm00001d031411::1:189278448-189280449(-)
Zm00001d032955::1:244543477-244545478(+)
Zm00001d032931::1:243610381-243612382(+)
Zm00001d048525::9:157785480-157787481(+)
Zm00001d004633::2:124218287-124220288(-)
Zm00001d050934::4:132597931-132599932(+)
Zm00001d036423::6:87795439-87797440(+)
Zm00001d027784::1:13439225-13441226(-)
Zm00001d014785::5:63019798-63021799(-)
Zm00001d037853::6:139799084-139801085(-)
Zm00001d034698::1:300194997-300196998(+)
Zm00001d050826::4:124868566-124870567(-)
Zm00001d006257::2:202916608-202918609(-)
Zm00001d005024::2:154433882-154435883(+)
Zm00001d035263::6:18168891-18170892(+)
Zm00001d038762::6:164027077-164029078(-)
Zm00001d004241::2:95267205-95269206(+)
Zm00001d004047::2:78778958-78780959(+)
Zm00001d039890::3:18009049-18011050(+)
Zm00001d051764::4:168965668-168967669(+)
Zm00001d019082::7:15673026-15675027(-)
Zm00001d020976::7:138348169-138350170(+)
Zm00001d051161::4:146705470-146707471(+)
Zm00001d016835::5:177822180-177824181(-)
Zm00001d026244::10:141738762-141740763(+)
Zm00001d032455::1:227280138-227282139(+)
Zm00001d048664::4:2980252-2982253(-)
Zm00001d019988::7:83008757-83010758(+)
Zm00001d024822::10:89616473-89618474(+)
Zm00001d051510::4:160973658-160975659(+)
Zm00001d037359::6:122792111-122794112(+)
Zm00001d034285::1:288483795-288485796(-)
Zm00001d015348::5:85739252-85741253(-)
Zm00001d050217::4:74115994-74117995(-)
Zm00001d043589::3:204491264-204493265(-)
Zm00001d054043::4:245472720-245474721(-)
Zm00001d036682::6:97480147-97482148(+)
Zm00001d047811::9:142368703-142370704(+)
Zm00001d042780::3:179449055-179451056(+)
Zm00001d011620::8:156255835-156257836(-)
Zm00001d006134::2:199513157-199515158(-)
Zm00001d024278::10:61395774-61397775(+)
Zm00001d017516::5:198488644-198490645(+)
Zm00001d047809::9:142343263-142345264(+)
Zm00001d028122::1:23498576-23500577(-)
Zm00001d044034::3:217293674-217295675(+)
Zm00001d046511::9:93194900-93196901(-)
Zm00001d042453::3:168342521-168344522(-)
Zm00001d052164::4:181555592-181557593(-)
Zm00001d046638::9:100060804-100062805(-)
Zm00001d047857::9:143573182-143575183(+)
Zm00001d030114::1:106838622-106840623(+)
Zm00001d010048::8:96826357-96828358(-)
Zm00001d042821::3:181142309-181144310(-)
Zm00001d004401::2:109327728-109329729(-)
Zm00001d047605::9:136921777-136923778(-)
Zm00001d043462::3:200761210-200763211(-)
Zm00001d005419::2:173365155-173367156(+)
Zm00001d025836::10:131413583-131415584(+)
Zm00001d026637::10:149250584-149252585(+)
Zm00001d021119::7:143113878-143115879(+)
Zm00001d021668::7:159571772-159573773(+)
Zm00001d024910::10:94434703-94436704(+)
Zm00001d047557::9:135410597-135412598(-)
Zm00001d048529::9:157910947-157912948(+)
Zm00001d010293::8:107993794-107995795(-)
Zm00001d020257::7:102494099-102496100(-)
Zm00001d026542::10:147940911-147942912(+)
Zm00001d010672::8:123812839-123814840(+)
Zm00001d035346::6:22714957-22716958(+)
Zm00001d013300::5:8014822-8016823(+)
Zm00001d022150::7:171310140-171312141(+)
Zm00001d015676::5:105120601-105122602(+)
Zm00001d044286::3:224218810-224220811(+)
Zm00001d020953::7:137597601-137599602(+)
Zm00001d044908::9:6926229-6928230(+)
Zm00001d047850::9:143393514-143395515(-)
Zm00001d007332::2:228915197-228917198(-)
Zm00001d027747::1:12533690-12535691(+)
Zm00001d021596::7:157693471-157695472(+)
Zm00001d026518::10:147476474-147478475(-)
Zm00001d044622::3:233501619-233503620(-)
Zm00001d012516::8:175930139-175932140(+)
Zm00001d041550::3:126860644-126862645(+)
Zm00001d013318::5:8533835-8535836(-)
Zm00001d045002::9:9721740-9723741(+)
Zm00001d013113::5:4878326-4880327(-)
Zm00001d009297::8:52933440-52935441(-)
Zm00001d044865::9:5840797-5842798(-)
Zm00001d016599::5:169221286-169223287(-)
Zm00001d032131::1:213973600-213975601(-)
Zm00001d033421::1:262586524-262588525(+)
Zm00001d030372::1:126997286-126999287(-)
Zm00001d024209::10:56569096-56571097(-)
Zm00001d041712::3:134639513-134641514(-)
Zm00001d035132::6:6530521-6532522(-)
Zm00001d020021::7:86268938-86270939(-)
Zm00001d028816::1:47446387-47448388(-)
Zm00001d047582::9:136352157-136354158(-)
Zm00001d041944::3:144727380-144729381(+)
Zm00001d048953::4:10607052-10609053(-)
Zm00001d018541::5:222666694-222668695(-)
Zm00001d030881::1:165230235-165232236(+)
Zm00001d030764::1:158953383-158955384(-)
Zm00001d032534::1:229829772-229831773(+)
Zm00001d020752::7:131208847-131210848(+)
Zm00001d014126::5:33394959-33396960(-)
Zm00001d030364::1:126598706-126600707(-)
Zm00001d003099::2:32034379-32036380(-)
Zm00001d020986::7:139365776-139367777(+)
Zm00001d020152::7:96121021-96123022(-)
Zm00001d035511::6:30355855-30357856(-)
Zm00001d033652::1:269681808-269683809(+)
Zm00001d015622::5:101913080-101915081(+)
Zm00001d012509::8:175624375-175626376(-)
Zm00001d030468::1:134961328-134963329(+)
Zm00001d017677::5:204023439-204025440(-)
Zm00001d002616::2:16819315-16821316(+)
Zm00001d021634::7:158645689-158647690(-)
Zm00001d032393::1:225188462-225190463(-)
Zm00001d042372::3:163616830-163618831(-)
Zm00001d012750::8:179681528-179683529(+)
Zm00001d052674::4:196904789-196906790(-)
Zm00001d047799::9:142106417-142108418(-)
Zm00001d049916::4:52463291-52465292(+)
Zm00001d051509::4:160963196-160965197(-)
Zm00001d014104::5:32670284-32672285(-)
Zm00001d016048::5:141503341-141505342(+)
Zm00001d052561::4:193200557-193202558(+)
Zm00001d053970::4:244440286-244442287(-)
Zm00001d048386::9:155335962-155337963(+)
Zm00001d035492::6:29352871-29354872(+)
Zm00001d006513::2:210304554-210306555(+)
Zm00001d039356::3:2464720-2466721(+)
Zm00001d020046::7:88531501-88533502(+)
Zm00001d015173::5:78387779-78389780(+)
Zm00001d010031::8:96230290-96232291(-)
Zm00001d025835::10:131412861-131414862(-)
Zm00001d032059::1:211064272-211066273(+)
Zm00001d015020::5:72635762-72637763(+)
Zm00001d042660::3:175805576-175807577(-)
Zm00001d034544::1:295924076-295926077(+)
Zm00001d015162::5:77983568-77985569(+)
Zm00001d017032::5:183210659-183212660(-)
Zm00001d015952::5:133825114-133827115(-)
Zm00001d048715::4:4118392-4120393(-)
Zm00001d025580::10:122854094-122856095(+)
Zm00001d021999::7:167784907-167786908(-)
Zm00001d020937::7:137153090-137155091(+)
Zm00001d004619::2:122403987-122405988(+)
Zm00001d039364::3:2628399-2630400(+)
Zm00001d017138::5:186666446-186668447(-)
Zm00001d033927::1:278714211-278716212(+)
Zm00001d031471::1:191268479-191270480(+)
Zm00001d025760::10:128640246-128642247(+)
Zm00001d035945::6:61614481-61616482(+)
Zm00001d004379::2:107363519-107365520(+)
Zm00001d052308::4:186724695-186726696(-)
Zm00001d010923::8:133673022-133675023(-)
Zm00001d037897::6:141440748-141442749(+)
```
