## Supplementary material for "A comprehensive map of preferentially located motifs reveals distinct proximal *cis*-regulatory elements in plants": AGGTTA_containing_gene_set.txt

```
#Occurences of AGGTTA between 375 and 375 (positions relative to the transcription start site)
#42 sequences with AGGTTA in this interval
#0.17% of the sequences in promoter set with AGGTTA (set with 25199 sequences)
Zm00001d033040::1:248322750-248324751(-)
Zm00001d034272::1:288311693-288313694(+)
Zm00001d012950::5:2321180-2323181(-)
Zm00001d005024::2:154433882-154435883(+)
Zm00001d019619::7:46403812-46405813(-)
Zm00001d047810::9:142360087-142362088(-)
Zm00001d025497::10:120582967-120584968(-)
Zm00001d015672::5:105096523-105098524(+)
Zm00001d044559::3:231693124-231695125(+)
Zm00001d010923::8:133673022-133675023(-)
Zm00001d025501::10:120599528-120601529(-)
Zm00001d037986::6:144410062-144412063(+)
Zm00001d054098::4:246454035-246456036(+)
Zm00001d028079::1:22189289-22191290(+)
Zm00001d008765::8:19527779-19529780(-)
Zm00001d047811::9:142368703-142370704(+)
Zm00001d024910::10:94434703-94436704(+)
Zm00001d039503::3:6082514-6084515(-)
Zm00001d021768::7:162730127-162732128(-)
Zm00001d047605::9:136921777-136923778(-)
Zm00001d052830::4:202078494-202080495(-)
Zm00001d051541::4:161913839-161915840(-)
Zm00001d029640::1:80884696-80886697(+)
Zm00001d034351::1:290364227-290366228(-)
Zm00001d015455::5:91168860-91170861(-)
Zm00001d016711::5:173430742-173432743(-)
Zm00001d022454::7:178058726-178060727(-)
Zm00001d047809::9:142343263-142345264(+)
Zm00001d017829::5:207958052-207960053(-)
Zm00001d021669::7:159576428-159578429(+)
Zm00001d025079::10:102819632-102821633(+)
Zm00001d051510::4:160973658-160975659(+)
Zm00001d027697::1:11317575-11319576(-)
Zm00001d044993::9:9497746-9499747(-)
Zm00001d047929::9:145593270-145595271(-)
Zm00001d034222::1:287044875-287046876(+)
Zm00001d028520::1:38039114-38041115(-)
Zm00001d033102::1:250201773-250203774(+)
Zm00001d035705::6:41906739-41908740(+)
Zm00001d006019::2:195361074-195363075(-)
Zm00001d016968::5:181545374-181547375(-)
Zm00001d033808::1:274300169-274302170(+)
```
