## Supplementary material for "A comprehensive map of preferentially located motifs reveals distinct proximal *cis*-regulatory elements in plants": AGTAAAG_containing_gene_set.txt

```
#Occurences of AGTAAAG between 26 and 29 (positions relative to the transcription start site)
#33 sequences with AGTAAAG in this interval
#0.13% of the sequences in promoter set with AGTAAAG (set with 25199 sequences)
Zm00001d026578::10:148266257-148268258(+)
Zm00001d044720::9:175827-177828(+)
Zm00001d047960::9:146286596-146288597(+)
Zm00001d031733::1:200067070-200069071(+)
Zm00001d044278::3:223868323-223870324(+)
Zm00001d024706::10:84373580-84375581(-)
Zm00001d046181::9:69845598-69847599(-)
Zm00001d018669::7:2250435-2252436(+)
Zm00001d014511::5:51071275-51073276(+)
Zm00001d025570::10:122601323-122603324(+)
Zm00001d013378::5:10022407-10024408(-)
Zm00001d046827::9:107403826-107405827(+)
Zm00001d012799::5:93095-95096(-)
Zm00001d038885::6:166377452-166379453(+)
Zm00001d043414::3:199049465-199051466(+)
Zm00001d031070::1:175957130-175959131(+)
Zm00001d010315::8:109276692-109278693(+)
Zm00001d025015::10:99812203-99814204(-)
Zm00001d038156::6:149719874-149721875(+)
Zm00001d012830::5:951495-953496(-)
Zm00001d017541::5:199067068-199069069(-)
Zm00001d035954::6:61887123-61889124(-)
Zm00001d009750::8:79622374-79624375(+)
Zm00001d051953::4:175174982-175176983(+)
Zm00001d028530::1:38322523-38324524(-)
Zm00001d016363::5:159325908-159327909(-)
Zm00001d025199::10:108611102-108613103(-)
Zm00001d014510::5:51048108-51050109(+)
Zm00001d005466::2:175170755-175172756(-)
Zm00001d008606::8:14381184-14383185(-)
Zm00001d010416::8:113894472-113896473(-)
Zm00001d041111::3:97973454-97975455(+)
Zm00001d050238::4:75291660-75293661(+)
```
