## Supplementary material for "A comprehensive map of preferentially located motifs reveals distinct proximal *cis*-regulatory elements in plants": AGTAACG_containing_gene_set.txt

```
#Occurences of AGTAACG between -353 and -264 (positions relative to the transcription start site)
#160 sequences with AGTAACG in this interval
#0.63% of the sequences in promoter set with AGTAACG (set with 25199 sequences)
Zm00001d015500::5:94104611-94106612(-)
Zm00001d033262::1:256424328-256426329(-)
Zm00001d049871::4:49804678-49806679(+)
Zm00001d009337::8:56949795-56951796(-)
Zm00001d020806::7:133442380-133444381(+)
Zm00001d047063::9:117059765-117061766(-)
Zm00001d015186::5:78727293-78729294(-)
Zm00001d006287::2:203643783-203645784(-)
Zm00001d037981::6:144085187-144087188(+)
Zm00001d012153::8:169009839-169011840(+)
Zm00001d050934::4:132597931-132599932(+)
Zm00001d002889::2:25920838-25922839(-)
Zm00001d004168::2:88594671-88596672(-)
Zm00001d007635::2:236676807-236678808(-)
Zm00001d052674::4:196904789-196906790(-)
Zm00001d042353::3:162862116-162864117(-)
Zm00001d048400::9:155601122-155603123(+)
Zm00001d048379::9:155273208-155275209(-)
Zm00001d054076::4:245958381-245960382(+)
Zm00001d023964::10:32321676-32323677(+)
Zm00001d033364::1:260348626-260350627(-)
Zm00001d044180::3:221248492-221250493(+)
Zm00001d007857::2:241014292-241016293(+)
Zm00001d030507::1:140166487-140168488(+)
Zm00001d035824::6:53499549-53501550(+)
Zm00001d047723::9:139998913-140000914(+)
Zm00001d015346::5:85580945-85582946(+)
Zm00001d048958::4:10721999-10724000(-)
Zm00001d048184::9:151926157-151928158(+)
Zm00001d022150::7:171310140-171312141(+)
Zm00001d029906::1:93521325-93523326(-)
Zm00001d039138::6:170955069-170957070(-)
Zm00001d018214::5:216732038-216734039(+)
Zm00001d042437::3:167221858-167223859(-)
Zm00001d032055::1:210915519-210917520(-)
Zm00001d044534::3:231137831-231139832(-)
Zm00001d009681::8:75580072-75582073(-)
Zm00001d027945::1:18057365-18059366(-)
Zm00001d047300::9:126005225-126007226(-)
Zm00001d025760::10:128640246-128642247(+)
Zm00001d028038::1:21200043-21202044(-)
Zm00001d029290::1:64987711-64989712(-)
Zm00001d034996::6:1309162-1311163(-)
Zm00001d019105::7:16886470-16888471(+)
Zm00001d018431::5:220632542-220634543(+)
Zm00001d006645::2:213343160-213345161(-)
Zm00001d026637::10:149250584-149252585(+)
Zm00001d051075::4:140675716-140677717(+)
Zm00001d044552::3:231535243-231537244(+)
Zm00001d020911::7:136266089-136268090(+)
Zm00001d052889::4:203542594-203544595(+)
Zm00001d003100::2:32064389-32066390(-)
Zm00001d010145::8:101317025-101319026(-)
Zm00001d032448::1:226866083-226868084(-)
Zm00001d047758::9:141025056-141027057(+)
Zm00001d043688::3:207416662-207418663(+)
Zm00001d045424::9:21658739-21660740(-)
Zm00001d050217::4:74115994-74117995(-)
Zm00001d015926::5:131719333-131721334(+)
Zm00001d003949::2:71577619-71579620(+)
Zm00001d038106::6:148078447-148080448(+)
Zm00001d052618::4:195012938-195014939(+)
Zm00001d026131::10:139322774-139324775(-)
Zm00001d011210::8:143027337-143029338(-)
Zm00001d021932::7:166090689-166092690(-)
Zm00001d029709::1:83410901-83412902(+)
Zm00001d029657::1:81703856-81705857(-)
Zm00001d011246::8:144407993-144409994(+)
Zm00001d014688::5:59061550-59063551(-)
Zm00001d046852::9:108403768-108405769(+)
Zm00001d052750::4:199670746-199672747(-)
Zm00001d024459::10:71760474-71762475(-)
Zm00001d036224::6:77881815-77883816(-)
Zm00001d025497::10:120582967-120584968(-)
Zm00001d036418::6:87645845-87647846(-)
Zm00001d025309::10:113730119-113732120(-)
Zm00001d033890::1:277603534-277605535(-)
Zm00001d013577::5:14624610-14626611(-)
Zm00001d033102::1:250201773-250203774(+)
Zm00001d005419::2:173365155-173367156(+)
Zm00001d042117::3:151577335-151579336(-)
Zm00001d021662::7:159484072-159486073(-)
Zm00001d015622::5:101913080-101915081(+)
Zm00001d018495::5:221802635-221804636(-)
Zm00001d052570::4:193375059-193377060(-)
Zm00001d024278::10:61395774-61397775(+)
Zm00001d005125::2:159695135-159697136(-)
Zm00001d038791::6:164389322-164391323(-)
Zm00001d005744::2:185662310-185664311(+)
Zm00001d024209::10:56569096-56571097(-)
Zm00001d034544::1:295924076-295926077(+)
Zm00001d015244::5:80937056-80939057(-)
Zm00001d011691::8:158904697-158906698(-)
Zm00001d022528::7:179413458-179415459(-)
Zm00001d052980::4:207107982-207109983(-)
Zm00001d040133::3:28853781-28855782(-)
Zm00001d024751::10:86087799-86089800(+)
Zm00001d011051::8:137413411-137415412(+)
Zm00001d040577::3:50993579-50995580(-)
Zm00001d018526::5:222484456-222486457(-)
Zm00001d015683::5:107118304-107120305(+)
Zm00001d020807::7:133509665-133511666(-)
Zm00001d051628::4:165056046-165058047(+)
Zm00001d030703::1:154504419-154506420(-)
Zm00001d035511::6:30355855-30357856(-)
Zm00001d030881::1:165230235-165232236(+)
Zm00001d009242::8:46228710-46230711(+)
Zm00001d032534::1:229829772-229831773(+)
Zm00001d003067::2:31071940-31073941(-)
Zm00001d032618::1:232255501-232257502(+)
Zm00001d012254::8:171063321-171065322(+)
Zm00001d028197::1:25931938-25933939(+)
Zm00001d007289::2:226919361-226921362(-)
Zm00001d027697::1:11317575-11319576(-)
Zm00001d051755::4:168936693-168938694(-)
Zm00001d027784::1:13439225-13441226(-)
Zm00001d039546::3:7805769-7807770(+)
Zm00001d033203::1:253922414-253924415(+)
Zm00001d028237::1:27576774-27578775(-)
Zm00001d033957::1:279608994-279610995(-)
Zm00001d021768::7:162730127-162732128(-)
Zm00001d018668::7:2251086-2253087(-)
Zm00001d005645::2:181821797-181823798(-)
Zm00001d043293::3:194810235-194812236(-)
Zm00001d006682::2:214234812-214236813(-)
Zm00001d048386::9:155335962-155337963(+)
Zm00001d039890::3:18009049-18011050(+)
Zm00001d007853::2:240958743-240960744(+)
Zm00001d018952::7:10372255-10374256(-)
Zm00001d046638::9:100060804-100062805(-)
Zm00001d023747::10:18442195-18444196(-)
Zm00001d026482::10:146766667-146768668(+)
Zm00001d050475::4:91277469-91279470(+)
Zm00001d007290::2:226918902-226920903(+)
Zm00001d045263::9:17434928-17436929(-)
Zm00001d033491::1:264152627-264154628(+)
Zm00001d013579::5:14717511-14719512(-)
Zm00001d007890::2:241884772-241886773(-)
Zm00001d044865::9:5840797-5842798(-)
Zm00001d044213::3:221963576-221965577(+)
Zm00001d018235::5:217141909-217143910(+)
Zm00001d025501::10:120599528-120601529(-)
Zm00001d004513::2:115925294-115927295(-)
Zm00001d033029::1:247786161-247788162(-)
Zm00001d049009::4:12392337-12394338(-)
Zm00001d011887::8:163951116-163953117(+)
Zm00001d042262::3:157894929-157896930(-)
Zm00001d032691::1:234673862-234675863(-)
Zm00001d014261::5:38498564-38500565(-)
Zm00001d029002::1:54348104-54350105(-)
Zm00001d038811::6:164909614-164911615(+)
Zm00001d009759::8:80070688-80072689(+)
Zm00001d007218::2:225061659-225063660(-)
Zm00001d006441::2:208267866-208269867(+)
Zm00001d018179::5:215872175-215874176(+)
Zm00001d022541::7:179744991-179746992(-)
Zm00001d004514::2:116032347-116034348(+)
Zm00001d034620::1:298049889-298051890(-)
Zm00001d043223::3:192361489-192363490(+)
Zm00001d047755::9:140916773-140918774(+)
```
