## Supplementary material for "A comprehensive map of preferentially located motifs reveals distinct proximal *cis*-regulatory elements in plants": AGTAAGC_containing_gene_set.txt

```
#Occurences of AGTAAGC between 34 and 139 (positions relative to the transcription start site)
#235 sequences with AGTAAGC in this interval
#0.93% of the sequences in promoter set with AGTAAGC (set with 25199 sequences)
Zm00001d035211::6:10028683-10030684(+)
Zm00001d037229::6:116925843-116927844(-)
Zm00001d002271::2:9190470-9192471(-)
Zm00001d038747::6:163796934-163798935(-)
Zm00001d027557::1:8127541-8129542(+)
Zm00001d016952::5:181024108-181026109(-)
Zm00001d045350::9:19283277-19285278(+)
Zm00001d042638::3:174858287-174860288(-)
Zm00001d027898::1:17058078-17060079(+)
Zm00001d002602::2:16547101-16549102(-)
Zm00001d045344::9:19251012-19253013(+)
Zm00001d052123::4:180319146-180321147(+)
Zm00001d033058::1:248895511-248897512(+)
Zm00001d005154::2:161426563-161428564(-)
Zm00001d036719::6:98778537-98780538(-)
Zm00001d008572::8:13322332-13324333(+)
Zm00001d013367::5:9833293-9835294(+)
Zm00001d025511::10:120879045-120881046(+)
Zm00001d022035::7:168349345-168351346(+)
Zm00001d004810::2:140749808-140751809(-)
Zm00001d041741::3:135628918-135630919(+)
Zm00001d011848::8:162679664-162681665(-)
Zm00001d010579::8:120804860-120806861(+)
Zm00001d037250::6:118022546-118024547(+)
Zm00001d013242::5:6932516-6934517(+)
Zm00001d023646::10:13504117-13506118(-)
Zm00001d008691::8:17292513-17294514(-)
Zm00001d021830::7:164024070-164026071(+)
Zm00001d049888::4:50685938-50687939(+)
Zm00001d043945::3:214387164-214389165(-)
Zm00001d002447::2:12899051-12901052(+)
Zm00001d029948::1:96082881-96084882(+)
Zm00001d042507::3:170095927-170097928(+)
Zm00001d030317::1:122081451-122083452(+)
Zm00001d034805::1:302474100-302476101(+)
Zm00001d035205::6:9897548-9899549(-)
Zm00001d020695::7:128801282-128803283(+)
Zm00001d050716::4:118324411-118326412(+)
Zm00001d045576::9:27085897-27087898(+)
Zm00001d045347::9:19261985-19263986(+)
Zm00001d010497::8:118065977-118067978(+)
Zm00001d038017::6:145292155-145294156(+)
Zm00001d045371::9:19938084-19940085(+)
Zm00001d054106::4:246773882-246775883(+)
Zm00001d018187::5:216016253-216018254(+)
Zm00001d016990::5:182158364-182160365(-)
Zm00001d003176::2:34604864-34606865(+)
Zm00001d010040::8:96552412-96554413(-)
Zm00001d021235::7:146657216-146659217(-)
Zm00001d032197::1:216769528-216771529(+)
Zm00001d037338::6:122056229-122058230(-)
Zm00001d045272::9:17599459-17601460(-)
Zm00001d025719::10:127372839-127374840(+)
Zm00001d041844::3:140393003-140395004(-)
Zm00001d018149::5:215543770-215545771(-)
Zm00001d005278::2:167121952-167123953(+)
Zm00001d047010::9:115073020-115075021(-)
Zm00001d035575::6:34431850-34433851(+)
Zm00001d031580::1:195290256-195292257(+)
Zm00001d014294::5:39802325-39804326(+)
Zm00001d053580::4:235224482-235226483(+)
Zm00001d053038::4:210229506-210231507(-)
Zm00001d035569::6:33987844-33989845(+)
Zm00001d011997::8:166100020-166102021(+)
Zm00001d014908::5:67838210-67840211(-)
Zm00001d004119::2:83932434-83934435(+)
Zm00001d038699::6:162813145-162815146(+)
Zm00001d021950::7:166921173-166923174(-)
Zm00001d039708::3:12739090-12741091(+)
Zm00001d016768::5:175325806-175327807(+)
Zm00001d039828::3:15997969-15999970(-)
Zm00001d029060::1:56809956-56811957(+)
Zm00001d032913::1:242979101-242981102(-)
Zm00001d037058::6:110872644-110874645(+)
Zm00001d042290::3:159215990-159217991(-)
Zm00001d021709::7:160911524-160913525(-)
Zm00001d028863::1:48937427-48939428(-)
Zm00001d046131::9:65252756-65254757(+)
Zm00001d002082::2:5629770-5631771(+)
Zm00001d051082::4:141312523-141314524(+)
Zm00001d027545::1:7995131-7997132(+)
Zm00001d035988::6:64832400-64834401(-)
Zm00001d033878::1:277216802-277218803(-)
Zm00001d045314::9:18805130-18807131(-)
Zm00001d020530::7:121044687-121046688(+)
Zm00001d039650::3:10542987-10544988(-)
Zm00001d016873::5:178966679-178968680(+)
Zm00001d002191::2:7658446-7660447(-)
Zm00001d053150::4:216317165-216319166(-)
Zm00001d017471::5:196867424-196869425(+)
Zm00001d025241::10:110755784-110757785(-)
Zm00001d048631::4:1765284-1767285(+)
Zm00001d034203::1:286723261-286725262(-)
Zm00001d012666::8:178292851-178294852(+)
Zm00001d042479::3:169014319-169016320(-)
Zm00001d015409::5:88972058-88974059(-)
Zm00001d022148::7:171257493-171259494(-)
Zm00001d017914::5:210050634-210052635(+)
Zm00001d002058::2:5056167-5058168(-)
Zm00001d030638::1:150125731-150127732(+)
Zm00001d053076::4:212573673-212575674(-)
Zm00001d052057::4:177961144-177963145(+)
Zm00001d045312::9:18805132-18807133(-)
Zm00001d026144::10:139665377-139667378(+)
Zm00001d028807::1:46962551-46964552(+)
Zm00001d043970::3:215388401-215390402(-)
Zm00001d022026::7:168239463-168241464(-)
Zm00001d030936::1:168181525-168183526(+)
Zm00001d020683::7:128195989-128197990(-)
Zm00001d008645::8:15644029-15646030(+)
Zm00001d052835::4:202209500-202211501(-)
Zm00001d013933::5:25176302-25178303(+)
Zm00001d050133::4:68207702-68209703(+)
Zm00001d022434::7:177644675-177646676(+)
Zm00001d051614::4:164553778-164555779(-)
Zm00001d004333::2:104142859-104144860(+)
Zm00001d050341::4:82445115-82447116(+)
Zm00001d011043::8:137266958-137268959(+)
Zm00001d044575::3:232164756-232166757(+)
Zm00001d013957::5:26164020-26166021(+)
Zm00001d037532::6:128418120-128420121(-)
Zm00001d010339::8:110344209-110346210(-)
Zm00001d002352::2:10724932-10726933(+)
Zm00001d002324::2:10316228-10318229(-)
Zm00001d036889::6:105661900-105663901(-)
Zm00001d021142::7:143949286-143951287(-)
Zm00001d008613::8:14480431-14482432(-)
Zm00001d025461::10:119219274-119221275(+)
Zm00001d049871::4:49804678-49806679(+)
Zm00001d014515::5:51274602-51276603(-)
Zm00001d011414::8:149850040-149852041(+)
Zm00001d048291::9:153998520-154000521(-)
Zm00001d021586::7:157211602-157213603(-)
Zm00001d052699::4:198045358-198047359(+)
Zm00001d007708::2:237894910-237896911(+)
Zm00001d035723::6:43296732-43298733(-)
Zm00001d025135::10:106026414-106028415(-)
Zm00001d034843::1:303648354-303650355(-)
Zm00001d025491::10:120504360-120506361(-)
Zm00001d011102::8:139044521-139046522(+)
Zm00001d044159::3:220754099-220756100(-)
Zm00001d049597::4:36836045-36838046(-)
Zm00001d050943::4:132885263-132887264(+)
Zm00001d053878::4:242760456-242762457(-)
Zm00001d032609::1:232013482-232015483(-)
Zm00001d042287::3:159083669-159085670(-)
Zm00001d016606::5:169949247-169951248(-)
Zm00001d019914::7:75385692-75387693(-)
Zm00001d053290::4:224381059-224383060(-)
Zm00001d024684::10:83552257-83554258(-)
Zm00001d046475::9:91603837-91605838(+)
Zm00001d053786::4:241015362-241017363(+)
Zm00001d002874::2:25248089-25250090(-)
Zm00001d030795::1:160028115-160030116(+)
Zm00001d009749::8:79547840-79549841(-)
Zm00001d012233::8:170592116-170594117(+)
Zm00001d005100::2:158140865-158142866(+)
Zm00001d010227::8:104780852-104782853(-)
Zm00001d032577::1:231128979-231130980(+)
Zm00001d048722::4:4188809-4190810(-)
Zm00001d002684::2:19211382-19213383(-)
Zm00001d044112::3:219574422-219576423(-)
Zm00001d007848::2:240834369-240836370(+)
Zm00001d017649::5:203053659-203055660(+)
Zm00001d002043::2:4927969-4929970(-)
Zm00001d015943::5:132990538-132992539(-)
Zm00001d040268::3:35118338-35120339(+)
Zm00001d048372::9:155229311-155231312(+)
Zm00001d015061::5:73799749-73801750(+)
Zm00001d030962::1:169326309-169328310(+)
Zm00001d029860::1:90855931-90857932(+)
Zm00001d024958::10:96866695-96868696(+)
Zm00001d008534::8:11994451-11996452(-)
Zm00001d038050::6:146408072-146410073(+)
Zm00001d022369::7:176241469-176243470(-)
Zm00001d021005::7:140102480-140104481(+)
Zm00001d053151::4:216315986-216317987(+)
Zm00001d040689::3:58287338-58289339(+)
Zm00001d011125::8:139741825-139743826(-)
Zm00001d010313::8:109191134-109193135(-)
Zm00001d010672::8:123812839-123814840(+)
Zm00001d048070::9:149341670-149343671(+)
Zm00001d021332::7:149058665-149060666(+)
Zm00001d044133::3:220053713-220055714(+)
Zm00001d040720::3:59859751-59861752(-)
Zm00001d029726::1:84227387-84229388(+)
Zm00001d047697::9:139475201-139477202(-)
Zm00001d045274::9:17738427-17740428(-)
Zm00001d038467::6:157927188-157929189(-)
Zm00001d017517::5:198521007-198523008(+)
Zm00001d047636::9:137800719-137802720(-)
Zm00001d019173::7:20341646-20343647(+)
Zm00001d024895::10:93456206-93458207(+)
Zm00001d030411::1:130365006-130367007(+)
Zm00001d020097::7:91749643-91751644(+)
Zm00001d030902::1:166633172-166635173(-)
Zm00001d025692::10:126424675-126426676(-)
Zm00001d020792::7:132837044-132839045(+)
Zm00001d004318::2:102950767-102952768(+)
Zm00001d042556::3:171672779-171674780(+)
Zm00001d016835::5:177822180-177824181(-)
Zm00001d033262::1:256424328-256426329(-)
Zm00001d051022::4:137414286-137416287(-)
Zm00001d045277::9:17751905-17753906(-)
Zm00001d026703::10:150492922-150494923(-)
Zm00001d045418::9:21511007-21513008(-)
Zm00001d025342::10:114815794-114817795(+)
Zm00001d020616::7:125179237-125181238(-)
Zm00001d046581::9:96873603-96875604(+)
Zm00001d025041::10:101197062-101199063(-)
Zm00001d023384::10:4333597-4335598(+)
Zm00001d017998::5:211656952-211658953(+)
Zm00001d013959::5:26294182-26296183(-)
Zm00001d039721::3:12983211-12985212(+)
Zm00001d049925::4:53028826-53030827(+)
Zm00001d003945::2:71035897-71037898(+)
Zm00001d015778::5:118616102-118618103(-)
Zm00001d038850::6:165840283-165842284(-)
Zm00001d017904::5:209853627-209855628(+)
Zm00001d025211::10:109334894-109336895(+)
Zm00001d015748::5:115887239-115889240(-)
Zm00001d015442::5:90342293-90344294(+)
Zm00001d013384::5:10163273-10165274(+)
Zm00001d022198::7:172649912-172651913(-)
Zm00001d047404::9:129013123-129015124(+)
Zm00001d049993::4:58347607-58349608(-)
Zm00001d002362::2:10901178-10903179(-)
Zm00001d048560::9:158681639-158683640(+)
Zm00001d026469::10:146519493-146521494(-)
Zm00001d041880::3:142196775-142198776(-)
Zm00001d026572::10:148199414-148201415(+)
Zm00001d019150::7:19292026-19294027(+)
Zm00001d010609::8:121806963-121808964(-)
Zm00001d017381::5:193893412-193895413(-)
Zm00001d050141::4:68732184-68734185(+)
```
