## Supplementary material for "A comprehensive map of preferentially located motifs reveals distinct proximal *cis*-regulatory elements in plants": AGTAATAA_containing_gene_set.txt

```
#Occurences of AGTAATAA between -18 and 122 (positions relative to the transcription start site)
#326 sequences with AGTAATAA in this interval
#1.29% of the sequences in promoter set with AGTAATAA (set with 25199 sequences)
Zm00001d044412::3:227442231-227444232(+)
Zm00001d028601::1:40430518-40432519(-)
Zm00001d043515::3:202395254-202397255(+)
Zm00001d042884::3:182845256-182847257(+)
Zm00001d009939::8:90767043-90769044(+)
Zm00001d032550::1:230206128-230208129(+)
Zm00001d045377::9:20084670-20086671(+)
Zm00001d052094::4:179381909-179383910(+)
Zm00001d024981::10:97874241-97876242(-)
Zm00001d011581::8:154933043-154935044(+)
Zm00001d053587::4:235505032-235507033(+)
Zm00001d018274::5:217762718-217764719(-)
Zm00001d006704::2:214790605-214792606(-)
Zm00001d012701::8:178881381-178883382(-)
Zm00001d020770::7:131823304-131825305(-)
Zm00001d034005::1:281000272-281002273(-)
Zm00001d020103::7:92280353-92282354(+)
Zm00001d043831::3:211087672-211089673(+)
Zm00001d022260::7:173854555-173856556(+)
Zm00001d044245::3:222922188-222924189(+)
Zm00001d052303::4:186499140-186501141(+)
Zm00001d027300::1:2232453-2234454(+)
Zm00001d011928::8:164791980-164793981(-)
Zm00001d010919::8:133389467-133391468(+)
Zm00001d039786::3:14616224-14618225(+)
Zm00001d007443::2:231892670-231894671(+)
Zm00001d041444::3:120185268-120187269(+)
Zm00001d005499::2:176225465-176227466(+)
Zm00001d053997::4:244820257-244822258(+)
Zm00001d045606::9:28546970-28548971(+)
Zm00001d041707::3:134155397-134157398(-)
Zm00001d017883::5:209532712-209534713(+)
Zm00001d009480::8:66826391-66828392(-)
Zm00001d047226::9:122937797-122939798(+)
Zm00001d012661::8:178169285-178171286(+)
Zm00001d039224::6:173325483-173327484(+)
Zm00001d017185::5:188270373-188272374(-)
Zm00001d044819::9:3874631-3876632(+)
Zm00001d039855::3:16743350-16745351(-)
Zm00001d020281::7:104032570-104034571(+)
Zm00001d049716::4:41316467-41318468(+)
Zm00001d014085::5:31927713-31929714(-)
Zm00001d052233::4:184158764-184160765(+)
Zm00001d048076::9:149399932-149401933(+)
Zm00001d027694::1:11303085-11305086(-)
Zm00001d013529::5:13664452-13666453(-)
Zm00001d013873::5:23539764-23541765(-)
Zm00001d011268::8:145142290-145144291(+)
Zm00001d032179::1:215955779-215957780(+)
Zm00001d024531::10:76634627-76636628(-)
Zm00001d050577::4:101825107-101827108(+)
Zm00001d051092::4:141765311-141767312(+)
Zm00001d045574::9:27083607-27085608(-)
Zm00001d045049::9:11149039-11151040(-)
Zm00001d045825::9:41800211-41802212(-)
Zm00001d053761::4:240644314-240646315(-)
Zm00001d028680::1:42791121-42793122(-)
Zm00001d029601::1:78653174-78655175(+)
Zm00001d010921::8:133539795-133541796(+)
Zm00001d013080::5:4433337-4435338(-)
Zm00001d048861::4:6608646-6610647(-)
Zm00001d007762::2:239245841-239247842(-)
Zm00001d032044::1:210443751-210445752(+)
Zm00001d009899::8:88361419-88363420(-)
Zm00001d002804::2:23172805-23174806(+)
Zm00001d008900::8:24523916-24525917(-)
Zm00001d005269::2:166466179-166468180(-)
Zm00001d042929::3:184354113-184356114(-)
Zm00001d008739::8:18567267-18569268(+)
Zm00001d016793::5:176109433-176111434(-)
Zm00001d023738::10:18081946-18083947(+)
Zm00001d045302::9:18527844-18529845(+)
Zm00001d037961::6:143614047-143616048(-)
Zm00001d020984::7:139073208-139075209(+)
Zm00001d017970::5:211022707-211024708(-)
Zm00001d050268::4:77418570-77420571(-)
Zm00001d049617::4:37705696-37707697(+)
Zm00001d040873::3:74195507-74197508(+)
Zm00001d021668::7:159571772-159573773(+)
Zm00001d043237::3:192733381-192735382(+)
Zm00001d002266::2:9172098-9174099(-)
Zm00001d035468::6:28112341-28114342(+)
Zm00001d004139::2:85782447-85784448(+)
Zm00001d015243::5:80675459-80677460(+)
Zm00001d047744::9:140586111-140588112(-)
Zm00001d031734::1:200081757-200083758(-)
Zm00001d015046::5:73111124-73113125(-)
Zm00001d006733::2:215450152-215452153(+)
Zm00001d029978::1:97316790-97318791(-)
Zm00001d053641::4:238083629-238085630(+)
Zm00001d002119::2:6131807-6133808(-)
Zm00001d010662::8:123261871-123263872(+)
Zm00001d039404::3:3479128-3481129(-)
Zm00001d011112::8:139304720-139306721(+)
Zm00001d045973::9:51046116-51048117(+)
Zm00001d035178::6:8038691-8040692(-)
Zm00001d007953::2:243987178-243989179(-)
Zm00001d037429::6:125226219-125228220(+)
Zm00001d023263::10:1593782-1595783(-)
Zm00001d043370::3:197907299-197909300(-)
Zm00001d046454::9:90616750-90618751(+)
Zm00001d028947::1:52516614-52518615(-)
Zm00001d015216::5:79872261-79874262(-)
Zm00001d018484::5:221665830-221667831(+)
Zm00001d048585::4:300953-302954(-)
Zm00001d044550::3:231456366-231458367(+)
Zm00001d018229::5:217044951-217046952(-)
Zm00001d012504::8:175576427-175578428(-)
Zm00001d004159::2:87721882-87723883(+)
Zm00001d006789::2:216679291-216681292(+)
Zm00001d019510::7:38445554-38447555(+)
Zm00001d034530::1:295746444-295748445(-)
Zm00001d045024::9:10461220-10463221(+)
Zm00001d006227::2:202368066-202370067(-)
Zm00001d028694::1:43346702-43348703(+)
Zm00001d019234::7:23320786-23322787(+)
Zm00001d006160::2:200085399-200087400(-)
Zm00001d039620::3:9231113-9233114(-)
Zm00001d022442::7:177750135-177752136(-)
Zm00001d038481::6:158361033-158363034(-)
Zm00001d024481::10:73440959-73442960(+)
Zm00001d042934::3:184481818-184483819(-)
Zm00001d010434::8:115005549-115007550(+)
Zm00001d051623::4:164936168-164938169(+)
Zm00001d044261::3:223245868-223247869(-)
Zm00001d051884::4:173451868-173453869(+)
Zm00001d044511::3:230422409-230424410(+)
Zm00001d017129::5:186409204-186411205(+)
Zm00001d002388::2:11652379-11654380(+)
Zm00001d042144::3:153386206-153388207(+)
Zm00001d019463::7:35181628-35183629(-)
Zm00001d027259::1:687982-689983(+)
Zm00001d037797::6:138059188-138061189(-)
Zm00001d037196::6:115286932-115288933(+)
Zm00001d002244::2:8754623-8756624(+)
Zm00001d044898::9:6691580-6693581(-)
Zm00001d017435::5:195862640-195864641(+)
Zm00001d004891::2:147084631-147086632(+)
Zm00001d021950::7:166921173-166923174(-)
Zm00001d040192::3:31630268-31632269(-)
Zm00001d002925::2:26737009-26739010(-)
Zm00001d053835::4:242116109-242118110(-)
Zm00001d048609::4:1280450-1282451(-)
Zm00001d012764::8:180331161-180333162(+)
Zm00001d049409::4:29647905-29649906(-)
Zm00001d041070::3:94810488-94812489(-)
Zm00001d036946::6:106963688-106965689(-)
Zm00001d042690::3:177033425-177035426(+)
Zm00001d032557::1:230441707-230443708(+)
Zm00001d039368::3:2662939-2664940(+)
Zm00001d014608::5:55122765-55124766(-)
Zm00001d023801::10:22187302-22189303(+)
Zm00001d009874::8:86638725-86640726(-)
Zm00001d024411::10:69485870-69487871(+)
Zm00001d031981::1:208516867-208518868(-)
Zm00001d047814::9:142496281-142498282(+)
Zm00001d024281::10:61485427-61487428(+)
Zm00001d044717::9:57800-59801(+)
Zm00001d033995::1:280608544-280610545(+)
Zm00001d005666::2:182757929-182759930(-)
Zm00001d032327::1:222596913-222598914(+)
Zm00001d006948::2:220004056-220006057(-)
Zm00001d013918::5:24817035-24819036(-)
Zm00001d011308::8:146321588-146323589(-)
Zm00001d052111::4:180083939-180085940(-)
Zm00001d047774::9:141478578-141480579(-)
Zm00001d012786::8:180930552-180932553(-)
Zm00001d021032::7:140953247-140955248(+)
Zm00001d019561::7:42677355-42679356(+)
Zm00001d042039::3:148143622-148145623(+)
Zm00001d041711::3:134554029-134556030(-)
Zm00001d048450::9:156642985-156644986(+)
Zm00001d015515::5:95185187-95187188(-)
Zm00001d014974::5:70816824-70818825(-)
Zm00001d019078::7:15494461-15496462(+)
Zm00001d039702::3:12559252-12561253(+)
Zm00001d011615::8:156043613-156045614(-)
Zm00001d048133::9:150635375-150637376(-)
Zm00001d049541::4:33816268-33818269(+)
Zm00001d048215::9:152595797-152597798(-)
Zm00001d023258::10:1496022-1498023(+)
Zm00001d035597::6:35985426-35987427(-)
Zm00001d014674::5:58596134-58598135(+)
Zm00001d053555::4:233901997-233903998(+)
Zm00001d038115::6:148505357-148507358(-)
Zm00001d004708::2:132580690-132582691(-)
Zm00001d021800::7:163136837-163138838(+)
Zm00001d029717::1:83803178-83805179(+)
Zm00001d051089::4:141672128-141674129(-)
Zm00001d053589::4:235593298-235595299(-)
Zm00001d017037::5:183342312-183344313(-)
Zm00001d038605::6:160886606-160888607(+)
Zm00001d022461::7:178147805-178149806(-)
Zm00001d011729::8:160089554-160091555(-)
Zm00001d008174::8:258339-260340(-)
Zm00001d021880::7:165321478-165323479(+)
Zm00001d006241::2:202631564-202633565(+)
Zm00001d048418::9:155937773-155939774(-)
Zm00001d022513::7:179168537-179170538(+)
Zm00001d043038::3:187166041-187168042(+)
Zm00001d053763::4:240653130-240655131(+)
Zm00001d029260::1:63978513-63980514(+)
Zm00001d006624::2:212790167-212792168(+)
Zm00001d031013::1:173402262-173404263(-)
Zm00001d024568::10:78543225-78545226(+)
Zm00001d031549::1:193853281-193855282(+)
Zm00001d016613::5:170112200-170114201(+)
Zm00001d010755::8:126977626-126979627(-)
Zm00001d024475::10:72602798-72604799(-)
Zm00001d041847::3:140451441-140453442(+)
Zm00001d048255::9:153314029-153316030(-)
Zm00001d046554::9:95760781-95762782(+)
Zm00001d044584::3:232524653-232526654(+)
Zm00001d010360::8:111040786-111042787(-)
Zm00001d003190::2:35066812-35068813(-)
Zm00001d009007::8:29789716-29791717(-)
Zm00001d037962::6:143662736-143664737(-)
Zm00001d007349::2:229331967-229333968(+)
Zm00001d051848::4:172181911-172183912(-)
Zm00001d025199::10:108611102-108613103(-)
Zm00001d030002::1:98511917-98513918(-)
Zm00001d021653::7:159153746-159155747(+)
Zm00001d039696::3:12333772-12335773(+)
Zm00001d014324::5:41035364-41037365(-)
Zm00001d041708::3:134385215-134387216(-)
Zm00001d022502::7:179045769-179047770(-)
Zm00001d012890::5:1616537-1618538(+)
Zm00001d036238::6:78465294-78467295(-)
Zm00001d005917::2:192691518-192693519(-)
Zm00001d009791::8:81567363-81569364(-)
Zm00001d051336::4:155040677-155042678(-)
Zm00001d035632::6:37842339-37844340(+)
Zm00001d054064::4:245791838-245793839(-)
Zm00001d034986::6:842424-844425(-)
Zm00001d045335::9:19135774-19137775(+)
Zm00001d007118::2:222722162-222724163(-)
Zm00001d003902::2:66402929-66404930(-)
Zm00001d003546::2:47672640-47674641(+)
Zm00001d002815::2:23481985-23483986(+)
Zm00001d002645::2:18048229-18050230(+)
Zm00001d012524::8:176058616-176060617(+)
Zm00001d034872::1:304414510-304416511(+)
Zm00001d035243::6:16654999-16657000(-)
Zm00001d016286::5:155679212-155681213(+)
Zm00001d021177::7:145080882-145082883(-)
Zm00001d049936::4:53964763-53966764(-)
Zm00001d021357::7:149772137-149774138(-)
Zm00001d028949::1:52581357-52583358(+)
Zm00001d043779::3:209998516-210000517(-)
Zm00001d020040::7:87958970-87960971(+)
Zm00001d052997::4:208056019-208058020(+)
Zm00001d002940::2:27637014-27639015(-)
Zm00001d037327::6:121371210-121373211(-)
Zm00001d037935::6:142625142-142627143(+)
Zm00001d034298::1:288719810-288721811(+)
Zm00001d039306::3:1423334-1425335(+)
Zm00001d023833::10:23762958-23764959(+)
Zm00001d025170::10:107474425-107476426(-)
Zm00001d028076::1:22090600-22092601(+)
Zm00001d051746::4:168637812-168639813(+)
Zm00001d009230::8:45230029-45232030(-)
Zm00001d028999::1:54261684-54263685(+)
Zm00001d043494::3:201767925-201769926(-)
Zm00001d051597::4:164060298-164062299(-)
Zm00001d027874::1:16037233-16039234(+)
Zm00001d010126::8:100381428-100383429(-)
Zm00001d036018::6:66397274-66399275(-)
Zm00001d004016::2:75793744-75795745(-)
Zm00001d029706::1:83225437-83227438(+)
Zm00001d034531::1:295759988-295761989(-)
Zm00001d013283::5:7814775-7816776(-)
Zm00001d043815::3:210943124-210945125(+)
Zm00001d035447::6:25990736-25992737(-)
Zm00001d043471::3:201135390-201137391(+)
Zm00001d021132::7:143452392-143454393(+)
Zm00001d004209::2:91714864-91716865(+)
Zm00001d038262::6:152607122-152609123(+)
Zm00001d048499::9:157242676-157244677(+)
Zm00001d009801::8:82105151-82107152(-)
Zm00001d051934::4:174843039-174845040(-)
Zm00001d039184::6:172149283-172151284(-)
Zm00001d028394::1:33167713-33169714(-)
Zm00001d022152::7:171320213-171322214(+)
Zm00001d043378::3:198228736-198230737(-)
Zm00001d011420::8:150004936-150006937(-)
Zm00001d019990::7:83173414-83175415(-)
Zm00001d043112::3:189498663-189500664(-)
Zm00001d040652::3:56428092-56430093(+)
Zm00001d045759::9:37436630-37438631(-)
Zm00001d035915::6:60131989-60133990(-)
Zm00001d003969::2:72939894-72941895(+)
Zm00001d024320::10:64377303-64379304(-)
Zm00001d005536::2:177664742-177666743(-)
Zm00001d029161::1:60868439-60870440(-)
Zm00001d039155::6:171180492-171182493(-)
Zm00001d005961::2:194014832-194016833(-)
Zm00001d042512::3:170275547-170277548(-)
Zm00001d047790::9:141812089-141814090(+)
Zm00001d037648::6:132805377-132807378(-)
Zm00001d028240::1:27697182-27699183(-)
Zm00001d045113::9:13148222-13150223(+)
Zm00001d043827::3:211043325-211045326(-)
Zm00001d013257::5:7186058-7188059(+)
Zm00001d052101::4:179538272-179540273(-)
Zm00001d014583::5:54406198-54408199(-)
Zm00001d033019::1:247132511-247134512(-)
Zm00001d023795::10:21191243-21193244(+)
Zm00001d030032::1:101089189-101091190(-)
Zm00001d037122::6:113167653-113169654(-)
Zm00001d031817::1:202895885-202897886(-)
Zm00001d007864::2:241249297-241251298(+)
Zm00001d024251::10:59641300-59643301(-)
Zm00001d032078::1:211796091-211798092(-)
Zm00001d023523::10:8709581-8711582(+)
Zm00001d024277::10:61395913-61397914(-)
Zm00001d050428::4:87287638-87289639(+)
Zm00001d050460::4:90012959-90014960(-)
Zm00001d020051::7:88708830-88710831(-)
Zm00001d003083::2:31518153-31520154(+)
Zm00001d008693::8:17301170-17303171(+)
Zm00001d037527::6:128132342-128134343(+)
Zm00001d048969::4:11097003-11099004(+)
Zm00001d048146::9:150828258-150830259(+)
Zm00001d038728::6:163420281-163422282(-)
Zm00001d018149::5:215543770-215545771(-)
Zm00001d026375::10:144613269-144615270(+)
```
