## Supplementary material for "A comprehensive map of preferentially located motifs reveals distinct proximal *cis*-regulatory elements in plants": AGTAATGA_containing_gene_set.txt

```
#Occurences of AGTAATGA between 57 and 96 (positions relative to the transcription start site)
#60 sequences with AGTAATGA in this interval
#0.24% of the sequences in promoter set with AGTAATGA (set with 25199 sequences)
Zm00001d025407::10:117682118-117684119(+)
Zm00001d042899::3:183390003-183392004(-)
Zm00001d052457::4:190411131-190413132(-)
Zm00001d026213::10:141040398-141042399(+)
Zm00001d042231::3:156958636-156960637(-)
Zm00001d046296::9:78818408-78820409(+)
Zm00001d051764::4:168965668-168967669(+)
Zm00001d024004::10:35857006-35859007(+)
Zm00001d010293::8:107993794-107995795(-)
Zm00001d050184::4:71455439-71457440(-)
Zm00001d037599::6:131092141-131094142(-)
Zm00001d027946::1:18084663-18086664(+)
Zm00001d030486::1:136739039-136741040(+)
Zm00001d023263::10:1593782-1595783(-)
Zm00001d026312::10:143368209-143370210(+)
Zm00001d017111::5:185767604-185769605(+)
Zm00001d005705::2:183951760-183953761(-)
Zm00001d040772::3:64746528-64748529(-)
Zm00001d011853::8:162804416-162806417(+)
Zm00001d010931::8:133992872-133994873(+)
Zm00001d029312::1:65583281-65585282(+)
Zm00001d037050::6:110493947-110495948(-)
Zm00001d052383::4:188783246-188785247(+)
Zm00001d032379::1:224584869-224586870(-)
Zm00001d037234::6:117127708-117129709(-)
Zm00001d031220::1:182573338-182575339(+)
Zm00001d011643::8:157372796-157374797(+)
Zm00001d046103::9:63754122-63756123(-)
Zm00001d018084::5:213933828-213935829(-)
Zm00001d004047::2:78778958-78780959(+)
Zm00001d016230::5:151211534-151213535(+)
Zm00001d006421::2:207450396-207452397(+)
Zm00001d021018::7:140508007-140510008(-)
Zm00001d027747::1:12533690-12535691(+)
Zm00001d006615::2:212638440-212640441(-)
Zm00001d042851::3:182062471-182064472(+)
Zm00001d004619::2:122403987-122405988(+)
Zm00001d016406::5:161247970-161249971(+)
Zm00001d010148::8:101476363-101478364(+)
Zm00001d009829::8:84168645-84170646(-)
Zm00001d002033::2:4809100-4811101(-)
Zm00001d048578::4:48775-50776(+)
Zm00001d009994::8:93777051-93779052(+)
Zm00001d031269::1:184543804-184545805(+)
Zm00001d047015::9:115419182-115421183(-)
Zm00001d014962::5:70351150-70353151(-)
Zm00001d048627::4:1736790-1738791(+)
Zm00001d025642::10:124769188-124771189(-)
Zm00001d024822::10:89616473-89618474(+)
Zm00001d039356::3:2464720-2466721(+)
Zm00001d048171::9:151308893-151310894(+)
Zm00001d027293::1:2025324-2027325(+)
Zm00001d019018::7:12871995-12873996(+)
Zm00001d050992::4:135836471-135838472(+)
Zm00001d040984::3:88119177-88121178(-)
Zm00001d052788::4:200897156-200899157(-)
Zm00001d031576::1:195076207-195078208(+)
Zm00001d014977::5:70821120-70823121(+)
Zm00001d016048::5:141503341-141505342(+)
Zm00001d009297::8:52933440-52935441(-)
```
