## Supplementary material for "A comprehensive map of preferentially located motifs reveals distinct proximal *cis*-regulatory elements in plants": AGTAC_containing_gene_set.txt

```
#Occurences of AGTAC between 27 and 170 (positions relative to the transcription start site)
#5875 sequences with AGTAC in this interval
#23.31% of the sequences in promoter set with AGTAC (set with 25199 sequences)
Zm00001d015788::5:119721230-119723231(-)
Zm00001d048552::9:158535970-158537971(+)
Zm00001d052057::4:177961144-177963145(+)
Zm00001d022570::7:180138910-180140911(-)
Zm00001d032929::1:243529218-243531219(+)
Zm00001d016679::5:172377677-172379678(+)
Zm00001d042193::3:155541336-155543337(+)
Zm00001d021558::7:155978243-155980244(+)
Zm00001d048988::4:11657552-11659553(-)
Zm00001d032926::1:243419336-243421337(-)
Zm00001d005176::2:162432381-162434382(-)
Zm00001d012476::8:175267643-175269644(-)
Zm00001d052990::4:207846709-207848710(+)
Zm00001d053863::4:242522502-242524503(+)
Zm00001d043115::3:189557816-189559817(+)
Zm00001d032666::1:233658382-233660383(-)
Zm00001d037081::6:111654048-111656049(+)
Zm00001d029673::1:82103295-82105296(-)
Zm00001d045576::9:27085897-27087898(+)
Zm00001d021480::7:153347177-153349178(+)
Zm00001d008929::8:25817966-25819967(-)
Zm00001d051063::4:140064881-140066882(-)
Zm00001d024835::10:90193869-90195870(+)
Zm00001d023915::10:28081634-28083635(+)
Zm00001d013751::5:19239452-19241453(-)
Zm00001d033128::1:251577699-251579700(-)
Zm00001d048737::4:4609794-4611795(+)
Zm00001d017833::5:208261862-208263863(-)
Zm00001d016216::5:150673816-150675817(-)
Zm00001d036178::6:75752003-75754004(+)
Zm00001d002440::2:12650091-12652092(+)
Zm00001d006753::2:215955634-215957635(+)
Zm00001d044581::3:232478393-232480394(-)
Zm00001d051813::4:170335239-170337240(-)
Zm00001d019505::7:38140924-38142925(+)
Zm00001d041803::3:138830891-138832892(-)
Zm00001d018524::5:222474098-222476099(-)
Zm00001d035481::6:28891325-28893326(+)
Zm00001d015217::5:79955856-79957857(-)
Zm00001d037417::6:124923178-124925179(+)
Zm00001d021235::7:146657216-146659217(-)
Zm00001d024353::10:66260833-66262834(-)
Zm00001d016442::5:162547541-162549542(-)
Zm00001d025005::10:99215885-99217886(+)
Zm00001d036305::6:83683419-83685420(-)
Zm00001d004514::2:116032347-116034348(+)
Zm00001d050324::4:81461410-81463411(-)
Zm00001d021687::7:160064710-160066711(+)
Zm00001d006447::2:208479068-208481069(-)
Zm00001d035634::6:37854232-37856233(+)
Zm00001d047885::9:144244706-144246707(-)
Zm00001d051691::4:166840680-166842681(-)
Zm00001d044377::3:226461567-226463568(+)
Zm00001d004553::2:117603132-117605133(-)
Zm00001d023234::10:982190-984191(+)
Zm00001d046834::9:107877590-107879591(-)
Zm00001d006529::2:210559666-210561667(+)
Zm00001d026358::10:144192770-144194771(+)
Zm00001d034606::1:297655800-297657801(-)
Zm00001d052850::4:202486926-202488927(+)
Zm00001d051760::4:168954418-168956419(+)
Zm00001d021573::7:156463828-156465829(+)
Zm00001d013112::5:4876052-4878053(-)
Zm00001d038695::6:162657941-162659942(-)
Zm00001d033233::1:255289801-255291802(-)
Zm00001d010447::8:115545727-115547728(-)
Zm00001d038946::6:167400793-167402794(+)
Zm00001d004325::2:103315621-103317622(-)
Zm00001d038702::6:162913753-162915754(+)
Zm00001d034682::1:299672845-299674846(-)
Zm00001d032721::1:236113665-236115666(-)
Zm00001d051965::4:175527899-175529900(-)
Zm00001d013122::5:5145758-5147759(-)
Zm00001d035371::6:23596077-23598078(-)
Zm00001d037268::6:118888590-118890591(-)
Zm00001d045817::9:41018989-41020990(+)
Zm00001d042833::3:181425490-181427491(+)
Zm00001d049550::4:34377333-34379334(-)
Zm00001d032291::1:220515051-220517052(-)
Zm00001d021019::7:140531652-140533653(+)
Zm00001d012749::8:179669802-179671803(+)
Zm00001d006439::2:208241516-208243517(-)
Zm00001d019345::7:28903362-28905363(+)
Zm00001d052254::4:184821160-184823161(-)
Zm00001d020622::7:125317621-125319622(-)
Zm00001d025332::10:114371300-114373301(-)
Zm00001d042590::3:172908807-172910808(+)
Zm00001d032423::1:225975508-225977509(-)
Zm00001d028946::1:52508897-52510898(-)
Zm00001d025067::10:102423103-102425104(+)
Zm00001d052067::4:178303439-178305440(+)
Zm00001d023868::10:25593989-25595990(+)
Zm00001d045603::9:28456774-28458775(-)
Zm00001d021849::7:164418033-164420034(+)
Zm00001d032781::1:237950475-237952476(-)
Zm00001d042534::3:171053486-171055487(-)
Zm00001d046620::9:99029210-99031211(+)
Zm00001d019040::7:13884027-13886028(-)
Zm00001d052263::4:185233951-185235952(-)
Zm00001d032298::1:220973248-220975249(-)
Zm00001d006193::2:201253520-201255521(+)
Zm00001d040140::3:29052343-29054344(+)
Zm00001d035965::6:62967440-62969441(+)
Zm00001d041099::3:97284650-97286651(+)
Zm00001d009813::8:82668723-82670724(-)
Zm00001d051649::4:165697012-165699013(-)
Zm00001d043669::3:206831854-206833855(+)
Zm00001d029170::1:60933810-60935811(-)
Zm00001d024424::10:70412737-70414738(+)
Zm00001d024587::10:79471657-79473658(-)
Zm00001d040446::3:43700424-43702425(+)
Zm00001d032526::1:229510751-229512752(-)
Zm00001d024947::10:96356973-96358974(+)
Zm00001d028796::1:46669525-46671526(-)
Zm00001d038334::6:154785668-154787669(+)
Zm00001d016731::5:174486469-174488470(+)
Zm00001d032148::1:214495689-214497690(-)
Zm00001d031901::1:206062077-206064078(+)
Zm00001d049768::4:43892759-43894760(+)
Zm00001d046186::9:70324052-70326053(+)
Zm00001d049812::4:45786856-45788857(+)
Zm00001d040777::3:65155110-65157111(+)
Zm00001d016716::5:173614230-173616231(+)
Zm00001d040539::3:48727138-48729139(-)
Zm00001d021940::7:166591550-166593551(+)
Zm00001d024071::10:41455589-41457590(+)
Zm00001d032321::1:222199911-222201912(+)
Zm00001d028999::1:54261684-54263685(+)
Zm00001d001944::2:3246930-3248931(-)
Zm00001d032844::1:239915775-239917776(-)
Zm00001d025816::10:130398399-130400400(+)
Zm00001d051843::4:171967779-171969780(-)
Zm00001d012517::8:175967927-175969928(+)
Zm00001d008274::8:3701007-3703008(-)
Zm00001d040769::3:64638053-64640054(+)
Zm00001d024525::10:76300794-76302795(+)
Zm00001d018257::5:217523950-217525951(-)
Zm00001d046472::9:91534924-91536925(-)
Zm00001d010889::8:132311860-132313861(+)
Zm00001d046436::9:89640044-89642045(-)
Zm00001d039851::3:16610424-16612425(+)
Zm00001d045575::9:27086358-27088359(-)
Zm00001d016393::5:160632642-160634643(-)
Zm00001d033714::1:271995726-271997727(-)
Zm00001d052720::4:198681519-198683520(+)
Zm00001d005247::2:165584236-165586237(+)
Zm00001d034643::1:298704813-298706814(-)
Zm00001d053660::4:238368559-238370560(-)
Zm00001d024000::10:35673791-35675792(+)
Zm00001d034528::1:295709970-295711971(-)
Zm00001d032718::1:235936294-235938295(+)
Zm00001d040183::3:30979709-30981710(-)
Zm00001d021854::7:164539948-164541949(-)
Zm00001d049427::4:30057474-30059475(-)
Zm00001d015053::5:73218749-73220750(+)
Zm00001d036684::6:97510224-97512225(-)
Zm00001d020054::7:88920859-88922860(-)
Zm00001d016727::5:174364285-174366286(+)
Zm00001d036770::6:100197245-100199246(-)
Zm00001d002564::2:15539968-15541969(-)
Zm00001d020351::7:108483037-108485038(+)
Zm00001d012007::8:166417481-166419482(+)
Zm00001d050510::4:95031932-95033933(+)
Zm00001d003193::2:35246816-35248817(-)
Zm00001d033411::1:262278643-262280644(+)
Zm00001d042464::3:168531964-168533965(-)
Zm00001d023978::10:33720514-33722515(-)
Zm00001d051495::4:160375473-160377474(-)
Zm00001d034544::1:295924076-295926077(+)
Zm00001d003648::2:51949505-51951506(-)
Zm00001d012373::8:173136354-173138355(+)
Zm00001d048556::9:158648144-158650145(-)
Zm00001d023446::10:5749398-5751399(-)
Zm00001d005823::2:189799470-189801471(-)
Zm00001d047066::9:117134671-117136672(-)
Zm00001d013767::5:19732420-19734421(-)
Zm00001d010880::8:131991584-131993585(-)
Zm00001d041712::3:134639513-134641514(-)
Zm00001d016826::5:177537520-177539521(+)
Zm00001d053237::4:221577964-221579965(-)
Zm00001d027495::1:6557926-6559927(-)
Zm00001d049055::4:14075557-14077558(-)
Zm00001d051306::4:152566193-152568194(-)
Zm00001d031569::1:194691304-194693305(-)
Zm00001d046135::9:65830147-65832148(+)
Zm00001d052333::4:187329313-187331314(+)
Zm00001d040691::3:58484404-58486405(-)
Zm00001d029072::1:57138357-57140358(-)
Zm00001d051261::4:151011819-151013820(+)
Zm00001d024356::10:66568776-66570777(-)
Zm00001d036988::6:108403447-108405448(+)
Zm00001d022258::7:173811710-173813711(-)
Zm00001d013307::5:8178617-8180618(+)
Zm00001d049701::4:40570491-40572492(+)
Zm00001d044785::9:2406489-2408490(+)
Zm00001d025843::10:131455180-131457181(-)
Zm00001d042611::3:173557673-173559674(+)
Zm00001d045998::9:53118390-53120391(-)
Zm00001d014600::5:54828996-54830997(+)
Zm00001d044451::3:228381096-228383097(+)
Zm00001d034083::1:283637634-283639635(-)
Zm00001d031909::1:206463898-206465899(+)
Zm00001d014652::5:57320288-57322289(+)
Zm00001d017809::5:207490709-207492710(-)
Zm00001d053613::4:236481516-236483517(+)
Zm00001d042285::3:158988314-158990315(-)
Zm00001d019122::7:17901307-17903308(-)
Zm00001d033273::1:257012767-257014768(-)
Zm00001d013089::5:4536026-4538027(-)
Zm00001d053661::4:238372211-238374212(-)
Zm00001d035066::6:3701399-3703400(-)
Zm00001d003092::2:31877783-31879784(-)
Zm00001d014943::5:69325696-69327697(-)
Zm00001d015428::5:89623565-89625566(-)
Zm00001d035833::6:54110457-54112458(+)
Zm00001d053746::4:240331866-240333867(-)
Zm00001d033292::1:257766122-257768123(+)
Zm00001d037198::6:115431314-115433315(+)
Zm00001d012677::8:178444814-178446815(+)
Zm00001d048299::9:154129396-154131397(+)
Zm00001d022150::7:171310140-171312141(+)
Zm00001d049405::4:29548940-29550941(+)
Zm00001d012178::8:169612152-169614153(-)
Zm00001d045389::9:20390417-20392418(+)
Zm00001d041327::3:112399398-112401399(-)
Zm00001d044129::3:219978457-219980458(+)
Zm00001d024970::10:97511604-97513605(+)
Zm00001d053222::4:220765718-220767719(+)
Zm00001d010620::8:122051464-122053465(+)
Zm00001d014988::5:71250249-71252250(-)
Zm00001d023265::10:1604500-1606501(+)
Zm00001d018029::5:212388586-212390587(+)
Zm00001d007479::2:232669018-232671019(+)
Zm00001d042888::3:183058761-183060762(+)
Zm00001d046474::9:91599358-91601359(+)
Zm00001d047182::9:121103578-121105579(-)
Zm00001d009979::8:93237641-93239642(+)
Zm00001d024037::10:38842698-38844699(+)
Zm00001d047769::9:141368439-141370440(-)
Zm00001d004051::2:79500192-79502193(-)
Zm00001d021345::7:149521061-149523062(+)
Zm00001d014486::5:49917397-49919398(-)
Zm00001d049462::4:31240886-31242887(+)
Zm00001d025174::10:107648053-107650054(+)
Zm00001d005057::2:156443012-156445013(-)
Zm00001d006207::2:201785321-201787322(+)
Zm00001d045334::9:19135624-19137625(-)
Zm00001d013290::5:7927732-7929733(-)
Zm00001d029868::1:91139282-91141283(-)
Zm00001d043165::3:190399742-190401743(+)
Zm00001d040067::3:25759925-25761926(-)
Zm00001d015595::5:100227302-100229303(+)
Zm00001d031927::1:207060387-207062388(+)
Zm00001d027306::1:2465144-2467145(+)
Zm00001d003246::2:37615615-37617616(+)
Zm00001d038129::6:148853829-148855830(-)
Zm00001d018371::5:219424177-219426178(+)
Zm00001d045203::9:15994239-15996240(-)
Zm00001d039166::6:171613456-171615457(+)
Zm00001d017347::5:193473014-193475015(+)
Zm00001d030068::1:103204159-103206160(-)
Zm00001d043650::3:205980985-205982986(+)
Zm00001d027936::1:17975198-17977199(-)
Zm00001d003888::2:65274488-65276489(+)
Zm00001d044506::3:230184742-230186743(-)
Zm00001d010399::8:112880639-112882640(+)
Zm00001d047180::9:121083805-121085806(+)
Zm00001d016782::5:175732273-175734274(-)
Zm00001d053092::4:213309078-213311079(-)
Zm00001d034729::1:300850750-300852751(+)
Zm00001d008227::8:1974547-1976548(-)
Zm00001d003249::2:37859208-37861209(-)
Zm00001d014271::5:38632256-38634257(-)
Zm00001d001852::2:1946595-1948596(-)
Zm00001d040216::3:32391664-32393665(+)
Zm00001d049438::4:30252101-30254102(-)
Zm00001d021611::7:158048338-158050339(+)
Zm00001d049107::4:16169274-16171275(+)
Zm00001d012679::8:178501965-178503966(-)
Zm00001d019047::7:14097195-14099196(+)
Zm00001d024293::10:62335131-62337132(+)
Zm00001d018336::5:218710552-218712553(+)
Zm00001d011085::8:138460265-138462266(+)
Zm00001d013809::5:21127021-21129022(-)
Zm00001d017053::5:184021988-184023989(+)
Zm00001d020675::7:127688993-127690994(-)
Zm00001d024207::10:56444654-56446655(+)
Zm00001d010629::8:122276782-122278783(+)
Zm00001d042526::3:170868995-170870996(-)
Zm00001d047480::9:131552327-131554328(+)
Zm00001d047666::9:138647359-138649360(-)
Zm00001d053531::4:233183369-233185370(+)
Zm00001d017274::5:191417210-191419211(+)
Zm00001d037299::6:119931639-119933640(+)
Zm00001d004707::2:132431553-132433554(+)
Zm00001d031854::1:204240914-204242915(-)
Zm00001d037446::6:125619371-125621372(-)
Zm00001d029065::1:56920868-56922869(-)
Zm00001d011117::8:139410249-139412250(-)
Zm00001d044760::9:1599795-1601796(+)
Zm00001d049953::4:55178950-55180951(+)
Zm00001d034839::1:303572211-303574212(+)
Zm00001d015020::5:72635762-72637763(+)
Zm00001d041253::3:108408015-108410016(+)
Zm00001d049857::4:48656211-48658212(+)
Zm00001d052053::4:177832421-177834422(+)
Zm00001d024528::10:76467471-76469472(-)
Zm00001d017444::5:196010265-196012266(+)
Zm00001d021877::7:165276944-165278945(-)
Zm00001d002814::2:23483366-23485367(-)
Zm00001d044502::3:230006606-230008607(-)
Zm00001d006103::2:198179075-198181076(-)
Zm00001d010083::8:98784785-98786786(-)
Zm00001d048512::9:157595777-157597778(+)
Zm00001d003824::2:61095513-61097514(-)
Zm00001d019476::7:35816550-35818551(+)
Zm00001d040974::3:87046439-87048440(+)
Zm00001d012278::8:171802445-171804446(-)
Zm00001d028753::1:45573983-45575984(-)
Zm00001d047392::9:128612607-128614608(+)
Zm00001d006663::2:213811478-213813479(-)
Zm00001d013989::5:27687162-27689163(-)
Zm00001d051727::4:168187945-168189946(+)
Zm00001d023941::10:30405138-30407139(-)
Zm00001d020858::7:134904278-134906279(-)
Zm00001d043355::3:197512756-197514757(+)
Zm00001d038968::6:167935665-167937666(+)
Zm00001d015513::5:94712854-94714855(-)
Zm00001d048135::9:150650841-150652842(-)
Zm00001d014337::5:41326361-41328362(-)
Zm00001d010838::8:129536820-129538821(+)
Zm00001d032735::1:236814588-236816589(-)
Zm00001d018604::7:630441-632442(-)
Zm00001d048836::4:6150790-6152791(+)
Zm00001d044019::3:216881071-216883072(-)
Zm00001d037234::6:117127708-117129709(-)
Zm00001d042979::3:185648145-185650146(+)
Zm00001d038011::6:145086293-145088294(+)
Zm00001d043638::3:205795410-205797411(-)
Zm00001d007379::2:230224641-230226642(+)
Zm00001d015893::5:129696691-129698692(-)
Zm00001d052562::4:193206387-193208388(+)
Zm00001d050885::4:128465116-128467117(-)
Zm00001d001909::2:2782136-2784137(-)
Zm00001d009801::8:82105151-82107152(-)
Zm00001d018277::5:217816756-217818757(-)
Zm00001d005455::2:174866314-174868315(-)
Zm00001d042368::3:163426005-163428006(-)
Zm00001d028995::1:54032710-54034711(+)
Zm00001d038651::6:161812986-161814987(-)
Zm00001d046276::9:77508538-77510539(-)
Zm00001d024292::10:62315796-62317797(+)
Zm00001d024281::10:61485427-61487428(+)
Zm00001d033567::1:267320961-267322962(-)
Zm00001d034833::1:303289369-303291370(+)
Zm00001d048741::4:4824584-4826585(-)
Zm00001d033375::1:260985014-260987015(+)
Zm00001d014065::5:31252628-31254629(+)
Zm00001d016099::5:144531807-144533808(-)
Zm00001d005432::2:173780386-173782387(+)
Zm00001d042867::3:182501900-182503901(-)
Zm00001d046372::9:84917973-84919974(+)
Zm00001d052904::4:204245162-204247163(-)
Zm00001d021610::7:158043027-158045028(+)
Zm00001d028480::1:36336317-36338318(+)
Zm00001d025057::10:102028060-102030061(-)
Zm00001d012205::8:170074651-170076652(-)
Zm00001d043047::3:187341005-187343006(+)
Zm00001d052618::4:195012938-195014939(+)
Zm00001d013510::5:13060668-13062669(+)
Zm00001d041838::3:139954785-139956786(+)
Zm00001d028806::1:46956170-46958171(-)
Zm00001d051890::4:173816542-173818543(-)
Zm00001d013559::5:14324895-14326896(-)
Zm00001d028960::1:52937129-52939130(+)
Zm00001d039374::3:2753942-2755943(-)
Zm00001d036136::6:73925456-73927457(+)
Zm00001d048539::9:158111602-158113603(-)
Zm00001d016196::5:150141826-150143827(-)
Zm00001d052993::4:207979003-207981004(+)
Zm00001d053123::4:214605608-214607609(-)
Zm00001d024928::10:95449662-95451663(+)
Zm00001d024307::10:63097337-63099338(-)
Zm00001d015638::5:102524248-102526249(+)
Zm00001d020262::7:102846904-102848905(+)
Zm00001d050781::4:122459654-122461655(+)
Zm00001d016933::5:180366024-180368025(-)
Zm00001d032150::1:214517215-214519216(-)
Zm00001d004065::2:80052431-80054432(+)
Zm00001d045675::9:32679790-32681791(+)
Zm00001d013985::5:27484872-27486873(-)
Zm00001d010822::8:128820821-128822822(-)
Zm00001d021806::7:163322425-163324426(+)
Zm00001d049867::4:49649024-49651025(-)
Zm00001d004099::2:82706836-82708837(+)
Zm00001d031830::1:203040300-203042301(+)
Zm00001d028092::1:22731518-22733519(-)
Zm00001d002661::2:18651995-18653996(-)
Zm00001d043049::3:187420003-187422004(-)
Zm00001d016056::5:141856900-141858901(+)
Zm00001d019518::7:39338386-39340387(-)
Zm00001d045487::9:24294207-24296208(+)
Zm00001d032261::1:219345684-219347685(-)
Zm00001d030691::1:153358790-153360791(-)
Zm00001d047608::9:136964075-136966076(+)
Zm00001d044927::9:7468412-7470413(-)
Zm00001d039946::3:20169460-20171461(-)
Zm00001d020494::7:118945395-118947396(+)
Zm00001d024625::10:80878774-80880775(-)
Zm00001d028611::1:40779519-40781520(-)
Zm00001d036640::6:95979927-95981928(-)
Zm00001d038712::6:163221923-163223924(-)
Zm00001d025339::10:114700146-114702147(+)
Zm00001d009753::8:79786965-79788966(+)
Zm00001d044415::3:227489115-227491116(+)
Zm00001d028540::1:38643314-38645315(+)
Zm00001d012663::8:178278042-178280043(+)
Zm00001d043223::3:192361489-192363490(+)
Zm00001d024775::10:87331726-87333727(-)
Zm00001d028801::1:46822592-46824593(-)
Zm00001d044731::9:651593-653594(-)
Zm00001d038333::6:154780145-154782146(+)
Zm00001d041389::3:115406377-115408378(-)
Zm00001d002706::2:19844319-19846320(-)
Zm00001d013723::5:18590210-18592211(+)
Zm00001d052364::4:188307575-188309576(-)
Zm00001d021965::7:167219995-167221996(-)
Zm00001d045863::9:44370024-44372025(-)
Zm00001d029776::1:86458637-86460638(+)
Zm00001d006125::2:199258411-199260412(+)
Zm00001d049480::4:31733263-31735264(+)
Zm00001d039012::6:168697851-168699852(+)
Zm00001d002875::2:25268172-25270173(-)
Zm00001d040693::3:58564701-58566702(-)
Zm00001d044342::3:225513918-225515919(+)
Zm00001d051132::4:145257234-145259235(-)
Zm00001d032950::1:244492451-244494452(-)
Zm00001d033873::1:277021533-277023534(+)
Zm00001d015682::5:106606185-106608186(+)
Zm00001d031789::1:201872616-201874617(-)
Zm00001d021913::7:165807203-165809204(+)
Zm00001d042554::3:171649945-171651946(-)
Zm00001d051174::4:147176359-147178360(-)
Zm00001d017181::5:188173143-188175144(-)
Zm00001d010109::8:99411707-99413708(+)
Zm00001d002263::2:9128187-9130188(+)
Zm00001d009761::8:80082389-80084390(-)
Zm00001d024729::10:85506759-85508760(+)
Zm00001d029449::1:71317400-71319401(-)
Zm00001d047923::9:145516600-145518601(+)
Zm00001d034486::1:294253905-294255906(-)
Zm00001d006094::2:197973215-197975216(-)
Zm00001d013390::5:10259969-10261970(+)
Zm00001d013730::5:18826754-18828755(-)
Zm00001d016406::5:161247970-161249971(+)
Zm00001d027920::1:17621351-17623352(-)
Zm00001d030542::1:142567689-142569690(+)
Zm00001d030832::1:162233276-162235277(-)
Zm00001d001870::2:2116660-2118661(+)
Zm00001d011503::8:152690330-152692331(+)
Zm00001d021962::7:167216019-167218020(-)
Zm00001d018408::5:220204595-220206596(-)
Zm00001d043771::3:209624677-209626678(+)
Zm00001d006030::2:195713738-195715739(-)
Zm00001d022537::7:179681253-179683254(-)
Zm00001d007700::2:237648590-237650591(-)
Zm00001d023704::10:16364523-16366524(+)
Zm00001d053372::4:228103943-228105944(-)
Zm00001d018575::5:223593547-223595548(-)
Zm00001d012979::5:2680619-2682620(-)
Zm00001d008940::8:26142895-26144896(+)
Zm00001d020561::7:122332959-122334960(-)
Zm00001d044729::9:637705-639706(+)
Zm00001d014998::5:71501571-71503572(+)
Zm00001d039608::3:8849381-8851382(+)
Zm00001d043716::3:208168720-208170721(+)
Zm00001d006865::2:218159346-218161347(-)
Zm00001d008460::8:9328109-9330110(+)
Zm00001d029372::1:67965494-67967495(-)
Zm00001d038510::6:158913488-158915489(-)
Zm00001d037278::6:119171300-119173301(+)
Zm00001d013982::5:27224162-27226163(+)
Zm00001d025319::10:114036987-114038988(-)
Zm00001d003540::2:47413309-47415310(+)
Zm00001d006916::2:219338969-219340970(-)
Zm00001d012212::8:170114288-170116289(+)
Zm00001d046995::9:114410011-114412012(-)
Zm00001d046044::9:58532763-58534764(+)
Zm00001d042140::3:153226298-153228299(-)
Zm00001d021189::7:145429779-145431780(-)
Zm00001d015095::5:75275192-75277193(-)
Zm00001d034678::1:299617940-299619941(+)
Zm00001d013582::5:14851411-14853412(-)
Zm00001d053202::4:219686271-219688272(+)
Zm00001d039407::3:3617689-3619690(-)
Zm00001d009176::8:41013632-41015633(+)
Zm00001d016301::5:156273780-156275781(+)
Zm00001d052788::4:200897156-200899157(-)
Zm00001d012079::8:167757839-167759840(+)
Zm00001d025000::10:98681053-98683054(-)
Zm00001d024807::10:88841904-88843905(-)
Zm00001d038769::6:164165545-164167546(+)
Zm00001d001952::2:3432414-3434415(-)
Zm00001d022475::7:178357353-178359354(+)
Zm00001d016695::5:172831740-172833741(-)
Zm00001d041989::3:146712874-146714875(+)
Zm00001d050321::4:81381682-81383683(-)
Zm00001d052361::4:188289413-188291414(+)
Zm00001d012468::8:175070484-175072485(-)
Zm00001d044895::9:6585750-6587751(+)
Zm00001d050866::4:127542440-127544441(+)
Zm00001d034393::1:291810670-291812671(-)
Zm00001d020679::7:127859342-127861343(-)
Zm00001d004782::2:138883129-138885130(+)
Zm00001d024275::10:61188516-61190517(-)
Zm00001d031212::1:182383972-182385973(-)
Zm00001d039489::3:5708477-5710478(+)
Zm00001d023499::10:7378824-7380825(-)
Zm00001d044496::3:229672221-229674222(+)
Zm00001d037853::6:139799084-139801085(-)
Zm00001d050145::4:69075108-69077109(-)
Zm00001d018514::5:222229660-222231661(-)
Zm00001d028606::1:40598674-40600675(-)
Zm00001d037031::6:109713144-109715145(+)
Zm00001d035899::6:58735044-58737045(+)
Zm00001d032197::1:216769528-216771529(+)
Zm00001d005547::2:178270257-178272258(-)
Zm00001d043658::3:206155883-206157884(+)
Zm00001d002946::2:27829189-27831190(-)
Zm00001d020505::7:119715427-119717428(+)
Zm00001d038861::6:166021391-166023392(-)
Zm00001d043950::3:214611674-214613675(-)
Zm00001d032111::1:213320997-213322998(-)
Zm00001d038272::6:152935578-152937579(+)
Zm00001d044727::9:590155-592156(-)
Zm00001d046476::9:91661201-91663202(-)
Zm00001d042899::3:183390003-183392004(-)
Zm00001d034300::1:288764764-288766765(+)
Zm00001d023699::10:16082403-16084404(-)
Zm00001d002824::2:23892856-23894857(-)
Zm00001d047143::9:120015250-120017251(+)
Zm00001d016248::5:152954915-152956916(+)
Zm00001d041064::3:94324920-94326921(-)
Zm00001d005050::2:156265926-156267927(+)
Zm00001d051692::4:166907623-166909624(-)
Zm00001d043314::3:196106663-196108664(+)
Zm00001d031929::1:207098366-207100367(+)
Zm00001d009661::8:74954655-74956656(+)
Zm00001d040459::3:44585069-44587070(-)
Zm00001d014423::5:46039312-46041313(+)
Zm00001d053860::4:242399370-242401371(+)
Zm00001d037051::6:110501965-110503966(-)
Zm00001d027879::1:16412522-16414523(+)
Zm00001d052525::4:192079382-192081383(+)
Zm00001d028380::1:32691518-32693519(-)
Zm00001d024463::10:71954866-71956867(+)
Zm00001d003006::2:29274427-29276428(+)
Zm00001d017292::5:192003750-192005751(-)
Zm00001d032019::1:209576238-209578239(-)
Zm00001d032732::1:236511137-236513138(-)
Zm00001d020339::7:107407964-107409965(-)
Zm00001d009512::8:68436815-68438816(+)
Zm00001d037242::6:117576293-117578294(+)
Zm00001d052979::4:207069447-207071448(+)
Zm00001d018001::5:211693140-211695141(+)
Zm00001d028593::1:40168303-40170304(-)
Zm00001d029711::1:83543439-83545440(+)
Zm00001d010151::8:101519226-101521227(-)
Zm00001d002084::2:5714785-5716786(-)
Zm00001d002600::2:16446626-16448627(+)
Zm00001d014656::5:57721632-57723633(+)
Zm00001d016720::5:174142465-174144466(-)
Zm00001d043528::3:202843448-202845449(+)
Zm00001d032272::1:219875341-219877342(+)
Zm00001d050382::4:84998112-85000113(-)
Zm00001d016683::5:172409269-172411270(+)
Zm00001d037586::6:130612526-130614527(+)
Zm00001d042118::3:151574542-151576543(+)
Zm00001d009023::8:30574793-30576794(-)
Zm00001d053757::4:240547916-240549917(-)
Zm00001d017984::5:211369234-211371235(+)
Zm00001d007064::2:221090253-221092254(-)
Zm00001d006446::2:208455626-208457627(+)
Zm00001d034758::1:301491510-301493511(+)
Zm00001d028839::1:48329498-48331499(+)
Zm00001d037052::6:110627865-110629866(-)
Zm00001d010281::8:107239032-107241033(-)
Zm00001d018609::7:833954-835955(+)
Zm00001d025705::10:126855304-126857305(+)
Zm00001d017742::5:205732744-205734745(+)
Zm00001d047755::9:140916773-140918774(+)
Zm00001d029249::1:63752211-63754212(-)
Zm00001d032843::1:239906265-239908266(-)
Zm00001d024477::10:72973571-72975572(+)
Zm00001d037905::6:141654794-141656795(-)
Zm00001d042338::3:162017959-162019960(-)
Zm00001d035143::6:6890693-6892694(-)
Zm00001d046069::9:61158257-61160258(-)
Zm00001d029918::1:94343019-94345020(-)
Zm00001d004413::2:110316121-110318122(-)
Zm00001d019074::7:15295962-15297963(+)
Zm00001d047189::9:121407136-121409137(+)
Zm00001d010711::8:125270620-125272621(-)
Zm00001d048454::9:156679029-156681030(-)
Zm00001d028240::1:27697182-27699183(-)
Zm00001d010806::8:128419958-128421959(+)
Zm00001d013692::5:17666859-17668860(-)
Zm00001d034225::1:287136033-287138034(-)
Zm00001d040450::3:43933266-43935267(+)
Zm00001d016174::5:148424946-148426947(+)
Zm00001d032449::1:226865373-226867374(+)
Zm00001d034924::1:305676028-305678029(+)
Zm00001d015006::5:72023125-72025126(-)
Zm00001d026047::10:136890063-136892064(+)
Zm00001d022193::7:172483458-172485459(+)
Zm00001d012911::5:1882698-1884699(+)
Zm00001d021954::7:167047523-167049524(-)
Zm00001d043639::3:205802763-205804764(-)
Zm00001d011657::8:157707019-157709020(-)
Zm00001d031485::1:191587834-191589835(-)
Zm00001d002887::2:25783295-25785296(-)
Zm00001d046375::9:85241109-85243110(+)
Zm00001d007435::2:231644638-231646639(-)
Zm00001d032440::1:226425620-226427621(+)
Zm00001d021384::7:150582359-150584360(+)
Zm00001d008388::8:6992358-6994359(-)
Zm00001d013828::5:21565163-21567164(-)
Zm00001d012807::5:471226-473227(+)
Zm00001d047972::9:146755447-146757448(-)
Zm00001d053957::4:244189641-244191642(+)
Zm00001d044394::3:227054057-227056058(-)
Zm00001d010258::8:106427559-106429560(-)
Zm00001d028055::1:21773046-21775047(+)
Zm00001d004885::2:146494848-146496849(+)
Zm00001d018947::7:10200768-10202769(+)
Zm00001d006752::2:215861449-215863450(+)
Zm00001d045468::9:23319198-23321199(+)
Zm00001d029093::1:57598072-57600073(-)
Zm00001d041508::3:124923181-124925182(-)
Zm00001d031338::1:186738815-186740816(-)
Zm00001d037177::6:114826574-114828575(-)
Zm00001d006066::2:197194055-197196056(+)
Zm00001d023700::10:16131420-16133421(+)
Zm00001d052507::4:191594434-191596435(-)
Zm00001d042192::3:155541930-155543931(-)
Zm00001d049858::4:48663250-48665251(+)
Zm00001d009063::8:33993973-33995974(-)
Zm00001d010667::8:123640408-123642409(+)
Zm00001d028608::1:40718005-40720006(-)
Zm00001d013537::5:13911312-13913313(-)
Zm00001d035321::6:21259683-21261684(-)
Zm00001d012379::8:173239232-173241233(-)
Zm00001d029060::1:56809956-56811957(+)
Zm00001d051421::4:158023293-158025294(-)
Zm00001d036692::6:97809883-97811884(+)
Zm00001d011964::8:165283327-165285328(-)
Zm00001d041140::3:100024801-100026802(-)
Zm00001d044111::3:219560661-219562662(-)
Zm00001d053158::4:217087549-217089550(+)
Zm00001d005566::2:178662001-178664002(+)
Zm00001d042329::3:161486264-161488265(+)
Zm00001d020189::7:98580307-98582308(-)
Zm00001d014415::5:45479976-45481977(+)
Zm00001d027740::1:12441120-12443121(+)
Zm00001d013294::5:7988705-7990706(-)
Zm00001d002542::2:15063959-15065960(-)
Zm00001d031064::1:175369669-175371670(+)
Zm00001d008827::8:21838160-21840161(-)
Zm00001d011003::8:136381820-136383821(+)
Zm00001d018211::5:216635669-216637670(-)
Zm00001d047983::9:147126342-147128343(+)
Zm00001d016999::5:182340858-182342859(+)
Zm00001d047401::9:128896142-128898143(-)
Zm00001d006124::2:199256199-199258200(-)
Zm00001d011256::8:144698522-144700523(-)
Zm00001d031270::1:184548616-184550617(+)
Zm00001d025964::10:134977947-134979948(-)
Zm00001d027925::1:17805623-17807624(+)
Zm00001d002504::2:14172216-14174217(+)
Zm00001d051732::4:168457489-168459490(+)
Zm00001d043277::3:194214810-194216811(-)
Zm00001d009248::8:47142281-47144282(+)
Zm00001d029516::1:74157152-74159153(+)
Zm00001d050944::4:132911678-132913679(+)
Zm00001d047856::9:143531831-143533832(+)
Zm00001d045889::9:46115908-46117909(-)
Zm00001d004561::2:118170656-118172657(-)
Zm00001d043989::3:215687850-215689851(+)
Zm00001d019733::7:54453071-54455072(+)
Zm00001d042619::3:174094653-174096654(-)
Zm00001d032224::1:217881837-217883838(-)
Zm00001d025981::10:135290982-135292983(-)
Zm00001d027837::1:14700715-14702716(+)
Zm00001d041691::3:133496081-133498082(+)
Zm00001d009517::8:68554880-68556881(+)
Zm00001d004616::2:122071791-122073792(+)
Zm00001d008210::8:1297515-1299516(-)
Zm00001d012196::8:169923738-169925739(-)
Zm00001d006778::2:216442182-216444183(+)
Zm00001d017998::5:211656952-211658953(+)
Zm00001d046590::9:97451070-97453071(+)
Zm00001d042653::3:175439064-175441065(+)
Zm00001d007204::2:224652975-224654976(+)
Zm00001d014123::5:33204054-33206055(-)
Zm00001d020974::7:138261258-138263259(-)
Zm00001d044863::9:5752019-5754020(-)
Zm00001d018810::7:5845045-5847046(-)
Zm00001d020827::7:134000080-134002081(+)
Zm00001d034978::6:668026-670027(+)
Zm00001d022202::7:172753882-172755883(+)
Zm00001d048334::9:154592080-154594081(+)
Zm00001d006420::2:207449514-207451515(-)
Zm00001d032274::1:219946189-219948190(+)
Zm00001d027940::1:18008514-18010515(+)
Zm00001d020614::7:125132239-125134240(+)
Zm00001d012515::8:175897432-175899433(+)
Zm00001d032517::1:229148601-229150602(-)
Zm00001d008513::8:11211771-11213772(-)
Zm00001d048460::9:156723775-156725776(-)
Zm00001d006041::2:196157466-196159467(-)
Zm00001d028842::1:48423116-48425117(+)
Zm00001d048325::9:154498334-154500335(+)
Zm00001d005001::2:153148242-153150243(-)
Zm00001d014416::5:45483462-45485463(+)
Zm00001d012745::8:179583222-179585223(-)
Zm00001d033028::1:247733751-247735752(+)
Zm00001d008771::8:19579679-19581680(-)
Zm00001d002025::2:4634484-4636485(-)
Zm00001d012275::8:171733633-171735634(+)
Zm00001d031732::1:200050837-200052838(+)
Zm00001d027324::1:2971667-2973668(-)
Zm00001d010476::8:117163143-117165144(-)
Zm00001d047044::9:116553768-116555769(-)
Zm00001d053376::4:228361485-228363486(+)
Zm00001d032578::1:231150118-231152119(-)
Zm00001d026173::10:140305655-140307656(-)
Zm00001d032879::1:241277056-241279057(+)
Zm00001d020935::7:137125038-137127039(+)
Zm00001d041624::3:129826775-129828776(-)
Zm00001d047921::9:145466874-145468875(-)
Zm00001d031264::1:184285831-184287832(-)
Zm00001d045650::9:31091755-31093756(-)
Zm00001d041365::3:114432208-114434209(+)
Zm00001d013758::5:19600076-19602077(-)
Zm00001d034432::1:292891596-292893597(+)
Zm00001d050694::4:116209240-116211241(-)
Zm00001d017059::5:184135415-184137416(-)
Zm00001d038661::6:161971843-161973844(+)
Zm00001d018751::7:4193628-4195629(+)
Zm00001d021086::7:142450463-142452464(+)
Zm00001d032383::1:224769868-224771869(-)
Zm00001d042341::3:162109801-162111802(+)
Zm00001d043750::3:209021166-209023167(+)
Zm00001d033369::1:260634202-260636203(-)
Zm00001d015212::5:79553002-79555003(+)
Zm00001d029594::1:78238318-78240319(+)
Zm00001d006939::2:219890036-219892037(+)
Zm00001d007754::2:238897950-238899951(+)
Zm00001d052598::4:194315307-194317308(-)
Zm00001d047808::9:142329849-142331850(+)
Zm00001d017550::5:199323840-199325841(-)
Zm00001d028773::1:46169902-46171903(-)
Zm00001d020016::7:85863074-85865075(+)
Zm00001d041864::3:141455904-141457905(+)
Zm00001d015817::5:123619007-123621008(+)
Zm00001d007075::2:221684963-221686964(-)
Zm00001d053283::4:223936514-223938515(-)
Zm00001d032344::1:223291110-223293111(-)
Zm00001d045958::9:49776466-49778467(-)
Zm00001d021137::7:143760225-143762226(-)
Zm00001d030694::1:153748876-153750877(-)
Zm00001d025683::10:126172073-126174074(+)
Zm00001d038106::6:148078447-148080448(+)
Zm00001d027665::1:10572002-10574003(-)
Zm00001d002675::2:19013436-19015437(-)
Zm00001d035180::6:8229140-8231141(-)
Zm00001d048253::9:153253859-153255860(+)
Zm00001d051994::4:176043669-176045670(-)
Zm00001d038063::6:146683508-146685509(-)
Zm00001d035761::6:46128766-46130767(+)
Zm00001d020891::7:135607560-135609561(+)
Zm00001d041944::3:144727380-144729381(+)
Zm00001d041274::3:109615180-109617181(-)
Zm00001d021068::7:142051637-142053638(+)
Zm00001d044096::3:219036636-219038637(+)
Zm00001d035512::6:30486276-30488277(-)
Zm00001d005933::2:193263328-193265329(+)
Zm00001d037225::6:116557686-116559687(+)
Zm00001d044048::3:217741309-217743310(-)
Zm00001d014455::5:48030105-48032106(+)
Zm00001d037777::6:137325250-137327251(-)
Zm00001d019752::7:56254206-56256207(-)
Zm00001d028330::1:31039988-31041989(+)
Zm00001d038775::6:164199727-164201728(+)
Zm00001d027401::1:4416037-4418038(+)
Zm00001d053436::4:231345117-231347118(-)
Zm00001d026169::10:140262040-140264041(+)
Zm00001d025417::10:117969636-117971637(-)
Zm00001d002514::2:14443250-14445251(+)
Zm00001d048487::9:157083467-157085468(-)
Zm00001d026567::10:148178372-148180373(-)
Zm00001d017564::5:199687147-199689148(+)
Zm00001d030316::1:122020302-122022303(-)
Zm00001d033890::1:277603534-277605535(-)
Zm00001d048592::4:920496-922497(-)
Zm00001d016467::5:163433290-163435291(+)
Zm00001d036751::6:99770537-99772538(-)
Zm00001d017829::5:207958052-207960053(-)
Zm00001d023629::10:12740877-12742878(-)
Zm00001d011972::8:165430083-165432084(-)
Zm00001d050281::4:78411391-78413392(+)
Zm00001d015201::5:78982901-78984902(+)
Zm00001d005298::2:168388647-168390648(-)
Zm00001d032083::1:212105383-212107384(-)
Zm00001d048652::4:2631770-2633771(+)
Zm00001d037448::6:125638260-125640261(+)
Zm00001d052376::4:188523681-188525682(+)
Zm00001d047945::9:145927845-145929846(+)
Zm00001d013599::5:15108990-15110991(+)
Zm00001d008893::8:24166477-24168478(+)
Zm00001d025821::10:130673773-130675774(+)
Zm00001d004190::2:90079088-90081089(+)
Zm00001d018048::5:212840380-212842381(+)
Zm00001d008430::8:8609480-8611481(+)
Zm00001d028762::1:45895994-45897995(-)
Zm00001d050764::4:121649116-121651117(+)
Zm00001d053223::4:220784639-220786640(+)
Zm00001d043418::3:199104828-199106829(-)
Zm00001d015203::5:79241687-79243688(-)
Zm00001d045604::9:28455683-28457684(+)
Zm00001d020395::7:111179672-111181673(-)
Zm00001d009398::8:62428718-62430719(-)
Zm00001d048562::9:158798347-158800348(+)
Zm00001d032464::1:227553606-227555607(-)
Zm00001d018034::5:212545534-212547535(-)
Zm00001d046402::9:87460261-87462262(+)
Zm00001d051247::4:150381520-150383521(+)
Zm00001d044801::9:2727159-2729160(+)
Zm00001d023766::10:19365498-19367499(+)
Zm00001d003970::2:72945505-72947506(-)
Zm00001d012850::5:1083139-1085140(+)
Zm00001d048962::4:10894368-10896369(+)
Zm00001d015227::5:80070130-80072131(+)
Zm00001d003275::2:38563796-38565797(-)
Zm00001d008306::8:4746501-4748502(-)
Zm00001d014874::5:66660542-66662543(+)
Zm00001d024659::10:82480585-82482586(+)
Zm00001d053906::4:243391949-243393950(-)
Zm00001d044630::3:233628087-233630088(-)
Zm00001d004933::2:149550529-149552530(-)
Zm00001d036875::6:105401557-105403558(+)
Zm00001d037163::6:114531418-114533419(-)
Zm00001d008407::8:7960596-7962597(-)
Zm00001d039111::6:170225495-170227496(-)
Zm00001d012132::8:168621384-168623385(+)
Zm00001d040735::3:60821873-60823874(-)
Zm00001d026056::10:137255865-137257866(+)
Zm00001d002951::2:27936513-27938514(+)
Zm00001d004300::2:101491788-101493789(-)
Zm00001d005919::2:192761953-192763954(-)
Zm00001d018123::5:214728494-214730495(+)
Zm00001d020000::7:84059918-84061919(-)
Zm00001d047714::9:139839043-139841044(+)
Zm00001d034627::1:298406475-298408476(+)
Zm00001d007599::2:235983345-235985346(-)
Zm00001d053818::4:241642394-241644395(+)
Zm00001d018449::5:221103598-221105599(+)
Zm00001d014584::5:54407545-54409546(+)
Zm00001d028751::1:45511787-45513788(-)
Zm00001d049362::4:27909619-27911620(+)
Zm00001d028632::1:41459256-41461257(+)
Zm00001d054088::4:246276243-246278244(-)
Zm00001d033039::1:248266904-248268905(+)
Zm00001d048066::9:149281934-149283935(+)
Zm00001d010589::8:121141387-121143388(-)
Zm00001d030892::1:166132778-166134779(-)
Zm00001d026477::10:146709101-146711102(-)
Zm00001d009735::8:78601978-78603979(-)
Zm00001d036535::6:91339774-91341775(-)
Zm00001d049226::4:21692068-21694069(+)
Zm00001d018078::5:213836383-213838384(-)
Zm00001d047472::9:131251060-131253061(-)
Zm00001d037059::6:110982370-110984371(-)
Zm00001d024910::10:94434703-94436704(+)
Zm00001d053721::4:239843795-239845796(+)
Zm00001d024889::10:93023107-93025108(-)
Zm00001d050250::4:76348032-76350033(+)
Zm00001d029129::1:59420623-59422624(-)
Zm00001d017958::5:210866124-210868125(+)
Zm00001d008171::8:79806-81807(-)
Zm00001d017656::5:203301851-203303852(-)
Zm00001d002430::2:12498751-12500752(-)
Zm00001d028562::1:39214125-39216126(+)
Zm00001d012887::5:1607721-1609722(+)
Zm00001d026094::10:138303189-138305190(+)
Zm00001d029154::1:60798202-60800203(-)
Zm00001d043859::3:212300080-212302081(-)
Zm00001d027309::1:2627788-2629789(+)
Zm00001d033614::1:268752634-268754635(+)
Zm00001d034615::1:297856944-297858945(+)
Zm00001d006317::2:204324096-204326097(+)
Zm00001d037744::6:136170645-136172646(-)
Zm00001d045041::9:10868556-10870557(-)
Zm00001d035207::6:9900664-9902665(+)
Zm00001d016456::5:162961240-162963241(+)
Zm00001d026263::10:142358552-142360553(-)
Zm00001d001996::2:4130413-4132414(-)
Zm00001d008491::8:10201871-10203872(+)
Zm00001d017458::5:196451377-196453378(-)
Zm00001d020417::7:112557133-112559134(+)
Zm00001d048890::4:7213988-7215989(-)
Zm00001d030287::1:119695837-119697838(+)
Zm00001d023826::10:23663057-23665058(+)
Zm00001d037643::6:132727072-132729073(-)
Zm00001d010199::8:103713863-103715864(+)
Zm00001d003066::2:31032505-31034506(+)
Zm00001d017935::5:210382255-210384256(-)
Zm00001d043135::3:189966275-189968276(+)
Zm00001d014525::5:51637728-51639729(+)
Zm00001d038862::6:166029475-166031476(-)
Zm00001d024058::10:40475527-40477528(+)
Zm00001d049958::4:55677477-55679478(+)
Zm00001d041671::3:132868482-132870483(-)
Zm00001d022083::7:169732148-169734149(+)
Zm00001d023817::10:23330949-23332950(+)
Zm00001d018059::5:213448955-213450956(+)
Zm00001d045618::9:28911038-28913039(+)
Zm00001d050171::4:70427562-70429563(-)
Zm00001d002131::2:6426821-6428822(+)
Zm00001d003376::2:42137396-42139397(+)
Zm00001d016167::5:148253460-148255461(-)
Zm00001d029662::1:81795494-81797495(-)
Zm00001d037025::6:109441767-109443768(-)
Zm00001d024716::10:84736317-84738318(+)
Zm00001d015024::5:72668408-72670409(+)
Zm00001d044622::3:233501619-233503620(-)
Zm00001d039327::3:1952125-1954126(+)
Zm00001d022159::7:171438984-171440985(-)
Zm00001d022017::7:168158612-168160613(+)
Zm00001d035132::6:6530521-6532522(-)
Zm00001d025716::10:127320855-127322856(-)
Zm00001d044338::3:225451778-225453779(-)
Zm00001d048759::4:5035327-5037328(-)
Zm00001d022565::7:180095491-180097492(-)
Zm00001d007688::2:237428738-237430739(-)
Zm00001d052763::4:199988146-199990147(+)
Zm00001d003627::2:50978330-50980331(+)
Zm00001d047810::9:142360087-142362088(-)
Zm00001d031589::1:195606713-195608714(+)
Zm00001d032117::1:213690422-213692423(-)
Zm00001d014773::5:62645963-62647964(-)
Zm00001d033555::1:267027367-267029368(+)
Zm00001d035701::6:41696975-41698976(+)
Zm00001d053120::4:214563605-214565606(-)
Zm00001d019990::7:83173414-83175415(-)
Zm00001d018365::5:219234736-219236737(-)
Zm00001d033488::1:264054037-264056038(-)
Zm00001d048217::9:152625641-152627642(-)
Zm00001d012690::8:178706243-178708244(-)
Zm00001d018439::5:220889337-220891338(+)
Zm00001d017033::5:183229546-183231547(-)
Zm00001d023459::10:6298238-6300239(-)
Zm00001d016299::5:156135952-156137953(+)
Zm00001d038504::6:158795881-158797882(+)
Zm00001d044647::3:233926586-233928587(+)
Zm00001d025323::10:114051261-114053262(+)
Zm00001d044386::3:226650209-226652210(+)
Zm00001d010367::8:111458740-111460741(-)
Zm00001d040100::3:27423852-27425853(+)
Zm00001d035898::6:58736213-58738214(-)
Zm00001d021728::7:161526736-161528737(-)
Zm00001d047998::9:147610952-147612953(+)
Zm00001d013991::5:27691421-27693422(+)
Zm00001d044149::3:220508319-220510320(-)
Zm00001d053566::4:234539370-234541371(+)
Zm00001d013358::5:9522074-9524075(+)
Zm00001d020411::7:112192259-112194260(+)
Zm00001d007820::2:240283725-240285726(-)
Zm00001d032535::1:229846154-229848155(+)
Zm00001d004755::2:136494897-136496898(+)
Zm00001d020290::7:104319099-104321100(+)
Zm00001d017165::5:187568282-187570283(-)
Zm00001d041198::3:105026758-105028759(+)
Zm00001d022460::7:178141999-178144000(-)
Zm00001d006931::2:219608784-219610785(+)
Zm00001d034467::1:293828158-293830159(+)
Zm00001d012224::8:170417965-170419966(+)
Zm00001d019215::7:22125936-22127937(-)
Zm00001d012718::8:179118908-179120909(+)
Zm00001d033334::1:259328814-259330815(+)
Zm00001d009844::8:84735344-84737345(-)
Zm00001d044594::3:232913061-232915062(+)
Zm00001d046483::9:91944345-91946346(+)
Zm00001d042847::3:181899040-181901041(+)
Zm00001d045462::9:23105828-23107829(+)
Zm00001d005473::2:175394154-175396155(+)
Zm00001d023695::10:15877752-15879753(+)
Zm00001d027288::1:1840221-1842222(+)
Zm00001d009569::8:71078869-71080870(+)
Zm00001d019467::7:35256408-35258409(+)
Zm00001d029654::1:81611247-81613248(+)
Zm00001d037191::6:115200580-115202581(-)
Zm00001d024869::10:91496216-91498217(-)
Zm00001d045157::9:14564400-14566401(+)
Zm00001d033225::1:255168938-255170939(+)
Zm00001d004414::2:110342134-110344135(+)
Zm00001d033798::1:274053913-274055914(+)
Zm00001d011719::8:159822827-159824828(+)
Zm00001d046120::9:64632385-64634386(-)
Zm00001d006185::2:200998752-201000753(-)
Zm00001d052616::4:194837578-194839579(-)
Zm00001d046174::9:69207556-69209557(+)
Zm00001d036551::6:91829536-91831537(+)
Zm00001d031930::1:207129013-207131014(+)
Zm00001d012560::8:176651156-176653157(-)
Zm00001d014726::5:60848383-60850384(-)
Zm00001d042708::3:177705212-177707213(-)
Zm00001d006779::2:216461132-216463133(+)
Zm00001d053100::4:213755691-213757692(-)
Zm00001d041006::3:89810452-89812453(-)
Zm00001d046155::9:67847397-67849398(+)
Zm00001d011421::8:150044353-150046354(-)
Zm00001d006745::2:215775353-215777354(+)
Zm00001d034000::1:280698723-280700724(+)
Zm00001d016332::5:157722042-157724043(+)
Zm00001d004102::2:82837862-82839863(+)
Zm00001d014831::5:64747347-64749348(-)
Zm00001d046508::9:93069656-93071657(-)
Zm00001d049496::4:32403696-32405697(+)
Zm00001d017654::5:203243859-203245860(+)
Zm00001d025246::10:110881124-110883125(+)
Zm00001d026382::10:144817021-144819022(+)
Zm00001d005652::2:182102061-182104062(-)
Zm00001d014284::5:39395563-39397564(-)
Zm00001d038613::6:160914933-160916934(+)
Zm00001d028114::1:23269516-23271517(-)
Zm00001d026575::10:148252708-148254709(-)
Zm00001d017536::5:198951532-198953533(-)
Zm00001d028618::1:40995077-40997078(+)
Zm00001d040852::3:71766696-71768697(+)
Zm00001d045019::9:10335276-10337277(+)
Zm00001d043963::3:215006852-215008853(+)
Zm00001d006833::2:217561329-217563330(-)
Zm00001d009383::8:61552327-61554328(-)
Zm00001d021020::7:140559003-140561004(+)
Zm00001d024632::10:81337400-81339401(-)
Zm00001d014845::5:65245097-65247098(-)
Zm00001d029932::1:94944666-94946667(-)
Zm00001d024386::10:68322950-68324951(+)
Zm00001d006672::2:214009344-214011345(-)
Zm00001d025185::10:108318067-108320068(-)
Zm00001d007600::2:235987100-235989101(-)
Zm00001d039579::3:8264480-8266481(-)
Zm00001d024382::10:68269358-68271359(+)
Zm00001d035409::6:24605172-24607173(+)
Zm00001d036710::6:98379565-98381566(-)
Zm00001d018656::7:2051328-2053329(-)
Zm00001d016206::5:150428182-150430183(+)
Zm00001d007135::2:223110520-223112521(-)
Zm00001d012116::8:168416805-168418806(-)
Zm00001d052072::4:178594492-178596493(+)
Zm00001d002385::2:11638231-11640232(-)
Zm00001d035215::6:10272233-10274234(+)
Zm00001d012118::8:168429641-168431642(-)
Zm00001d021350::7:149689343-149691344(-)
Zm00001d043922::3:213886857-213888858(-)
Zm00001d013261::5:7365801-7367802(+)
Zm00001d037748::6:136278403-136280404(-)
Zm00001d010795::8:128031176-128033177(+)
Zm00001d018335::5:218655025-218657026(+)
Zm00001d048943::4:10217348-10219349(-)
Zm00001d017248::5:190308343-190310344(-)
Zm00001d032545::1:230130238-230132239(-)
Zm00001d006951::2:220015927-220017928(+)
Zm00001d012013::8:166468091-166470092(+)
Zm00001d014360::5:42669303-42671304(-)
Zm00001d027254::1:431629-433630(-)
Zm00001d024141::10:49076306-49078307(-)
Zm00001d017714::5:205061139-205063140(-)
Zm00001d026398::10:145218112-145220113(-)
Zm00001d034045::1:282134673-282136674(+)
Zm00001d035399::6:24382847-24384848(-)
Zm00001d013384::5:10163273-10165274(+)
Zm00001d005104::2:158395341-158397342(-)
Zm00001d049563::4:35299050-35301051(+)
Zm00001d028816::1:47446387-47448388(-)
Zm00001d040075::3:25853428-25855429(-)
Zm00001d047876::9:144030993-144032994(+)
Zm00001d041436::3:119389024-119391025(+)
Zm00001d046665::9:101214681-101216682(-)
Zm00001d012929::5:2168643-2170644(-)
Zm00001d048623::4:1533693-1535694(-)
Zm00001d053813::4:241603722-241605723(-)
Zm00001d033837::1:275423719-275425720(-)
Zm00001d022542::7:179746747-179748748(+)
Zm00001d006251::2:202847563-202849564(+)
Zm00001d012237::8:170729924-170731925(-)
Zm00001d011454::8:150933586-150935587(-)
Zm00001d004936::2:149584438-149586439(+)
Zm00001d012925::5:2068317-2070318(-)
Zm00001d037408::6:124700128-124702129(+)
Zm00001d043492::3:201681216-201683217(+)
Zm00001d035631::6:37792005-37794006(+)
Zm00001d004125::2:84509773-84511774(-)
Zm00001d006172::2:200513959-200515960(+)
Zm00001d052691::4:197481619-197483620(-)
Zm00001d044979::9:9114983-9116984(-)
Zm00001d043405::3:198923251-198925252(-)
Zm00001d013737::5:18921452-18923453(+)
Zm00001d020783::7:132506381-132508382(+)
Zm00001d012737::8:179529750-179531751(-)
Zm00001d017115::5:185869144-185871145(-)
Zm00001d027427::1:5097639-5099640(-)
Zm00001d044250::3:223050150-223052151(-)
Zm00001d050508::4:94918888-94920889(+)
Zm00001d050245::4:75830157-75832158(-)
Zm00001d002384::2:11635801-11637802(-)
Zm00001d011697::8:159026631-159028632(+)
Zm00001d035033::6:2455768-2457769(+)
Zm00001d037700::6:134425341-134427342(-)
Zm00001d031549::1:193853281-193855282(+)
Zm00001d014643::5:57155309-57157310(+)
Zm00001d002284::2:9547289-9549290(+)
Zm00001d025941::10:134171387-134173388(+)
Zm00001d048531::9:157937596-157939597(+)
Zm00001d036537::6:91398809-91400810(+)
Zm00001d042517::3:170329661-170331662(-)
Zm00001d035318::6:21025577-21027578(+)
Zm00001d039158::6:171284257-171286258(+)
Zm00001d022609::7:181033305-181035306(-)
Zm00001d032109::1:213254479-213256480(-)
Zm00001d032521::1:229325259-229327260(-)
Zm00001d046254::9:76909415-76911416(-)
Zm00001d015637::5:102458857-102460858(-)
Zm00001d013512::5:13307005-13309006(-)
Zm00001d028539::1:38643413-38645414(-)
Zm00001d011775::8:161304592-161306593(-)
Zm00001d005451::2:174594665-174596666(-)
Zm00001d012890::5:1616537-1618538(+)
Zm00001d017093::5:185235991-185237992(-)
Zm00001d042092::3:150546422-150548423(-)
Zm00001d013439::5:11391785-11393786(-)
Zm00001d010619::8:122048284-122050285(-)
Zm00001d050959::4:133504602-133506603(-)
Zm00001d035797::6:50382670-50384671(+)
Zm00001d050834::4:125419687-125421688(+)
Zm00001d015500::5:94104611-94106612(-)
Zm00001d022604::7:180896908-180898909(-)
Zm00001d018330::5:218523211-218525212(+)
Zm00001d009482::8:66859501-66861502(+)
Zm00001d002054::2:5034999-5037000(+)
Zm00001d053889::4:243050042-243052043(-)
Zm00001d020437::7:114148330-114150331(+)
Zm00001d034673::1:299502235-299504236(+)
Zm00001d029804::1:87662285-87664286(-)
Zm00001d044689::3:234974245-234976246(+)
Zm00001d030579::1:145824290-145826291(-)
Zm00001d052756::4:199896155-199898156(-)
Zm00001d041504::3:124543303-124545304(-)
Zm00001d048041::9:148609509-148611510(+)
Zm00001d010162::8:102487531-102489532(+)
Zm00001d024208::10:56530382-56532383(+)
Zm00001d051934::4:174843039-174845040(-)
Zm00001d006024::2:195442854-195444855(-)
Zm00001d031258::1:184108586-184110587(+)
Zm00001d002891::2:25943275-25945276(+)
Zm00001d049499::4:32580152-32582153(+)
Zm00001d044904::9:6854456-6856457(-)
Zm00001d038809::6:164887810-164889811(+)
Zm00001d053798::4:241315847-241317848(+)
Zm00001d036679::6:97444816-97446817(+)
Zm00001d030754::1:158240644-158242645(+)
Zm00001d041004::3:89707557-89709558(-)
Zm00001d028229::1:27306133-27308134(-)
Zm00001d017481::5:197259809-197261810(+)
Zm00001d030996::1:172557774-172559775(+)
Zm00001d018583::5:223767373-223769374(-)
Zm00001d044401::3:227191682-227193683(-)
Zm00001d042966::3:185205507-185207508(-)
Zm00001d001879::2:2255573-2257574(-)
Zm00001d023718::10:16728062-16730063(-)
Zm00001d003460::2:45033127-45035128(-)
Zm00001d049157::4:18293745-18295746(+)
Zm00001d041682::3:133079636-133081637(-)
Zm00001d052656::4:196027839-196029840(+)
Zm00001d052983::4:207294156-207296157(+)
Zm00001d041956::3:145602869-145604870(-)
Zm00001d021966::7:167229484-167231485(-)
Zm00001d009193::8:42031752-42033753(+)
Zm00001d015449::5:90920010-90922011(-)
Zm00001d006253::2:202861386-202863387(+)
Zm00001d011336::8:147226567-147228568(+)
Zm00001d019560::7:42570670-42572671(+)
Zm00001d002839::2:24272494-24274495(+)
Zm00001d016698::5:172856241-172858242(-)
Zm00001d015346::5:85580945-85582946(+)
Zm00001d029254::1:63858344-63860345(+)
Zm00001d006605::2:211885469-211887470(+)
Zm00001d007824::2:240325991-240327992(+)
Zm00001d002399::2:11971342-11973343(-)
Zm00001d006841::2:217690372-217692373(+)
Zm00001d004510::2:115886064-115888065(+)
Zm00001d052123::4:180319146-180321147(+)
Zm00001d029657::1:81703856-81705857(-)
Zm00001d038881::6:166317146-166319147(+)
Zm00001d046838::9:108229507-108231508(-)
Zm00001d031574::1:195020896-195022897(+)
Zm00001d032402::1:225529074-225531075(+)
Zm00001d036002::6:65318051-65320052(+)
Zm00001d013957::5:26164020-26166021(+)
Zm00001d034732::1:300945408-300947409(+)
Zm00001d041111::3:97973454-97975455(+)
Zm00001d008431::8:8614893-8616894(+)
Zm00001d003276::2:38561621-38563622(+)
Zm00001d044929::9:7562944-7564945(-)
Zm00001d052103::4:179681710-179683711(-)
Zm00001d044601::3:233145816-233147817(+)
Zm00001d026186::10:140540620-140542621(+)
Zm00001d044835::9:4604985-4606986(-)
Zm00001d030613::1:148630519-148632520(+)
Zm00001d047632::9:137489557-137491558(+)
Zm00001d034508::1:294975905-294977906(+)
Zm00001d024231::10:58448386-58450387(+)
Zm00001d014029::5:29348679-29350680(-)
Zm00001d025580::10:122854094-122856095(+)
Zm00001d048648::4:2606995-2608996(-)
Zm00001d019611::7:46315763-46317764(-)
Zm00001d028521::1:38042344-38044345(-)
Zm00001d022250::7:173622841-173624842(+)
Zm00001d037104::6:112380798-112382799(+)
Zm00001d036879::6:105520840-105522841(-)
Zm00001d041511::3:125027156-125029157(+)
Zm00001d023340::10:3668382-3670383(+)
Zm00001d008748::8:18883032-18885033(-)
Zm00001d042267::3:158097297-158099298(+)
Zm00001d024933::10:95592933-95594934(-)
Zm00001d007300::2:227259743-227261744(-)
Zm00001d049433::4:30149170-30151171(-)
Zm00001d003024::2:29734629-29736630(-)
Zm00001d039935::3:19868982-19870983(-)
Zm00001d011748::8:160705336-160707337(+)
Zm00001d039698::3:12379417-12381418(-)
Zm00001d046774::9:105253240-105255241(+)
Zm00001d017501::5:197646030-197648031(+)
Zm00001d047581::9:136324664-136326665(+)
Zm00001d008601::8:14156748-14158749(+)
Zm00001d007705::2:237876135-237878136(+)
Zm00001d036165::6:75433889-75435890(+)
Zm00001d026117::10:138799750-138801751(+)
Zm00001d008488::8:9997859-9999860(+)
Zm00001d010214::8:104419914-104421915(+)
Zm00001d031871::1:204746910-204748911(+)
Zm00001d046381::9:85599471-85601472(+)
Zm00001d015234::5:80279570-80281571(+)
Zm00001d028950::1:52644953-52646954(-)
Zm00001d027854::1:15300082-15302083(+)
Zm00001d005761::2:187001549-187003550(-)
Zm00001d040496::3:46771290-46773291(+)
Zm00001d025517::10:121031588-121033589(-)
Zm00001d049076::4:14945791-14947792(-)
Zm00001d050978::4:134814862-134816863(+)
Zm00001d017604::5:201367281-201369282(-)
Zm00001d036682::6:97480147-97482148(+)
Zm00001d038077::6:147020514-147022515(+)
Zm00001d034030::1:281621252-281623253(-)
Zm00001d002610::2:16710167-16712168(-)
Zm00001d010567::8:120520342-120522343(+)
Zm00001d027904::1:17189665-17191666(-)
Zm00001d005030::2:154829503-154831504(+)
Zm00001d049113::4:16447230-16449231(+)
Zm00001d006040::2:196146193-196148194(-)
Zm00001d047707::9:139668182-139670183(+)
Zm00001d048246::9:153124315-153126316(+)
Zm00001d024756::10:86467645-86469646(+)
Zm00001d027375::1:3971632-3973633(-)
Zm00001d023421::10:5101472-5103473(-)
Zm00001d052832::4:202129642-202131643(+)
Zm00001d026647::10:149344275-149346276(+)
Zm00001d013812::5:21293155-21295156(-)
Zm00001d038812::6:164960117-164962118(+)
Zm00001d007202::2:224646164-224648165(-)
Zm00001d030214::1:113478395-113480396(-)
Zm00001d013865::5:23268393-23270394(+)
Zm00001d049381::4:28443972-28445973(+)
Zm00001d051452::4:159113005-159115006(+)
Zm00001d011504::8:152705025-152707026(-)
Zm00001d053518::4:232856987-232858988(-)
Zm00001d012527::8:176105341-176107342(-)
Zm00001d024519::10:75762885-75764886(+)
Zm00001d006592::2:211764805-211766806(-)
Zm00001d052003::4:176261389-176263390(-)
Zm00001d011457::8:150977030-150979031(+)
Zm00001d011129::8:139903592-139905593(-)
Zm00001d037530::6:128239024-128241025(+)
Zm00001d012306::8:172156323-172158324(-)
Zm00001d043442::3:200057507-200059508(+)
Zm00001d038558::6:159803408-159805409(+)
Zm00001d007966::2:244310041-244312042(+)
Zm00001d044246::3:222968291-222970292(-)
Zm00001d043357::3:197606933-197608934(-)
Zm00001d001819::2:1433256-1435257(+)
Zm00001d047402::9:128992329-128994330(-)
Zm00001d027509::1:7074023-7076024(-)
Zm00001d036398::6:86797635-86799636(-)
Zm00001d025346::10:115023566-115025567(+)
Zm00001d024222::10:58036419-58038420(-)
Zm00001d030157::1:109409088-109411089(+)
Zm00001d014377::5:43572236-43574237(-)
Zm00001d032962::1:244880479-244882480(+)
Zm00001d035226::6:15066454-15068455(+)
Zm00001d007963::2:244275459-244277460(-)
Zm00001d019760::7:57491475-57493476(+)
Zm00001d025818::10:130623470-130625471(-)
Zm00001d024302::10:62900787-62902788(+)
Zm00001d036054::6:69176290-69178291(+)
Zm00001d037174::6:114774932-114776933(+)
Zm00001d031460::1:191034458-191036459(-)
Zm00001d040971::3:85996865-85998866(+)
Zm00001d027510::1:7073660-7075661(+)
Zm00001d007900::2:242051973-242053974(-)
Zm00001d038107::6:148220153-148222154(-)
Zm00001d033493::1:264230318-264232319(-)
Zm00001d005645::2:181821797-181823798(-)
Zm00001d042711::3:177893357-177895358(+)
Zm00001d041990::3:146847497-146849498(-)
Zm00001d004428::2:111132664-111134665(+)
Zm00001d035844::6:55328744-55330745(-)
Zm00001d002626::2:17193098-17195099(-)
Zm00001d005278::2:167121952-167123953(+)
Zm00001d011625::8:156533744-156535745(+)
Zm00001d010287::8:107620784-107622785(-)
Zm00001d037127::6:113415522-113417523(+)
Zm00001d017559::5:199533884-199535885(+)
Zm00001d034674::1:299548620-299550621(+)
Zm00001d019105::7:16886470-16888471(+)
Zm00001d032550::1:230206128-230208129(+)
Zm00001d034492::1:294613357-294615358(-)
Zm00001d020544::7:121749211-121751212(+)
Zm00001d029135::1:59946544-59948545(+)
Zm00001d045646::9:30805406-30807407(-)
Zm00001d024467::10:72228090-72230091(-)
Zm00001d013023::5:3427072-3429073(-)
Zm00001d007630::2:236507349-236509350(-)
Zm00001d036049::6:68974107-68976108(+)
Zm00001d038290::6:153551060-153553061(+)
Zm00001d029645::1:80946588-80948589(-)
Zm00001d006864::2:218097367-218099368(-)
Zm00001d011673::8:158273499-158275500(-)
Zm00001d048693::4:3413746-3415747(-)
Zm00001d012074::8:167677956-167679957(+)
Zm00001d038996::6:168444825-168446826(+)
Zm00001d003606::2:49810909-49812910(-)
Zm00001d038540::6:159597767-159599768(+)
Zm00001d005381::2:171682500-171684501(+)
Zm00001d052424::4:189733647-189735648(-)
Zm00001d044378::3:226468343-226470344(+)
Zm00001d013507::5:12957835-12959836(+)
Zm00001d052668::4:196531389-196533390(+)
Zm00001d040641::3:55751987-55753988(-)
Zm00001d024960::10:96938140-96940141(-)
Zm00001d043701::3:207876386-207878387(-)
Zm00001d016486::5:164511395-164513396(-)
Zm00001d006226::2:202329035-202331036(-)
Zm00001d038173::6:150517235-150519236(-)
Zm00001d037232::6:116992551-116994552(+)
Zm00001d043272::3:193960259-193962260(+)
Zm00001d003718::2:56317036-56319037(+)
Zm00001d024004::10:35857006-35859007(+)
Zm00001d014723::5:60588771-60590772(+)
Zm00001d034358::1:290662704-290664705(-)
Zm00001d035993::6:65162781-65164782(-)
Zm00001d046383::9:86005466-86007467(+)
Zm00001d015378::5:87173465-87175466(-)
Zm00001d021927::7:165995178-165997179(+)
Zm00001d039133::6:170772887-170774888(-)
Zm00001d016552::5:167127606-167129607(-)
Zm00001d023559::10:10214294-10216295(+)
Zm00001d032427::1:226004595-226006596(+)
Zm00001d007070::2:221395198-221397199(+)
Zm00001d030108::1:106186473-106188474(-)
Zm00001d008793::8:20529254-20531255(-)
Zm00001d032408::1:225779822-225781823(+)
Zm00001d017807::5:207377684-207379685(-)
Zm00001d006065::2:197129771-197131772(+)
Zm00001d052334::4:187340105-187342106(-)
Zm00001d053307::4:225272272-225274273(+)
Zm00001d052307::4:186589228-186591229(+)
Zm00001d016237::5:151837697-151839698(-)
Zm00001d041049::3:92913221-92915222(-)
Zm00001d044147::3:220484946-220486947(+)
Zm00001d010488::8:117500904-117502905(-)
Zm00001d030764::1:158953383-158955384(-)
Zm00001d002320::2:10192080-10194081(-)
Zm00001d035962::6:62957007-62959008(-)
Zm00001d009877::8:86776218-86778219(-)
Zm00001d003751::2:57535066-57537067(-)
Zm00001d049192::4:19867265-19869266(+)
Zm00001d010764::8:127329759-127331760(+)
Zm00001d044180::3:221248492-221250493(+)
Zm00001d053301::4:225025162-225027163(+)
Zm00001d026288::10:142885860-142887861(+)
Zm00001d017146::5:186846704-186848705(+)
Zm00001d042851::3:182062471-182064472(+)
Zm00001d029209::1:62466230-62468231(-)
Zm00001d009148::8:39613876-39615877(+)
Zm00001d014858::5:65679228-65681229(+)
Zm00001d027876::1:16234553-16236554(-)
Zm00001d045292::9:18059907-18061908(-)
Zm00001d038351::6:155010974-155012975(-)
Zm00001d044547::3:231399965-231401966(+)
Zm00001d007610::2:236213371-236215372(+)
Zm00001d020694::7:128791118-128793119(+)
Zm00001d018432::5:220724757-220726758(-)
Zm00001d033896::1:277725011-277727012(+)
Zm00001d029543::1:75647561-75649562(-)
Zm00001d031680::1:198548624-198550625(+)
Zm00001d008674::8:16878885-16880886(-)
Zm00001d027723::1:12174697-12176698(+)
Zm00001d044975::9:8984220-8986221(-)
Zm00001d018465::5:221327459-221329460(+)
Zm00001d002450::2:12950759-12952760(+)
Zm00001d009211::8:43205754-43207755(+)
Zm00001d037681::6:133849618-133851619(+)
Zm00001d038480::6:158351279-158353280(-)
Zm00001d021172::7:144965390-144967391(-)
Zm00001d007445::2:231917436-231919437(-)
Zm00001d013808::5:21105944-21107945(+)
Zm00001d012993::5:2877952-2879953(-)
Zm00001d025803::10:130084917-130086918(-)
Zm00001d039840::3:16368684-16370685(-)
Zm00001d019659::7:48428159-48430160(+)
Zm00001d048559::9:158674750-158676751(+)
Zm00001d023246::10:1444095-1446096(+)
Zm00001d019850::7:69630657-69632658(+)
Zm00001d037362::6:122861418-122863419(+)
Zm00001d028770::1:46010025-46012026(+)
Zm00001d037315::6:120634699-120636700(-)
Zm00001d052831::4:202128812-202130813(-)
Zm00001d036386::6:86345502-86347503(-)
Zm00001d036060::6:69620374-69622375(-)
Zm00001d024008::10:36384109-36386110(-)
Zm00001d005550::2:178274612-178276613(-)
Zm00001d034858::1:303932855-303934856(-)
Zm00001d005295::2:168135632-168137633(+)
Zm00001d031257::1:184105067-184107068(+)
Zm00001d038779::6:164288567-164290568(-)
Zm00001d031439::1:190214276-190216277(+)
Zm00001d020864::7:135008126-135010127(-)
Zm00001d037045::6:110222318-110224319(+)
Zm00001d047605::9:136921777-136923778(-)
Zm00001d003125::2:33103662-33105663(+)
Zm00001d026218::10:141369471-141371472(-)
Zm00001d007043::2:220737887-220739888(+)
Zm00001d010248::8:105915452-105917453(-)
Zm00001d008354::8:6162976-6164977(-)
Zm00001d009231::8:45260907-45262908(-)
Zm00001d042397::3:164479813-164481814(-)
Zm00001d019126::7:18219048-18221049(-)
Zm00001d039395::3:3335052-3337053(+)
Zm00001d017889::5:209653327-209655328(-)
Zm00001d050803::4:123899120-123901121(+)
Zm00001d008417::8:8200146-8202147(+)
Zm00001d024413::10:69710966-69712967(+)
Zm00001d036338::6:84762264-84764265(+)
Zm00001d009597::8:72400203-72402204(-)
Zm00001d026587::10:148405294-148407295(+)
Zm00001d049267::4:23798304-23800305(-)
Zm00001d007318::2:228281878-228283879(-)
Zm00001d015090::5:75189531-75191532(-)
Zm00001d027612::1:9007450-9009451(+)
Zm00001d024509::10:74929228-74931229(-)
Zm00001d041818::3:139106338-139108339(-)
Zm00001d030101::1:105698654-105700655(+)
Zm00001d042975::3:185590290-185592291(-)
Zm00001d047146::9:120059410-120061411(+)
Zm00001d003841::2:61915336-61917337(-)
Zm00001d014098::5:32363252-32365253(+)
Zm00001d027848::1:15119243-15121244(+)
Zm00001d042051::3:148705787-148707788(+)
Zm00001d041732::3:135478466-135480467(-)
Zm00001d052111::4:180083939-180085940(-)
Zm00001d016879::5:179260328-179262329(+)
Zm00001d026143::10:139607551-139609552(-)
Zm00001d032173::1:215566640-215568641(+)
Zm00001d027713::1:11784181-11786182(-)
Zm00001d005323::2:169610081-169612082(+)
Zm00001d022589::7:180442536-180444537(-)
Zm00001d029888::1:92332774-92334775(-)
Zm00001d042874::3:182591189-182593190(+)
Zm00001d053756::4:240521715-240523716(+)
Zm00001d046874::9:108636108-108638109(+)
Zm00001d039688::3:11898391-11900392(+)
Zm00001d045788::9:39267309-39269310(-)
Zm00001d022481::7:178466070-178468071(+)
Zm00001d035731::6:43845858-43847859(-)
Zm00001d005251::2:165786865-165788866(-)
Zm00001d048545::9:158376750-158378751(-)
Zm00001d006077::2:197469573-197471574(-)
Zm00001d006702::2:214684048-214686049(+)
Zm00001d023843::10:24285275-24287276(+)
Zm00001d016175::5:148521997-148523998(+)
Zm00001d018334::5:218620328-218622329(+)
Zm00001d004621::2:122478123-122480124(-)
Zm00001d004105::2:83175330-83177331(-)
Zm00001d037977::6:143976848-143978849(-)
Zm00001d024765::10:87213030-87215031(-)
Zm00001d003683::2:54202262-54204263(+)
Zm00001d034876::1:304506932-304508933(+)
Zm00001d020492::7:118718925-118720926(+)
Zm00001d003894::2:65551343-65553344(-)
Zm00001d011967::8:165308911-165310912(-)
Zm00001d044831::9:4440979-4442980(-)
Zm00001d004887::2:146643787-146645788(-)
Zm00001d005024::2:154433882-154435883(+)
Zm00001d024092::10:43764558-43766559(+)
Zm00001d006435::2:207994251-207996252(+)
Zm00001d020015::7:85858342-85860343(+)
Zm00001d002042::2:4920939-4922940(-)
Zm00001d036396::6:86740399-86742400(-)
Zm00001d039248::3:551091-553092(+)
Zm00001d009070::8:34251811-34253812(+)
Zm00001d021733::7:161663572-161665573(+)
Zm00001d045899::9:46382350-46384351(-)
Zm00001d008212::8:1353555-1355556(+)
Zm00001d046017::9:55196778-55198779(+)
Zm00001d017832::5:208256774-208258775(-)
Zm00001d046945::9:112213364-112215365(-)
Zm00001d008728::8:17944340-17946341(+)
Zm00001d011638::8:157111588-157113589(-)
Zm00001d047495::9:132533108-132535109(-)
Zm00001d048814::4:5913127-5915128(-)
Zm00001d010229::8:104835954-104837955(-)
Zm00001d041143::3:100308724-100310725(-)
Zm00001d021188::7:145418035-145420036(-)
Zm00001d042089::3:150297075-150299076(-)
Zm00001d006719::2:215151606-215153607(-)
Zm00001d044706::3:235491947-235493948(+)
Zm00001d011561::8:154494614-154496615(-)
Zm00001d015191::5:78810026-78812027(+)
Zm00001d048629::4:1749262-1751263(+)
Zm00001d015094::5:75273220-75275221(-)
Zm00001d007792::2:239793162-239795163(+)
Zm00001d006738::2:215640560-215642561(-)
Zm00001d031543::1:193780028-193782029(-)
Zm00001d013566::5:14439187-14441188(-)
Zm00001d007904::2:242173496-242175497(-)
Zm00001d053554::4:233853805-233855806(-)
Zm00001d051678::4:166469477-166471478(+)
Zm00001d025434::10:118618079-118620080(-)
Zm00001d030130::1:107992129-107994130(+)
Zm00001d050460::4:90012959-90014960(-)
Zm00001d034813::1:302795055-302797056(-)
Zm00001d044970::9:8475959-8477960(+)
Zm00001d053427::4:230970992-230972993(+)
Zm00001d044099::3:219073877-219075878(+)
Zm00001d041384::3:115239113-115241114(-)
Zm00001d012957::5:2357442-2359443(-)
Zm00001d027319::1:2877761-2879762(-)
Zm00001d021126::7:143319171-143321172(-)
Zm00001d036931::6:106757033-106759034(+)
Zm00001d043975::3:215472134-215474135(+)
Zm00001d035813::6:51707398-51709399(+)
Zm00001d015065::5:73928072-73930073(+)
Zm00001d048781::4:5467643-5469644(+)
Zm00001d029934::1:95221273-95223274(-)
Zm00001d002694::2:19427558-19429559(-)
Zm00001d038766::6:164156402-164158403(+)
Zm00001d005037::2:155349723-155351724(-)
Zm00001d047403::9:128993658-128995659(+)
Zm00001d002299::2:9769402-9771403(-)
Zm00001d035769::6:46864253-46866254(-)
Zm00001d031259::1:184112124-184114125(+)
Zm00001d037797::6:138059188-138061189(-)
Zm00001d029848::1:89935498-89937499(-)
Zm00001d005715::2:184460855-184462856(-)
Zm00001d033315::1:258757250-258759251(+)
Zm00001d022600::7:180839086-180841087(-)
Zm00001d031598::1:195872057-195874058(-)
Zm00001d028164::1:24950902-24952903(-)
Zm00001d005504::2:176570077-176572078(-)
Zm00001d010056::8:97521055-97523056(-)
Zm00001d031463::1:191080374-191082375(+)
Zm00001d028485::1:36683955-36685956(-)
Zm00001d052193::4:182758744-182760745(+)
Zm00001d020357::7:108881938-108883939(-)
Zm00001d049400::4:29281262-29283263(+)
Zm00001d044162::3:220822998-220824999(+)
Zm00001d052001::4:176257313-176259314(-)
Zm00001d011208::8:143000203-143002204(-)
Zm00001d052386::4:188887310-188889311(+)
Zm00001d036568::6:92895425-92897426(+)
Zm00001d019853::7:70485347-70487348(-)
Zm00001d019496::7:37781574-37783575(-)
Zm00001d029965::1:96703727-96705728(-)
Zm00001d038337::6:154804410-154806411(+)
Zm00001d031560::1:194269964-194271965(-)
Zm00001d050214::4:73914672-73916673(-)
Zm00001d051753::4:168865481-168867482(+)
Zm00001d043022::3:186813122-186815123(-)
Zm00001d031933::1:207281118-207283119(-)
Zm00001d019950::7:79552227-79554228(-)
Zm00001d011979::8:165564935-165566936(+)
Zm00001d005124::2:159691786-159693787(-)
Zm00001d031262::1:184232169-184234170(+)
Zm00001d024265::10:60014447-60016448(+)
Zm00001d045247::9:16977300-16979301(+)
Zm00001d017640::5:202860079-202862080(-)
Zm00001d032788::1:238189269-238191270(+)
Zm00001d033246::1:255869479-255871480(-)
Zm00001d037519::6:128003096-128005097(-)
Zm00001d020205::7:99156045-99158046(-)
Zm00001d043383::3:198346465-198348466(+)
Zm00001d012017::8:166553416-166555417(+)
Zm00001d025050::10:101676627-101678628(+)
Zm00001d040144::3:29124342-29126343(+)
Zm00001d050393::4:85558922-85560923(+)
Zm00001d038896::6:166660157-166662158(+)
Zm00001d019298::7:26617645-26619646(-)
Zm00001d020571::7:122733055-122735056(+)
Zm00001d039113::6:170246512-170248513(+)
Zm00001d024034::10:38720255-38722256(-)
Zm00001d025900::10:133320192-133322193(+)
Zm00001d022514::7:179175138-179177139(-)
Zm00001d052829::4:202071292-202073293(+)
Zm00001d012337::8:172700387-172702388(-)
Zm00001d047909::9:144968939-144970940(-)
Zm00001d051986::4:175914163-175916164(-)
Zm00001d053696::4:239315148-239317149(-)
Zm00001d038104::6:148053628-148055629(-)
Zm00001d051961::4:175396832-175398833(-)
Zm00001d035405::6:24543578-24545579(+)
Zm00001d053016::4:209192561-209194562(+)
Zm00001d034048::1:282392907-282394908(-)
Zm00001d047698::9:139492979-139494980(+)
Zm00001d018403::5:220017727-220019728(-)
Zm00001d047809::9:142343263-142345264(+)
Zm00001d049305::4:25526711-25528712(+)
Zm00001d046970::9:113509535-113511536(+)
Zm00001d015737::5:114785384-114787385(+)
Zm00001d003142::2:33454382-33456383(+)
Zm00001d032707::1:235470562-235472563(+)
Zm00001d003227::2:36784673-36786674(+)
Zm00001d043185::3:190869468-190871469(-)
Zm00001d029992::1:98011815-98013816(-)
Zm00001d048090::9:149904619-149906620(+)
Zm00001d035511::6:30355855-30357856(-)
Zm00001d030670::1:152149325-152151326(+)
Zm00001d007332::2:228915197-228917198(-)
Zm00001d032386::1:225024875-225026876(+)
Zm00001d045735::9:36013388-36015389(-)
Zm00001d018639::7:1412959-1414960(+)
Zm00001d011515::8:153106597-153108598(+)
Zm00001d036080::6:71040878-71042879(-)
Zm00001d014038::5:30228516-30230517(+)
Zm00001d012312::8:172216655-172218656(-)
Zm00001d038542::6:159648335-159650336(+)
Zm00001d044467::3:228979857-228981858(-)
Zm00001d012858::5:1179679-1181680(-)
Zm00001d034497::1:294671002-294673003(-)
Zm00001d049615::4:37689208-37691209(-)
Zm00001d013831::5:21885862-21887863(+)
Zm00001d045394::9:20531717-20533718(-)
Zm00001d052804::4:201419139-201421140(+)
Zm00001d012535::8:176257315-176259316(+)
Zm00001d042552::3:171557601-171559602(+)
Zm00001d018210::5:216620253-216622254(+)
Zm00001d009057::8:33666710-33668711(-)
Zm00001d042861::3:182289002-182291003(-)
Zm00001d022246::7:173542360-173544361(+)
Zm00001d022134::7:170972256-170974257(+)
Zm00001d052536::4:192537679-192539680(-)
Zm00001d002725::2:20516877-20518878(-)
Zm00001d027784::1:13439225-13441226(-)
Zm00001d013406::5:10500823-10502824(-)
Zm00001d005372::2:171225560-171227561(-)
Zm00001d030863::1:164035537-164037538(+)
Zm00001d039870::3:17279641-17281642(+)
Zm00001d020977::7:138409102-138411103(-)
Zm00001d012446::8:174686321-174688322(+)
Zm00001d024568::10:78543225-78545226(+)
Zm00001d039209::6:172585628-172587629(+)
Zm00001d022458::7:178122116-178124117(+)
Zm00001d052953::4:206114998-206116999(+)
Zm00001d025431::10:118600746-118602747(+)
Zm00001d024855::10:90670153-90672154(+)
Zm00001d025901::10:133324840-133326841(+)
Zm00001d013744::5:19092896-19094897(+)
Zm00001d039994::3:22274718-22276719(+)
Zm00001d016648::5:171167117-171169118(+)
Zm00001d048007::9:147860592-147862593(-)
Zm00001d024430::10:70579547-70581548(+)
Zm00001d029053::1:56212808-56214809(+)
Zm00001d050883::4:128300794-128302795(+)
Zm00001d021902::7:165699872-165701873(+)
Zm00001d031707::1:199078460-199080461(-)
Zm00001d044969::9:8475091-8477092(-)
Zm00001d020862::7:134957840-134959841(-)
Zm00001d012574::8:176820774-176822775(+)
Zm00001d051167::4:146941099-146943100(+)
Zm00001d030533::1:142259363-142261364(+)
Zm00001d021204::7:146024327-146026328(-)
Zm00001d016841::5:178197821-178199822(-)
Zm00001d030556::1:143751820-143753821(-)
Zm00001d024670::10:82956794-82958795(+)
Zm00001d021024::7:140749487-140751488(+)
Zm00001d023998::10:35440028-35442029(+)
Zm00001d042016::3:147506658-147508659(+)
Zm00001d045342::9:19226874-19228875(-)
Zm00001d020374::7:110029720-110031721(-)
Zm00001d014341::5:41782779-41784780(+)
Zm00001d044443::3:228233544-228235545(+)
Zm00001d041489::3:123605599-123607600(+)
Zm00001d010534::8:119595207-119597208(-)
Zm00001d040752::3:63581472-63583473(-)
Zm00001d023396::10:4672874-4674875(+)
Zm00001d002830::2:24144120-24146121(+)
Zm00001d027884::1:16705700-16707701(+)
Zm00001d004659::2:126968172-126970173(+)
Zm00001d051507::4:160673276-160675277(+)
Zm00001d045539::9:25850370-25852371(-)
Zm00001d047887::9:144329924-144331925(-)
Zm00001d016459::5:163057795-163059796(+)
Zm00001d049638::4:38437361-38439362(-)
Zm00001d045883::9:45476605-45478606(-)
Zm00001d034797::1:302386458-302388459(+)
Zm00001d017141::5:186719483-186721484(+)
Zm00001d012508::8:175599235-175601236(+)
Zm00001d049654::4:38848480-38850481(+)
Zm00001d008393::8:7168968-7170969(-)
Zm00001d048784::4:5511174-5513175(-)
Zm00001d002395::2:11862303-11864304(+)
Zm00001d034175::1:285705606-285707607(+)
Zm00001d002267::2:9176253-9178254(-)
Zm00001d014797::5:63621482-63623483(+)
Zm00001d035505::6:29708534-29710535(-)
Zm00001d042478::3:169003726-169005727(+)
Zm00001d032058::1:211052637-211054638(+)
Zm00001d042901::3:183397137-183399138(+)
Zm00001d037305::6:120196446-120198447(-)
Zm00001d002869::2:25139133-25141134(-)
Zm00001d014683::5:58812074-58814075(+)
Zm00001d030019::1:99944051-99946052(-)
Zm00001d026329::10:143623229-143625230(-)
Zm00001d049588::4:36426449-36428450(+)
Zm00001d010068::8:98130771-98132772(+)
Zm00001d037480::6:126662368-126664369(+)
Zm00001d046761::9:104737263-104739264(+)
Zm00001d023604::10:11806962-11808963(+)
Zm00001d015306::5:83961548-83963549(-)
Zm00001d013490::5:12671417-12673418(-)
Zm00001d002473::2:13528580-13530581(-)
Zm00001d048076::9:149399932-149401933(+)
Zm00001d043708::3:207957902-207959903(+)
Zm00001d026026::10:136305669-136307670(+)
Zm00001d008765::8:19527779-19529780(-)
Zm00001d044170::3:221026247-221028248(+)
Zm00001d005271::2:166693662-166695663(+)
Zm00001d011567::8:154588233-154590234(+)
Zm00001d025338::10:114697387-114699388(+)
Zm00001d036440::6:88672107-88674108(-)
Zm00001d024510::10:74928691-74930692(+)
Zm00001d005792::2:188841373-188843374(+)
Zm00001d004543::2:117225148-117227149(-)
Zm00001d044550::3:231456366-231458367(+)
Zm00001d015459::5:91457726-91459727(+)
Zm00001d008887::8:24105076-24107077(+)
Zm00001d054008::4:245046155-245048156(+)
Zm00001d041265::3:109136558-109138559(+)
Zm00001d028949::1:52581357-52583358(+)
Zm00001d013448::5:11833563-11835564(-)
Zm00001d036477::6:89571131-89573132(-)
Zm00001d018464::5:221328615-221330616(-)
Zm00001d003088::2:31841147-31843148(-)
Zm00001d043879::3:212723407-212725408(-)
Zm00001d025958::10:134773632-134775633(+)
Zm00001d046948::9:112339942-112341943(-)
Zm00001d028866::1:48954981-48956982(+)
Zm00001d010622::8:122162567-122164568(+)
Zm00001d041475::3:122409994-122411995(-)
Zm00001d046272::9:77372747-77374748(-)
Zm00001d014052::5:30818782-30820783(+)
Zm00001d010017::8:95276329-95278330(+)
Zm00001d029747::1:85173963-85175964(-)
Zm00001d026610::10:148921931-148923932(-)
Zm00001d010975::8:135638788-135640789(+)
Zm00001d002390::2:11663853-11665854(+)
Zm00001d022069::7:169294246-169296247(+)
Zm00001d032074::1:211496518-211498519(+)
Zm00001d024125::10:48081220-48083221(-)
Zm00001d047437::9:130018296-130020297(+)
Zm00001d035736::6:44286671-44288672(+)
Zm00001d028304::1:29828511-29830512(+)
Zm00001d010585::8:121018814-121020815(-)
Zm00001d043538::3:203304532-203306533(-)
Zm00001d034725::1:300788593-300790594(+)
Zm00001d036422::6:87796488-87798489(-)
Zm00001d013275::5:7557918-7559919(+)
Zm00001d017145::5:186841226-186843227(+)
Zm00001d033038::1:248252646-248254647(-)
Zm00001d051959::4:175357698-175359699(-)
Zm00001d028570::1:39408930-39410931(+)
Zm00001d048256::9:153314470-153316471(+)
Zm00001d021516::7:154819845-154821846(+)
Zm00001d011152::8:140851841-140853842(+)
Zm00001d047235::9:123535221-123537222(-)
Zm00001d049432::4:30128843-30130844(-)
Zm00001d026429::10:145718007-145720008(-)
Zm00001d033087::1:249988540-249990541(-)
Zm00001d031008::1:173133703-173135704(+)
Zm00001d038878::6:166303555-166305556(-)
Zm00001d009556::8:70019174-70021175(+)
Zm00001d002663::2:18765598-18767599(-)
Zm00001d011467::8:151281429-151283430(-)
Zm00001d014468::5:49215827-49217828(-)
Zm00001d002478::2:13594207-13596208(+)
Zm00001d007299::2:227229497-227231498(+)
Zm00001d028876::1:49475357-49477358(-)
Zm00001d034818::1:302867820-302869821(+)
Zm00001d047374::9:128060235-128062236(+)
Zm00001d008666::8:16424714-16426715(+)
Zm00001d039488::3:5709416-5711417(-)
Zm00001d052382::4:188775598-188777599(-)
Zm00001d034313::1:288966421-288968422(+)
Zm00001d009522::8:68812739-68814740(+)
Zm00001d032766::1:237646338-237648339(-)
Zm00001d016001::5:138742250-138744251(+)
Zm00001d044625::3:233524557-233526558(-)
Zm00001d011173::8:141782767-141784768(-)
Zm00001d024423::10:70412397-70414398(-)
Zm00001d029628::1:80599354-80601355(+)
Zm00001d018367::5:219273376-219275377(+)
Zm00001d012475::8:175176644-175178645(+)
Zm00001d013716::5:18303201-18305202(+)
Zm00001d014762::5:61967371-61969372(-)
Zm00001d030559::1:143989226-143991227(+)
Zm00001d042584::3:172738590-172740591(+)
Zm00001d005743::2:185602178-185604179(+)
Zm00001d043700::3:207763410-207765411(+)
Zm00001d011061::8:137869262-137871263(+)
Zm00001d005051::2:156272140-156274141(-)
Zm00001d019510::7:38445554-38447555(+)
Zm00001d025709::10:126926134-126928135(+)
Zm00001d019173::7:20341646-20343647(+)
Zm00001d021624::7:158311485-158313486(+)
Zm00001d032633::1:232600545-232602546(+)
Zm00001d049049::4:13883439-13885440(+)
Zm00001d046468::9:91363829-91365830(+)
Zm00001d008456::8:9210155-9212156(+)
Zm00001d012846::5:1075528-1077529(-)
Zm00001d025141::10:106317286-106319287(+)
Zm00001d045086::9:12078130-12080131(-)
Zm00001d050575::4:101596726-101598727(-)
Zm00001d024083::10:42506236-42508237(+)
Zm00001d029684::1:82568089-82570090(+)
Zm00001d001837::2:1672702-1674703(-)
Zm00001d017493::5:197523002-197525003(-)
Zm00001d014446::5:47420945-47422946(+)
Zm00001d039363::3:2607705-2609706(+)
Zm00001d012809::5:638848-640849(-)
Zm00001d033310::1:258514367-258516368(+)
Zm00001d008281::8:3862511-3864512(-)
Zm00001d046890::9:109048145-109050146(+)
Zm00001d029163::1:60870544-60872545(-)
Zm00001d031120::1:178018979-178020980(+)
Zm00001d045097::9:12383836-12385837(+)
Zm00001d019721::7:53757109-53759110(+)
Zm00001d041748::3:135858402-135860403(-)
Zm00001d011254::8:144632273-144634274(-)
Zm00001d003400::2:43086535-43088536(-)
Zm00001d028026::1:20835118-20837119(+)
Zm00001d042589::3:172884584-172886585(-)
Zm00001d043392::3:198632582-198634583(-)
Zm00001d018660::7:2083365-2085366(+)
Zm00001d038905::6:166767814-166769815(-)
Zm00001d011192::8:142597732-142599733(-)
Zm00001d030345::1:123928692-123930693(+)
Zm00001d039618::3:9214435-9216436(-)
Zm00001d013628::5:15834059-15836060(-)
Zm00001d039181::6:172034439-172036440(+)
Zm00001d020537::7:121387268-121389269(+)
Zm00001d039497::3:5917057-5919058(+)
Zm00001d028750::1:45284830-45286831(+)
Zm00001d052048::4:177562717-177564718(-)
Zm00001d017307::5:192248623-192250624(+)
Zm00001d051242::4:150077365-150079366(-)
Zm00001d031003::1:172840582-172842583(+)
Zm00001d018318::5:218386954-218388955(-)
Zm00001d050836::4:125509229-125511230(+)
Zm00001d025845::10:131473981-131475982(-)
Zm00001d002240::2:8681577-8683578(-)
Zm00001d023298::10:2342760-2344761(+)
Zm00001d034706::1:300345050-300347051(+)
Zm00001d014376::5:43557234-43559235(-)
Zm00001d006374::2:206060430-206062431(-)
Zm00001d025767::10:128983194-128985195(+)
Zm00001d051902::4:173986960-173988961(+)
Zm00001d029365::1:67597911-67599912(-)
Zm00001d020612::7:125101108-125103109(-)
Zm00001d042969::3:185338912-185340913(+)
Zm00001d011754::8:160753982-160755983(+)
Zm00001d044869::9:5912133-5914134(+)
Zm00001d003626::2:50873746-50875747(+)
Zm00001d010204::8:103924438-103926439(-)
Zm00001d017171::5:187854057-187856058(+)
Zm00001d028412::1:34037802-34039803(-)
Zm00001d018243::5:217268538-217270539(+)
Zm00001d049487::4:32018510-32020511(+)
Zm00001d045544::9:25955554-25957555(-)
Zm00001d021423::7:151787096-151789097(+)
Zm00001d011514::8:152939269-152941270(+)
Zm00001d051958::4:175328415-175330416(-)
Zm00001d022468::7:178232441-178234442(-)
Zm00001d050810::4:124192588-124194589(-)
Zm00001d036831::6:103116020-103118021(-)
Zm00001d032060::1:211110692-211112693(+)
Zm00001d041056::3:93515366-93517367(+)
Zm00001d007220::2:225075398-225077399(-)
Zm00001d015876::5:127615015-127617016(+)
Zm00001d052543::4:192655866-192657867(+)
Zm00001d049416::4:29874341-29876342(-)
Zm00001d007463::2:232254504-232256505(+)
Zm00001d029258::1:63929753-63931754(-)
Zm00001d042712::3:177928213-177930214(-)
Zm00001d021518::7:154961455-154963456(-)
Zm00001d012206::8:170078256-170080257(-)
Zm00001d027962::1:18457219-18459220(-)
Zm00001d005419::2:173365155-173367156(+)
Zm00001d027315::1:2810995-2812996(+)
Zm00001d031777::1:201512698-201514699(-)
Zm00001d036451::6:89033199-89035200(-)
Zm00001d002155::2:6877006-6879007(-)
Zm00001d025395::10:116801007-116803008(+)
Zm00001d034060::1:282835046-282837047(-)
Zm00001d053334::4:226581765-226583766(+)
Zm00001d017107::5:185559266-185561267(-)
Zm00001d027242::1:208478-210479(+)
Zm00001d049894::4:51280693-51282694(-)
Zm00001d006631::2:213060132-213062133(+)
Zm00001d010304::8:108571112-108573113(-)
Zm00001d010018::8:95282995-95284996(+)
Zm00001d042269::3:158423669-158425670(-)
Zm00001d014364::5:42933690-42935691(-)
Zm00001d028889::1:49804120-49806121(-)
Zm00001d018418::5:220376847-220378848(-)
Zm00001d052219::4:183566390-183568391(+)
Zm00001d021336::7:149178643-149180644(-)
Zm00001d016824::5:177352770-177354771(+)
Zm00001d005437::2:173964747-173966748(+)
Zm00001d013700::5:17882878-17884879(-)
Zm00001d047174::9:120958949-120960950(-)
Zm00001d041696::3:133857824-133859825(-)
Zm00001d045391::9:20445563-20447564(+)
Zm00001d032062::1:211123742-211125743(-)
Zm00001d036010::6:65523895-65525896(-)
Zm00001d039341::3:2110218-2112219(+)
Zm00001d022554::7:179920406-179922407(+)
Zm00001d014159::5:34484404-34486405(+)
Zm00001d003488::2:45757853-45759854(-)
Zm00001d040027::3:23375987-23377988(+)
Zm00001d015224::5:80046531-80048532(-)
Zm00001d042615::3:173789596-173791597(+)
Zm00001d029226::1:63125713-63127714(+)
Zm00001d028072::1:21984774-21986775(-)
Zm00001d023755::10:18799800-18801801(+)
Zm00001d012605::8:177089877-177091878(-)
Zm00001d014128::5:33411908-33413909(+)
Zm00001d010170::8:102779062-102781063(+)
Zm00001d031957::1:207953620-207955621(+)
Zm00001d012671::8:178358805-178360806(-)
Zm00001d004042::2:78549416-78551417(-)
Zm00001d028013::1:20302978-20304979(+)
Zm00001d040431::3:43194413-43196414(-)
Zm00001d042980::3:185750387-185752388(+)
Zm00001d041653::3:131870455-131872456(-)
Zm00001d031709::1:199080821-199082822(+)
Zm00001d023756::10:18992217-18994218(-)
Zm00001d026279::10:142741603-142743604(-)
Zm00001d001787::2:933227-935228(-)
Zm00001d053259::4:222874185-222876186(-)
Zm00001d017682::5:204119336-204121337(+)
Zm00001d022199::7:172706718-172708719(-)
Zm00001d048346::9:154819411-154821412(+)
Zm00001d029297::1:65316594-65318595(-)
Zm00001d039657::3:10867659-10869660(-)
Zm00001d007972::2:244356059-244358060(-)
Zm00001d035496::6:29556467-29558468(-)
Zm00001d022236::7:173378435-173380436(-)
Zm00001d017943::5:210530676-210532677(-)
Zm00001d023692::10:15723249-15725250(-)
Zm00001d013746::5:19174247-19176248(-)
Zm00001d012801::5:240488-242489(+)
Zm00001d019873::7:71818319-71820320(+)
Zm00001d046569::9:96320635-96322636(+)
Zm00001d002893::2:26047882-26049883(-)
Zm00001d020438::7:114215028-114217029(+)
Zm00001d051504::4:160594209-160596210(-)
Zm00001d024323::10:64613330-64615331(-)
Zm00001d007117::2:222665199-222667200(-)
Zm00001d041985::3:146595270-146597271(+)
Zm00001d025689::10:126289562-126291563(+)
Zm00001d038871::6:166182006-166184007(-)
Zm00001d053312::4:225554627-225556628(-)
Zm00001d029373::1:67972712-67974713(-)
Zm00001d031850::1:204131354-204133355(+)
Zm00001d018526::5:222484456-222486457(-)
Zm00001d017686::5:204307711-204309712(-)
Zm00001d020144::7:95571367-95573368(+)
Zm00001d025588::10:123298413-123300414(+)
Zm00001d034505::1:294874237-294876238(-)
Zm00001d045870::9:44820182-44822183(-)
Zm00001d046026::9:56176748-56178749(-)
Zm00001d003448::2:44638640-44640641(-)
Zm00001d044572::3:232047106-232049107(-)
Zm00001d028408::1:33789681-33791682(-)
Zm00001d008567::8:13152861-13154862(-)
Zm00001d018340::5:218865091-218867092(-)
Zm00001d028531::1:38341734-38343735(-)
Zm00001d054001::4:244900586-244902587(-)
Zm00001d021346::7:149527160-149529161(+)
Zm00001d021675::7:159777163-159779164(+)
Zm00001d020188::7:98544032-98546033(+)
Zm00001d052439::4:190071651-190073652(+)
Zm00001d028094::1:22840292-22842293(+)
Zm00001d042437::3:167221858-167223859(-)
Zm00001d024278::10:61395774-61397775(+)
Zm00001d049893::4:51081105-51083106(+)
Zm00001d023682::10:15279218-15281219(-)
Zm00001d041784::3:137970414-137972415(-)
Zm00001d033259::1:256313562-256315563(+)
Zm00001d026703::10:150492922-150494923(-)
Zm00001d002501::2:14155308-14157309(-)
Zm00001d051606::4:164335406-164337407(-)
Zm00001d028509::1:37480611-37482612(-)
Zm00001d038532::6:159375146-159377147(+)
Zm00001d012447::8:174717581-174719582(-)
Zm00001d022643::7:182126125-182128126(+)
Zm00001d013461::5:12109932-12111933(+)
Zm00001d005003::2:153249386-153251387(-)
Zm00001d051645::4:165613786-165615787(-)
Zm00001d012773::8:180622540-180624541(-)
Zm00001d013713::5:18273305-18275306(+)
Zm00001d035182::6:8506746-8508747(+)
Zm00001d046817::9:107019989-107021990(-)
Zm00001d022254::7:173712328-173714329(+)
Zm00001d002853::2:24771721-24773722(-)
Zm00001d003945::2:71035897-71037898(+)
Zm00001d003027::2:29758336-29760337(-)
Zm00001d044016::3:216677646-216679647(+)
Zm00001d016559::5:167480558-167482559(-)
Zm00001d007205::2:224669274-224671275(-)
Zm00001d042168::3:154689839-154691840(-)
Zm00001d013211::5:6613233-6615234(+)
Zm00001d036862::6:104410750-104412751(+)
Zm00001d015717::5:111709185-111711186(+)
Zm00001d008395::8:7172472-7174473(+)
Zm00001d010059::8:97530922-97532923(+)
Zm00001d036571::6:93091754-93093755(+)
Zm00001d008875::8:23548755-23550756(+)
Zm00001d002121::2:6145482-6147483(-)
Zm00001d017416::5:195353432-195355433(+)
Zm00001d008645::8:15644029-15646030(+)
Zm00001d031570::1:194690656-194692657(+)
Zm00001d049120::4:16706151-16708152(+)
Zm00001d038703::6:162997683-162999684(+)
Zm00001d016333::5:157774194-157776195(-)
Zm00001d041243::3:107821666-107823667(-)
Zm00001d002754::2:21691253-21693254(-)
Zm00001d028649::1:41795769-41797770(-)
Zm00001d017310::5:192389794-192391795(-)
Zm00001d036392::6:86657627-86659628(-)
Zm00001d032546::1:230132897-230134898(+)
Zm00001d041136::3:99779122-99781123(-)
Zm00001d031208::1:182120048-182122049(-)
Zm00001d044091::3:218830423-218832424(+)
Zm00001d017383::5:193955265-193957266(-)
Zm00001d013415::5:10717962-10719963(-)
Zm00001d039274::3:918469-920470(-)
Zm00001d040798::3:66472279-66474280(+)
Zm00001d051509::4:160963196-160965197(-)
Zm00001d038163::6:150035216-150037217(-)
Zm00001d020325::7:106753871-106755872(+)
Zm00001d003198::2:35340952-35342953(+)
Zm00001d039519::3:6562453-6564454(+)
Zm00001d015134::5:76817716-76819717(+)
Zm00001d037479::6:126616683-126618684(-)
Zm00001d032385::1:224924607-224926608(-)
Zm00001d013629::5:15858669-15860670(-)
Zm00001d012992::5:2869619-2871620(+)
Zm00001d028338::1:31193993-31195994(-)
Zm00001d023208::10:134229-136230(-)
Zm00001d047400::9:128764840-128766841(-)
Zm00001d003635::2:51164334-51166335(+)
Zm00001d005027::2:154621475-154623476(-)
Zm00001d011904::8:164283328-164285329(-)
Zm00001d020765::7:131567518-131569519(-)
Zm00001d007279::2:226698040-226700041(-)
Zm00001d045257::9:17232353-17234354(+)
Zm00001d005071::2:157219297-157221298(+)
Zm00001d024178::10:53429103-53431104(+)
Zm00001d043981::3:215528538-215530539(+)
Zm00001d049476::4:31588590-31590591(-)
Zm00001d040091::3:27156614-27158615(+)
Zm00001d004516::2:116132759-116134760(-)
Zm00001d044812::9:3290262-3292263(+)
Zm00001d008824::8:21739238-21741239(+)
Zm00001d009716::8:77439965-77441966(-)
Zm00001d049506::4:32688672-32690673(+)
Zm00001d034183::1:285938040-285940041(-)
Zm00001d044839::9:4688269-4690270(+)
Zm00001d023846::10:24406097-24408098(+)
Zm00001d030739::1:157117413-157119414(+)
Zm00001d014785::5:63019798-63021799(-)
Zm00001d001844::2:1717595-1719596(-)
Zm00001d045417::9:21409604-21411605(+)
Zm00001d031660::1:197848943-197850944(-)
Zm00001d022427::7:177453093-177455094(-)
Zm00001d021633::7:158638693-158640694(-)
Zm00001d015818::5:123628176-123630177(-)
Zm00001d026178::10:140379466-140381467(-)
Zm00001d007767::2:239272855-239274856(+)
Zm00001d050552::4:99665453-99667454(+)
Zm00001d050514::4:95578419-95580420(+)
Zm00001d004448::2:112705163-112707164(+)
Zm00001d031702::1:198849440-198851441(+)
Zm00001d005161::2:161886722-161888723(-)
Zm00001d035270::6:18859080-18861081(-)
Zm00001d052841::4:202390991-202392992(+)
Zm00001d015999::5:138483165-138485166(-)
Zm00001d032616::1:232177031-232179032(+)
Zm00001d043336::3:197012636-197014637(-)
Zm00001d013863::5:23247678-23249679(+)
Zm00001d042507::3:170095927-170097928(+)
Zm00001d039685::3:11846990-11848991(-)
Zm00001d026118::10:138831209-138833210(+)
Zm00001d032662::1:233439338-233441339(+)
Zm00001d051908::4:174317507-174319508(+)
Zm00001d026482::10:146766667-146768668(+)
Zm00001d010824::8:128896350-128898351(-)
Zm00001d045763::9:37486237-37488238(+)
Zm00001d046524::9:93804482-93806483(-)
Zm00001d024904::10:94182316-94184317(-)
Zm00001d012936::5:2226881-2228882(-)
Zm00001d014258::5:38465200-38467201(+)
Zm00001d044845::9:5034123-5036124(-)
Zm00001d037496::6:127260093-127262094(-)
Zm00001d051627::4:165053943-165055944(-)
Zm00001d040709::3:59525700-59527701(+)
Zm00001d001826::2:1536220-1538221(+)
Zm00001d014608::5:55122765-55124766(-)
Zm00001d039550::3:7838529-7840530(-)
Zm00001d011993::8:166036349-166038350(+)
Zm00001d022295::7:174696152-174698153(+)
Zm00001d003046::2:30270247-30272248(+)
Zm00001d036402::6:86948905-86950906(+)
Zm00001d042905::3:183570346-183572347(-)
Zm00001d037528::6:128148327-128150328(-)
Zm00001d003757::2:57739375-57741376(+)
Zm00001d010039::8:96547567-96549568(-)
Zm00001d009311::8:54148582-54150583(-)
Zm00001d018829::7:6699651-6701652(-)
Zm00001d026083::10:138057458-138059459(-)
Zm00001d053236::4:221554938-221556939(-)
Zm00001d032674::1:233756456-233758457(-)
Zm00001d029040::1:55714508-55716509(-)
Zm00001d044513::3:230495322-230497323(-)
Zm00001d040291::3:36016871-36018872(-)
Zm00001d014037::5:30095616-30097617(+)
Zm00001d001896::2:2508066-2510067(+)
Zm00001d051870::4:172948899-172950900(+)
Zm00001d051315::4:153337315-153339316(-)
Zm00001d038225::6:151986695-151988696(-)
Zm00001d010241::8:105692052-105694053(-)
Zm00001d022045::7:168611657-168613658(-)
Zm00001d042271::3:158430157-158432158(+)
Zm00001d047356::9:127437417-127439418(-)
Zm00001d041397::3:116327974-116329975(+)
Zm00001d053735::4:240047815-240049816(-)
Zm00001d043268::3:193853221-193855222(+)
Zm00001d052310::4:186759269-186761270(+)
Zm00001d022553::7:179900803-179902804(+)
Zm00001d023332::10:3601118-3603119(-)
Zm00001d008369::8:6537324-6539325(+)
Zm00001d039195::6:172323897-172325898(+)
Zm00001d028881::1:49574802-49576803(-)
Zm00001d029573::1:77069597-77071598(-)
Zm00001d018042::5:212716409-212718410(-)
Zm00001d049470::4:31446646-31448647(-)
Zm00001d053070::4:212270140-212272141(+)
Zm00001d043893::3:213240730-213242731(+)
Zm00001d042476::3:169002872-169004873(-)
Zm00001d047849::9:143266966-143268967(+)
Zm00001d018104::5:214354040-214356041(+)
Zm00001d010621::8:122090886-122092887(-)
Zm00001d049141::4:17582810-17584811(-)
Zm00001d052622::4:195066976-195068977(+)
Zm00001d030703::1:154504419-154506420(-)
Zm00001d021949::7:166840954-166842955(-)
Zm00001d024531::10:76634627-76636628(-)
Zm00001d038891::6:166500668-166502669(+)
Zm00001d026614::10:149000102-149002103(-)
Zm00001d024813::10:89239857-89241858(-)
Zm00001d046949::9:112339349-112341350(+)
Zm00001d049881::4:50063398-50065399(+)
Zm00001d047046::9:116595494-116597495(+)
Zm00001d040612::3:53874161-53876162(-)
Zm00001d006640::2:213257621-213259622(-)
Zm00001d010918::8:133388364-133390365(-)
Zm00001d019681::7:50688188-50690189(-)
Zm00001d027299::1:2155729-2157730(+)
Zm00001d041987::3:146667338-146669339(+)
Zm00001d013283::5:7814775-7816776(-)
Zm00001d013256::5:7184283-7186284(-)
Zm00001d017424::5:195720552-195722553(-)
Zm00001d033333::1:259330034-259332035(-)
Zm00001d043348::3:197338250-197340251(-)
Zm00001d040202::3:31837830-31839831(-)
Zm00001d013097::5:4690189-4692190(-)
Zm00001d042055::3:148887494-148889495(+)
Zm00001d030032::1:101089189-101091190(-)
Zm00001d019243::7:23654825-23656826(+)
Zm00001d046344::9:81993256-81995257(+)
Zm00001d002940::2:27637014-27639015(-)
Zm00001d024435::10:70734695-70736696(-)
Zm00001d007922::2:242731904-242733905(+)
Zm00001d018111::5:214561993-214563994(-)
Zm00001d049805::4:45461241-45463242(-)
Zm00001d039623::3:9343833-9345834(+)
Zm00001d025136::10:106033762-106035763(+)
Zm00001d024158::10:51119620-51121621(+)
Zm00001d006269::2:203286104-203288105(+)
Zm00001d025607::10:123737129-123739130(-)
Zm00001d031322::1:185963872-185965873(+)
Zm00001d016855::5:178405826-178407827(-)
Zm00001d032566::1:230664766-230666767(+)
Zm00001d019164::7:19769943-19771944(+)
Zm00001d011020::8:136971773-136973774(-)
Zm00001d014109::5:32776593-32778594(+)
Zm00001d031265::1:184284752-184286753(+)
Zm00001d029366::1:67608640-67610641(-)
Zm00001d027619::1:9122187-9124188(-)
Zm00001d012898::5:1764188-1766189(-)
Zm00001d032396::1:225295871-225297872(+)
Zm00001d006628::2:212883331-212885332(+)
Zm00001d031470::1:191262339-191264340(+)
Zm00001d010030::8:96118867-96120868(-)
Zm00001d025735::10:127935663-127937664(-)
Zm00001d011207::8:142981272-142983273(+)
Zm00001d028926::1:51753051-51755052(+)
Zm00001d043457::3:200500322-200502323(-)
Zm00001d027934::1:17961049-17963050(-)
Zm00001d006270::2:203312031-203314032(+)
Zm00001d038599::6:160736171-160738172(-)
Zm00001d052585::4:193612016-193614017(-)
Zm00001d024363::10:66994649-66996650(+)
Zm00001d036700::6:98072953-98074954(+)
Zm00001d005252::2:165867514-165869515(-)
Zm00001d016854::5:178393845-178395846(-)
Zm00001d034954::1:306619436-306621437(-)
Zm00001d042799::3:180212247-180214248(-)
Zm00001d008477::8:9805694-9807695(+)
Zm00001d003879::2:64585066-64587067(+)
Zm00001d049319::4:26180010-26182011(-)
Zm00001d011355::8:147964972-147966973(+)
Zm00001d011257::8:144718810-144720811(-)
Zm00001d007837::2:240567696-240569697(+)
Zm00001d053649::4:238182765-238184766(-)
Zm00001d026362::10:144220950-144222951(+)
Zm00001d024892::10:93170976-93172977(-)
Zm00001d024873::10:91646235-91648236(-)
Zm00001d024762::10:86731066-86733067(+)
Zm00001d006274::2:203393919-203395920(+)
Zm00001d009436::8:64428831-64430832(+)
Zm00001d053273::4:223588290-223590291(-)
Zm00001d038366::6:155618214-155620215(-)
Zm00001d037779::6:137398626-137400627(-)
Zm00001d049687::4:40260761-40262762(+)
Zm00001d030955::1:168927885-168929886(-)
Zm00001d027296::1:2107688-2109689(+)
Zm00001d006938::2:219890910-219892911(-)
Zm00001d022307::7:174847021-174849022(-)
Zm00001d047554::9:135225451-135227452(-)
Zm00001d010436::8:115037869-115039870(-)
Zm00001d008581::8:13546713-13548714(+)
Zm00001d034834::1:303362329-303364330(-)
Zm00001d032942::1:244209891-244211892(-)
Zm00001d032112::1:213434438-213436439(-)
Zm00001d008766::8:19545444-19547445(-)
Zm00001d008332::8:5547337-5549338(-)
Zm00001d048184::9:151926157-151928158(+)
Zm00001d016493::5:164626345-164628346(+)
Zm00001d015062::5:73829529-73831530(+)
Zm00001d052329::4:187326932-187328933(-)
Zm00001d003087::2:31819413-31821414(-)
Zm00001d051937::4:174850894-174852895(+)
Zm00001d049372::4:28133426-28135427(+)
Zm00001d031872::1:204946668-204948669(+)
Zm00001d024772::10:87301976-87303977(-)
Zm00001d025888::10:133101483-133103484(-)
Zm00001d004457::2:113222808-113224809(-)
Zm00001d039887::3:17696149-17698150(+)
Zm00001d027366::1:3803636-3805637(+)
Zm00001d004889::2:147002556-147004557(+)
Zm00001d021383::7:150575385-150577386(+)
Zm00001d049673::4:39639148-39641149(+)
Zm00001d026363::10:144368244-144370245(+)
Zm00001d027544::1:7977396-7979397(+)
Zm00001d008970::8:27764395-27766396(+)
Zm00001d045306::9:18546669-18548670(+)
Zm00001d033149::1:252138037-252140038(-)
Zm00001d023469::10:6633595-6635596(+)
Zm00001d029386::1:68539633-68541634(-)
Zm00001d052910::4:204478838-204480839(-)
Zm00001d038740::6:163595169-163597170(+)
Zm00001d032530::1:229725189-229727190(-)
Zm00001d029164::1:60876056-60878057(-)
Zm00001d038142::6:149257298-149259299(-)
Zm00001d037604::6:131347454-131349455(+)
Zm00001d006377::2:206074499-206076500(+)
Zm00001d012525::8:176095318-176097319(-)
Zm00001d004630::2:123642900-123644901(-)
Zm00001d030374::1:127339805-127341806(-)
Zm00001d029307::1:65559190-65561191(+)
Zm00001d007636::2:236686306-236688307(+)
Zm00001d040775::3:64948045-64950046(-)
Zm00001d041353::3:113998675-114000676(+)
Zm00001d025268::10:111865958-111867959(+)
Zm00001d031731::1:200022268-200024269(+)
Zm00001d053069::4:212261820-212263821(+)
Zm00001d033206::1:254177770-254179771(-)
Zm00001d005425::2:173593305-173595306(-)
Zm00001d044525::3:230870418-230872419(-)
Zm00001d017585::5:200770723-200772724(+)
Zm00001d021774::7:162831231-162833232(+)
Zm00001d033154::1:252351639-252353640(-)
Zm00001d029464::1:71980181-71982182(+)
Zm00001d032847::1:239936899-239938900(-)
Zm00001d050994::4:135918176-135920177(+)
Zm00001d049888::4:50685938-50687939(+)
Zm00001d017103::5:185445341-185447342(+)
Zm00001d031559::1:194178810-194180811(-)
Zm00001d008974::8:27983989-27985990(+)
Zm00001d022550::7:179801118-179803119(+)
Zm00001d032336::1:223001566-223003567(-)
Zm00001d020172::7:97256186-97258187(-)
Zm00001d011771::8:161289390-161291391(-)
Zm00001d049412::4:29800982-29802983(+)
Zm00001d022062::7:169197280-169199281(-)
Zm00001d012810::5:687027-689028(-)
Zm00001d033491::1:264152627-264154628(+)
Zm00001d009084::8:35523273-35525274(-)
Zm00001d018037::5:212583387-212585388(-)
Zm00001d020790::7:132796077-132798078(-)
Zm00001d021014::7:140477377-140479378(-)
Zm00001d011601::8:155560917-155562918(-)
Zm00001d015545::5:96698484-96700485(-)
Zm00001d029898::1:93138276-93140277(-)
Zm00001d028399::1:33542572-33544573(+)
Zm00001d047428::9:129719029-129721030(+)
Zm00001d020037::7:87654848-87656849(-)
Zm00001d008900::8:24523916-24525917(-)
Zm00001d046937::9:111793486-111795487(+)
Zm00001d010112::8:99678014-99680015(+)
Zm00001d014482::5:49748260-49750261(+)
Zm00001d014577::5:54071790-54073791(+)
Zm00001d012274::8:171720566-171722567(-)
Zm00001d010993::8:136139246-136141247(-)
Zm00001d007401::2:230847126-230849127(+)
Zm00001d035201::6:9610442-9612443(+)
Zm00001d028456::1:35504896-35506897(-)
Zm00001d027886::1:16721213-16723214(+)
Zm00001d013844::5:22387427-22389428(-)
Zm00001d039305::3:1407724-1409725(-)
Zm00001d017448::5:196095527-196097528(+)
Zm00001d053852::4:242207058-242209059(+)
Zm00001d052922::4:204946938-204948939(-)
Zm00001d034714::1:300525947-300527948(-)
Zm00001d015846::5:125800899-125802900(+)
Zm00001d035722::6:43058476-43060477(+)
Zm00001d050612::4:104382162-104384163(-)
Zm00001d012529::8:176117790-176119791(+)
Zm00001d007765::2:239269099-239271100(-)
Zm00001d052835::4:202209500-202211501(-)
Zm00001d047746::9:140702028-140704029(+)
Zm00001d049424::4:30011497-30013498(-)
Zm00001d020623::7:125322228-125324229(-)
Zm00001d040667::3:57057070-57059071(+)
Zm00001d050845::4:126546232-126548233(+)
Zm00001d043565::3:204179455-204181456(-)
Zm00001d030106::1:106129014-106131015(-)
Zm00001d044865::9:5840797-5842798(-)
Zm00001d051039::4:138152025-138154026(-)
Zm00001d046748::9:104332235-104334236(-)
Zm00001d052963::4:206412086-206414087(-)
Zm00001d043552::3:203670207-203672208(-)
Zm00001d011958::8:165202001-165204002(+)
Zm00001d039576::3:8205692-8207693(+)
Zm00001d049547::4:34343704-34345705(-)
Zm00001d034877::1:304526782-304528783(-)
Zm00001d044081::3:218484901-218486902(-)
Zm00001d011140::8:140267205-140269206(-)
Zm00001d048771::4:5259831-5261832(-)
Zm00001d045626::9:29240037-29242038(+)
Zm00001d041701::3:133888996-133890997(+)
Zm00001d015654::5:103261844-103263845(+)
Zm00001d029027::1:55244009-55246010(-)
Zm00001d001940::2:3196493-3198494(+)
Zm00001d051981::4:175839486-175841487(+)
Zm00001d012953::5:2328780-2330781(+)
Zm00001d039859::3:16955900-16957901(-)
Zm00001d048783::4:5501094-5503095(-)
Zm00001d004642::2:124715184-124717185(+)
Zm00001d053398::4:229322397-229324398(-)
Zm00001d052054::4:177897913-177899914(+)
Zm00001d052012::4:176579630-176581631(-)
Zm00001d041871::3:141634842-141636843(-)
Zm00001d038467::6:157927188-157929189(-)
Zm00001d041656::3:132166299-132168300(+)
Zm00001d020702::7:129166700-129168701(-)
Zm00001d016974::5:181714711-181716712(+)
Zm00001d033932::1:278896936-278898937(+)
Zm00001d023576::10:10617204-10619205(+)
Zm00001d021051::7:141400272-141402273(+)
Zm00001d022035::7:168349345-168351346(+)
Zm00001d026287::10:142864975-142866976(+)
Zm00001d037170::6:114745263-114747264(-)
Zm00001d012040::8:167028681-167030682(-)
Zm00001d013872::5:23534386-23536387(-)
Zm00001d035319::6:21078637-21080638(+)
Zm00001d020875::7:135221097-135223098(-)
Zm00001d004036::2:77716820-77718821(-)
Zm00001d011447::8:150759496-150761497(-)
Zm00001d026401::10:145261230-145263231(-)
Zm00001d017011::5:182687940-182689941(-)
Zm00001d004959::2:150685717-150687718(-)
Zm00001d050934::4:132597931-132599932(+)
Zm00001d036775::6:100475732-100477733(-)
Zm00001d021890::7:165501189-165503190(-)
Zm00001d008700::8:17393222-17395223(+)
Zm00001d039013::6:168708934-168710935(-)
Zm00001d016794::5:176118327-176120328(-)
Zm00001d013262::5:7370866-7372867(+)
Zm00001d053079::4:212654228-212656229(+)
Zm00001d033711::1:271956160-271958161(+)
Zm00001d027637::1:9636740-9638741(+)
Zm00001d006063::2:197040079-197042080(-)
Zm00001d022603::7:180894347-180896348(-)
Zm00001d009931::8:90451515-90453516(-)
Zm00001d042973::3:185494565-185496566(-)
Zm00001d041833::3:139775537-139777538(-)
Zm00001d029018::1:55039574-55041575(+)
Zm00001d025835::10:131412861-131414862(-)
Zm00001d044922::9:7294414-7296415(+)
Zm00001d050993::4:135910110-135912111(+)
Zm00001d037247::6:117831929-117833930(-)
Zm00001d002276::2:9317297-9319298(-)
Zm00001d015822::5:123931030-123933031(-)
Zm00001d013798::5:20527896-20529897(+)
Zm00001d014817::5:64424932-64426933(+)
Zm00001d019446::7:34275609-34277610(+)
Zm00001d049148::4:17754881-17756882(+)
Zm00001d015101::5:75377784-75379785(-)
Zm00001d050266::4:77362532-77364533(-)
Zm00001d040191::3:31617778-31619779(+)
Zm00001d033898::1:277880378-277882379(+)
Zm00001d039288::3:1063428-1065429(+)
Zm00001d031233::1:182945673-182947674(+)
Zm00001d042940::3:184598904-184600905(+)
Zm00001d006638::2:213104043-213106044(-)
Zm00001d046942::9:111967697-111969698(+)
Zm00001d020419::7:112909093-112911094(-)
Zm00001d052944::4:205743534-205745535(+)
Zm00001d035162::6:7404516-7406517(-)
Zm00001d045398::9:20630477-20632478(+)
Zm00001d032534::1:229829772-229831773(+)
Zm00001d045221::9:16489209-16491210(+)
Zm00001d003190::2:35066812-35068813(-)
Zm00001d034479::1:294119315-294121316(-)
Zm00001d013035::5:3541806-3543807(-)
Zm00001d025452::10:119058930-119060931(-)
Zm00001d009883::8:87299877-87301878(+)
Zm00001d022424::7:177375526-177377527(-)
Zm00001d046226::9:73242761-73244762(+)
Zm00001d053728::4:239929854-239931855(+)
Zm00001d014200::5:36212026-36214027(+)
Zm00001d038623::6:161117104-161119105(+)
Zm00001d017982::5:211342756-211344757(-)
Zm00001d031078::1:176205398-176207399(-)
Zm00001d017470::5:196850894-196852895(+)
Zm00001d047559::9:135501992-135503993(-)
Zm00001d043555::3:203743453-203745454(+)
Zm00001d013708::5:18222431-18224432(-)
Zm00001d001818::2:1430576-1432577(+)
Zm00001d004669::2:128651632-128653633(-)
Zm00001d025325::10:114191281-114193282(+)
Zm00001d045756::9:37393322-37395323(-)
Zm00001d021359::7:149800877-149802878(+)
Zm00001d005169::2:162166715-162168716(+)
Zm00001d047912::9:145081501-145083502(+)
Zm00001d007934::2:243394208-243396209(-)
Zm00001d029768::1:86259615-86261616(+)
Zm00001d032659::1:233389265-233391266(+)
Zm00001d004909::2:147982784-147984785(+)
Zm00001d052642::4:195649294-195651295(+)
Zm00001d037159::6:114255326-114257327(-)
Zm00001d020233::7:101489507-101491508(-)
Zm00001d023636::10:13144432-13146433(+)
Zm00001d044171::3:221070507-221072508(-)
Zm00001d023984::10:34282251-34284252(-)
Zm00001d030053::1:102362883-102364884(-)
Zm00001d038463::6:157795268-157797269(-)
Zm00001d014714::5:60217873-60219874(+)
Zm00001d026089::10:138137651-138139652(+)
Zm00001d041609::3:129608641-129610642(-)
Zm00001d027698::1:11322110-11324111(-)
Zm00001d046511::9:93194900-93196901(-)
Zm00001d020180::7:97826121-97828122(-)
Zm00001d030969::1:169640183-169642184(+)
Zm00001d003788::2:59382863-59384864(-)
Zm00001d052370::4:188387782-188389783(+)
Zm00001d051203::4:148593111-148595112(-)
Zm00001d035506::6:29707856-29709857(+)
Zm00001d012857::5:1165091-1167092(-)
Zm00001d017642::5:202880012-202882013(+)
Zm00001d025063::10:102252957-102254958(+)
Zm00001d048386::9:155335962-155337963(+)
Zm00001d012615::8:177259146-177261147(+)
Zm00001d039076::6:169622156-169624157(+)
Zm00001d002801::2:23086114-23088115(-)
Zm00001d033112::1:250444938-250446939(+)
Zm00001d018754::7:4284656-4286657(-)
Zm00001d044102::3:219201058-219203059(-)
Zm00001d047797::9:142002390-142004391(+)
Zm00001d045353::9:19434485-19436486(-)
Zm00001d041405::3:117287603-117289604(+)
Zm00001d035647::6:38174220-38176221(-)
Zm00001d025504::10:120757577-120759578(-)
Zm00001d011136::8:140065064-140067065(-)
Zm00001d035313::6:20667560-20669561(-)
Zm00001d053584::4:235340844-235342845(+)
Zm00001d015591::5:100036857-100038858(+)
Zm00001d017979::5:211182825-211184826(+)
Zm00001d051343::4:155257057-155259058(+)
Zm00001d002658::2:18563603-18565604(-)
Zm00001d047086::9:117847238-117849239(+)
Zm00001d026239::10:141703834-141705835(+)
Zm00001d002737::2:20924172-20926173(-)
Zm00001d038149::6:149409777-149411778(+)
Zm00001d013201::5:6403074-6405075(-)
Zm00001d003039::2:30077979-30079980(+)
Zm00001d048777::4:5413340-5415341(-)
Zm00001d019335::7:28399380-28401381(+)
Zm00001d006109::2:198435415-198437416(+)
Zm00001d024931::10:95542968-95544969(-)
Zm00001d044400::3:227188334-227190335(+)
Zm00001d006855::2:217972061-217974062(-)
Zm00001d048483::9:157067300-157069301(-)
Zm00001d014325::5:41053726-41055727(-)
Zm00001d025785::10:129521425-129523426(-)
Zm00001d043954::3:214756381-214758382(+)
Zm00001d030102::1:105806058-105808059(+)
Zm00001d045864::9:44505372-44507373(+)
Zm00001d034279::1:288409219-288411220(+)
Zm00001d024830::10:90128723-90130724(-)
Zm00001d015747::5:115881489-115883490(+)
Zm00001d012581::8:176868851-176870852(+)
Zm00001d034409::1:292165951-292167952(-)
Zm00001d039535::3:7478191-7480192(+)
Zm00001d053282::4:223914509-223916510(-)
Zm00001d005617::2:180794015-180796016(-)
Zm00001d042778::3:179395940-179397941(+)
Zm00001d026562::10:148132187-148134188(+)
Zm00001d037531::6:128395303-128397304(-)
Zm00001d024767::10:87220663-87222664(-)
Zm00001d025457::10:119084982-119086983(+)
Zm00001d003993::2:74155272-74157273(-)
Zm00001d042856::3:182226637-182228638(-)
Zm00001d019337::7:28500732-28502733(-)
Zm00001d023767::10:19463210-19465211(-)
Zm00001d002705::2:19812736-19814737(+)
Zm00001d004200::2:91153460-91155461(-)
Zm00001d013652::5:16257392-16259393(-)
Zm00001d031814::1:202666169-202668170(+)
Zm00001d024330::10:64914665-64916666(-)
Zm00001d042640::3:174990639-174992640(-)
Zm00001d020108::7:92394510-92396511(+)
Zm00001d048122::9:150494867-150496868(-)
Zm00001d047261::9:124765636-124767637(-)
Zm00001d004016::2:75793744-75795745(-)
Zm00001d044853::9:5218669-5220670(-)
Zm00001d026554::10:148042844-148044845(-)
Zm00001d033471::1:263621381-263623382(-)
Zm00001d009600::8:72507836-72509837(-)
Zm00001d016674::5:172178818-172180819(+)
Zm00001d030881::1:165230235-165232236(+)
Zm00001d043149::3:190155499-190157500(+)
Zm00001d004740::2:135146203-135148204(+)
Zm00001d039921::3:19471331-19473332(+)
Zm00001d045844::9:43313100-43315101(-)
Zm00001d052570::4:193375059-193377060(-)
Zm00001d044278::3:223868323-223870324(+)
Zm00001d010325::8:109743729-109745730(+)
Zm00001d026683::10:149850901-149852902(+)
Zm00001d011268::8:145142290-145144291(+)
Zm00001d021139::7:143854717-143856718(+)
Zm00001d010000::8:94266379-94268380(+)
Zm00001d049977::4:56584726-56586727(-)
Zm00001d016008::5:139155519-139157520(-)
Zm00001d046242::9:76071336-76073337(-)
Zm00001d051831::4:171494455-171496456(-)
Zm00001d046333::9:81218266-81220267(+)
Zm00001d043776::3:209888007-209890008(+)
Zm00001d004672::2:129373697-129375698(+)
Zm00001d010863::8:130917201-130919202(+)
Zm00001d034231::1:287345322-287347323(+)
Zm00001d025839::10:131432341-131434342(-)
Zm00001d013048::5:3758684-3760685(+)
Zm00001d044447::3:228318104-228320105(+)
Zm00001d040768::3:64625982-64627983(-)
Zm00001d018384::5:219711967-219713968(+)
Zm00001d028349::1:31554340-31556341(+)
Zm00001d036118::6:72945551-72947552(-)
Zm00001d015263::5:81964867-81966868(+)
Zm00001d034494::1:294634923-294636924(-)
Zm00001d022324::7:175458707-175460708(+)
Zm00001d035969::6:63515995-63517996(+)
Zm00001d037473::6:126458841-126460842(-)
Zm00001d053785::4:241013350-241015351(+)
Zm00001d028676::1:42761046-42763047(-)
Zm00001d050163::4:69978107-69980108(+)
Zm00001d033365::1:260368865-260370866(+)
Zm00001d015914::5:130950209-130952210(-)
Zm00001d012883::5:1582814-1584815(+)
Zm00001d049354::4:27734435-27736436(+)
Zm00001d044570::3:232013519-232015520(-)
Zm00001d038549::6:159753637-159755638(-)
Zm00001d038267::6:152767996-152769997(-)
Zm00001d014609::5:55125308-55127309(+)
Zm00001d051323::4:154122479-154124480(+)
Zm00001d025509::10:120874560-120876561(+)
Zm00001d019473::7:35504369-35506370(-)
Zm00001d003019::2:29634837-29636838(-)
Zm00001d022244::7:173495677-173497678(+)
Zm00001d005986::2:194815522-194817523(+)
Zm00001d009005::8:29719885-29721886(-)
Zm00001d008865::8:23220499-23222500(-)
Zm00001d025911::10:133612128-133614129(-)
Zm00001d053177::4:218292588-218294589(-)
Zm00001d020423::7:113099007-113101008(+)
Zm00001d001814::2:1414385-1416386(+)
Zm00001d002475::2:13575558-13577559(-)
Zm00001d036933::6:106779956-106781957(-)
Zm00001d029442::1:70782690-70784691(+)
Zm00001d019365::7:29972391-29974392(+)
Zm00001d017368::5:193707730-193709731(+)
Zm00001d037118::6:112979172-112981173(-)
Zm00001d043503::3:202106614-202108615(+)
Zm00001d053899::4:243342410-243344411(+)
Zm00001d043813::3:210935766-210937767(-)
Zm00001d008443::8:8735491-8737492(-)
Zm00001d028947::1:52516614-52518615(-)
Zm00001d052026::4:176839683-176841684(-)
Zm00001d045043::9:10912272-10914273(+)
Zm00001d038917::6:166899370-166901371(-)
Zm00001d015544::5:96639222-96641223(+)
Zm00001d024713::10:84558554-84560555(+)
Zm00001d044285::3:224216225-224218226(-)
Zm00001d036215::6:77515236-77517237(-)
Zm00001d053803::4:241440201-241442202(-)
Zm00001d039467::3:5055782-5057783(+)
Zm00001d018375::5:219480190-219482191(+)
Zm00001d049018::4:12738900-12740901(-)
Zm00001d043735::3:208691114-208693115(+)
Zm00001d039757::3:14109352-14111353(-)
Zm00001d030678::1:152666350-152668351(+)
Zm00001d014017::5:28891100-28893101(+)
Zm00001d049790::4:44845387-44847388(-)
Zm00001d019477::7:35914470-35916471(-)
Zm00001d010424::8:114428195-114430196(+)
Zm00001d039596::3:8661399-8663400(-)
Zm00001d029360::1:67385946-67387947(+)
Zm00001d013561::5:14346501-14348502(+)
Zm00001d037439::6:125465213-125467214(-)
Zm00001d036285::6:81821713-81823714(+)
Zm00001d019803::7:62980983-62982984(+)
Zm00001d053923::4:243654711-243656712(+)
Zm00001d011666::8:158084026-158086027(-)
Zm00001d041036::3:92301027-92303028(+)
Zm00001d042796::3:180093125-180095126(-)
Zm00001d043234::3:192676570-192678571(+)
Zm00001d050548::4:99406520-99408521(+)
Zm00001d032923::1:243206528-243208529(+)
Zm00001d014712::5:60145015-60147016(+)
Zm00001d019342::7:28766938-28768939(-)
Zm00001d017454::5:196310076-196312077(-)
Zm00001d049629::4:38138084-38140085(-)
Zm00001d003817::2:60762678-60764679(-)
Zm00001d044358::3:225840151-225842152(+)
Zm00001d040317::3:37807262-37809263(-)
Zm00001d014768::5:62488340-62490341(-)
Zm00001d007565::2:234946765-234948766(+)
Zm00001d033616::1:268802917-268804918(-)
Zm00001d042555::3:171665732-171667733(+)
Zm00001d002477::2:13594836-13596837(-)
Zm00001d018056::5:213278175-213280176(+)
Zm00001d018970::7:11066961-11068962(+)
Zm00001d013997::5:27904355-27906356(+)
Zm00001d037076::6:111552041-111554042(+)
Zm00001d039481::3:5489295-5491296(-)
Zm00001d004433::2:111484807-111486808(-)
Zm00001d030843::1:162766077-162768078(+)
Zm00001d042664::3:175915766-175917767(+)
Zm00001d034809::1:302534092-302536093(+)
Zm00001d036454::6:89089202-89091203(-)
Zm00001d038190::6:151025512-151027513(-)
Zm00001d033611::1:268582628-268584629(+)
Zm00001d008761::8:19344368-19346369(-)
Zm00001d043524::3:202712591-202714592(+)
Zm00001d024939::10:95931621-95933622(+)
Zm00001d033265::1:256500404-256502405(-)
Zm00001d011742::8:160444095-160446096(+)
Zm00001d031665::1:198076898-198078899(+)
Zm00001d025491::10:120504360-120506361(-)
Zm00001d047517::9:133212713-133214714(-)
Zm00001d040497::3:46811262-46813263(+)
Zm00001d032902::1:242333085-242335086(-)
Zm00001d013339::5:8902402-8904403(-)
Zm00001d013193::5:6176169-6178170(-)
Zm00001d052727::4:199136787-199138788(-)
Zm00001d024475::10:72602798-72604799(-)
Zm00001d048859::4:6486881-6488882(-)
Zm00001d029878::1:91626949-91628950(-)
Zm00001d006895::2:218755568-218757569(-)
Zm00001d045127::9:13688643-13690644(-)
Zm00001d008997::8:29236940-29238941(-)
Zm00001d024821::10:89616136-89618137(-)
Zm00001d031902::1:206153422-206155423(-)
Zm00001d034326::1:289336050-289338051(-)
Zm00001d050403::4:86241128-86243129(-)
Zm00001d020781::7:132447536-132449537(+)
Zm00001d024320::10:64377303-64379304(-)
Zm00001d032508::1:228911686-228913687(+)
Zm00001d035527::6:31121213-31123214(+)
Zm00001d008363::8:6363819-6365820(+)
Zm00001d049054::4:14051216-14053217(-)
Zm00001d044273::3:223524842-223526843(+)
Zm00001d032203::1:217013702-217015703(-)
Zm00001d036247::6:79804641-79806642(-)
Zm00001d010233::8:105237391-105239392(-)
Zm00001d018360::5:219160002-219162003(+)
Zm00001d052800::4:201398499-201400500(-)
Zm00001d046449::9:90424547-90426548(-)
Zm00001d013419::5:10872743-10874744(+)
Zm00001d016319::5:157009108-157011109(+)
Zm00001d044775::9:2068362-2070363(-)
Zm00001d045673::9:32619043-32621044(+)
Zm00001d028535::1:38519513-38521514(-)
Zm00001d025078::10:102818297-102820298(-)
Zm00001d053718::4:239805828-239807829(+)
Zm00001d015097::5:75310204-75312205(-)
Zm00001d053825::4:241806057-241808058(+)
Zm00001d012536::8:176316229-176318230(-)
Zm00001d022606::7:180941081-180943082(-)
Zm00001d029606::1:78910659-78912660(-)
Zm00001d028062::1:21840736-21842737(+)
Zm00001d032282::1:220251066-220253067(-)
Zm00001d021525::7:155150029-155152030(+)
Zm00001d025052::10:101801211-101803212(+)
Zm00001d013253::5:7144890-7146891(+)
Zm00001d048000::9:147666840-147668841(-)
Zm00001d034480::1:294127294-294129295(-)
Zm00001d005890::2:191853396-191855397(-)
Zm00001d046947::9:112274778-112276779(-)
Zm00001d048479::9:156993950-156995951(+)
Zm00001d029567::1:76612395-76614396(+)
Zm00001d022081::7:169730022-169732023(-)
Zm00001d013399::5:10403421-10405422(+)
Zm00001d033223::1:255092857-255094858(-)
Zm00001d028904::1:50360167-50362168(-)
Zm00001d020534::7:121248829-121250830(+)
Zm00001d030894::1:166193275-166195276(+)
Zm00001d011658::8:157725221-157727222(-)
Zm00001d034927::1:305712785-305714786(+)
Zm00001d022044::7:168542821-168544822(+)
Zm00001d027766::1:13139792-13141793(-)
Zm00001d006002::2:195070552-195072553(+)
Zm00001d045109::9:13105699-13107700(-)
Zm00001d049125::4:16824192-16826193(-)
Zm00001d049437::4:30245415-30247416(-)
Zm00001d002474::2:13571712-13573713(-)
Zm00001d002038::2:4865478-4867479(-)
Zm00001d009789::8:81405251-81407252(-)
Zm00001d021241::7:146742685-146744686(+)
Zm00001d010385::8:112507802-112509803(-)
Zm00001d046055::9:60346792-60348793(+)
Zm00001d053963::4:244376482-244378483(+)
Zm00001d052785::4:200789446-200791447(+)
Zm00001d037026::6:109475374-109477375(-)
Zm00001d040789::3:66019306-66021307(+)
Zm00001d041777::3:137269104-137271105(-)
Zm00001d013162::5:5618757-5620758(+)
Zm00001d045627::9:29256935-29258936(+)
Zm00001d050438::4:88134946-88136947(+)
Zm00001d039882::3:17549876-17551877(-)
Zm00001d048396::9:155581805-155583806(+)
Zm00001d013782::5:20026628-20028629(-)
Zm00001d050401::4:86098764-86100765(-)
Zm00001d023650::10:13642080-13644081(-)
Zm00001d048695::4:3432826-3434827(-)
Zm00001d017908::5:209972774-209974775(+)
Zm00001d015419::5:89292998-89294999(+)
Zm00001d034807::1:302529654-302531655(-)
Zm00001d030657::1:151226115-151228116(+)
Zm00001d012991::5:2856269-2858270(+)
Zm00001d043375::3:198075569-198077570(-)
Zm00001d020150::7:95876400-95878401(+)
Zm00001d048026::9:148347441-148349442(-)
Zm00001d033878::1:277216802-277218803(-)
Zm00001d034321::1:289224258-289226259(-)
Zm00001d021533::7:155258185-155260186(+)
Zm00001d005158::2:161665100-161667101(+)
Zm00001d048310::9:154319563-154321564(+)
Zm00001d014692::5:59273241-59275242(+)
Zm00001d043445::3:200382859-200384860(-)
Zm00001d011413::8:149846761-149848762(-)
Zm00001d008421::8:8277795-8279796(-)
Zm00001d018784::7:5097923-5099924(+)
Zm00001d040341::3:38864840-38866841(-)
Zm00001d034789::1:302341820-302343821(+)
Zm00001d030818::1:161716103-161718104(-)
Zm00001d045381::9:20216396-20218397(-)
Zm00001d009327::8:56286577-56288578(-)
Zm00001d015936::5:132742550-132744551(+)
Zm00001d045112::9:13116490-13118491(+)
Zm00001d005189::2:163015209-163017210(+)
Zm00001d022270::7:174022719-174024720(+)
Zm00001d011562::8:154551055-154553056(+)
Zm00001d028977::1:53415800-53417801(+)
Zm00001d007160::2:223567377-223569378(-)
Zm00001d020353::7:108628307-108630308(+)
Zm00001d024940::10:96015488-96017489(-)
Zm00001d043374::3:198032815-198034816(-)
Zm00001d036611::6:94245043-94247044(+)
Zm00001d021955::7:167051275-167053276(-)
Zm00001d046553::9:95761631-95763632(-)
Zm00001d002137::2:6508852-6510853(-)
Zm00001d054033::4:245347906-245349907(-)
Zm00001d044816::9:3593559-3595560(+)
Zm00001d044833::9:4445277-4447278(-)
Zm00001d015573::5:98917516-98919517(+)
Zm00001d008665::8:16425674-16427675(-)
Zm00001d044880::9:6452212-6454213(+)
Zm00001d005472::2:175350954-175352955(-)
Zm00001d043453::3:200463687-200465688(+)
Zm00001d032085::1:212118772-212120773(+)
Zm00001d012198::8:169937978-169939979(+)
Zm00001d004689::2:131240892-131242893(+)
Zm00001d032366::1:224068985-224070986(+)
Zm00001d028272::1:28800085-28802086(-)
Zm00001d024481::10:73440959-73442960(+)
Zm00001d017896::5:209712672-209714673(+)
Zm00001d016796::5:176126797-176128798(-)
Zm00001d052948::4:205893818-205895819(+)
Zm00001d051116::4:143958886-143960887(+)
Zm00001d043498::3:201887185-201889186(+)
Zm00001d033675::1:270859240-270861241(-)
Zm00001d047275::9:125240932-125242933(+)
Zm00001d043224::3:192368571-192370572(-)
Zm00001d007381::2:230303400-230305401(+)
Zm00001d029424::1:69907937-69909938(+)
Zm00001d047847::9:143198690-143200691(-)
Zm00001d014108::5:32769542-32771543(+)
Zm00001d024209::10:56569096-56571097(-)
Zm00001d028379::1:32668455-32670456(+)
Zm00001d033176::1:252931615-252933616(+)
Zm00001d040133::3:28853781-28855782(-)
Zm00001d033295::1:257897523-257899524(+)
Zm00001d013445::5:11751830-11753831(-)
Zm00001d006252::2:202862174-202864175(-)
Zm00001d021958::7:167115516-167117517(+)
Zm00001d025824::10:130918239-130920240(-)
Zm00001d045294::9:18092528-18094529(-)
Zm00001d016548::5:166955568-166957569(-)
Zm00001d006869::2:218299017-218301018(+)
Zm00001d003728::2:56630715-56632716(+)
Zm00001d032424::1:225987181-225989182(-)
Zm00001d048282::9:153817731-153819732(+)
Zm00001d034866::1:304248574-304250575(-)
Zm00001d040541::3:48777273-48779274(-)
Zm00001d052811::4:201674650-201676651(-)
Zm00001d007169::2:223716198-223718199(+)
Zm00001d049975::4:56361648-56363649(+)
Zm00001d004910::2:148017214-148019215(-)
Zm00001d035168::6:7511174-7513175(-)
Zm00001d019028::7:13453659-13455660(+)
Zm00001d039352::3:2367302-2369303(+)
Zm00001d024053::10:40256178-40258179(-)
Zm00001d027308::1:2560782-2562783(+)
Zm00001d016286::5:155679212-155681213(+)
Zm00001d025836::10:131413583-131415584(+)
Zm00001d031863::1:204516957-204518958(+)
Zm00001d046357::9:83805539-83807540(-)
Zm00001d052855::4:202670157-202672158(+)
Zm00001d043807::3:210693677-210695678(+)
Zm00001d016549::5:167011281-167013282(-)
Zm00001d033605::1:268444099-268446100(-)
Zm00001d018527::5:222516482-222518483(-)
Zm00001d040499::3:46900549-46902550(+)
Zm00001d027673::1:10750626-10752627(+)
Zm00001d017644::5:202969946-202971947(-)
Zm00001d026122::10:138967652-138969653(-)
Zm00001d052980::4:207107982-207109983(-)
Zm00001d022314::7:175009610-175011611(+)
Zm00001d045153::9:14537617-14539618(+)
Zm00001d019091::7:15911265-15913266(-)
Zm00001d039658::3:10934704-10936705(-)
Zm00001d048416::9:155901508-155903509(-)
Zm00001d048856::4:6441469-6443470(+)
Zm00001d019584::7:44547672-44549673(+)
Zm00001d002425::2:12405879-12407880(-)
Zm00001d045386::9:20253260-20255261(+)
Zm00001d038273::6:152957202-152959203(+)
Zm00001d036783::6:100790250-100792251(-)
Zm00001d023783::10:19976908-19978909(-)
Zm00001d041076::3:95569963-95571964(+)
Zm00001d015427::5:89586290-89588291(-)
Zm00001d051592::4:163976803-163978804(+)
Zm00001d034457::1:293561278-293563279(+)
Zm00001d003672::2:53478531-53480532(+)
Zm00001d019704::7:52250033-52252034(-)
Zm00001d030509::1:140375685-140377686(-)
Zm00001d043439::3:199919230-199921231(-)
Zm00001d038758::6:163953988-163955989(+)
Zm00001d018770::7:4773820-4775821(-)
Zm00001d012664::8:178285556-178287557(-)
Zm00001d050572::4:101439130-101441131(-)
Zm00001d009626::8:73802933-73804934(+)
Zm00001d008604::8:14290935-14292936(-)
Zm00001d013365::5:9790592-9792593(-)
Zm00001d010578::8:120769724-120771725(+)
Zm00001d005983::2:194676593-194678594(+)
Zm00001d035185::6:8561024-8563025(+)
Zm00001d047886::9:144312450-144314451(-)
Zm00001d023226::10:831157-833158(+)
Zm00001d028211::1:26523709-26525710(+)
Zm00001d028855::1:48616153-48618154(+)
Zm00001d020755::7:131257044-131259045(-)
Zm00001d018746::7:4063581-4065582(+)
Zm00001d017398::5:194884384-194886385(-)
Zm00001d022166::7:171502107-171504108(+)
Zm00001d037084::6:111707845-111709846(-)
Zm00001d014382::5:43773830-43775831(+)
Zm00001d022388::7:176587685-176589686(+)
Zm00001d034764::1:301650752-301652753(+)
Zm00001d051227::4:149226426-149228427(+)
Zm00001d038989::6:168298546-168300547(+)
Zm00001d012629::8:177494508-177496509(+)
Zm00001d026283::10:142759345-142761346(+)
Zm00001d033589::1:267974899-267976900(+)
Zm00001d012313::8:172253703-172255704(+)
Zm00001d015887::5:129135927-129137928(-)
Zm00001d021410::7:151483897-151485898(-)
Zm00001d019483::7:36377773-36379774(+)
Zm00001d009270::8:49721024-49723025(-)
Zm00001d003124::2:33097549-33099550(+)
Zm00001d021985::7:167549126-167551127(-)
Zm00001d020695::7:128801282-128803283(+)
Zm00001d011968::8:165307781-165309782(+)
Zm00001d046855::9:108418711-108420712(-)
Zm00001d017038::5:183361187-183363188(-)
Zm00001d041531::3:126092143-126094144(-)
Zm00001d025392::10:116762268-116764269(+)
Zm00001d012831::5:955609-957610(-)
Zm00001d018906::7:8963689-8965690(-)
Zm00001d025228::10:110197708-110199709(-)
Zm00001d002471::2:13497039-13499040(-)
Zm00001d043096::3:189147000-189149001(-)
Zm00001d053665::4:238448572-238450573(+)
Zm00001d050604::4:103430578-103432579(-)
Zm00001d027896::1:16975661-16977662(+)
Zm00001d009749::8:79547840-79549841(-)
Zm00001d035522::6:30886597-30888598(+)
Zm00001d028141::1:23990305-23992306(+)
Zm00001d012909::5:1877911-1879912(+)
Zm00001d011706::8:159313575-159315576(-)
Zm00001d008617::8:14689227-14691228(-)
Zm00001d027321::1:2892111-2894112(-)
Zm00001d039005::6:168636517-168638518(+)
Zm00001d048839::4:6203299-6205300(+)
Zm00001d052258::4:185023499-185025500(+)
Zm00001d044405::3:227328264-227330265(-)
Zm00001d030821::1:161941849-161943850(+)
Zm00001d044917::9:7208534-7210535(-)
Zm00001d033423::1:262651704-262653705(+)
Zm00001d007328::2:228722186-228724187(-)
Zm00001d029313::1:65618394-65620395(-)
Zm00001d049886::4:50585863-50587864(-)
Zm00001d033951::1:279385034-279387035(+)
Zm00001d035824::6:53499549-53501550(+)
Zm00001d001959::2:3549431-3551432(-)
Zm00001d016783::5:175763478-175765479(+)
Zm00001d010616::8:121971615-121973616(+)
Zm00001d033152::1:252203257-252205258(-)
Zm00001d042560::3:171819102-171821103(+)
Zm00001d040738::3:60983463-60985464(+)
Zm00001d019624::7:46605653-46607654(+)
Zm00001d032100::1:212825707-212827708(-)
Zm00001d012452::8:174783485-174785486(+)
Zm00001d017777::5:206414073-206416074(-)
Zm00001d052741::4:199477462-199479463(+)
Zm00001d042345::3:162351182-162353183(-)
Zm00001d035473::6:28368893-28370894(-)
Zm00001d037996::6:144713191-144715192(+)
Zm00001d044704::3:235440996-235442997(-)
Zm00001d029976::1:97213876-97215877(-)
Zm00001d007154::2:223383441-223385442(-)
Zm00001d026577::10:148259990-148261991(+)
Zm00001d012921::5:1958212-1960213(+)
Zm00001d036026::6:66943466-66945467(-)
Zm00001d040129::3:28667161-28669162(+)
Zm00001d010040::8:96552412-96554413(-)
Zm00001d034213::1:286964129-286966130(-)
Zm00001d035115::6:5902998-5904999(+)
Zm00001d029333::1:66336604-66338605(-)
Zm00001d039174::6:171782567-171784568(+)
Zm00001d028554::1:38992050-38994051(+)
Zm00001d044916::9:7181989-7183990(-)
Zm00001d052651::4:195814707-195816708(+)
Zm00001d053919::4:243646452-243648453(+)
Zm00001d030527::1:141840301-141842302(-)
Zm00001d009532::8:69163141-69165142(+)
Zm00001d008214::8:1455627-1457628(-)
Zm00001d002844::2:24435279-24437280(-)
Zm00001d025599::10:123601318-123603319(-)
Zm00001d034044::1:282135628-282137629(-)
Zm00001d021000::7:139888921-139890922(+)
Zm00001d049932::4:53774789-53776790(-)
Zm00001d050313::4:80554383-80556384(-)
Zm00001d004975::2:151400200-151402201(-)
Zm00001d052961::4:206346010-206348011(+)
Zm00001d046494::9:92366158-92368159(-)
Zm00001d049623::4:37969565-37971566(-)
Zm00001d051430::4:158333695-158335696(-)
Zm00001d018763::7:4524133-4526134(+)
Zm00001d037413::6:124870784-124872785(+)
Zm00001d049750::4:43099538-43101539(-)
Zm00001d005926::2:192999367-193001368(+)
Zm00001d004430::2:111459186-111461187(+)
Zm00001d004825::2:141499219-141501220(-)
Zm00001d043902::3:213345931-213347932(-)
Zm00001d026257::10:142146183-142148184(+)
Zm00001d044495::3:229663163-229665164(+)
Zm00001d012553::8:176520661-176522662(-)
Zm00001d008702::8:17445818-17447819(+)
Zm00001d038842::6:165643748-165645749(-)
Zm00001d004478::2:114433960-114435961(+)
Zm00001d033303::1:258177004-258179005(-)
Zm00001d017303::5:192172577-192174578(+)
Zm00001d026637::10:149250584-149252585(+)
Zm00001d049441::4:30360544-30362545(+)
Zm00001d045680::9:32980294-32982295(+)
Zm00001d048234::9:152917430-152919431(+)
Zm00001d032189::1:216309937-216311938(-)
Zm00001d034346::1:290278167-290280168(+)
Zm00001d030614::1:148685795-148687796(+)
Zm00001d053873::4:242649170-242651171(-)
Zm00001d002465::2:13316589-13318590(-)
Zm00001d002192::2:7734892-7736893(-)
Zm00001d045026::9:10503860-10505861(+)
Zm00001d026453::10:146109594-146111595(+)
Zm00001d024474::10:72573631-72575632(+)
Zm00001d016274::5:155131853-155133854(+)
Zm00001d019033::7:13643842-13645843(-)
Zm00001d039446::3:4589452-4591453(+)
Zm00001d035862::6:57397800-57399801(-)
Zm00001d006933::2:219650315-219652316(+)
Zm00001d010373::8:111701113-111703114(+)
Zm00001d051424::4:158061698-158063699(+)
Zm00001d050069::4:63836086-63838087(-)
Zm00001d016512::5:165504417-165506418(+)
Zm00001d039441::3:4479426-4481427(+)
Zm00001d013885::5:23767902-23769903(+)
Zm00001d037110::6:112660031-112662032(-)
Zm00001d009835::8:84227628-84229629(-)
Zm00001d045029::9:10627582-10629583(-)
Zm00001d023874::10:25934964-25936965(+)
Zm00001d048176::9:151545907-151547908(+)
Zm00001d001864::2:2076139-2078140(-)
Zm00001d034636::1:298591073-298593074(+)
Zm00001d042156::3:154192130-154194131(+)
Zm00001d014705::5:59976577-59978578(-)
Zm00001d052991::4:207879056-207881057(-)
Zm00001d003755::2:57731363-57733364(-)
Zm00001d040113::3:28016943-28018944(+)
Zm00001d014424::5:46055203-46057204(-)
Zm00001d037425::6:125121986-125123987(+)
Zm00001d030648::1:150687934-150689935(+)
Zm00001d015168::5:78186577-78188578(+)
Zm00001d053848::4:242175897-242177898(+)
Zm00001d047293::9:125765726-125767727(+)
Zm00001d028071::1:21981622-21983623(-)
Zm00001d021835::7:164161475-164163476(+)
Zm00001d031926::1:206981101-206983102(+)
Zm00001d017959::5:210910021-210912022(-)
Zm00001d049836::4:47127852-47129853(-)
Zm00001d015314::5:84261721-84263722(+)
Zm00001d010460::8:116266569-116268570(+)
Zm00001d050304::4:80222982-80224983(-)
Zm00001d029059::1:56746686-56748687(-)
Zm00001d032955::1:244543477-244545478(+)
Zm00001d034059::1:282749276-282751277(-)
Zm00001d014727::5:60847275-60849276(+)
Zm00001d012599::8:177047578-177049579(-)
Zm00001d010901::8:132599942-132601943(-)
Zm00001d017032::5:183210659-183212660(-)
Zm00001d027487::1:6317704-6319705(+)
Zm00001d033175::1:252918894-252920895(-)
Zm00001d021340::7:149326732-149328733(-)
Zm00001d013785::5:20158008-20160009(-)
Zm00001d016827::5:177539438-177541439(+)
Zm00001d006203::2:201673281-201675282(-)
Zm00001d013034::5:3493322-3495323(+)
Zm00001d038909::6:166812809-166814810(-)
Zm00001d020352::7:108497650-108499651(-)
Zm00001d013095::5:4678733-4680734(+)
Zm00001d019693::7:51236011-51238012(-)
Zm00001d018659::7:2075030-2077031(+)
Zm00001d024035::10:38785596-38787597(+)
Zm00001d035579::6:34689200-34691201(+)
Zm00001d028721::1:44339122-44341123(+)
Zm00001d037511::6:127650780-127652781(+)
Zm00001d042996::3:186192224-186194225(-)
Zm00001d029352::1:67037106-67039107(+)
Zm00001d033897::1:277826664-277828665(-)
Zm00001d048497::9:157236057-157238058(+)
Zm00001d002642::2:17900066-17902067(-)
Zm00001d034245::1:287794750-287796751(+)
Zm00001d039594::3:8564478-8566479(-)
Zm00001d014744::5:61240311-61242312(+)
Zm00001d022252::7:173654808-173656809(+)
Zm00001d027626::1:9403417-9405418(+)
Zm00001d008907::8:24730493-24732494(+)
Zm00001d014308::5:40493643-40495644(+)
Zm00001d014816::5:64423132-64425133(+)
Zm00001d026573::10:148201458-148203459(+)
Zm00001d024365::10:67165120-67167121(+)
Zm00001d021424::7:151793510-151795511(+)
Zm00001d009997::8:93872991-93874992(+)
Zm00001d011834::8:162299892-162301893(+)
Zm00001d042755::3:179000818-179002819(-)
Zm00001d024890::10:93050918-93052919(+)
Zm00001d044585::3:232637656-232639657(-)
Zm00001d024210::10:56610219-56612220(+)
Zm00001d049348::4:27362906-27364907(+)
Zm00001d012089::8:168027878-168029879(+)
Zm00001d043601::3:204884002-204886003(+)
Zm00001d017385::5:194004025-194006026(-)
Zm00001d047285::9:125458583-125460584(-)
Zm00001d051806::4:170135936-170137937(-)
Zm00001d050977::4:134809833-134811834(+)
Zm00001d028325::1:30792236-30794237(+)
Zm00001d041753::3:135971167-135973168(+)
Zm00001d045393::9:20527201-20529202(-)
Zm00001d033088::1:250032448-250034449(-)
Zm00001d010469::8:116732978-116734979(-)
Zm00001d016692::5:172784877-172786878(+)
Zm00001d015988::5:137082607-137084608(+)
Zm00001d025750::10:128379295-128381296(-)
Zm00001d048834::4:6137415-6139416(+)
Zm00001d015495::5:93695248-93697249(-)
Zm00001d016273::5:155107148-155109149(-)
Zm00001d052602::4:194402727-194404728(+)
Zm00001d027714::1:11887051-11889052(-)
Zm00001d019325::7:27940000-27942001(-)
Zm00001d041729::3:135397299-135399300(+)
Zm00001d030346::1:124045778-124047779(+)
Zm00001d012789::8:181006841-181008842(+)
Zm00001d012168::8:169390161-169392162(+)
Zm00001d034768::1:301677267-301679268(-)
Zm00001d038387::6:156101252-156103253(+)
Zm00001d047204::9:121910123-121912124(-)
Zm00001d016322::5:157119703-157121704(-)
Zm00001d017728::5:205370098-205372099(+)
Zm00001d016469::5:163445492-163447493(+)
Zm00001d043958::3:214830162-214832163(+)
Zm00001d024012::10:36876665-36878666(-)
Zm00001d021280::7:147734811-147736812(-)
Zm00001d049817::4:45964634-45966635(+)
Zm00001d010714::8:125355729-125357730(+)
Zm00001d006128::2:199354641-199356642(+)
Zm00001d044648::3:233937394-233939395(+)
Zm00001d044110::3:219539766-219541767(+)
Zm00001d010120::8:99999550-100001551(+)
Zm00001d033654::1:269764589-269766590(+)
Zm00001d038317::6:154308872-154310873(-)
Zm00001d048513::9:157609004-157611005(-)
Zm00001d042019::3:147548392-147550393(+)
Zm00001d006594::2:211787563-211789564(-)
Zm00001d037792::6:137880544-137882545(+)
Zm00001d041255::3:108508729-108510730(+)
Zm00001d011750::8:160748486-160750487(-)
Zm00001d033648::1:269572207-269574208(-)
Zm00001d012662::8:178242489-178244490(+)
Zm00001d010858::8:130743020-130745021(-)
Zm00001d020640::7:125997776-125999777(-)
Zm00001d006610::2:212556885-212558886(-)
Zm00001d033446::1:262977153-262979154(-)
Zm00001d003090::2:31856326-31858327(+)
Zm00001d048173::9:151393789-151395790(+)
Zm00001d015857::5:126867229-126869230(-)
Zm00001d031986::1:208745443-208747444(+)
Zm00001d019731::7:54369253-54371254(-)
Zm00001d053065::4:211843154-211845155(-)
Zm00001d004756::2:136521485-136523486(-)
Zm00001d034405::1:292040008-292042009(+)
Zm00001d013768::5:19731714-19733715(+)
Zm00001d022434::7:177644675-177646676(+)
Zm00001d051527::4:161524755-161526756(-)
Zm00001d022036::7:168370717-168372718(+)
Zm00001d015377::5:87070459-87072460(-)
Zm00001d021246::7:146811583-146813584(+)
Zm00001d045456::9:22971254-22973255(-)
Zm00001d012429::8:174354400-174356401(+)
Zm00001d042222::3:156716274-156718275(-)
Zm00001d015845::5:125791800-125793801(+)
Zm00001d051188::4:147842976-147844977(-)
Zm00001d042244::3:157368211-157370212(+)
Zm00001d037542::6:128779406-128781407(+)
Zm00001d044455::3:228438543-228440544(-)
Zm00001d048569::9:159050366-159052367(+)
Zm00001d049936::4:53964763-53966764(-)
Zm00001d033228::1:255218055-255220056(+)
Zm00001d034601::1:297603263-297605264(-)
Zm00001d003037::2:30058723-30060724(-)
Zm00001d029753::1:85509063-85511064(-)
Zm00001d004650::2:125936080-125938081(+)
Zm00001d045991::9:52949329-52951330(+)
Zm00001d015430::5:89672212-89674213(+)
Zm00001d020204::7:98993654-98995655(+)
Zm00001d033019::1:247132511-247134512(-)
Zm00001d016997::5:182320448-182322449(-)
Zm00001d010317::8:109302602-109304603(-)
Zm00001d032214::1:217342851-217344852(-)
Zm00001d025753::10:128399211-128401212(+)
Zm00001d034710::1:300426235-300428236(-)
Zm00001d043164::3:190400287-190402288(-)
Zm00001d010899::8:132498699-132500700(-)
Zm00001d023555::10:10116245-10118246(-)
Zm00001d031487::1:191771308-191773309(-)
Zm00001d052591::4:193978723-193980724(+)
Zm00001d033294::1:257868129-257870130(+)
Zm00001d015481::5:92809680-92811681(+)
Zm00001d013038::5:3585390-3587391(+)
Zm00001d009509::8:68254149-68256150(-)
Zm00001d013979::5:27072049-27074050(-)
Zm00001d020719::7:130054037-130056038(-)
Zm00001d035765::6:46356146-46358147(-)
Zm00001d052114::4:180175906-180177907(+)
Zm00001d010920::8:133481322-133483323(+)
Zm00001d048023::9:148209133-148211134(+)
Zm00001d027280::1:1578760-1580761(+)
Zm00001d050018::4:60016236-60018237(-)
Zm00001d013015::5:3229868-3231869(+)
Zm00001d042800::3:180216591-180218592(-)
Zm00001d008953::8:26882731-26884732(-)
Zm00001d033148::1:252129261-252131262(-)
Zm00001d032485::1:228139721-228141722(+)
Zm00001d036390::6:86549758-86551759(+)
Zm00001d043613::3:205191039-205193040(+)
Zm00001d052032::4:176966037-176968038(-)
Zm00001d024066::10:41071792-41073793(+)
Zm00001d051394::4:157045770-157047771(+)
Zm00001d047020::9:115532698-115534699(-)
Zm00001d024669::10:82921799-82923800(+)
Zm00001d028230::1:27305849-27307850(+)
Zm00001d007130::2:222970367-222972368(-)
Zm00001d038076::6:146983713-146985714(+)
Zm00001d021626::7:158453980-158455981(-)
Zm00001d006402::2:206602348-206604349(+)
Zm00001d017246::5:190229920-190231921(-)
Zm00001d047889::9:144455967-144457968(-)
Zm00001d023658::10:13795639-13797640(-)
Zm00001d013639::5:16001114-16003115(-)
Zm00001d044713::3:235583304-235585305(+)
Zm00001d052362::4:188297356-188299357(+)
Zm00001d037004::6:108812971-108814972(-)
Zm00001d046506::9:92967788-92969789(-)
Zm00001d017547::5:199269454-199271455(+)
Zm00001d032391::1:225163417-225165418(+)
Zm00001d012863::5:1290436-1292437(+)
Zm00001d051577::4:163294174-163296175(+)
Zm00001d023949::10:31068334-31070335(-)
Zm00001d014140::5:34017957-34019958(+)
Zm00001d026295::10:143138048-143140049(-)
Zm00001d048541::9:158185710-158187711(-)
Zm00001d046934::9:111768237-111770238(-)
Zm00001d002695::2:19453467-19455468(-)
Zm00001d034863::1:304070740-304072741(+)
Zm00001d040772::3:64746528-64748529(-)
Zm00001d016912::5:179722159-179724160(-)
Zm00001d029694::1:82891721-82893722(+)
Zm00001d018529::5:222528225-222530226(-)
Zm00001d014779::5:62834379-62836380(+)
Zm00001d017045::5:183594833-183596834(-)
Zm00001d024591::10:79576951-79578952(+)
Zm00001d030732::1:156408307-156410308(+)
Zm00001d049815::4:45900260-45902261(+)
Zm00001d048243::9:153110118-153112119(-)
Zm00001d025128::10:105636867-105638868(+)
Zm00001d047104::9:118711125-118713126(+)
Zm00001d025754::10:128453574-128455575(-)
Zm00001d029874::1:91284815-91286816(-)
Zm00001d013920::5:24846044-24848045(+)
Zm00001d037647::6:132783554-132785555(+)
Zm00001d043992::3:215865976-215867977(-)
Zm00001d052375::4:188483971-188485972(+)
Zm00001d011764::8:161074490-161076491(-)
Zm00001d027826::1:14604678-14606679(+)
Zm00001d014615::5:55729935-55731936(-)
Zm00001d008406::8:7830090-7832091(+)
Zm00001d039730::3:13140625-13142626(+)
Zm00001d016054::5:141751231-141753232(+)
Zm00001d042102::3:150721037-150723038(-)
Zm00001d014204::5:36527214-36529215(+)
Zm00001d017593::5:201048342-201050343(-)
Zm00001d025241::10:110755784-110757785(-)
Zm00001d014763::5:62079380-62081381(+)
Zm00001d015036::5:72867852-72869853(+)
Zm00001d045876::9:45288564-45290565(-)
Zm00001d037333::6:121790918-121792919(+)
Zm00001d037736::6:135767773-135769774(+)
Zm00001d039717::3:12900075-12902076(-)
Zm00001d003796::2:59681944-59683945(+)
Zm00001d028012::1:20302667-20304668(-)
Zm00001d051186::4:147696042-147698043(+)
Zm00001d005081::2:157618390-157620391(-)
Zm00001d043801::3:210468126-210470127(+)
Zm00001d014679::5:58658413-58660414(+)
Zm00001d003154::2:33929749-33931750(-)
Zm00001d042810::3:180843736-180845737(+)
Zm00001d052718::4:198620167-198622168(+)
Zm00001d029343::1:66654593-66656594(-)
Zm00001d051031::4:137690361-137692362(+)
Zm00001d012906::5:1836629-1838630(-)
Zm00001d031724::1:199526068-199528069(-)
Zm00001d020898::7:135846243-135848244(-)
Zm00001d019449::7:34346437-34348438(-)
Zm00001d047217::9:122641886-122643887(+)
Zm00001d026115::10:138790905-138792906(+)
Zm00001d043942::3:214344759-214346760(-)
Zm00001d027773::1:13257916-13259917(-)
Zm00001d017240::5:190057516-190059517(-)
Zm00001d024527::10:76463662-76465663(-)
Zm00001d041159::3:100702519-100704520(-)
Zm00001d006106::2:198199584-198201585(-)
Zm00001d022440::7:177723135-177725136(-)
Zm00001d029380::1:68390922-68392923(+)
Zm00001d011877::8:163764912-163766913(-)
Zm00001d053411::4:230682937-230684938(-)
Zm00001d049187::4:19754299-19756300(+)
Zm00001d038271::6:152899043-152901044(+)
Zm00001d050341::4:82445115-82447116(+)
Zm00001d008679::8:16964351-16966352(+)
Zm00001d002027::2:4660917-4662918(-)
Zm00001d010358::8:110964810-110966811(+)
Zm00001d046549::9:95421889-95423890(+)
Zm00001d025286::10:112662238-112664239(-)
Zm00001d009118::8:37518792-37520793(+)
Zm00001d044920::9:7253104-7255105(-)
Zm00001d019664::7:48964019-48966020(+)
Zm00001d015943::5:132990538-132992539(-)
Zm00001d025926::10:133897223-133899224(+)
Zm00001d004841::2:143654031-143656032(-)
Zm00001d003265::2:38346901-38348902(-)
Zm00001d024072::10:41644473-41646474(-)
Zm00001d030103::1:105861446-105863447(+)
Zm00001d018943::7:10082607-10084608(-)
Zm00001d050509::4:94924357-94926358(+)
Zm00001d008333::8:5566850-5568851(-)
Zm00001d037103::6:112381515-112383516(-)
Zm00001d018954::7:10458420-10460421(-)
Zm00001d049254::4:22960066-22962067(-)
Zm00001d026079::10:137929130-137931131(-)
Zm00001d032744::1:237052384-237054385(+)
Zm00001d008640::8:15543630-15545631(-)
Zm00001d018733::7:3352987-3354988(-)
Zm00001d028752::1:45539460-45541461(-)
Zm00001d020068::7:89720633-89722634(+)
Zm00001d042642::3:175090924-175092925(+)
Zm00001d035377::6:23690139-23692140(-)
Zm00001d039346::3:2193555-2195556(+)
Zm00001d028337::1:31102030-31104031(+)
Zm00001d035767::6:46579077-46581078(-)
Zm00001d021681::7:159846732-159848733(-)
Zm00001d051510::4:160973658-160975659(+)
Zm00001d048959::4:10752825-10754826(+)
Zm00001d053783::4:240994594-240996595(-)
Zm00001d013727::5:18697114-18699115(+)
Zm00001d005337::2:169968525-169970526(-)
Zm00001d011536::8:153752654-153754655(+)
Zm00001d052962::4:206382148-206384149(-)
Zm00001d027878::1:16354737-16356738(+)
Zm00001d043945::3:214387164-214389165(-)
Zm00001d025304::10:113469748-113471749(+)
Zm00001d011930::8:164801083-164803084(+)
Zm00001d036050::6:69001221-69003222(-)
Zm00001d025412::10:117874055-117876056(-)
Zm00001d002715::2:20228631-20230632(-)
Zm00001d040643::3:55819214-55821215(+)
Zm00001d006522::2:210475903-210477904(-)
Zm00001d003222::2:36698638-36700639(-)
Zm00001d012923::5:1992394-1994395(+)
Zm00001d030557::1:143975921-143977922(-)
Zm00001d018608::7:746343-748344(-)
Zm00001d010261::8:106442978-106444979(-)
Zm00001d022513::7:179168537-179170538(+)
Zm00001d052555::4:192886699-192888700(+)
Zm00001d033271::1:256838291-256840292(-)
Zm00001d003379::2:42232964-42234965(+)
Zm00001d013444::5:11736709-11738710(+)
Zm00001d017793::5:206963438-206965439(+)
Zm00001d037894::6:141322994-141324995(+)
Zm00001d026301::10:143202582-143204583(+)
Zm00001d012131::8:168618546-168620547(-)
Zm00001d013364::5:9740074-9742075(-)
Zm00001d010108::8:99364970-99366971(+)
Zm00001d013259::5:7258332-7260333(-)
Zm00001d042185::3:155341760-155343761(+)
Zm00001d045501::9:24650318-24652319(+)
Zm00001d033203::1:253922414-253924415(+)
Zm00001d017453::5:196270642-196272643(-)
Zm00001d032457::1:227367490-227369491(-)
Zm00001d050404::4:86265347-86267348(-)
Zm00001d015805::5:121769623-121771624(-)
Zm00001d029466::1:72004401-72006402(-)
Zm00001d018364::5:219212300-219214301(+)
Zm00001d002783::2:22582589-22584590(-)
Zm00001d043562::3:203933254-203935255(-)
Zm00001d028720::1:44243118-44245119(+)
Zm00001d041573::3:127702493-127704494(-)
Zm00001d012633::8:177520241-177522242(+)
Zm00001d041522::3:125841855-125843856(+)
Zm00001d015182::5:78512380-78514381(-)
Zm00001d041996::3:146871796-146873797(+)
Zm00001d039183::6:172093555-172095556(-)
Zm00001d033323::1:258965656-258967657(+)
Zm00001d040014::3:22987441-22989442(-)
Zm00001d025274::10:112167613-112169614(-)
Zm00001d027370::1:3853985-3855986(-)
Zm00001d024175::10:53025694-53027695(+)
Zm00001d045377::9:20084670-20086671(+)
Zm00001d013074::5:4367268-4369269(-)
Zm00001d043083::3:188685579-188687580(+)
Zm00001d042278::3:158636153-158638154(-)
Zm00001d049430::4:30112484-30114485(-)
Zm00001d039890::3:18009049-18011050(+)
Zm00001d017422::5:195635359-195637360(+)
Zm00001d032527::1:229514483-229516484(+)
Zm00001d025047::10:101524452-101526453(+)
Zm00001d048258::9:153364810-153366811(+)
Zm00001d018533::5:222568017-222570018(+)
Zm00001d019100::7:16653881-16655882(-)
Zm00001d021708::7:160902990-160904991(-)
Zm00001d018765::7:4584872-4586873(+)
Zm00001d040310::3:37113475-37115476(+)
Zm00001d015886::5:129040693-129042694(-)
Zm00001d031554::1:194119346-194121347(-)
Zm00001d051566::4:162918657-162920658(+)
Zm00001d042245::3:157382832-157384833(+)
Zm00001d047418::9:129482558-129484559(+)
Zm00001d013894::5:24017743-24019744(+)
Zm00001d023327::10:3459212-3461213(+)
Zm00001d038375::6:155842380-155844381(-)
Zm00001d016452::5:162870177-162872178(-)
Zm00001d036241::6:78622118-78624119(+)
Zm00001d028894::1:49990310-49992311(-)
Zm00001d032507::1:228911843-228913844(-)
Zm00001d048403::9:155634083-155636084(+)
Zm00001d008962::8:27586928-27588929(-)
Zm00001d037766::6:136764687-136766688(-)
Zm00001d028369::1:32359807-32361808(-)
Zm00001d040097::3:27387677-27389678(+)
Zm00001d004794::2:139749457-139751458(+)
Zm00001d003313::2:39857560-39859561(-)
Zm00001d021351::7:149690356-149692357(+)
Zm00001d008360::8:6296941-6298942(+)
Zm00001d050172::4:70545291-70547292(-)
Zm00001d021621::7:158179384-158181385(+)
Zm00001d004088::2:81500986-81502987(-)
Zm00001d029860::1:90855931-90857932(+)
Zm00001d030549::1:143228899-143230900(+)
Zm00001d014986::5:71083720-71085721(+)
Zm00001d035695::6:41470157-41472158(+)
Zm00001d011789::8:161622473-161624474(+)
Zm00001d041525::3:125900173-125902174(+)
Zm00001d017126::5:186216973-186218974(+)
Zm00001d024339::10:65522783-65524784(+)
Zm00001d046485::9:92008445-92010446(-)
Zm00001d015997::5:138127764-138129765(-)
Zm00001d037582::6:130522958-130524959(-)
Zm00001d013210::5:6603378-6605379(+)
Zm00001d042868::3:182503991-182505992(+)
Zm00001d037605::6:131418262-131420263(+)
Zm00001d044043::3:217620381-217622382(-)
Zm00001d028363::1:32143679-32145680(+)
Zm00001d025039::10:101000184-101002185(-)
Zm00001d006823::2:217337761-217339762(+)
Zm00001d044618::3:233474033-233476034(-)
Zm00001d032949::1:244465005-244467006(+)
Zm00001d017451::5:196208815-196210816(+)
Zm00001d040753::3:63600261-63602262(-)
Zm00001d047175::9:120987935-120989936(-)
Zm00001d007542::2:234340667-234342668(+)
Zm00001d014853::5:65590339-65592340(+)
Zm00001d052624::4:195155933-195157934(+)
Zm00001d033887::1:277537946-277539947(+)
Zm00001d031651::1:197391949-197393950(+)
Zm00001d012778::8:180738610-180740611(-)
Zm00001d015702::5:108887299-108889300(-)
Zm00001d019060::7:14497424-14499425(-)
Zm00001d024459::10:71760474-71762475(-)
Zm00001d022428::7:177454652-177456653(+)
Zm00001d014659::5:57819095-57821096(+)
Zm00001d031633::1:196909193-196911194(+)
Zm00001d005647::2:181877424-181879425(-)
Zm00001d002075::2:5454738-5456739(+)
Zm00001d028033::1:20930140-20932141(-)
Zm00001d004470::2:113928496-113930497(+)
Zm00001d009783::8:80841764-80843765(+)
Zm00001d010231::8:104888002-104890003(+)
Zm00001d012648::8:177803006-177805007(-)
Zm00001d033168::1:252665811-252667812(+)
Zm00001d028074::1:22018085-22020086(-)
Zm00001d042665::3:175963162-175965163(+)
Zm00001d053675::4:238808729-238810730(-)
Zm00001d024553::10:78047088-78049089(+)
Zm00001d031898::1:205929757-205931758(-)
Zm00001d005968::2:194117032-194119033(-)
Zm00001d026335::10:143745962-143747963(+)
Zm00001d042284::3:158787825-158789826(+)
Zm00001d043579::3:204369810-204371811(+)
Zm00001d028837::1:48282428-48284429(-)
Zm00001d042656::3:175633747-175635748(+)
Zm00001d009146::8:39526146-39528147(-)
Zm00001d042289::3:159149781-159151782(+)
Zm00001d042337::3:161936457-161938458(+)
Zm00001d006068::2:197298263-197300264(-)
Zm00001d045212::9:16242042-16244043(+)
Zm00001d018828::7:6679616-6681617(-)
Zm00001d038543::6:159653313-159655314(+)
Zm00001d031483::1:191559110-191561111(-)
Zm00001d031958::1:208014352-208016353(-)
Zm00001d054065::4:245793076-245795077(+)
Zm00001d017643::5:202955709-202957710(+)
Zm00001d013093::5:4623263-4625264(-)
Zm00001d002789::2:22697102-22699103(+)
Zm00001d008293::8:4307980-4309981(+)
Zm00001d049435::4:30183539-30185540(-)
Zm00001d019348::7:29127873-29129874(-)
Zm00001d029927::1:94679840-94681841(+)
Zm00001d037497::6:127274245-127276246(-)
Zm00001d011984::8:165879316-165881317(+)
Zm00001d002432::2:12556700-12558701(-)
Zm00001d046300::9:79373958-79375959(-)
Zm00001d031689::1:198659334-198661335(-)
Zm00001d034005::1:281000272-281002273(-)
Zm00001d033407::1:262148721-262150722(+)
Zm00001d036356::6:85557800-85559801(-)
Zm00001d025859::10:131637934-131639935(-)
Zm00001d018941::7:9990163-9992164(+)
Zm00001d002617::2:16894525-16896526(-)
Zm00001d048073::9:149389024-149391025(-)
Zm00001d006241::2:202631564-202633565(+)
Zm00001d053936::4:243882353-243884354(+)
Zm00001d047467::9:130969944-130971945(+)
Zm00001d052050::4:177641700-177643701(+)
Zm00001d024605::10:80140137-80142138(-)
Zm00001d017936::5:210381350-210383351(+)
Zm00001d012238::8:170737165-170739166(+)
Zm00001d018012::5:211982281-211984282(-)
Zm00001d020087::7:91037629-91039630(-)
Zm00001d011622::8:156362841-156364842(+)
Zm00001d026676::10:149747916-149749917(+)
Zm00001d002022::2:4552073-4554074(-)
Zm00001d027809::1:14206162-14208163(+)
Zm00001d020498::7:119317431-119319432(+)
Zm00001d013845::5:22387717-22389718(+)
Zm00001d049095::4:15937064-15939065(-)
Zm00001d053976::4:244545443-244547444(+)
Zm00001d053667::4:238494901-238496902(+)
Zm00001d034118::1:284445142-284447143(-)
Zm00001d006479::2:209562316-209564317(+)
Zm00001d045050::9:11151843-11153844(+)
Zm00001d044662::3:234294484-234296485(+)
Zm00001d027810::1:14246373-14248374(+)
Zm00001d018444::5:220941000-220943001(-)
Zm00001d004343::2:105203989-105205990(-)
Zm00001d043773::3:209658987-209660988(+)
Zm00001d014463::5:48440667-48442668(+)
Zm00001d051812::4:170327985-170329986(-)
Zm00001d019035::7:13727025-13729026(+)
Zm00001d026119::10:138870305-138872306(-)
Zm00001d035303::6:20254276-20256277(-)
Zm00001d034777::1:302052239-302054240(-)
Zm00001d034655::1:298993498-298995499(+)
Zm00001d017804::5:207300317-207302318(-)
Zm00001d043356::3:197527137-197529138(-)
Zm00001d042381::3:163977526-163979527(+)
Zm00001d041383::3:115221349-115223350(+)
Zm00001d006807::2:217110658-217112659(-)
Zm00001d003422::2:43833078-43835079(+)
Zm00001d024438::10:70816369-70818370(+)
Zm00001d009115::8:37494226-37496227(+)
Zm00001d028216::1:26775730-26777731(-)
Zm00001d039505::3:6093210-6095211(+)
Zm00001d014585::5:54419900-54421901(-)
Zm00001d052276::4:185644699-185646700(-)
Zm00001d042591::3:172996908-172998909(+)
Zm00001d021726::7:161508215-161510216(+)
Zm00001d010448::8:115609947-115611948(-)
Zm00001d045348::9:19278169-19280170(-)
Zm00001d042848::3:181945505-181947506(+)
Zm00001d043320::3:196437347-196439348(+)
Zm00001d012550::8:176471050-176473051(+)
Zm00001d047424::9:129618397-129620398(+)
Zm00001d018112::5:214562580-214564581(+)
Zm00001d006239::2:202622438-202624439(+)
Zm00001d028010::1:20262176-20264177(+)
Zm00001d010923::8:133673022-133675023(-)
Zm00001d009287::8:52298911-52300912(+)
Zm00001d005783::2:188169306-188171307(-)
Zm00001d034309::1:288957627-288959628(-)
Zm00001d035876::6:58232013-58234014(+)
Zm00001d043112::3:189498663-189500664(-)
Zm00001d026391::10:144990364-144992365(+)
Zm00001d045271::9:17592540-17594541(+)
Zm00001d049211::4:20798004-20800005(+)
Zm00001d005532::2:177524428-177526429(-)
Zm00001d040665::3:57051181-57053182(-)
Zm00001d034172::1:285662614-285664615(+)
Zm00001d036322::6:84110503-84112504(+)
Zm00001d020381::7:110249153-110251154(-)
Zm00001d002029::2:4664810-4666811(+)
Zm00001d017204::5:188801395-188803396(-)
Zm00001d037824::6:138841865-138843866(-)
Zm00001d020434::7:114137854-114139855(+)
Zm00001d022436::7:177693903-177695904(-)
Zm00001d010881::8:132067670-132069671(+)
Zm00001d039000::6:168514658-168516659(+)
Zm00001d018006::5:211898026-211900027(-)
Zm00001d039647::3:10285999-10288000(-)
Zm00001d013371::5:9975723-9977724(+)
Zm00001d032768::1:237685143-237687144(-)
Zm00001d045492::9:24419276-24421277(+)
Zm00001d039343::3:2190436-2192437(-)
Zm00001d021057::7:141727631-141729632(-)
Zm00001d038620::6:161063468-161065469(-)
Zm00001d024378::10:68055743-68057744(-)
Zm00001d035205::6:9897548-9899549(-)
Zm00001d038668::6:162274262-162276263(+)
Zm00001d049855::4:48357656-48359657(-)
Zm00001d011478::8:151706737-151708738(-)
Zm00001d003058::2:30706546-30708547(+)
Zm00001d030091::1:105033715-105035716(+)
Zm00001d013590::5:14977799-14979800(+)
Zm00001d022142::7:171065627-171067628(-)
Zm00001d044040::3:217474955-217476956(+)
Zm00001d002396::2:11934142-11936143(-)
Zm00001d002629::2:17330022-17332023(-)
Zm00001d038772::6:164181574-164183575(-)
Zm00001d042909::3:183673504-183675505(+)
Zm00001d048295::9:154027100-154029101(+)
Zm00001d014582::5:54366783-54368784(+)
Zm00001d015568::5:98404162-98406163(-)
Zm00001d031418::1:189514274-189516275(-)
Zm00001d038506::6:158823948-158825949(+)
Zm00001d044584::3:232524653-232526654(+)
Zm00001d053225::4:220845432-220847433(-)
Zm00001d015829::5:124542774-124544775(+)
Zm00001d039373::3:2748188-2750189(-)
Zm00001d047884::9:144199072-144201073(-)
Zm00001d044403::3:227291057-227293058(+)
Zm00001d033821::1:274771843-274773844(+)
Zm00001d028396::1:33301844-33303845(+)
Zm00001d039167::6:171662826-171664827(-)
Zm00001d009504::8:67752273-67754274(+)
Zm00001d017755::5:205943384-205945385(+)
Zm00001d014379::5:43730829-43732830(+)
Zm00001d035298::6:20151843-20153844(+)
Zm00001d011992::8:166017498-166019499(+)
Zm00001d020951::7:137492445-137494446(+)
Zm00001d051856::4:172456987-172458988(+)
Zm00001d037172::6:114773060-114775061(-)
Zm00001d049734::4:42101939-42103940(-)
Zm00001d044109::3:219508043-219510044(-)
Zm00001d030841::1:162685658-162687659(-)
Zm00001d040417::3:42396797-42398798(+)
Zm00001d048366::9:155191196-155193197(-)
Zm00001d051987::4:175914057-175916058(+)
Zm00001d005100::2:158140865-158142866(+)
Zm00001d033241::1:255568734-255570735(-)
Zm00001d050217::4:74115994-74117995(-)
Zm00001d002346::2:10647670-10649671(+)
Zm00001d049404::4:29547903-29549904(-)
Zm00001d015932::5:132614055-132616056(-)
Zm00001d050268::4:77418570-77420571(-)
Zm00001d044133::3:220053713-220055714(+)
Zm00001d049425::4:30017749-30019750(-)
Zm00001d042498::3:169641480-169643481(-)
Zm00001d020972::7:138222055-138224056(+)
Zm00001d045862::9:44290050-44292051(+)
Zm00001d026379::10:144779615-144781616(-)
Zm00001d045162::9:14780805-14782806(-)
Zm00001d053284::4:224034102-224036103(+)
Zm00001d039702::3:12559252-12561253(+)
Zm00001d043166::3:190404953-190406954(+)
Zm00001d040504::3:47290680-47292681(+)
Zm00001d021614::7:158110737-158112738(-)
Zm00001d036797::6:101215062-101217063(+)
Zm00001d009594::8:72102734-72104735(-)
Zm00001d009765::8:80234163-80236164(+)
Zm00001d021075::7:142290627-142292628(-)
Zm00001d018383::5:219689383-219691384(-)
Zm00001d033824::1:274819677-274821678(+)
Zm00001d039678::3:11700975-11702976(-)
Zm00001d019421::7:32978257-32980258(-)
Zm00001d039316::3:1540244-1542245(+)
Zm00001d012533::8:176251422-176253423(-)
Zm00001d036624::6:95239867-95241868(-)
Zm00001d047907::9:144889971-144891972(-)
Zm00001d012687::8:178649527-178651528(-)
Zm00001d013249::5:7109692-7111693(-)
Zm00001d045877::9:45290611-45292612(-)
Zm00001d025126::10:105634455-105636456(-)
Zm00001d043174::3:190627944-190629945(-)
Zm00001d009353::8:58248479-58250480(-)
Zm00001d051756::4:168944364-168946365(-)
Zm00001d036947::6:106991139-106993140(-)
Zm00001d039032::6:168947957-168949958(-)
Zm00001d047042::9:116430819-116432820(-)
Zm00001d015004::5:71950826-71952827(-)
Zm00001d037565::6:129800796-129802797(+)
Zm00001d039498::3:6004845-6006846(-)
Zm00001d018674::7:2273709-2275710(+)
Zm00001d040358::3:39839931-39841932(+)
Zm00001d053220::4:220715944-220717945(+)
Zm00001d042660::3:175805576-175807577(-)
Zm00001d044059::3:218073322-218075323(+)
Zm00001d025644::10:124862460-124864461(-)
Zm00001d002272::2:9187738-9189739(+)
Zm00001d032722::1:236114814-236116815(+)
Zm00001d002012::2:4324335-4326336(+)
Zm00001d037501::6:127561081-127563082(-)
Zm00001d035820::6:53201435-53203436(-)
Zm00001d007227::2:225205532-225207533(+)
Zm00001d003471::2:45285840-45287841(+)
Zm00001d014500::5:50447361-50449362(+)
Zm00001d033360::1:260214374-260216375(-)
Zm00001d007828::2:240468614-240470615(+)
Zm00001d026120::10:138886179-138888180(-)
Zm00001d040760::3:64058248-64060249(-)
Zm00001d023534::10:9084199-9086200(-)
Zm00001d043955::3:214774197-214776198(+)
Zm00001d007403::2:230951841-230953842(+)
Zm00001d029010::1:54756297-54758298(-)
Zm00001d046016::9:55157277-55159278(+)
Zm00001d010190::8:103460156-103462157(-)
Zm00001d033780::1:273611556-273613557(-)
Zm00001d037577::6:130273582-130275583(+)
Zm00001d042494::3:169457790-169459791(-)
Zm00001d042982::3:185782469-185784470(-)
Zm00001d006206::2:201775580-201777581(+)
Zm00001d015469::5:91980000-91982001(-)
Zm00001d050224::4:74624516-74626517(-)
Zm00001d002871::2:25169605-25171606(+)
Zm00001d021278::7:147636388-147638389(-)
Zm00001d027467::1:5913009-5915010(-)
Zm00001d033309::1:258363109-258365110(+)
Zm00001d052450::4:190300219-190302220(+)
Zm00001d050868::4:127594950-127596951(+)
Zm00001d033421::1:262586524-262588525(+)
Zm00001d011889::8:164044359-164046360(-)
Zm00001d027472::1:6066782-6068783(+)
Zm00001d027802::1:13861799-13863800(+)
Zm00001d039120::6:170412930-170414931(-)
Zm00001d039189::6:172209973-172211974(-)
Zm00001d019106::7:16906771-16908772(-)
Zm00001d011274::8:145455064-145457065(-)
Zm00001d035875::6:58237328-58239329(-)
Zm00001d025980::10:135232064-135234065(+)
Zm00001d013624::5:15731852-15733853(-)
Zm00001d005092::2:157944698-157946699(+)
Zm00001d016746::5:174860729-174862730(-)
Zm00001d015497::5:93774103-93776104(+)
Zm00001d040089::3:27064442-27066443(+)
Zm00001d005808::2:189443701-189445702(-)
Zm00001d014928::5:68774674-68776675(-)
Zm00001d015349::5:85750850-85752851(-)
Zm00001d023641::10:13342480-13344481(-)
Zm00001d044088::3:218702510-218704511(+)
Zm00001d025720::10:127518290-127520291(-)
Zm00001d024462::10:71954650-71956651(-)
Zm00001d035559::6:33093350-33095351(+)
Zm00001d029579::1:77560550-77562551(-)
Zm00001d036830::6:103103295-103105296(+)
Zm00001d030766::1:159022392-159024393(-)
Zm00001d036475::6:89544336-89546337(-)
Zm00001d033368::1:260632596-260634597(-)
Zm00001d023610::10:11916067-11918068(-)
Zm00001d044399::3:227153282-227155283(-)
Zm00001d027980::1:19269630-19271631(+)
Zm00001d013506::5:12947642-12949643(+)
Zm00001d005573::2:178918066-178920067(+)
Zm00001d016361::5:159220622-159222623(-)
Zm00001d023452::10:6044669-6046670(+)
Zm00001d048950::4:10554180-10556181(-)
Zm00001d039171::6:171693282-171695283(+)
Zm00001d014661::5:57852181-57854182(-)
Zm00001d052408::4:189231669-189233670(+)
Zm00001d014470::5:49229792-49231793(-)
Zm00001d053799::4:241338481-241340482(-)
Zm00001d050550::4:99568743-99570744(-)
Zm00001d019946::7:78558029-78560030(+)
Zm00001d050003::4:58850161-58852162(-)
Zm00001d002638::2:17669084-17671085(+)
Zm00001d054066::4:245797063-245799064(+)
Zm00001d052143::4:180870218-180872219(-)
Zm00001d017769::5:206298719-206300720(-)
Zm00001d039852::3:16633490-16635491(+)
Zm00001d031856::1:204241778-204243779(+)
Zm00001d028184::1:25737043-25739044(-)
Zm00001d018046::5:212804461-212806462(-)
Zm00001d023504::10:7629527-7631528(+)
Zm00001d020445::7:114911485-114913486(-)
Zm00001d043895::3:213253503-213255504(-)
Zm00001d039062::6:169448528-169450529(+)
Zm00001d037620::6:132062714-132064715(+)
Zm00001d018732::7:3337457-3339458(+)
Zm00001d017076::5:184458738-184460739(-)
Zm00001d048904::4:7507083-7509084(-)
Zm00001d008726::8:17929193-17931194(+)
Zm00001d047448::9:130414201-130416202(+)
Zm00001d024815::10:89306708-89308709(+)
Zm00001d041788::3:138092225-138094226(+)
Zm00001d005587::2:179830949-179832950(-)
Zm00001d021509::7:154581999-154584000(+)
Zm00001d038877::6:166220365-166222366(-)
Zm00001d037237::6:117260079-117262080(+)
Zm00001d053391::4:228955743-228957744(-)
Zm00001d038595::6:160664053-160666054(+)
Zm00001d036738::6:99513896-99515897(-)
Zm00001d043090::3:188971358-188973359(+)
Zm00001d039306::3:1423334-1425335(+)
Zm00001d046638::9:100060804-100062805(-)
Zm00001d046093::9:62582771-62584772(+)
Zm00001d050259::4:77097900-77099901(-)
Zm00001d040589::3:51742020-51744021(-)
Zm00001d046014::9:54571611-54573612(-)
Zm00001d020418::7:112712759-112714760(+)
Zm00001d006227::2:202368066-202370067(-)
Zm00001d005468::2:175204751-175206752(-)
Zm00001d012499::8:175512594-175514595(+)
Zm00001d003144::2:33546152-33548153(+)
Zm00001d011831::8:162252335-162254336(+)
Zm00001d042558::3:171708324-171710325(+)
Zm00001d013263::5:7385690-7387691(+)
Zm00001d039285::3:1012859-1014860(+)
Zm00001d017070::5:184383319-184385320(+)
Zm00001d040420::3:42567434-42569435(+)
Zm00001d009177::8:41090404-41092405(-)
Zm00001d047626::9:137458182-137460183(+)
Zm00001d015260::5:81794578-81796579(-)
Zm00001d043228::3:192499313-192501314(-)
Zm00001d022104::7:170385153-170387154(+)
Zm00001d027694::1:11303085-11305086(-)
Zm00001d049173::4:19023675-19025676(+)
Zm00001d012004::8:166295067-166297068(+)
Zm00001d045424::9:21658739-21660740(-)
Zm00001d046660::9:100851123-100853124(+)
Zm00001d013489::5:12660539-12662540(-)
Zm00001d024743::10:85866135-85868136(-)
Zm00001d050567::4:101327502-101329503(-)
Zm00001d045968::9:50720927-50722928(-)
Zm00001d032621::1:232352619-232354620(-)
Zm00001d051861::4:172534256-172536257(-)
Zm00001d022425::7:177406502-177408503(+)
Zm00001d006690::2:214476263-214478264(+)
Zm00001d035926::6:60496595-60498596(-)
Zm00001d037997::6:144725714-144727715(-)
Zm00001d029415::1:69603255-69605256(+)
Zm00001d044260::3:223169330-223171331(-)
Zm00001d026360::10:144213018-144215019(-)
Zm00001d019373::7:30459360-30461361(+)
Zm00001d017054::5:184084513-184086514(-)
Zm00001d013787::5:20162127-20164128(+)
Zm00001d027916::1:17552668-17554669(-)
Zm00001d031640::1:197107201-197109202(+)
Zm00001d011642::8:157264943-157266944(+)
Zm00001d030982::1:171822795-171824796(-)
Zm00001d052234::4:184182958-184184959(+)
Zm00001d020343::7:107894597-107896598(-)
Zm00001d012153::8:169009839-169011840(+)
Zm00001d021304::7:148346768-148348769(+)
Zm00001d049197::4:20093781-20095782(+)
Zm00001d028728::1:44531725-44533726(-)
Zm00001d041695::3:133724778-133726779(+)
Zm00001d021770::7:162751883-162753884(+)
Zm00001d038301::6:153935443-153937444(-)
Zm00001d035519::6:30806239-30808240(+)
Zm00001d012259::8:171232542-171234543(+)
Zm00001d016021::5:140071704-140073705(-)
Zm00001d043835::3:211304882-211306883(-)
Zm00001d015130::5:76650259-76652260(+)
Zm00001d041393::3:115714969-115716970(-)
Zm00001d032933::1:243733537-243735538(+)
Zm00001d041259::3:108747907-108749908(-)
Zm00001d011563::8:154567881-154569882(+)
Zm00001d038535::6:159535631-159537632(-)
Zm00001d013926::5:24987315-24989316(-)
Zm00001d022496::7:178786658-178788659(-)
Zm00001d037388::6:124164520-124166521(+)
Zm00001d044054::3:217926683-217928684(+)
Zm00001d033568::1:267324479-267326480(-)
Zm00001d038648::6:161706362-161708363(-)
Zm00001d043592::3:204509907-204511908(+)
Zm00001d039219::6:173071184-173073185(-)
Zm00001d038460::6:157676006-157678007(+)
Zm00001d047635::9:137665994-137667995(+)
Zm00001d042549::3:171512698-171514699(+)
Zm00001d046534::9:94417568-94419569(-)
Zm00001d053138::4:215591612-215593613(-)
Zm00001d028293::1:29412154-29414155(-)
Zm00001d021216::7:146425038-146427039(+)
Zm00001d020296::7:104760160-104762161(-)
Zm00001d042116::3:151478765-151480766(-)
Zm00001d038841::6:165628066-165630067(+)
Zm00001d010825::8:128895620-128897621(+)
Zm00001d026560::10:148133414-148135415(-)
Zm00001d011093::8:138777367-138779368(+)
Zm00001d024488::10:73837883-73839884(+)
Zm00001d050755::4:121100425-121102426(-)
Zm00001d018303::5:218183477-218185478(-)
Zm00001d047676::9:139042888-139044889(+)
Zm00001d013594::5:15050310-15052311(-)
Zm00001d026291::10:142981466-142983467(+)
Zm00001d034799::1:302443205-302445206(-)
Zm00001d052981::4:207127813-207129814(+)
Zm00001d032806::1:238895620-238897621(-)
Zm00001d014614::5:55729659-55731660(-)
Zm00001d047399::9:128745189-128747190(+)
Zm00001d032688::1:234472697-234474698(+)
Zm00001d013310::5:8292761-8294762(+)
Zm00001d031581::1:195401989-195403990(-)
Zm00001d009140::8:38887587-38889588(+)
Zm00001d026712::10:150829978-150831979(+)
Zm00001d012661::8:178169285-178171286(+)
Zm00001d040023::3:23307874-23309875(+)
Zm00001d017810::5:207490204-207492205(+)
Zm00001d044766::9:1856258-1858259(+)
Zm00001d047078::9:117544560-117546561(+)
Zm00001d047640::9:137874112-137876113(-)
Zm00001d049423::4:29990506-29992507(-)
Zm00001d033032::1:247938635-247940636(+)
Zm00001d005976::2:194518947-194520948(-)
Zm00001d011393::8:149448472-149450473(+)
Zm00001d053969::4:244425563-244427564(+)
Zm00001d035702::6:41776380-41778381(+)
Zm00001d051459::4:159423849-159425850(+)
Zm00001d002386::2:11637647-11639648(+)
Zm00001d018495::5:221802635-221804636(-)
Zm00001d026240::10:141713088-141715089(+)
Zm00001d010454::8:115917895-115919896(-)
Zm00001d005739::2:185517352-185519353(-)
Zm00001d020590::7:123887542-123889543(-)
Zm00001d046116::9:64095547-64097548(+)
Zm00001d042210::3:156118020-156120021(-)
Zm00001d004459::2:113248459-113250460(+)
Zm00001d025258::10:111494728-111496729(-)
Zm00001d018926::7:9493218-9495219(-)
Zm00001d016662::5:171758149-171760150(+)
Zm00001d026609::10:148913273-148915274(+)
Zm00001d011646::8:157426945-157428946(+)
Zm00001d043971::3:215392800-215394801(-)
Zm00001d053631::4:237404506-237406507(+)
Zm00001d023673::10:14797521-14799522(-)
Zm00001d053197::4:219376537-219378538(-)
Zm00001d045002::9:9721740-9723741(+)
Zm00001d019111::7:17264720-17266721(-)
Zm00001d034668::1:299313017-299315018(-)
Zm00001d033986::1:280284579-280286580(+)
Zm00001d043444::3:200354206-200356207(-)
Zm00001d020404::7:111768458-111770459(+)
Zm00001d011890::8:164043694-164045695(+)
Zm00001d035679::6:40859878-40861879(-)
Zm00001d010171::8:102866377-102868378(-)
Zm00001d039432::3:4123248-4125249(-)
Zm00001d045114::9:13156242-13158243(-)
Zm00001d035169::6:7511146-7513147(+)
Zm00001d028097::1:22893904-22895905(-)
Zm00001d040953::3:82388697-82390698(-)
Zm00001d042043::3:148438006-148440007(+)
Zm00001d042367::3:163387836-163389837(+)
Zm00001d016972::5:181703236-181705237(+)
Zm00001d007215::2:224896993-224898994(+)
Zm00001d031928::1:207096613-207098614(+)
Zm00001d012826::5:936650-938651(-)
Zm00001d013268::5:7502714-7504715(+)
Zm00001d049186::4:19703787-19705788(-)
Zm00001d012865::5:1356592-1358593(-)
Zm00001d014813::5:64067398-64069399(+)
Zm00001d035209::6:9954102-9956103(+)
Zm00001d049064::4:14567881-14569882(-)
Zm00001d041059::3:93625814-93627815(-)
Zm00001d038618::6:161020554-161022555(-)
Zm00001d034307::1:288948493-288950494(+)
Zm00001d029064::1:56916304-56918305(-)
Zm00001d007781::2:239482992-239484993(-)
Zm00001d041662::3:132537991-132539992(+)
Zm00001d002928::2:26786095-26788096(-)
Zm00001d022216::7:172960653-172962654(-)
Zm00001d048113::9:150380461-150382462(+)
Zm00001d041798::3:138775680-138777681(-)
Zm00001d027353::1:3493620-3495621(+)
Zm00001d019266::7:24810259-24812260(+)
Zm00001d049053::4:14017529-14019530(-)
Zm00001d011918::8:164543155-164545156(+)
Zm00001d021903::7:165720721-165722722(-)
Zm00001d036918::6:106376537-106378538(+)
Zm00001d029419::1:69747281-69749282(-)
Zm00001d031351::1:187060983-187062984(+)
Zm00001d020975::7:138261323-138263324(+)
Zm00001d022059::7:169186985-169188986(-)
Zm00001d008511::8:11032088-11034089(-)
Zm00001d034630::1:298535554-298537555(-)
Zm00001d036829::6:103048090-103050091(-)
Zm00001d047959::9:146179953-146181954(-)
Zm00001d004581::2:119533641-119535642(-)
Zm00001d003434::2:44259247-44261248(+)
Zm00001d006886::2:218578424-218580425(-)
Zm00001d019966::7:80976464-80978465(-)
Zm00001d021844::7:164360890-164362891(-)
Zm00001d039127::6:170619913-170621914(-)
Zm00001d009619::8:73564292-73566293(-)
Zm00001d034340::1:290227740-290229741(+)
Zm00001d018850::7:7306184-7308185(-)
Zm00001d043522::3:202711782-202713783(-)
Zm00001d006700::2:214677169-214679170(-)
Zm00001d025885::10:133030999-133033000(-)
Zm00001d015533::5:96257727-96259728(+)
Zm00001d045231::9:16734579-16736580(-)
Zm00001d050334::4:81954793-81956794(-)
Zm00001d004713::2:133077262-133079263(-)
Zm00001d044504::3:230033672-230035673(+)
Zm00001d052092::4:179373549-179375550(-)
Zm00001d007978::2:244406118-244408119(+)
Zm00001d015579::5:99077194-99079195(-)
Zm00001d015463::5:91732348-91734349(+)
Zm00001d042718::3:178120136-178122137(-)
Zm00001d029446::1:70970985-70972986(+)
Zm00001d019052::7:14296114-14298115(-)
Zm00001d044038::3:217461483-217463484(+)
Zm00001d039192::6:172244551-172246552(-)
Zm00001d029938::1:95656208-95658209(-)
Zm00001d017625::5:202103943-202105944(-)
Zm00001d004020::2:76068082-76070083(+)
Zm00001d050314::4:80568522-80570523(-)
Zm00001d009859::8:85579155-85581156(-)
Zm00001d020629::7:125598791-125600792(-)
Zm00001d013544::5:13975045-13977046(-)
Zm00001d024662::10:82552762-82554763(-)
Zm00001d041614::3:129719044-129721045(+)
Zm00001d038031::6:145659159-145661160(-)
Zm00001d013322::5:8677541-8679542(+)
Zm00001d012731::8:179460010-179462011(-)
Zm00001d035145::6:6907159-6909160(-)
Zm00001d037745::6:136192940-136194941(+)
Zm00001d039956::3:20566789-20568790(+)
Zm00001d008621::8:14955679-14957680(+)
Zm00001d047443::9:130345863-130347864(-)
Zm00001d035984::6:64670965-64672966(-)
Zm00001d025874::10:132246654-132248655(-)
Zm00001d003220::2:36504963-36506964(+)
Zm00001d023776::10:19784122-19786123(+)
Zm00001d012681::8:178512634-178514635(+)
Zm00001d043249::3:193231402-193233403(+)
Zm00001d017698::5:204483872-204485873(+)
Zm00001d042840::3:181637139-181639140(+)
Zm00001d052200::4:183160556-183162557(+)
Zm00001d038147::6:149396692-149398693(+)
Zm00001d006249::2:202836331-202838332(+)
Zm00001d050935::4:132606776-132608777(-)
Zm00001d017756::5:206002771-206004772(+)
Zm00001d015566::5:98147129-98149130(-)
Zm00001d051382::4:156513643-156515644(-)
Zm00001d044164::3:220841593-220843594(+)
Zm00001d026040::10:136647212-136649213(+)
Zm00001d034298::1:288719810-288721811(+)
Zm00001d018911::7:8984440-8986441(+)
Zm00001d053988::4:244690016-244692017(+)
Zm00001d022315::7:175024251-175026252(-)
Zm00001d047147::9:120084037-120086038(+)
Zm00001d008307::8:4782462-4784463(+)
Zm00001d006857::2:217981297-217983298(+)
Zm00001d020697::7:128985796-128987797(+)
Zm00001d015499::5:93959521-93961522(-)
Zm00001d044035::3:217294836-217296837(+)
Zm00001d016408::5:161312903-161314904(-)
Zm00001d046958::9:113034202-113036203(+)
Zm00001d020222::7:100720626-100722627(+)
Zm00001d002169::2:7099852-7101853(-)
Zm00001d009547::8:69707276-69709277(+)
Zm00001d034859::1:303998765-304000766(-)
Zm00001d026285::10:142829420-142831421(+)
Zm00001d031893::1:205619861-205621862(-)
Zm00001d009912::8:89308454-89310455(-)
Zm00001d005223::2:164330865-164332866(+)
Zm00001d004460::2:113300130-113302131(+)
Zm00001d007084::2:221914948-221916949(-)
Zm00001d052674::4:196904789-196906790(-)
Zm00001d019547::7:41807295-41809296(+)
Zm00001d022598::7:180745164-180747165(+)
Zm00001d003106::2:32431991-32433992(-)
Zm00001d044445::3:228256515-228258516(-)
Zm00001d043808::3:210746082-210748083(-)
Zm00001d031453::1:190555290-190557291(+)
Zm00001d019320::7:27707699-27709700(-)
Zm00001d006166::2:200275921-200277922(-)
Zm00001d042343::3:162176591-162178592(-)
Zm00001d033829::1:275159537-275161538(-)
Zm00001d016388::5:160392727-160394728(-)
Zm00001d014291::5:39721955-39723956(-)
Zm00001d027688::1:11156614-11158615(+)
Zm00001d023759::10:19062573-19064574(-)
Zm00001d003228::2:36826358-36828359(+)
Zm00001d023263::10:1593782-1595783(-)
Zm00001d033597::1:268077246-268079247(+)
Zm00001d027945::1:18057365-18059366(-)
Zm00001d016675::5:172208152-172210153(+)
Zm00001d010211::8:104192906-104194907(-)
Zm00001d047634::9:137664262-137666263(-)
Zm00001d052872::4:203087029-203089030(-)
Zm00001d032600::1:231638637-231640638(+)
Zm00001d020751::7:131205804-131207805(+)
Zm00001d052124::4:180354752-180356753(-)
Zm00001d017869::5:209161413-209163414(-)
Zm00001d002149::2:6818250-6820251(+)
Zm00001d050608::4:103848280-103850281(+)
Zm00001d018119::5:214692531-214694532(+)
Zm00001d022211::7:172910835-172912836(-)
Zm00001d046420::9:88598915-88600916(-)
Zm00001d042152::3:153899822-153901823(+)
Zm00001d046374::9:85220365-85222366(+)
Zm00001d017152::5:187134031-187136032(-)
Zm00001d022316::7:175116901-175118902(-)
Zm00001d046767::9:104953386-104955387(+)
Zm00001d046475::9:91603837-91605838(+)
Zm00001d018722::7:3099598-3101599(-)
Zm00001d037384::6:123932694-123934695(-)
Zm00001d029406::1:69142199-69144200(-)
Zm00001d009917::8:89365882-89367883(+)
Zm00001d045804::9:40100684-40102685(+)
Zm00001d051481::4:160050420-160052421(-)
Zm00001d038226::6:151986749-151988750(+)
Zm00001d006606::2:212318962-212320963(-)
Zm00001d038003::6:144812392-144814393(+)
Zm00001d043578::3:204371048-204373049(-)
Zm00001d012254::8:171063321-171065322(+)
Zm00001d036609::6:94238876-94240877(-)
Zm00001d052458::4:190410857-190412858(+)
Zm00001d052239::4:184367271-184369272(-)
Zm00001d049420::4:29947387-29949388(-)
Zm00001d013065::5:4121905-4123906(+)
Zm00001d010995::8:136180690-136182691(-)
Zm00001d005287::2:167710488-167712489(+)
Zm00001d042114::3:151475268-151477269(-)
Zm00001d014758::5:61808516-61810517(-)
Zm00001d034462::1:293746254-293748255(-)
Zm00001d051122::4:144440993-144442994(+)
Zm00001d040628::3:55025569-55027570(-)
Zm00001d045085::9:12056496-12058497(-)
Zm00001d004073::2:80289841-80291842(-)
Zm00001d039325::3:1949605-1951606(-)
Zm00001d016162::5:147919878-147921879(-)
Zm00001d053659::4:238359711-238361712(+)
Zm00001d009362::8:59511837-59513838(+)
Zm00001d038910::6:166846667-166848668(+)
Zm00001d007553::2:234646804-234648805(+)
Zm00001d028182::1:25723382-25725383(-)
Zm00001d018594::7:178430-180431(-)
Zm00001d031580::1:195290256-195292257(+)
Zm00001d035535::6:31588787-31590788(-)
Zm00001d040263::3:34656690-34658691(-)
Zm00001d028237::1:27576774-27578775(-)
Zm00001d047065::9:117084725-117086726(+)
Zm00001d028653::1:41837703-41839704(-)
Zm00001d014875::5:66768544-66770545(-)
Zm00001d017089::5:184916276-184918277(+)
Zm00001d012815::5:786965-788966(-)
Zm00001d045263::9:17434928-17436929(-)
Zm00001d020238::7:101651254-101653255(+)
Zm00001d040343::3:39040379-39042380(+)
Zm00001d020793::7:132929127-132931128(-)
Zm00001d012963::5:2414749-2416750(+)
Zm00001d019642::7:47826403-47828404(+)
Zm00001d054043::4:245472720-245474721(-)
Zm00001d008455::8:9189150-9191151(+)
Zm00001d022009::7:167900575-167902576(-)
Zm00001d005746::2:185842462-185844463(-)
Zm00001d018560::5:223235990-223237991(-)
Zm00001d007396::2:230691535-230693536(+)
Zm00001d048014::9:148006188-148008189(+)
Zm00001d037410::6:124805065-124807066(+)
Zm00001d041957::3:145602649-145604650(+)
Zm00001d042069::3:149625879-149627880(-)
Zm00001d049067::4:14624692-14626693(-)
Zm00001d033552::1:266974802-266976803(-)
Zm00001d005085::2:157731930-157733931(-)
Zm00001d015028::5:72771686-72773687(-)
Zm00001d041915::3:143320131-143322132(+)
Zm00001d037942::6:142920605-142922606(-)
Zm00001d026544::10:147963146-147965147(+)
Zm00001d031700::1:198831748-198833749(+)
Zm00001d025957::10:134742125-134744126(-)
Zm00001d016545::5:166787217-166789218(-)
Zm00001d034047::1:282302059-282304060(+)
Zm00001d025460::10:119206102-119208103(+)
Zm00001d032103::1:213128732-213130733(-)
Zm00001d036782::6:100782091-100784092(-)
Zm00001d038126::6:148783438-148785439(+)
Zm00001d047248::9:124021207-124023208(-)
Zm00001d013164::5:5676834-5678835(-)
Zm00001d013343::5:8968175-8970176(+)
Zm00001d002117::2:6106457-6108458(+)
Zm00001d053286::4:224094711-224096712(+)
Zm00001d045206::9:16074657-16076658(+)
Zm00001d005391::2:172031414-172033415(+)
Zm00001d009316::8:55099566-55101567(+)
Zm00001d013842::5:22205468-22207469(-)
Zm00001d030984::1:172055248-172057249(+)
Zm00001d018259::5:217538767-217540768(+)
Zm00001d012484::8:175351532-175353533(+)
Zm00001d040302::3:36667663-36669664(+)
Zm00001d015538::5:96308940-96310941(-)
Zm00001d027503::1:6828308-6830309(+)
Zm00001d010821::8:128743076-128745077(-)
Zm00001d021644::7:158950893-158952894(+)
Zm00001d033995::1:280608544-280610545(+)
Zm00001d003729::2:56643954-56645955(+)
Zm00001d012054::8:167344996-167346997(+)
Zm00001d040185::3:31046780-31048781(-)
Zm00001d049577::4:35893366-35895367(+)
Zm00001d018413::5:220251582-220253583(+)
Zm00001d011714::8:159666159-159668160(+)
Zm00001d019268::7:25030427-25032428(-)
Zm00001d006324::2:204610181-204612182(+)
Zm00001d041861::3:141395614-141397615(-)
Zm00001d026705::10:150496694-150498695(-)
Zm00001d044086::3:218643257-218645258(-)
Zm00001d017486::5:197359109-197361110(+)
Zm00001d014515::5:51274602-51276603(-)
Zm00001d014141::5:34045272-34047273(+)
Zm00001d014332::5:41136238-41138239(-)
Zm00001d044402::3:227280157-227282158(-)
Zm00001d012474::8:175161147-175163148(+)
Zm00001d029349::1:66850416-66852417(+)
Zm00001d038534::6:159486949-159488950(-)
Zm00001d034788::1:302327174-302329175(+)
Zm00001d029195::1:61782940-61784941(-)
Zm00001d036575::6:93375250-93377251(-)
Zm00001d016463::5:163224051-163226052(-)
Zm00001d042084::3:150156956-150158957(+)
Zm00001d013194::5:6184644-6186645(-)
Zm00001d040485::3:46293824-46295825(-)
Zm00001d033978::1:279940420-279942421(+)
Zm00001d042504::3:169712021-169714022(+)
Zm00001d019226::7:22698761-22700762(-)
Zm00001d032917::1:243024263-243026264(-)
Zm00001d010970::8:135483786-135485787(-)
Zm00001d038449::6:157433998-157435999(-)
Zm00001d045938::9:47943616-47945617(+)
Zm00001d034949::1:306488817-306490818(+)
Zm00001d013459::5:12111133-12113134(-)
Zm00001d005847::2:190768285-190770286(-)
Zm00001d024946::10:96327326-96329327(-)
Zm00001d028664::1:42280401-42282402(+)
Zm00001d025914::10:133732103-133734104(-)
Zm00001d042843::3:181819964-181821965(+)
Zm00001d014848::5:65460768-65462769(-)
Zm00001d006008::2:195182444-195184445(-)
Zm00001d016757::5:175072114-175074115(+)
Zm00001d052390::4:188974932-188976933(-)
Zm00001d003847::2:61983103-61985104(+)
Zm00001d014668::5:58172761-58174762(+)
Zm00001d045160::9:14628822-14630823(+)
Zm00001d021046::7:141163241-141165242(-)
Zm00001d019600::7:45982893-45984894(-)
Zm00001d023796::10:21534110-21536111(-)
Zm00001d001967::2:3616537-3618538(-)
Zm00001d029716::1:83790191-83792192(+)
Zm00001d038922::6:166976035-166978036(+)
Zm00001d054104::4:246556418-246558419(-)
Zm00001d025359::10:115511423-115513424(-)
Zm00001d031751::1:200711485-200713486(-)
Zm00001d029577::1:77400732-77402733(-)
Zm00001d046611::9:98776952-98778953(-)
Zm00001d013304::5:8166750-8168751(+)
Zm00001d025774::10:129118327-129120328(+)
Zm00001d002019::2:4429876-4431877(+)
Zm00001d009690::8:76123799-76125800(-)
Zm00001d009580::8:71629141-71631142(-)
Zm00001d019706::7:52681921-52683922(-)
Zm00001d006562::2:210983466-210985467(+)
Zm00001d026067::10:137483943-137485944(+)
Zm00001d018399::5:219987881-219989882(-)
Zm00001d051365::4:156030576-156032577(+)
Zm00001d003085::2:31705530-31707531(+)
Zm00001d030275::1:118378900-118380901(-)
Zm00001d003132::2:33348134-33350135(-)
Zm00001d027997::1:19760413-19762414(+)
Zm00001d026381::10:144815506-144817507(-)
Zm00001d014327::5:41099668-41101669(-)
Zm00001d042536::3:171067799-171069800(-)
Zm00001d003920::2:68053663-68055664(+)
Zm00001d006838::2:217670725-217672726(+)
Zm00001d015228::5:80070130-80072131(+)
Zm00001d050220::4:74497352-74499353(+)
Zm00001d023301::10:2372553-2374554(-)
Zm00001d008725::8:17919979-17921980(+)
Zm00001d032096::1:212560142-212562143(-)
Zm00001d028332::1:31050321-31052322(+)
Zm00001d034165::1:285592893-285594894(+)
Zm00001d008248::8:2568074-2570075(-)
Zm00001d038915::6:166882210-166884211(-)
Zm00001d033578::1:267647854-267649855(-)
Zm00001d049428::4:30062787-30064788(-)
Zm00001d017360::5:193621366-193623367(-)
Zm00001d044280::3:223965409-223967410(+)
Zm00001d003166::2:34277726-34279727(-)
Zm00001d043907::3:213514226-213516227(+)
Zm00001d019670::7:49530042-49532043(+)
Zm00001d013037::5:3582693-3584694(-)
Zm00001d005848::2:190806031-190808032(+)
Zm00001d026333::10:143646427-143648428(+)
Zm00001d044023::3:217008306-217010307(-)
Zm00001d008305::8:4714660-4716661(-)
Zm00001d004008::2:75135115-75137116(-)
Zm00001d023865::10:25415858-25417859(+)
Zm00001d044283::3:224156643-224158644(-)
Zm00001d027423::1:4908151-4910152(+)
Zm00001d012673::8:178377573-178379574(-)
Zm00001d019139::7:18790257-18792258(+)
Zm00001d047057::9:116819386-116821387(+)
Zm00001d007758::2:239002100-239004101(+)
Zm00001d046278::9:77860116-77862117(-)
Zm00001d040257::3:34262919-34264920(-)
Zm00001d010758::8:127182935-127184936(-)
Zm00001d021120::7:143204280-143206281(-)
Zm00001d034560::1:296360757-296362758(+)
Zm00001d011066::8:138000492-138002493(-)
Zm00001d051809::4:170141299-170143300(+)
Zm00001d002584::2:16079481-16081482(+)
Zm00001d039871::3:17286395-17288396(+)
Zm00001d010349::8:110700756-110702757(-)
Zm00001d046225::9:73155946-73157947(+)
Zm00001d021634::7:158645689-158647690(-)
Zm00001d007954::2:243985026-243987027(+)
Zm00001d019890::7:73381230-73383231(+)
Zm00001d031424::1:189596605-189598606(+)
Zm00001d044672::3:234549274-234551275(-)
Zm00001d026111::10:138707716-138709717(-)
Zm00001d047579::9:136184231-136186232(+)
Zm00001d041750::3:135902048-135904049(+)
Zm00001d045075::9:11749423-11751424(+)
Zm00001d032131::1:213973600-213975601(-)
Zm00001d008519::8:11313437-11315438(-)
Zm00001d047166::9:120518570-120520571(+)
Zm00001d020650::7:126591872-126593873(-)
Zm00001d019375::7:30716792-30718793(+)
Zm00001d028967::1:53187937-53189938(-)
Zm00001d010987::8:136011583-136013584(-)
Zm00001d040094::3:27363823-27365824(-)
Zm00001d042663::3:175915327-175917328(-)
Zm00001d032679::1:233906402-233908403(-)
Zm00001d034318::1:289122904-289124905(+)
Zm00001d037615::6:131884055-131886056(+)
Zm00001d042314::3:160557186-160559187(+)
Zm00001d004009::2:75237769-75239770(-)
Zm00001d037536::6:128605089-128607090(-)
Zm00001d019424::7:33078685-33080686(+)
Zm00001d028271::1:28755103-28757104(-)
Zm00001d013130::5:5227314-5229315(+)
Zm00001d027411::1:4717445-4719446(+)
Zm00001d008847::8:22500397-22502398(+)
Zm00001d010910::8:133213395-133215396(-)
Zm00001d038941::6:167366702-167368703(-)
Zm00001d016581::5:168254906-168256907(-)
Zm00001d034904::1:305194807-305196808(+)
Zm00001d031723::1:199505887-199507888(-)
Zm00001d013667::5:16893740-16895741(-)
Zm00001d038876::6:166215914-166217915(-)
Zm00001d044732::9:666265-668266(+)
Zm00001d016902::5:179643560-179645561(+)
Zm00001d015328::5:84700225-84702226(+)
Zm00001d031430::1:189861143-189863144(+)
Zm00001d006279::2:203405063-203407064(-)
Zm00001d021401::7:151066912-151068913(-)
Zm00001d028931::1:51979050-51981051(-)
Zm00001d002166::2:7065722-7067723(-)
Zm00001d004871::2:145663025-145665026(-)
Zm00001d037415::6:124905690-124907691(+)
Zm00001d052136::4:180603176-180605177(+)
Zm00001d017049::5:183885700-183887701(+)
Zm00001d020157::7:96197519-96199520(+)
Zm00001d028425::1:34593327-34595328(-)
Zm00001d030086::1:104415068-104417069(+)
Zm00001d052695::4:197648959-197650960(+)
Zm00001d003525::2:46710927-46712928(+)
Zm00001d012030::8:166783565-166785566(-)
Zm00001d030392::1:128911708-128913709(+)
Zm00001d014114::5:32987543-32989544(+)
Zm00001d043062::3:187860542-187862543(-)
Zm00001d054037::4:245440909-245442910(-)
Zm00001d028130::1:23627123-23629124(+)
Zm00001d002681::2:19182182-19184183(+)
Zm00001d015517::5:95407840-95409841(-)
Zm00001d038557::6:159804584-159806585(-)
Zm00001d013589::5:14979085-14981086(-)
Zm00001d003825::2:61125385-61127386(-)
Zm00001d029738::1:84663317-84665318(+)
Zm00001d049369::4:28016350-28018351(-)
Zm00001d029986::1:97643669-97645670(+)
Zm00001d005193::2:163081643-163083644(-)
Zm00001d031634::1:196940045-196942046(-)
Zm00001d042802::3:180319438-180321439(-)
Zm00001d016735::5:174687699-174689700(+)
Zm00001d051474::4:159943078-159945079(-)
Zm00001d026154::10:139924547-139926548(+)
Zm00001d034917::1:305579868-305581869(+)
Zm00001d032519::1:229232029-229234030(+)
Zm00001d033525::1:265602147-265604148(+)
Zm00001d012247::8:170930890-170932891(+)
Zm00001d003004::2:29239689-29241690(+)
Zm00001d008515::8:11263188-11265189(-)
Zm00001d024628::10:81075977-81077978(-)
Zm00001d022221::7:172993965-172995966(-)
Zm00001d008817::8:21515442-21517443(-)
Zm00001d015756::5:116651858-116653859(+)
Zm00001d025183::10:108274133-108276134(+)
Zm00001d010401::8:112912585-112914586(+)
Zm00001d031326::1:186053217-186055218(+)
Zm00001d037367::6:123040042-123042043(-)
Zm00001d031807::1:202461568-202463569(-)
Zm00001d024443::10:70969838-70971839(-)
Zm00001d015308::5:83965124-83967125(+)
Zm00001d012732::8:179491877-179493878(-)
Zm00001d052277::4:185653329-185655330(-)
Zm00001d035734::6:44156868-44158869(+)
Zm00001d053155::4:216731599-216733600(+)
Zm00001d025031::10:100542344-100544345(+)
Zm00001d031188::1:181705875-181707876(+)
Zm00001d046953::9:112755562-112757563(+)
Zm00001d052325::4:187126501-187128502(+)
Zm00001d044634::3:233671316-233673317(+)
Zm00001d053888::4:243028847-243030848(+)
Zm00001d048078::9:149434557-149436558(+)
Zm00001d049251::4:22915751-22917752(+)
Zm00001d025991::10:135566785-135568786(+)
Zm00001d048336::9:154666607-154668608(-)
Zm00001d045180::9:15321198-15323199(+)
Zm00001d009480::8:66826391-66828392(-)
Zm00001d017778::5:206412972-206414973(+)
Zm00001d037867::6:140388220-140390221(-)
Zm00001d008622::8:14998729-15000730(+)
Zm00001d007218::2:225061659-225063660(-)
Zm00001d006639::2:213115352-213117353(-)
Zm00001d043915::3:213740791-213742792(+)
Zm00001d005893::2:191935862-191937863(-)
Zm00001d015383::5:87522263-87524264(-)
Zm00001d002392::2:11814308-11816309(-)
Zm00001d033952::1:279494139-279496140(+)
Zm00001d040702::3:59071725-59073726(-)
Zm00001d052498::4:191497300-191499301(-)
Zm00001d002775::2:22296749-22298750(-)
Zm00001d040726::3:60286763-60288764(+)
Zm00001d047191::9:121459080-121461081(+)
Zm00001d040155::3:29584411-29586412(-)
Zm00001d003895::2:65738510-65740511(-)
Zm00001d030087::1:104668219-104670220(+)
Zm00001d007095::2:222181014-222183015(+)
Zm00001d045454::9:22856262-22858263(+)
Zm00001d051565::4:162885902-162887903(+)
Zm00001d014436::5:46820199-46822200(-)
Zm00001d013620::5:15680841-15682842(-)
Zm00001d010061::8:97790988-97792989(-)
Zm00001d002497::2:14016042-14018043(+)
Zm00001d010718::8:125542412-125544413(+)
Zm00001d045228::9:16561817-16563818(-)
Zm00001d034091::1:283766538-283768539(-)
Zm00001d046925::9:111033641-111035642(-)
Zm00001d044814::9:3498520-3500521(-)
Zm00001d033645::1:269532497-269534498(-)
Zm00001d037822::6:138797270-138799271(-)
Zm00001d031940::1:207524962-207526963(+)
Zm00001d024344::10:65885191-65887192(+)
Zm00001d053128::4:214989340-214991341(-)
Zm00001d002441::2:12743748-12745749(+)
Zm00001d007157::2:223448071-223450072(-)
Zm00001d018255::5:217460540-217462541(+)
Zm00001d006717::2:215061562-215063563(-)
Zm00001d030908::1:166757348-166759349(-)
Zm00001d044520::3:230789301-230791302(-)
Zm00001d010615::8:121857918-121859919(+)
Zm00001d013741::5:19013778-19015779(-)
Zm00001d030837::1:162457701-162459702(-)
Zm00001d028605::1:40565405-40567406(-)
Zm00001d037122::6:113167653-113169654(-)
Zm00001d007241::2:225525758-225527759(+)
Zm00001d023544::10:9590922-9592923(+)
Zm00001d017164::5:187392891-187394892(-)
Zm00001d023993::10:35137842-35139843(+)
Zm00001d004907::2:147965431-147967432(+)
Zm00001d047389::9:128554211-128556212(+)
Zm00001d004462::2:113400857-113402858(-)
Zm00001d009913::8:89342526-89344527(-)
Zm00001d037200::6:115550237-115552238(-)
Zm00001d002673::2:18909117-18911118(-)
Zm00001d040573::3:50778469-50780470(-)
Zm00001d016277::5:155421295-155423296(-)
Zm00001d051472::4:159918189-159920190(-)
Zm00001d029534::1:75281791-75283792(+)
Zm00001d012273::8:171696003-171698004(-)
Zm00001d049075::4:14907669-14909670(-)
Zm00001d006590::2:211721178-211723179(+)
Zm00001d045514::9:25083682-25085683(-)
Zm00001d011040::8:137242266-137244267(+)
Zm00001d044049::3:217800479-217802480(-)
Zm00001d019457::7:34631087-34633088(+)
Zm00001d053622::4:237005837-237007838(-)
Zm00001d019586::7:44698704-44700705(-)
Zm00001d049956::4:55428562-55430563(-)
Zm00001d042952::3:184728376-184730377(+)
Zm00001d036911::6:106205003-106207004(-)
Zm00001d021569::7:156293445-156295446(+)
Zm00001d037668::6:133556810-133558811(-)
Zm00001d016961::5:181285880-181287881(+)
Zm00001d020476::7:117739548-117741549(+)
Zm00001d016063::5:142436131-142438132(+)
Zm00001d038007::6:145009086-145011087(-)
Zm00001d012242::8:170789555-170791556(+)
Zm00001d022560::7:180064197-180066198(-)
Zm00001d023420::10:5097783-5099784(+)
Zm00001d006540::2:210705280-210707281(-)
Zm00001d031555::1:194119053-194121054(+)
Zm00001d032029::1:209941245-209943246(+)
Zm00001d051742::4:168614081-168616082(+)
Zm00001d027373::1:3964420-3966421(-)
Zm00001d041714::3:134687582-134689583(-)
Zm00001d011753::8:160752186-160754187(+)
Zm00001d048891::4:7213032-7215033(+)
Zm00001d017978::5:211183411-211185412(-)
Zm00001d042885::3:182851379-182853380(+)
Zm00001d024441::10:70869322-70871323(-)
Zm00001d007763::2:239251305-239253306(-)
Zm00001d034740::1:301040930-301042931(+)
Zm00001d013098::5:4700384-4702385(-)
Zm00001d003268::2:38418402-38420403(-)
Zm00001d051796::4:169930678-169932679(-)
Zm00001d025446::10:118851247-118853248(+)
Zm00001d037422::6:125057115-125059116(-)
Zm00001d021447::7:152380041-152382042(+)
Zm00001d054084::4:246127126-246129127(-)
Zm00001d038358::6:155275867-155277868(+)
Zm00001d005450::2:174573080-174575081(-)
Zm00001d017895::5:209713777-209715778(-)
Zm00001d018654::7:1971163-1973164(+)
Zm00001d039934::3:19864379-19866380(+)
Zm00001d049910::4:52075702-52077703(-)
Zm00001d008749::8:18950257-18952258(+)
Zm00001d011351::8:147727313-147729314(-)
Zm00001d038082::6:147122992-147124993(+)
Zm00001d035835::6:54255738-54257739(+)
Zm00001d017264::5:191015885-191017886(+)
Zm00001d036844::6:103613306-103615307(+)
Zm00001d005308::2:169026342-169028343(-)
Zm00001d031201::1:181966792-181968793(+)
Zm00001d042098::3:150670976-150672977(+)
Zm00001d028083::1:22221065-22223066(-)
Zm00001d040689::3:58287338-58289339(+)
Zm00001d043021::3:186773425-186775426(-)
Zm00001d039296::3:1203640-1205641(+)
Zm00001d043748::3:209016693-209018694(-)
Zm00001d018472::5:221367796-221369797(+)
Zm00001d008386::8:6911360-6913361(-)
Zm00001d018859::7:7530477-7532478(+)
Zm00001d047737::9:140320755-140322756(+)
Zm00001d007072::2:221454842-221456843(-)
Zm00001d053706::4:239627008-239629009(-)
Zm00001d046064::9:60754817-60756818(+)
Zm00001d041476::3:122413321-122415322(+)
Zm00001d041035::3:92263998-92265999(-)
Zm00001d052969::4:206590729-206592730(+)
Zm00001d001884::2:2354440-2356441(-)
Zm00001d011349::8:147533875-147535876(+)
Zm00001d032319::1:222106861-222108862(-)
Zm00001d027710::1:11717273-11719274(-)
Zm00001d038224::6:151979299-151981300(-)
Zm00001d008990::8:29050425-29052426(-)
Zm00001d052725::4:199038427-199040428(-)
Zm00001d021607::7:157933555-157935556(-)
Zm00001d028276::1:28858301-28860302(-)
Zm00001d006613::2:212615485-212617486(-)
Zm00001d010990::8:136107110-136109111(-)
Zm00001d044376::3:226414289-226416290(+)
Zm00001d028429::1:34707935-34709936(+)
Zm00001d016770::5:175412022-175414023(+)
Zm00001d047958::9:146173388-146175389(+)
Zm00001d038069::6:146852190-146854191(-)
Zm00001d052540::4:192576671-192578672(+)
Zm00001d035681::6:40868006-40870007(-)
Zm00001d042519::3:170387567-170389568(-)
Zm00001d007516::2:233645885-233647886(-)
Zm00001d020770::7:131823304-131825305(-)
Zm00001d022588::7:180431639-180433640(+)
Zm00001d042313::3:160479170-160481171(+)
Zm00001d006211::2:201911294-201913295(+)
Zm00001d015175::5:78398159-78400160(+)
Zm00001d003199::2:35412356-35414357(+)
Zm00001d021166::7:144577584-144579585(-)
Zm00001d015560::5:97683821-97685822(-)
Zm00001d036213::6:77270329-77272330(-)
Zm00001d037002::6:108762988-108764989(-)
Zm00001d028193::1:25918978-25920979(-)
Zm00001d038529::6:159354562-159356563(-)
Zm00001d048079::9:149448294-149450295(+)
Zm00001d024444::10:71063792-71065793(-)
Zm00001d039983::3:21766127-21768128(-)
Zm00001d011390::8:149379521-149381522(+)
Zm00001d011325::8:146689121-146691122(+)
Zm00001d038307::6:154156379-154158380(-)
Zm00001d017945::5:210538615-210540616(+)
Zm00001d031422::1:189590657-189592658(-)
Zm00001d040422::3:42679505-42681506(-)
Zm00001d012900::5:1778160-1780161(-)
Zm00001d023402::10:4739146-4741147(+)
Zm00001d026030::10:136403865-136405866(-)
Zm00001d015733::5:114322644-114324645(+)
Zm00001d051964::4:175495182-175497183(-)
Zm00001d021734::7:161670059-161672060(-)
Zm00001d015141::5:76863518-76865519(+)
Zm00001d039785::3:14616536-14618537(-)
Zm00001d045425::9:21694575-21696576(-)
Zm00001d049138::4:17364683-17366684(+)
Zm00001d035659::6:39827832-39829833(+)
Zm00001d018694::7:2688199-2690200(+)
Zm00001d021645::7:158959515-158961516(-)
Zm00001d018935::7:9657543-9659544(-)
Zm00001d032230::1:218043212-218045213(+)
Zm00001d023968::10:32562428-32564429(+)
Zm00001d002085::2:5768434-5770435(-)
Zm00001d033314::1:258694499-258696500(+)
Zm00001d020214::7:100367902-100369903(+)
Zm00001d015451::5:91108599-91110600(-)
Zm00001d037476::6:126491490-126493491(-)
Zm00001d016443::5:162552839-162554840(-)
Zm00001d010225::8:104664602-104666603(+)
Zm00001d039323::3:1837546-1839547(+)
Zm00001d044042::3:217580538-217582539(-)
Zm00001d007037::2:220614839-220616840(+)
Zm00001d044230::3:222534699-222536700(+)
Zm00001d030314::1:121819096-121821097(+)
Zm00001d036167::6:75647724-75649725(+)
Zm00001d044340::3:225476378-225478379(-)
Zm00001d017699::5:204539680-204541681(-)
Zm00001d032022::1:209619359-209621360(+)
Zm00001d023529::10:8779721-8781722(+)
Zm00001d025522::10:121171639-121173640(-)
Zm00001d035645::6:38127283-38129284(+)
Zm00001d026345::10:143893760-143895761(-)
Zm00001d003949::2:71577619-71579620(+)
Zm00001d050277::4:78274486-78276487(-)
Zm00001d002315::2:10157050-10159051(-)
Zm00001d045135::9:13891351-13893352(-)
Zm00001d033579::1:267646753-267648754(+)
Zm00001d015180::5:78504337-78506338(-)
Zm00001d025867::10:132086959-132088960(-)
Zm00001d037737::6:135901419-135903420(-)
Zm00001d030172::1:110341107-110343108(+)
Zm00001d019461::7:34778556-34780557(+)
Zm00001d014191::5:35765516-35767517(+)
Zm00001d020808::7:133515657-133517658(+)
Zm00001d024546::10:77698637-77700638(+)
Zm00001d011100::8:139025779-139027780(-)
Zm00001d043541::3:203338300-203340301(-)
Zm00001d027281::1:1608982-1610983(+)
Zm00001d028076::1:22090600-22092601(+)
Zm00001d046566::9:96092605-96094606(+)
Zm00001d029354::1:67217126-67219127(-)
Zm00001d033672::1:270399164-270401165(-)
Zm00001d029629::1:80602599-80604600(+)
Zm00001d025023::10:100053957-100055958(+)
Zm00001d018636::7:1403420-1405421(-)
Zm00001d041814::3:139022064-139024065(+)
Zm00001d012031::8:166788618-166790619(+)
Zm00001d016577::5:168003052-168005053(-)
Zm00001d044780::9:2212787-2214788(-)
Zm00001d047766::9:141345727-141347728(+)
Zm00001d048089::9:149905921-149907922(-)
Zm00001d028918::1:51463778-51465779(-)
Zm00001d013984::5:27298067-27300068(+)
Zm00001d018072::5:213773088-213775089(+)
Zm00001d002999::2:29177612-29179613(-)
Zm00001d025808::10:130143963-130145964(+)
Zm00001d002412::2:12177460-12179461(-)
Zm00001d049159::4:18437855-18439856(-)
Zm00001d018420::5:220378338-220380339(+)
Zm00001d023296::10:2275275-2277276(+)
Zm00001d013317::5:8501333-8503334(-)
Zm00001d010924::8:133672781-133674782(+)
Zm00001d021805::7:163313852-163315853(+)
Zm00001d012697::8:178792178-178794179(-)
Zm00001d033307::1:258335964-258337965(-)
Zm00001d021850::7:164512394-164514395(+)
Zm00001d035223::6:14839476-14841477(+)
Zm00001d021952::7:166937236-166939237(-)
Zm00001d019679::7:50546646-50548647(+)
Zm00001d028401::1:33651093-33653094(-)
Zm00001d050023::4:60694993-60696994(+)
Zm00001d030870::1:164367796-164369797(-)
Zm00001d051265::4:151149436-151151437(+)
Zm00001d034314::1:289001745-289003746(-)
Zm00001d043358::3:197611150-197613151(+)
Zm00001d025519::10:121062027-121064028(-)
Zm00001d053841::4:242141610-242143611(+)
Zm00001d018952::7:10372255-10374256(-)
Zm00001d044465::3:228918468-228920469(-)
Zm00001d036693::6:97877295-97879296(+)
Zm00001d033658::1:269841299-269843300(-)
Zm00001d046658::9:100817927-100819928(-)
Zm00001d020691::7:128620823-128622824(-)
Zm00001d020071::7:90400825-90402826(-)
Zm00001d024745::10:85906364-85908365(+)
Zm00001d038465::6:157805880-157807881(-)
Zm00001d042322::3:161215963-161217964(+)
Zm00001d020616::7:125179237-125181238(-)
Zm00001d021301::7:148263073-148265074(+)
Zm00001d008357::8:6172953-6174954(+)
Zm00001d003393::2:42617862-42619863(+)
Zm00001d013757::5:19529024-19531025(-)
Zm00001d048924::4:8110756-8112757(-)
Zm00001d044343::3:225523347-225525348(+)
Zm00001d027893::1:16954621-16956622(-)
Zm00001d003188::2:35039654-35041655(-)
Zm00001d022439::7:177713473-177715474(-)
Zm00001d015665::5:104211518-104213519(+)
Zm00001d037338::6:122056229-122058230(-)
Zm00001d002593::2:16319578-16321579(-)
Zm00001d039370::3:2695774-2697775(-)
Zm00001d038829::6:165362521-165364522(-)
Zm00001d005306::2:168879036-168881037(+)
Zm00001d002095::2:5872111-5874112(+)
Zm00001d021529::7:155182393-155184394(+)
Zm00001d006386::2:206342489-206344490(-)
Zm00001d027354::1:3548868-3550869(-)
Zm00001d033691::1:271339444-271341445(+)
Zm00001d013010::5:3170516-3172517(-)
Zm00001d051172::4:147114749-147116750(-)
Zm00001d012036::8:166922759-166924760(-)
Zm00001d025760::10:128640246-128642247(+)
Zm00001d045987::9:52750061-52752062(-)
Zm00001d026300::10:143202662-143204663(-)
Zm00001d005657::2:182383467-182385468(-)
Zm00001d030379::1:127535748-127537749(+)
Zm00001d025626::10:124408378-124410379(+)
Zm00001d016585::5:168387645-168389646(-)
Zm00001d028481::1:36484948-36486949(-)
Zm00001d048440::9:156457280-156459281(+)
Zm00001d027350::1:3446999-3449000(+)
Zm00001d043327::3:196588023-196590024(+)
Zm00001d029023::1:55107381-55109382(+)
Zm00001d041900::3:142563122-142565123(+)
Zm00001d001804::2:1250127-1252128(+)
Zm00001d051017::4:137139854-137141855(-)
Zm00001d031407::1:189256335-189258336(+)
Zm00001d045133::9:13838041-13840042(+)
Zm00001d038699::6:162813145-162815146(+)
Zm00001d026139::10:139502729-139504730(-)
Zm00001d003947::2:71149464-71151465(+)
Zm00001d042091::3:150543516-150545517(-)
Zm00001d047779::9:141538609-141540610(+)
Zm00001d044733::9:706204-708205(-)
Zm00001d020526::7:120917356-120919357(+)
Zm00001d018463::5:221326767-221328768(-)
Zm00001d019599::7:45892231-45894232(-)
Zm00001d017178::5:188137267-188139268(+)
Zm00001d007572::2:235052406-235054407(+)
Zm00001d048119::9:150486084-150488085(-)
Zm00001d052830::4:202078494-202080495(-)
Zm00001d003312::2:39762087-39764088(-)
Zm00001d024119::10:46972751-46974752(-)
Zm00001d051403::4:157203486-157205487(-)
Zm00001d029908::1:93677352-93679353(+)
Zm00001d002591::2:16302059-16304060(+)
Zm00001d019451::7:34373954-34375955(+)
Zm00001d045042::9:10912443-10914444(-)
Zm00001d046764::9:104804102-104806103(-)
Zm00001d033866::1:276736549-276738550(+)
Zm00001d045176::9:15128926-15130927(+)
Zm00001d048729::4:4325153-4327154(-)
Zm00001d021295::7:148148106-148150107(-)
Zm00001d002097::2:5953340-5955341(+)
Zm00001d011746::8:160677846-160679847(-)
Zm00001d031817::1:202895885-202897886(-)
Zm00001d020568::7:122608780-122610781(-)
Zm00001d007145::2:223320773-223322774(+)
Zm00001d011228::8:143871000-143873001(-)
Zm00001d026311::10:143368785-143370786(-)
Zm00001d045731::9:35768134-35770135(+)
Zm00001d014405::5:44699627-44701628(+)
Zm00001d029895::1:92851440-92853441(-)
Zm00001d016612::5:170109560-170111561(+)
Zm00001d024337::10:65390073-65392074(-)
Zm00001d050022::4:60696152-60698153(-)
Zm00001d013573::5:14536680-14538681(+)
Zm00001d002713::2:20016404-20018405(-)
Zm00001d010583::8:120901646-120903647(-)
Zm00001d013141::5:5376113-5378114(-)
Zm00001d053861::4:242522030-242524031(-)
Zm00001d025887::10:133097495-133099496(-)
Zm00001d033825::1:274896420-274898421(-)
Zm00001d005529::2:177315737-177317738(-)
Zm00001d028777::1:46188190-46190191(+)
Zm00001d045744::9:36409874-36411875(-)
Zm00001d052992::4:207904167-207906168(+)
Zm00001d040878::3:74733196-74735197(-)
Zm00001d008752::8:18997871-18999872(+)
Zm00001d034559::1:296318576-296320577(-)
Zm00001d050893::4:128779826-128781827(-)
Zm00001d039386::3:3103894-3105895(-)
Zm00001d014888::5:67030608-67032609(-)
Zm00001d004929::2:149270251-149272252(-)
Zm00001d045421::9:21564760-21566761(+)
Zm00001d006133::2:199508021-199510022(+)
Zm00001d031122::1:178354530-178356531(+)
Zm00001d003309::2:39699872-39701873(-)
Zm00001d011335::8:147226181-147228182(-)
Zm00001d043270::3:193926378-193928379(-)
Zm00001d022125::7:170845839-170847840(-)
Zm00001d048493::9:157104788-157106789(+)
Zm00001d014950::5:69577597-69579598(-)
Zm00001d037529::6:128188762-128190763(+)
Zm00001d047466::9:130969440-130971441(-)
Zm00001d031981::1:208516867-208518868(-)
Zm00001d033805::1:274242297-274244298(-)
Zm00001d012870::5:1410264-1412265(-)
Zm00001d041345::3:113724464-113726465(+)
Zm00001d021754::7:162298475-162300476(-)
Zm00001d018653::7:1880248-1882249(+)
Zm00001d007461::2:232213855-232215856(-)
Zm00001d017120::5:185982393-185984394(+)
Zm00001d023922::10:28391155-28393156(-)
Zm00001d004123::2:84356019-84358020(-)
Zm00001d045993::9:53059962-53061963(+)
Zm00001d010268::8:106749444-106751445(-)
Zm00001d044261::3:223245868-223247869(-)
Zm00001d034804::1:302474998-302476999(-)
Zm00001d044426::3:227714312-227716313(-)
Zm00001d003269::2:38421576-38423577(-)
Zm00001d009795::8:81770856-81772857(-)
Zm00001d047310::9:126280439-126282440(+)
Zm00001d049590::4:36536816-36538817(+)
Zm00001d045366::9:19824907-19826908(+)
Zm00001d028775::1:46179861-46181862(+)
Zm00001d049156::4:18279904-18281905(-)
Zm00001d049798::4:45037939-45039940(+)
Zm00001d038791::6:164389322-164391323(-)
Zm00001d007921::2:242699001-242701002(-)
Zm00001d052933::4:205273321-205275322(+)
Zm00001d050704::4:116747105-116749106(-)
Zm00001d013934::5:25183979-25185980(+)
Zm00001d053091::4:213271770-213273771(+)
Zm00001d040958::3:83073860-83075861(-)
Zm00001d018179::5:215872175-215874176(+)
Zm00001d015636::5:102368048-102370049(-)
Zm00001d018411::5:220249781-220251782(-)
Zm00001d013334::5:8852771-8854772(-)
Zm00001d008499::8:10457081-10459082(+)
Zm00001d010145::8:101317025-101319026(-)
Zm00001d012776::8:180680692-180682693(+)
Zm00001d029743::1:84996268-84998269(-)
Zm00001d021741::7:161998714-162000715(-)
Zm00001d002199::2:8131216-8133217(-)
Zm00001d021889::7:165488120-165490121(+)
Zm00001d014951::5:69615172-69617173(-)
Zm00001d041007::3:89969631-89971632(-)
Zm00001d041103::3:97446960-97448961(-)
Zm00001d050559::4:100659942-100661943(-)
Zm00001d047468::9:131001700-131003701(+)
Zm00001d028375::1:32601268-32603269(+)
Zm00001d050826::4:124868566-124870567(-)
Zm00001d053442::4:231581188-231583189(+)
Zm00001d031229::1:182802722-182804723(-)
Zm00001d024779::10:87527742-87529743(-)
Zm00001d040190::3:31508236-31510237(+)
Zm00001d023694::10:15878458-15880459(-)
Zm00001d047595::9:136680181-136682182(+)
Zm00001d033393::1:261673473-261675474(+)
Zm00001d021680::7:159842566-159844567(-)
Zm00001d009407::8:63280965-63282966(-)
Zm00001d019147::7:19142073-19144074(-)
Zm00001d039582::3:8337034-8339035(-)
Zm00001d046369::9:84829047-84831048(-)
Zm00001d052781::4:200743516-200745517(-)
Zm00001d048550::9:158530805-158532806(+)
Zm00001d037306::6:120223739-120225740(+)
Zm00001d008923::8:25311111-25313112(-)
Zm00001d052561::4:193200557-193202558(+)
Zm00001d053997::4:244820257-244822258(+)
Zm00001d052911::4:204479263-204481264(+)
Zm00001d040954::3:82428611-82430612(-)
Zm00001d014199::5:36183218-36185219(-)
Zm00001d002580::2:15967857-15969858(+)
Zm00001d040390::3:41122305-41124306(-)
Zm00001d049359::4:27810605-27812606(-)
Zm00001d016943::5:180769122-180771123(+)
Zm00001d001937::2:3118329-3120330(+)
Zm00001d038533::6:159379115-159381116(+)
Zm00001d011619::8:156251048-156253049(-)
Zm00001d003028::2:29760257-29762258(-)
Zm00001d019310::7:26980210-26982211(-)
Zm00001d047990::9:147345720-147347721(-)
Zm00001d008330::8:5444585-5446586(+)
Zm00001d012295::8:172038018-172040019(+)
Zm00001d016256::5:153842958-153844959(+)
Zm00001d006771::2:216365985-216367986(-)
Zm00001d031349::1:187060338-187062339(-)
Zm00001d006112::2:198708097-198710098(-)
Zm00001d037641::6:132668290-132670291(-)
Zm00001d034990::6:1281253-1283254(+)
Zm00001d020643::7:126242993-126244994(-)
Zm00001d001806::2:1256668-1258669(+)
Zm00001d054000::4:244878908-244880909(-)
Zm00001d041837::3:139952572-139954573(+)
Zm00001d029041::1:55778344-55780345(+)
Zm00001d042694::3:177275130-177277131(-)
Zm00001d051441::4:158729664-158731665(+)
Zm00001d019004::7:12733738-12735739(-)
Zm00001d029066::1:56982210-56984211(-)
Zm00001d009440::8:64594634-64596635(+)
Zm00001d050911::4:130233484-130235485(+)
Zm00001d043727::3:208450922-208452923(+)
Zm00001d048372::9:155229311-155231312(+)
Zm00001d005127::2:159769702-159771703(-)
Zm00001d029046::1:56037465-56039466(-)
Zm00001d033061::1:249092062-249094063(+)
Zm00001d009152::8:39845948-39847949(+)
Zm00001d040771::3:64736403-64738404(-)
Zm00001d024535::10:76867835-76869836(-)
Zm00001d039200::6:172433105-172435106(-)
Zm00001d044232::3:222541312-222543313(+)
Zm00001d009848::8:84950580-84952581(-)
Zm00001d002048::2:4955380-4957381(-)
Zm00001d050274::4:77865148-77867149(+)
Zm00001d024874::10:91750839-91752840(+)
Zm00001d046718::9:103266534-103268535(+)
Zm00001d009800::8:82040029-82042030(-)
Zm00001d005328::2:169710133-169712134(-)
Zm00001d028404::1:33737377-33739378(+)
Zm00001d023465::10:6425839-6427840(+)
Zm00001d004431::2:111473012-111475013(-)
Zm00001d034649::1:298759957-298761958(+)
Zm00001d024712::10:84552985-84554986(+)
Zm00001d010049::8:96928262-96930263(+)
Zm00001d012867::5:1365141-1367142(+)
Zm00001d026359::10:144196983-144198984(+)
Zm00001d047811::9:142368703-142370704(+)
Zm00001d053122::4:214602508-214604509(-)
Zm00001d008485::8:9906537-9908538(+)
Zm00001d043129::3:189865368-189867369(+)
Zm00001d052411::4:189318272-189320273(+)
Zm00001d002847::2:24474897-24476898(+)
Zm00001d049572::4:35624864-35626865(+)
Zm00001d017954::5:210810986-210812987(-)
Zm00001d019374::7:30593528-30595529(+)
Zm00001d010798::8:128194777-128196778(-)
Zm00001d051820::4:170833406-170835407(+)
Zm00001d048442::9:156481636-156483637(+)
Zm00001d021812::7:163522347-163524348(+)
Zm00001d026439::10:145896508-145898509(-)
Zm00001d040705::3:59361683-59363684(-)
Zm00001d017905::5:209879037-209881038(-)
Zm00001d029377::1:68226252-68228253(-)
Zm00001d012532::8:176206626-176208627(-)
Zm00001d036418::6:87645845-87647846(-)
Zm00001d032057::1:211045941-211047942(-)
Zm00001d039861::3:17120279-17122280(-)
Zm00001d032582::1:231195639-231197640(+)
Zm00001d024029::10:38043241-38045242(-)
Zm00001d021971::7:167274920-167276921(+)
Zm00001d040264::3:34729146-34731147(+)
Zm00001d032730::1:236471335-236473336(-)
Zm00001d050198::4:72856274-72858275(-)
Zm00001d014818::5:64432232-64434233(+)
Zm00001d024828::10:89999858-90001859(-)
Zm00001d025571::10:122641086-122643087(-)
Zm00001d012195::8:169917470-169919471(-)
Zm00001d025153::10:106775575-106777576(+)
Zm00001d035040::6:2929557-2931558(-)
Zm00001d034900::1:305105583-305107584(+)
Zm00001d025777::10:129237883-129239884(+)
Zm00001d016152::5:147336017-147338018(+)
Zm00001d016866::5:178640091-178642092(+)
Zm00001d015964::5:134539060-134541061(-)
Zm00001d036395::6:86732275-86734276(-)
Zm00001d048141::9:150727286-150729287(-)
Zm00001d049191::4:19865499-19867500(-)
Zm00001d037490::6:127184123-127186124(-)
Zm00001d009114::8:37232454-37234455(-)
Zm00001d004198::2:91040114-91042115(-)
Zm00001d024194::10:54978344-54980345(-)
Zm00001d049160::4:18470168-18472169(-)
Zm00001d012180::8:169617207-169619208(+)
Zm00001d009279::8:50957267-50959268(-)
Zm00001d046305::9:79546950-79548951(+)
Zm00001d031920::1:206691935-206693936(+)
Zm00001d046210::9:72065547-72067548(-)
Zm00001d003160::2:34004698-34006699(+)
Zm00001d039696::3:12333772-12335773(+)
Zm00001d040985::3:88155451-88157452(+)
Zm00001d041458::3:121468549-121470550(-)
Zm00001d037427::6:125222560-125224561(-)
Zm00001d046605::9:98557983-98559984(+)
Zm00001d011246::8:144407993-144409994(+)
Zm00001d018595::7:182583-184584(-)
Zm00001d048311::9:154425611-154427612(-)
Zm00001d027429::1:5108153-5110154(-)
Zm00001d001902::2:2636158-2638159(-)
Zm00001d008599::8:14051722-14053723(+)
Zm00001d006455::2:208746828-208748829(+)
Zm00001d047115::9:119208936-119210937(+)
Zm00001d041625::3:129828587-129830588(+)
Zm00001d007714::2:238014858-238016859(-)
Zm00001d023479::10:6929682-6931683(-)
Zm00001d014358::5:42613813-42615814(+)
Zm00001d012869::5:1397429-1399430(-)
Zm00001d042962::3:185011049-185013050(-)
Zm00001d011211::8:143050095-143052096(-)
Zm00001d050048::4:62419695-62421696(+)
Zm00001d036425::6:87901769-87903770(-)
Zm00001d047642::9:137900011-137902012(+)
Zm00001d016928::5:180246096-180248097(+)
Zm00001d004484::2:114596655-114598656(+)
Zm00001d020821::7:133910274-133912275(+)
Zm00001d051121::4:144440179-144442180(-)
Zm00001d034015::1:281231711-281233712(-)
Zm00001d027760::1:13023981-13025982(-)
Zm00001d012794::5:30867-32868(+)
Zm00001d023733::10:17845174-17847175(+)
Zm00001d048136::9:150659074-150661075(-)
Zm00001d015233::5:80238839-80240840(-)
Zm00001d033983::1:280116931-280118932(+)
Zm00001d021464::7:152796688-152798689(-)
Zm00001d031132::1:178991272-178993273(+)
Zm00001d008236::8:2206090-2208091(-)
Zm00001d038044::6:145986184-145988185(-)
Zm00001d009167::8:40632546-40634547(-)
Zm00001d046624::9:99415653-99417654(-)
Zm00001d051859::4:172520974-172522975(+)
Zm00001d003101::2:32088213-32090214(-)
Zm00001d029920::1:94345124-94347125(+)
Zm00001d006787::2:216678248-216680249(-)
Zm00001d020209::7:100247062-100249063(-)
Zm00001d041610::3:129608025-129610026(+)
Zm00001d003045::2:30206645-30208646(+)
Zm00001d053801::4:241343297-241345298(+)
Zm00001d046540::9:94831259-94833260(-)
Zm00001d014876::5:66768129-66770130(+)
Zm00001d006906::2:219172456-219174457(-)
Zm00001d016544::5:166730121-166732122(+)
Zm00001d038275::6:153061781-153063782(-)
Zm00001d050288::4:78911315-78913316(+)
Zm00001d043303::3:195189830-195191831(+)
Zm00001d030121::1:107184853-107186854(-)
Zm00001d018390::5:219925288-219927289(-)
Zm00001d038274::6:153042033-153044034(-)
Zm00001d031411::1:189278448-189280449(-)
Zm00001d026701::10:150354783-150356784(+)
Zm00001d043943::3:214379004-214381005(-)
Zm00001d011384::8:149203542-149205543(+)
Zm00001d010426::8:114525754-114527755(+)
Zm00001d042323::3:161219505-161221506(+)
Zm00001d049529::4:33391113-33393114(-)
Zm00001d008548::8:12670226-12672227(+)
Zm00001d027435::1:5208076-5210077(-)
Zm00001d038570::6:160132181-160134182(-)
Zm00001d032118::1:213707755-213709756(+)
Zm00001d017208::5:188984795-188986796(-)
Zm00001d041443::3:120170211-120172212(+)
Zm00001d044705::3:235431213-235433214(+)
Zm00001d018289::5:218021790-218023791(-)
Zm00001d001984::2:3950711-3952712(+)
Zm00001d044335::3:225401998-225403999(-)
Zm00001d021918::7:165873633-165875634(+)
Zm00001d010752::8:126879030-126881031(+)
Zm00001d049399::4:29279142-29281143(-)
Zm00001d044036::3:217328627-217330628(+)
Zm00001d035747::6:44788854-44790855(-)
Zm00001d040543::3:48850128-48852129(-)
Zm00001d042658::3:175712510-175714511(+)
Zm00001d044044::3:217676618-217678619(-)
Zm00001d032368::1:224113093-224115094(+)
Zm00001d023724::10:17271175-17273176(+)
Zm00001d052227::4:183818384-183820385(+)
Zm00001d051458::4:159346870-159348871(+)
Zm00001d050317::4:80845972-80847973(-)
Zm00001d002402::2:11997801-11999802(-)
Zm00001d033405::1:262093726-262095727(-)
Zm00001d019538::7:41107238-41109239(+)
Zm00001d052007::4:176338251-176340252(-)
Zm00001d043655::3:206114463-206116464(-)
Zm00001d053015::4:209126284-209128285(+)
Zm00001d019339::7:28577809-28579810(+)
Zm00001d017785::5:206725027-206727028(+)
Zm00001d022490::7:178666969-178668970(-)
Zm00001d019439::7:33870467-33872468(+)
Zm00001d026371::10:144459515-144461516(-)
Zm00001d028267::1:28637044-28639045(+)
Zm00001d009773::8:80507652-80509653(-)
Zm00001d024963::10:96968011-96970012(+)
Zm00001d038336::6:154805256-154807257(-)
Zm00001d027646::1:9996460-9998461(-)
Zm00001d031232::1:182923611-182925612(+)
Zm00001d036022::6:66747191-66749192(-)
Zm00001d040066::3:25594578-25596579(-)
Zm00001d044714::3:235592693-235594694(-)
Zm00001d013398::5:10356463-10358464(-)
Zm00001d033465::1:263447964-263449965(-)
Zm00001d038673::6:162373317-162375318(-)
Zm00001d004331::2:103985982-103987983(+)
Zm00001d019314::7:27314102-27316103(+)
Zm00001d011213::8:143158458-143160459(+)
Zm00001d006776::2:216442598-216444599(-)
Zm00001d043080::3:188608870-188610871(+)
Zm00001d022505::7:179060744-179062745(-)
Zm00001d048831::4:6083417-6085418(+)
Zm00001d022347::7:175950127-175952128(+)
Zm00001d015121::5:76474396-76476397(-)
Zm00001d016982::5:181882578-181884579(+)
Zm00001d024598::10:79907435-79909436(+)
Zm00001d050457::4:89897830-89899831(+)
Zm00001d032709::1:235661828-235663829(-)
Zm00001d037876::6:140762130-140764131(-)
Zm00001d026041::10:136740103-136742104(+)
Zm00001d013523::5:13542763-13544764(+)
Zm00001d011177::8:141823130-141825131(+)
Zm00001d021450::7:152443413-152445414(+)
Zm00001d010490::8:117586914-117588915(-)
Zm00001d043095::3:189139311-189141312(+)
Zm00001d052453::4:190346607-190348608(-)
Zm00001d042356::3:163103032-163105033(-)
Zm00001d033204::1:254168344-254170345(-)
Zm00001d037252::6:118128456-118130457(+)
Zm00001d007196::2:224446265-224448266(-)
Zm00001d041599::3:129313105-129315106(+)
Zm00001d004366::2:106627159-106629160(+)
Zm00001d022581::7:180322129-180324130(-)
Zm00001d021648::7:159052008-159054009(-)
Zm00001d044902::9:6761626-6763627(+)
Zm00001d016061::5:142161239-142163240(-)
Zm00001d052039::4:177048536-177050537(+)
Zm00001d017577::5:200284311-200286312(+)
Zm00001d011253::8:144622401-144624402(+)
Zm00001d007055::2:220971102-220973103(-)
Zm00001d037872::6:140519203-140521204(+)
Zm00001d005434::2:173880827-173882828(+)
Zm00001d010515::8:118823975-118825976(-)
Zm00001d025649::10:124904408-124906409(-)
Zm00001d023859::10:25282387-25284388(+)
Zm00001d020806::7:133442380-133444381(+)
Zm00001d021238::7:146671142-146673143(-)
Zm00001d015984::5:136655249-136657250(-)
Zm00001d022491::7:178666698-178668699(+)
Zm00001d039273::3:899266-901267(+)
Zm00001d015477::5:92675244-92677245(-)
Zm00001d034157::1:285312163-285314164(-)
Zm00001d024978::10:97758316-97760317(-)
Zm00001d016649::5:171188530-171190531(-)
Zm00001d052699::4:198045358-198047359(+)
Zm00001d023384::10:4333597-4335598(+)
Zm00001d018368::5:219314283-219316284(-)
Zm00001d015374::5:87027019-87029020(+)
Zm00001d053009::4:208866367-208868368(-)
Zm00001d028016::1:20359959-20361960(-)
Zm00001d042922::3:184002758-184004759(+)
Zm00001d047301::9:126054445-126056446(+)
Zm00001d002850::2:24661252-24663253(+)
Zm00001d011276::8:145539931-145541932(-)
Zm00001d040784::3:65850682-65852683(+)
Zm00001d026175::10:140332411-140334412(+)
Zm00001d027566::1:8232241-8234242(-)
Zm00001d024464::10:71968841-71970842(-)
Zm00001d011644::8:157384346-157386347(+)
Zm00001d036176::6:75715234-75717235(+)
Zm00001d022141::7:171057264-171059265(+)
Zm00001d036761::6:99959845-99961846(+)
Zm00001d048509::9:157553630-157555631(-)
Zm00001d038114::6:148434542-148436543(+)
Zm00001d037527::6:128132342-128134343(+)
Zm00001d044045::3:217681558-217683559(-)
Zm00001d044385::3:226575970-226577971(-)
Zm00001d003495::2:46043304-46045305(+)
Zm00001d042399::3:164712961-164714962(+)
Zm00001d010697::8:124868972-124870973(-)
Zm00001d031643::1:197141503-197143504(-)
Zm00001d037313::6:120387600-120389601(+)
Zm00001d031942::1:207639210-207641211(-)
Zm00001d048157::9:151090958-151092959(+)
Zm00001d025697::10:126599725-126601726(+)
Zm00001d022005::7:167825356-167827357(+)
Zm00001d028642::1:41589606-41591607(+)
Zm00001d053635::4:237829551-237831552(-)
Zm00001d014894::5:67117977-67119978(-)
Zm00001d025533::10:121568605-121570606(-)
Zm00001d030011::1:99112328-99114329(+)
Zm00001d039938::3:19999400-20001401(-)
Zm00001d031118::1:177982572-177984573(-)
Zm00001d010485::8:117412400-117414401(+)
Zm00001d051118::4:144243312-144245313(-)
Zm00001d031170::1:180462967-180464968(-)
Zm00001d021662::7:159484072-159486073(-)
Zm00001d003705::2:55528558-55530559(-)
Zm00001d032425::1:225988872-225990873(+)
Zm00001d049431::4:30116182-30118183(-)
Zm00001d049135::4:17286614-17288615(-)
Zm00001d045607::9:28666704-28668705(-)
Zm00001d017514::5:198260928-198262929(+)
Zm00001d010546::8:120068222-120070223(+)
Zm00001d017713::5:205045490-205047491(-)
Zm00001d032654::1:233236963-233238964(-)
Zm00001d052633::4:195454042-195456043(+)
Zm00001d018028::5:212374337-212376338(-)
Zm00001d021287::7:147958805-147960806(+)
Zm00001d050873::4:127913598-127915599(+)
Zm00001d041926::3:143906674-143908675(-)
Zm00001d024384::10:68302491-68304492(+)
Zm00001d044312::3:224976456-224978457(-)
Zm00001d052093::4:179380371-179382372(-)
Zm00001d038432::6:157147122-157149123(+)
Zm00001d039036::6:169004509-169006510(-)
Zm00001d025661::10:125346768-125348769(-)
Zm00001d033339::1:259582574-259584575(-)
Zm00001d031316::1:185875212-185877213(+)
Zm00001d026106::10:138567653-138569654(+)
Zm00001d023579::10:10651708-10653709(-)
Zm00001d029025::1:55180961-55182962(-)
Zm00001d006626::2:212799473-212801474(+)
Zm00001d038186::6:150860004-150862005(+)
Zm00001d033807::1:274293234-274295235(+)
Zm00001d005121::2:159307284-159309285(-)
Zm00001d019660::7:48430450-48432451(+)
Zm00001d023382::10:4331976-4333977(-)
Zm00001d046723::9:103578153-103580154(+)
Zm00001d037808::6:138451959-138453960(+)
Zm00001d007347::2:229286151-229288152(+)
Zm00001d021127::7:143344304-143346305(-)
Zm00001d012884::5:1593091-1595092(-)
Zm00001d010216::8:104490383-104492384(-)
Zm00001d016837::5:177878892-177880893(-)
Zm00001d046700::9:102884398-102886399(-)
Zm00001d023606::10:11856688-11858689(+)
Zm00001d032101::1:212824522-212826523(+)
Zm00001d031128::1:178803092-178805093(-)
Zm00001d019844::7:68695817-68697818(+)
Zm00001d019343::7:28786359-28788360(-)
Zm00001d049744::4:42453872-42455873(+)
Zm00001d040744::3:61449534-61451535(+)
Zm00001d017862::5:209094978-209096979(-)
Zm00001d018027::5:212370143-212372144(-)
Zm00001d045253::9:17151795-17153796(-)
Zm00001d036898::6:105897858-105899859(+)
Zm00001d015729::5:114039948-114041949(-)
Zm00001d013058::5:3950945-3952946(+)
Zm00001d026298::10:143169618-143171619(-)
Zm00001d035454::6:26666941-26668942(-)
Zm00001d040455::3:44152363-44154364(-)
Zm00001d009991::8:93652627-93654628(+)
Zm00001d012148::8:168925497-168927498(+)
Zm00001d028651::1:41799900-41801901(+)
Zm00001d008405::8:7746490-7748491(+)
Zm00001d029162::1:60866585-60868586(+)
Zm00001d048050::9:148910442-148912443(-)
Zm00001d021799::7:163135419-163137420(-)
Zm00001d014603::5:54919029-54921030(-)
Zm00001d032912::1:242970724-242972725(+)
Zm00001d029089::1:57483411-57485412(-)
Zm00001d048337::9:154665572-154667573(+)
Zm00001d017721::5:205188682-205190683(+)
Zm00001d033362::1:260334052-260336053(-)
Zm00001d051060::4:139667113-139669114(-)
Zm00001d048053::9:148927268-148929269(-)
Zm00001d018468::5:221353173-221355174(-)
Zm00001d031793::1:202088620-202090621(-)
Zm00001d052291::4:186138232-186140233(-)
Zm00001d003492::2:45894799-45896800(-)
Zm00001d037056::6:110798265-110800266(-)
Zm00001d030276::1:118397459-118399460(-)
Zm00001d029329::1:66248137-66250138(-)
Zm00001d025103::10:104217660-104219661(+)
Zm00001d039606::3:8780169-8782170(-)
Zm00001d041480::3:122675554-122677555(+)
Zm00001d054079::4:245972644-245974645(+)
Zm00001d041283::3:110291380-110293381(+)
Zm00001d007835::2:240563685-240565686(-)
Zm00001d015208::5:79394811-79396812(-)
Zm00001d018752::7:4245130-4247131(+)
Zm00001d045563::9:26820539-26822540(+)
Zm00001d002873::2:25236128-25238129(+)
Zm00001d036696::6:98047653-98049654(-)
Zm00001d011971::8:165342309-165344310(+)
Zm00001d037950::6:143300018-143302019(+)
Zm00001d016591::5:168783565-168785566(+)
Zm00001d003319::2:40119359-40121360(-)
Zm00001d030985::1:172064412-172066413(+)
Zm00001d026025::10:136294158-136296159(+)
Zm00001d026020::10:136226750-136228751(+)
Zm00001d041013::3:90295550-90297551(+)
Zm00001d046973::9:113646338-113648339(+)
Zm00001d048245::9:153120313-153122314(+)
Zm00001d010478::8:117171257-117173258(+)
Zm00001d020350::7:108448512-108450513(+)
Zm00001d012985::5:2834086-2836087(+)
Zm00001d020595::7:124133413-124135414(-)
Zm00001d011363::8:148504956-148506957(+)
Zm00001d009879::8:86974485-86976486(-)
Zm00001d022636::7:181975214-181977215(-)
Zm00001d028742::1:44977776-44979777(-)
Zm00001d015963::5:134457294-134459295(-)
Zm00001d023781::10:19950401-19952402(+)
Zm00001d002625::2:17153482-17155483(-)
Zm00001d034830::1:303246567-303248568(+)
Zm00001d014417::5:45493231-45495232(-)
Zm00001d030323::1:122197504-122199505(+)
Zm00001d026588::10:148411355-148413356(+)
Zm00001d021934::7:166184909-166186910(-)
Zm00001d045403::9:20781038-20783039(-)
Zm00001d043688::3:207416662-207418663(+)
Zm00001d040124::3:28463164-28465165(+)
Zm00001d040348::3:39322403-39324404(-)
Zm00001d017345::5:193473547-193475548(-)
Zm00001d050021::4:60280139-60282140(+)
Zm00001d013887::5:23851642-23853643(+)
Zm00001d017771::5:206341600-206343601(+)
Zm00001d046778::9:105592987-105594988(-)
Zm00001d033607::1:268504948-268506949(-)
Zm00001d042580::3:172641453-172643454(+)
Zm00001d004169::2:88658898-88660899(-)
Zm00001d019825::7:66474091-66476092(-)
Zm00001d037386::6:124043507-124045508(+)
Zm00001d039611::3:8999918-9001919(+)
Zm00001d048515::9:157628762-157630763(+)
Zm00001d046202::9:71571839-71573840(-)
Zm00001d052271::4:185519716-185521717(-)
Zm00001d045967::9:50658526-50660527(-)
Zm00001d048709::4:3834852-3836853(-)
Zm00001d018157::5:215692090-215694091(+)
Zm00001d053582::4:235344332-235346333(-)
Zm00001d023476::10:6859896-6861897(+)
Zm00001d005530::2:177343813-177345814(+)
Zm00001d043510::3:202335886-202337887(+)
Zm00001d014294::5:39802325-39804326(+)
Zm00001d047736::9:140322342-140324343(-)
Zm00001d020253::7:102361795-102363796(+)
Zm00001d042916::3:183870289-183872290(-)
Zm00001d027385::1:4117196-4119197(+)
Zm00001d016204::5:150389773-150391774(+)
Zm00001d049301::4:25364809-25366810(-)
Zm00001d035070::6:3732314-3734315(+)
Zm00001d005901::2:192224605-192226606(-)
Zm00001d015776::5:118462884-118464885(-)
Zm00001d015622::5:101913080-101915081(+)
Zm00001d038839::6:165592506-165594507(+)
Zm00001d037521::6:128044703-128046704(-)
Zm00001d021916::7:165867545-165869546(+)
Zm00001d031575::1:195068334-195070335(-)
Zm00001d028566::1:39240680-39242681(+)
Zm00001d037580::6:130369760-130371761(+)
Zm00001d033459::1:263296180-263298181(-)
Zm00001d036632::6:95750844-95752845(+)
Zm00001d015415::5:89130548-89132549(+)
Zm00001d006296::2:204008989-204010990(-)
Zm00001d004052::2:79612637-79614638(-)
Zm00001d033985::1:280284881-280286882(-)
Zm00001d039411::3:3707410-3709411(+)
Zm00001d035596::6:35979792-35981793(+)
Zm00001d043625::3:205467191-205469192(+)
Zm00001d005456::2:174865437-174867438(+)
Zm00001d017802::5:207142768-207144769(+)
Zm00001d047340::9:126971482-126973483(+)
Zm00001d010227::8:104780852-104782853(-)
Zm00001d039244::3:467799-469800(+)
Zm00001d020170::7:97042372-97044373(-)
Zm00001d042287::3:159083669-159085670(-)
Zm00001d038984::6:168207690-168209691(-)
Zm00001d013375::5:9989222-9991223(+)
Zm00001d008527::8:11792401-11794402(-)
Zm00001d007387::2:230453630-230455631(-)
Zm00001d049436::4:30236844-30238845(-)
Zm00001d010230::8:104883023-104885024(-)
Zm00001d006288::2:203651094-203653095(-)
Zm00001d012799::5:93095-95096(-)
Zm00001d028698::1:43438025-43440026(+)
Zm00001d016892::5:179464995-179466996(+)
Zm00001d022594::7:180719722-180721723(+)
Zm00001d043134::3:189964910-189966911(-)
Zm00001d042234::3:157119970-157121971(+)
Zm00001d046864::9:108495903-108497904(-)
Zm00001d021623::7:158304733-158306734(-)
Zm00001d043400::3:198763361-198765362(+)
Zm00001d015078::5:74416635-74418636(+)
Zm00001d035050::6:3215940-3217941(+)
Zm00001d048220::9:152677658-152679659(-)
Zm00001d018781::7:5085402-5087403(-)
Zm00001d002888::2:25870460-25872461(-)
Zm00001d001828::2:1556644-1558645(-)
Zm00001d037917::6:141965634-141967635(-)
Zm00001d027502::1:6828615-6830616(-)
Zm00001d014458::5:48266072-48268073(-)
Zm00001d017920::5:210111806-210113807(-)
Zm00001d047712::9:139747946-139749947(+)
Zm00001d036983::6:108298027-108300028(+)
Zm00001d031341::1:186785491-186787492(-)
Zm00001d024966::10:97203192-97205193(+)
Zm00001d014658::5:57817641-57819642(-)
Zm00001d020183::7:98087656-98089657(+)
Zm00001d024395::10:68728373-68730374(+)
Zm00001d040318::3:37806511-37808512(+)
Zm00001d021370::7:150113127-150115128(-)
Zm00001d027996::1:19698031-19700032(+)
Zm00001d028390::1:33084730-33086731(+)
Zm00001d027422::1:4905656-4907657(+)
Zm00001d048341::9:154768094-154770095(-)
Zm00001d045527::9:25546771-25548772(-)
Zm00001d019250::7:23984475-23986476(-)
Zm00001d018891::7:8476819-8478820(+)
Zm00001d048948::4:10531258-10533259(+)
Zm00001d038294::6:153578769-153580770(-)
Zm00001d034591::1:297380716-297382717(+)
Zm00001d014814::5:64071855-64073856(-)
Zm00001d036233::6:78381360-78383361(-)
Zm00001d053701::4:239542363-239544364(+)
Zm00001d048080::9:149453468-149455469(+)
Zm00001d032677::1:233882962-233884963(+)
Zm00001d017503::5:197729124-197731125(+)
Zm00001d006777::2:216442598-216444599(-)
Zm00001d032608::1:231929915-231931916(+)
Zm00001d051464::4:159596177-159598178(-)
Zm00001d021785::7:162969318-162971319(+)
Zm00001d038832::6:165374873-165376874(+)
Zm00001d028359::1:32048053-32050054(-)
Zm00001d019249::7:23920675-23922676(-)
Zm00001d042609::3:173460317-173462318(-)
Zm00001d051838::4:171767588-171769589(+)
Zm00001d010520::8:118978275-118980276(-)
Zm00001d019059::7:14394501-14396502(-)
Zm00001d050673::4:114817473-114819474(-)
Zm00001d003185::2:34989664-34991665(+)
Zm00001d006798::2:216933589-216935590(+)
Zm00001d010492::8:117779665-117781666(-)
Zm00001d012655::8:178009817-178011818(+)
Zm00001d010611::8:121840079-121842080(-)
Zm00001d034752::1:301373642-301375643(-)
Zm00001d052391::4:188981083-188983084(+)
Zm00001d026189::10:140558970-140560971(-)
Zm00001d009929::8:90224897-90226898(-)
Zm00001d027987::1:19435171-19437172(-)
Zm00001d036878::6:105498039-105500040(-)
Zm00001d040513::3:47621883-47623884(+)
Zm00001d012051::8:167242936-167244937(+)
Zm00001d034524::1:295620066-295622067(+)
Zm00001d017286::5:191706353-191708354(-)
Zm00001d047859::9:143635607-143637608(-)
Zm00001d046234::9:73799113-73801114(+)
Zm00001d021899::7:165628930-165630931(-)
Zm00001d044976::9:9000798-9002799(+)
Zm00001d032932::1:243650882-243652883(-)
Zm00001d008586::8:13642318-13644319(-)
Zm00001d019443::7:34022318-34024319(-)
Zm00001d029632::1:80759080-80761081(+)
Zm00001d053874::4:242697390-242699391(-)
Zm00001d003867::2:64010224-64012225(+)
Zm00001d006688::2:214474093-214476094(-)
Zm00001d030159::1:109467883-109469884(+)
Zm00001d024338::10:65529590-65531591(-)
Zm00001d008218::8:1591122-1593123(-)
Zm00001d014447::5:47584681-47586682(+)
Zm00001d043795::3:210371105-210373106(-)
Zm00001d040046::3:24641930-24643931(+)
Zm00001d027807::1:14011189-14013190(+)
Zm00001d003051::2:30449299-30451300(-)
Zm00001d034073::1:283192229-283194230(+)
Zm00001d028920::1:51489552-51491553(+)
Zm00001d043660::3:206189361-206191362(-)
Zm00001d050359::4:83500357-83502358(-)
Zm00001d023810::10:22807947-22809948(-)
Zm00001d021881::7:165330391-165332392(+)
Zm00001d032967::1:244980383-244982384(+)
Zm00001d046200::9:71539198-71541199(+)
Zm00001d045884::9:45475459-45477460(+)
Zm00001d039435::3:4160397-4162398(+)
Zm00001d008512::8:11117566-11119567(+)
Zm00001d004788::2:139264045-139266046(-)
Zm00001d053679::4:238902021-238904022(-)
Zm00001d039426::3:3978864-3980865(-)
Zm00001d027616::1:9110751-9112752(-)
Zm00001d010855::8:130581575-130583576(-)
Zm00001d011131::8:139986714-139988715(-)
Zm00001d049610::4:37572135-37574136(+)
Zm00001d009242::8:46228710-46230711(+)
Zm00001d003150::2:33815714-33817715(-)
Zm00001d037453::6:125872274-125874275(-)
Zm00001d027711::1:11718339-11720340(+)
Zm00001d021820::7:163677062-163679063(+)
Zm00001d027577::1:8337776-8339777(+)
Zm00001d053095::4:213516111-213518112(-)
Zm00001d019889::7:73329204-73331205(-)
Zm00001d012760::8:180055415-180057416(-)
Zm00001d003271::2:38439170-38441171(-)
Zm00001d034212::1:286896283-286898284(-)
Zm00001d018632::7:1390029-1392030(-)
Zm00001d005519::2:177084844-177086845(+)
Zm00001d014569::5:53757990-53759991(-)
Zm00001d025817::10:130520954-130522955(+)
Zm00001d053022::4:209716883-209718884(+)
Zm00001d009726::8:77932261-77934262(+)
Zm00001d027871::1:16005696-16007697(+)
Zm00001d047538::9:134291708-134293709(-)
Zm00001d014313::5:40587581-40589582(+)
Zm00001d039893::3:18373733-18375734(-)
Zm00001d046655::9:100671600-100673601(-)
Zm00001d006323::2:204611351-204613352(-)
Zm00001d045139::9:14007463-14009464(+)
Zm00001d020428::7:113327413-113329414(-)
Zm00001d051946::4:174990894-174992895(+)
Zm00001d035420::6:24811274-24813275(-)
Zm00001d047752::9:140901837-140903838(-)
Zm00001d019217::7:22229547-22231548(+)
Zm00001d045940::9:48267977-48269978(+)
Zm00001d033870::1:276810431-276812432(+)
Zm00001d003187::2:35033757-35035758(+)
Zm00001d043148::3:190151073-190153074(+)
Zm00001d013217::5:6651638-6653639(-)
Zm00001d037042::6:110138261-110140262(-)
Zm00001d051268::4:151302794-151304795(-)
Zm00001d015802::5:121338198-121340199(-)
Zm00001d049928::4:53481681-53483682(+)
Zm00001d029797::1:87440942-87442943(+)
Zm00001d043045::3:187255136-187257137(+)
Zm00001d003504::2:46186076-46188077(+)
Zm00001d037625::6:132203201-132205202(+)
Zm00001d043842::3:211620781-211622782(-)
Zm00001d042154::3:153990174-153992175(-)
Zm00001d011270::8:145289257-145291258(+)
Zm00001d038698::6:162809312-162811313(-)
Zm00001d041758::3:136137124-136139125(+)
Zm00001d048459::9:156703547-156705548(+)
Zm00001d046438::9:89740299-89742300(-)
Zm00001d020175::7:97546179-97548180(-)
Zm00001d033937::1:279128039-279130040(-)
Zm00001d038980::6:168098146-168100147(+)
Zm00001d044995::9:9519095-9521096(-)
Zm00001d038923::6:167107921-167109922(-)
Zm00001d016920::5:180058877-180060878(+)
Zm00001d002679::2:19082718-19084719(+)
Zm00001d042853::3:182124955-182126956(+)
Zm00001d003016::2:29540933-29542934(-)
Zm00001d026528::10:147614252-147616253(+)
Zm00001d046260::9:77052790-77054791(-)
Zm00001d012651::8:177878899-177880900(-)
Zm00001d013025::5:3432270-3434271(-)
Zm00001d028264::1:28577348-28579349(-)
Zm00001d025724::10:127582687-127584688(-)
Zm00001d045264::9:17437185-17439186(-)
Zm00001d035235::6:16092977-16094978(-)
Zm00001d020607::7:124672833-124674834(-)
Zm00001d002163::2:6958395-6960396(+)
Zm00001d038221::6:151944449-151946450(-)
Zm00001d002933::2:27116507-27118508(-)
Zm00001d044375::3:226410454-226412455(+)
Zm00001d048045::9:148688551-148690552(-)
Zm00001d038194::6:151180818-151182819(+)
Zm00001d003186::2:35029289-35031290(+)
Zm00001d048229::9:152801085-152803086(+)
Zm00001d009137::8:38777237-38779238(+)
Zm00001d016550::5:167010336-167012337(+)
Zm00001d052518::4:191956901-191958902(+)
Zm00001d020046::7:88531501-88533502(+)
Zm00001d029663::1:81794656-81796657(+)
Zm00001d026465::10:146400042-146402043(-)
Zm00001d049336::4:27052720-27054721(-)
Zm00001d049297::4:25099786-25101787(-)
Zm00001d038088::6:147387978-147389979(+)
Zm00001d036403::6:86958187-86960188(+)
Zm00001d022399::7:176807723-176809724(+)
Zm00001d014969::5:70574244-70576245(-)
Zm00001d020807::7:133509665-133511666(-)
Zm00001d030010::1:98968787-98970788(-)
Zm00001d010974::8:135528519-135530520(+)
Zm00001d014688::5:59061550-59063551(-)
Zm00001d002815::2:23481985-23483986(+)
Zm00001d043756::3:209119335-209121336(-)
Zm00001d048029::9:148368929-148370930(-)
Zm00001d042473::3:168822772-168824773(+)
Zm00001d023497::10:7359420-7361421(+)
Zm00001d043393::3:198631648-198633649(+)
Zm00001d009552::8:70009285-70011286(-)
Zm00001d037160::6:114308233-114310234(+)
Zm00001d038223::6:151956315-151958316(+)
Zm00001d028784::1:46377086-46379087(-)
Zm00001d024964::10:97007086-97009087(+)
Zm00001d030813::1:161364467-161366468(+)
Zm00001d013935::5:25226956-25228957(+)
Zm00001d051614::4:164553778-164555779(-)
Zm00001d001788::2:947943-949944(-)
Zm00001d008264::8:3415590-3417591(+)
Zm00001d020038::7:87794084-87796085(+)
Zm00001d017203::5:188720224-188722225(+)
Zm00001d043725::3:208414693-208416694(-)
Zm00001d038167::6:150266024-150268025(+)
Zm00001d028963::1:53144410-53146411(-)
Zm00001d025545::10:121850029-121852030(-)
Zm00001d028694::1:43346702-43348703(+)
Zm00001d038211::6:151752615-151754616(-)
Zm00001d025978::10:135070045-135072046(+)
Zm00001d053272::4:223442778-223444779(-)
Zm00001d042596::3:173073309-173075310(+)
Zm00001d003023::2:29709893-29711894(-)
Zm00001d033378::1:261052704-261054705(-)
Zm00001d007173::2:223806666-223808667(+)
Zm00001d006699::2:214600980-214602981(+)
Zm00001d052043::4:177089044-177091045(+)
Zm00001d012450::8:174727376-174729377(+)
Zm00001d040842::3:70149970-70151971(+)
Zm00001d006257::2:202916608-202918609(-)
Zm00001d007757::2:239001008-239003009(-)
Zm00001d032748::1:237167775-237169776(+)
Zm00001d027752::1:12627388-12629389(+)
Zm00001d033040::1:248322750-248324751(-)
Zm00001d020896::7:135818319-135820320(+)
Zm00001d051693::4:166936411-166938412(+)
Zm00001d051529::4:161592999-161595000(+)
Zm00001d040711::3:59630807-59632808(+)
Zm00001d003904::2:66527430-66529431(+)
Zm00001d034623::1:298185165-298187166(-)
Zm00001d020900::7:135890362-135892363(+)
Zm00001d050412::4:86683218-86685219(+)
Zm00001d043029::3:187047179-187049180(-)
Zm00001d016732::5:174497195-174499196(-)
Zm00001d045584::9:27334244-27336245(+)
Zm00001d033634::1:269329534-269331535(-)
Zm00001d048715::4:4118392-4120393(-)
Zm00001d051854::4:172412311-172414312(+)
Zm00001d042541::3:171424900-171426901(-)
Zm00001d036125::6:73476513-73478514(+)
Zm00001d053616::4:236550418-236552419(-)
Zm00001d013977::5:26988113-26990114(+)
Zm00001d038100::6:147945362-147947363(-)
Zm00001d015244::5:80937056-80939057(-)
Zm00001d005288::2:167727302-167729303(+)
Zm00001d052211::4:183371788-183373789(-)
Zm00001d048342::9:154785020-154787021(-)
Zm00001d047103::9:118710168-118712169(-)
Zm00001d035789::6:49256653-49258654(+)
Zm00001d051625::4:164943142-164945143(+)
Zm00001d050157::4:69659721-69661722(+)
Zm00001d002630::2:17339238-17341239(-)
Zm00001d024018::10:37102351-37104352(-)
Zm00001d052245::4:184665299-184667300(-)
Zm00001d012369::8:173119501-173121502(+)
Zm00001d040503::3:47222312-47224313(+)
Zm00001d041101::3:97415778-97417779(-)
Zm00001d012338::8:172707163-172709164(+)
Zm00001d005798::2:189025129-189027130(-)
Zm00001d018136::5:215110712-215112713(+)
Zm00001d004220::2:92823355-92825356(+)
Zm00001d003835::2:61464015-61466016(-)
Zm00001d042450::3:168110271-168112272(-)
Zm00001d017021::5:182892879-182894880(+)
Zm00001d025681::10:126114096-126116097(-)
Zm00001d011259::8:144806674-144808675(-)
Zm00001d044956::9:8215777-8217778(-)
Zm00001d022585::7:180347907-180349908(+)
Zm00001d022422::7:177330060-177332061(+)
Zm00001d026319::10:143557319-143559320(+)
Zm00001d013286::5:7894508-7896509(+)
Zm00001d015259::5:81766310-81768311(-)
Zm00001d040448::3:43802562-43804563(+)
Zm00001d026289::10:142954962-142956963(+)
Zm00001d025992::10:135573011-135575012(+)
Zm00001d021815::7:163559401-163561402(-)
Zm00001d015433::5:89795062-89797063(+)
Zm00001d032531::1:229764815-229766816(-)
Zm00001d025284::10:112579688-112581689(+)
Zm00001d035119::6:6129553-6131554(+)
Zm00001d041983::3:146579978-146581979(+)
Zm00001d021306::7:148365332-148367333(-)
Zm00001d026621::10:149082147-149084148(+)
Zm00001d027860::1:15528776-15530777(+)
Zm00001d016441::5:162433399-162435400(-)
Zm00001d032954::1:244533638-244535639(+)
Zm00001d018416::5:220298711-220300712(+)
Zm00001d003399::2:43041304-43043305(-)
Zm00001d037381::6:123787016-123789017(-)
Zm00001d002058::2:5056167-5058168(-)
Zm00001d048789::4:5575949-5577950(-)
Zm00001d034738::1:300990317-300992318(+)
Zm00001d003121::2:32866438-32868439(-)
Zm00001d031049::1:174838418-174840419(+)
Zm00001d025273::10:112115363-112117364(+)
Zm00001d002334::2:10511731-10513732(-)
Zm00001d038476::6:158312484-158314485(+)
Zm00001d044442::3:228213307-228215308(+)
Zm00001d016305::5:156483288-156485289(-)
Zm00001d047518::9:133250236-133252237(+)
Zm00001d014947::5:69455257-69457258(-)
Zm00001d021490::7:153923118-153925119(-)
Zm00001d027340::1:3287727-3289728(-)
Zm00001d015921::5:131468115-131470116(+)
Zm00001d036838::6:103347346-103349347(-)
Zm00001d022364::7:176148477-176150478(+)
Zm00001d001906::2:2642802-2644803(+)
Zm00001d046906::9:109929088-109931089(+)
Zm00001d007038::2:220647681-220649682(-)
Zm00001d029140::1:60224157-60226158(+)
Zm00001d050320::4:81157943-81159944(+)
Zm00001d014516::5:51297181-51299182(-)
Zm00001d002099::2:5967615-5969616(+)
Zm00001d041354::3:114015165-114017166(+)
Zm00001d046694::9:102719455-102721456(-)
Zm00001d017629::5:202542827-202544828(+)
Zm00001d037759::6:136600359-136602360(-)
Zm00001d009564::8:70517475-70519476(+)
Zm00001d049729::4:41736017-41738018(-)
Zm00001d034936::1:306096114-306098115(+)
Zm00001d003021::2:29669698-29671699(-)
Zm00001d027517::1:7300299-7302300(-)
Zm00001d021915::7:165868268-165870269(-)
Zm00001d042832::3:181395612-181397613(-)
Zm00001d049395::4:29103997-29105998(+)
Zm00001d035206::6:9901888-9903889(-)
Zm00001d033766::1:273076444-273078445(+)
Zm00001d049633::4:38178083-38180084(-)
Zm00001d027530::1:7488866-7490867(+)
Zm00001d001841::2:1707570-1709571(-)
Zm00001d048333::9:154593153-154595154(-)
Zm00001d049698::4:40546777-40548778(-)
Zm00001d041822::3:139335329-139337330(-)
Zm00001d046214::9:72366558-72368559(+)
Zm00001d038495::6:158581427-158583428(+)
Zm00001d002433::2:12563852-12565853(-)
Zm00001d015046::5:73111124-73113125(-)
Zm00001d020461::7:116270485-116272486(-)
Zm00001d039712::3:12782762-12784763(-)
Zm00001d047050::9:116623073-116625074(+)
Zm00001d021395::7:150909544-150911545(-)
Zm00001d051730::4:168224381-168226382(+)
Zm00001d023969::10:32584384-32586385(+)
Zm00001d052749::4:199666076-199668077(-)
Zm00001d050889::4:128497520-128499521(+)
Zm00001d041975::3:146345386-146347387(-)
Zm00001d019671::7:49652091-49654092(-)
Zm00001d053011::4:208897398-208899399(+)
Zm00001d009122::8:37719525-37721526(-)
Zm00001d010127::8:100400972-100402973(-)
Zm00001d017560::5:199621105-199623106(-)
Zm00001d035153::6:7124283-7126284(+)
Zm00001d032098::1:212612366-212614367(+)
Zm00001d033490::1:264085701-264087702(-)
Zm00001d026392::10:144993754-144995755(+)
Zm00001d034222::1:287044875-287046876(+)
Zm00001d004094::2:82430630-82432631(+)
Zm00001d034319::1:289128415-289130416(+)
Zm00001d016715::5:173615251-173617252(-)
Zm00001d003930::2:69686245-69688246(+)
Zm00001d019120::7:17889400-17891401(-)
Zm00001d007474::2:232515265-232517266(+)
Zm00001d030540::1:142545284-142547285(+)
Zm00001d018627::7:1334209-1336210(+)
Zm00001d035651::6:38684389-38686390(-)
Zm00001d001796::2:1049843-1051844(-)
Zm00001d039916::3:19341189-19343190(-)
Zm00001d053153::4:216610016-216612017(-)
Zm00001d028463::1:35716927-35718928(-)
Zm00001d039388::3:3145106-3147107(+)
Zm00001d033893::1:277646545-277648546(-)
Zm00001d016371::5:159627180-159629181(-)
Zm00001d003813::2:60624644-60626645(+)
Zm00001d013318::5:8533835-8535836(-)
Zm00001d050284::4:78471231-78473232(-)
Zm00001d049452::4:30712764-30714765(+)
Zm00001d005285::2:167703985-167705986(+)
Zm00001d037236::6:117250222-117252223(-)
Zm00001d037846::6:139583676-139585677(-)
Zm00001d038547::6:159732805-159734806(+)
Zm00001d038638::6:161447054-161449055(-)
Zm00001d024894::10:93461923-93463924(-)
Zm00001d047396::9:128698688-128700689(+)
Zm00001d017580::5:200598085-200600086(+)
Zm00001d039683::3:11815278-11817279(+)
Zm00001d022179::7:171989436-171991437(-)
Zm00001d039915::3:19334932-19336933(-)
Zm00001d031372::1:187619886-187621887(+)
Zm00001d053572::4:234907066-234909067(-)
Zm00001d015278::5:82511329-82513330(-)
Zm00001d052680::4:197116841-197118842(-)
Zm00001d041873::3:141733592-141735593(+)
Zm00001d021396::7:150917433-150919434(-)
Zm00001d043431::3:199617107-199619108(-)
Zm00001d028471::1:35964249-35966250(-)
Zm00001d052827::4:202043523-202045524(-)
Zm00001d013435::5:11330411-11332412(-)
Zm00001d005056::2:156394168-156396169(-)
Zm00001d044781::9:2212512-2214513(+)
Zm00001d047265::9:124811528-124813529(-)
Zm00001d034817::1:302869014-302871015(-)
Zm00001d016756::5:175027476-175029477(-)
Zm00001d045339::9:19194774-19196775(+)
Zm00001d034434::1:292937219-292939220(+)
Zm00001d006621::2:212768758-212770759(+)
Zm00001d013891::5:24008240-24010241(-)
Zm00001d045202::9:15923190-15925191(+)
Zm00001d049011::4:12469806-12471807(+)
Zm00001d003141::2:33436260-33438261(+)
Zm00001d021554::7:155786821-155788822(-)
Zm00001d010016::8:95244636-95246637(-)
Zm00001d029646::1:80962407-80964408(+)
Zm00001d033815::1:274394836-274396837(-)
Zm00001d007118::2:222722162-222724163(-)
Zm00001d024661::10:82538524-82540525(+)
Zm00001d021779::7:162879178-162881179(+)
Zm00001d050219::4:74344358-74346359(-)
Zm00001d031685::1:198626744-198628745(-)
Zm00001d044468::3:228981952-228983953(+)
Zm00001d020414::7:112327179-112329180(+)
Zm00001d038551::6:159761241-159763242(+)
Zm00001d029988::1:97702774-97704775(+)
Zm00001d013699::5:17862104-17864105(-)
Zm00001d045712::9:34741826-34743827(-)
Zm00001d048298::9:154122595-154124596(+)
Zm00001d029272::1:64479264-64481265(-)
Zm00001d043764::3:209273140-209275141(+)
Zm00001d045490::9:24405199-24407200(+)
Zm00001d051362::4:155983359-155985360(+)
Zm00001d050158::4:69693141-69695142(-)
Zm00001d023600::10:11479067-11481068(+)
Zm00001d015823::5:124229087-124231088(-)
Zm00001d009740::8:78866708-78868709(-)
Zm00001d050649::4:110787078-110789079(-)
Zm00001d017354::5:193516456-193518457(+)
Zm00001d032727::1:236334095-236336096(+)
Zm00001d048478::9:156988539-156990540(+)
Zm00001d027520::1:7358098-7360099(-)
Zm00001d034387::1:291603772-291605773(+)
Zm00001d044471::3:229100832-229102833(+)
Zm00001d049982::4:56862216-56864217(+)
Zm00001d014177::5:34996600-34998601(+)
Zm00001d002975::2:28571314-28573315(+)
Zm00001d012578::8:176851550-176853551(+)
Zm00001d002659::2:18562911-18564912(+)
Zm00001d022264::7:173953956-173955957(-)
Zm00001d035136::6:6618617-6620618(+)
Zm00001d029137::1:60111385-60113386(+)
Zm00001d008321::8:5133690-5135691(-)
Zm00001d006647::2:213348664-213350665(-)
Zm00001d044469::3:229009000-229011001(+)
Zm00001d034759::1:301507152-301509153(-)
Zm00001d031743::1:200574949-200576950(-)
Zm00001d049390::4:28760117-28762118(+)
```
