## Supplementary material for "A comprehensive map of preferentially located motifs reveals distinct proximal *cis*-regulatory elements in plants": AGTACAA_containing_gene_set.txt

```
#Occurences of AGTACAA between 24 and 167 (positions relative to the transcription start site)
#1210 sequences with AGTACAA in this interval
#4.80% of the sequences in promoter set with AGTACAA (set with 25199 sequences)
Zm00001d033488::1:264054037-264056038(-)
Zm00001d042091::3:150543516-150545517(-)
Zm00001d049251::4:22915751-22917752(+)
Zm00001d044043::3:217620381-217622382(-)
Zm00001d021820::7:163677062-163679063(+)
Zm00001d012338::8:172707163-172709164(+)
Zm00001d006323::2:204611351-204613352(-)
Zm00001d020695::7:128801282-128803283(+)
Zm00001d009176::8:41013632-41015633(+)
Zm00001d047472::9:131251060-131253061(-)
Zm00001d010083::8:98784785-98786786(-)
Zm00001d047078::9:117544560-117546561(+)
Zm00001d044081::3:218484901-218486902(-)
Zm00001d035984::6:64670965-64672966(-)
Zm00001d006377::2:206074499-206076500(+)
Zm00001d015306::5:83961548-83963549(-)
Zm00001d042464::3:168531964-168533965(-)
Zm00001d021280::7:147734811-147736812(-)
Zm00001d027517::1:7300299-7302300(-)
Zm00001d021019::7:140531652-140533653(+)
Zm00001d006324::2:204610181-204612182(+)
Zm00001d021918::7:165873633-165875634(+)
Zm00001d024207::10:56444654-56446655(+)
Zm00001d037446::6:125619371-125621372(-)
Zm00001d052003::4:176261389-176263390(-)
Zm00001d037025::6:109441767-109443768(-)
Zm00001d028926::1:51753051-51755052(+)
Zm00001d024363::10:66994649-66996650(+)
Zm00001d053069::4:212261820-212263821(+)
Zm00001d025803::10:130084917-130086918(-)
Zm00001d047175::9:120987935-120989936(-)
Zm00001d032100::1:212825707-212827708(-)
Zm00001d021024::7:140749487-140751488(+)
Zm00001d009167::8:40632546-40634547(-)
Zm00001d041861::3:141395614-141397615(-)
Zm00001d052622::4:195066976-195068977(+)
Zm00001d006738::2:215640560-215642561(-)
Zm00001d039323::3:1837546-1839547(+)
Zm00001d020157::7:96197519-96199520(+)
Zm00001d021057::7:141727631-141729632(-)
Zm00001d051994::4:176043669-176045670(-)
Zm00001d038532::6:159375146-159377147(+)
Zm00001d013037::5:3582693-3584694(-)
Zm00001d043893::3:213240730-213242731(+)
Zm00001d036475::6:89544336-89546337(-)
Zm00001d004413::2:110316121-110318122(-)
Zm00001d032189::1:216309937-216311938(-)
Zm00001d042269::3:158423669-158425670(-)
Zm00001d044358::3:225840151-225842152(+)
Zm00001d002853::2:24771721-24773722(-)
Zm00001d026079::10:137929130-137931131(-)
Zm00001d032298::1:220973248-220975249(-)
Zm00001d006077::2:197469573-197471574(-)
Zm00001d005158::2:161665100-161667101(+)
Zm00001d051627::4:165053943-165055944(-)
Zm00001d034358::1:290662704-290664705(-)
Zm00001d013459::5:12111133-12113134(-)
Zm00001d021014::7:140477377-140479378(-)
Zm00001d040643::3:55819214-55821215(+)
Zm00001d018608::7:746343-748344(-)
Zm00001d047889::9:144455967-144457968(-)
Zm00001d018694::7:2688199-2690200(+)
Zm00001d037268::6:118888590-118890591(-)
Zm00001d005473::2:175394154-175396155(+)
Zm00001d025273::10:112115363-112117364(+)
Zm00001d009115::8:37494226-37496227(+)
Zm00001d032768::1:237685143-237687144(-)
Zm00001d037232::6:116992551-116994552(+)
Zm00001d052093::4:179380371-179382372(-)
Zm00001d013015::5:3229868-3231869(+)
Zm00001d006931::2:219608784-219610785(+)
Zm00001d002267::2:9176253-9178254(-)
Zm00001d010863::8:130917201-130919202(+)
Zm00001d013262::5:7370866-7372867(+)
Zm00001d050259::4:77097900-77099901(-)
Zm00001d026379::10:144779615-144781616(-)
Zm00001d006605::2:211885469-211887470(+)
Zm00001d040693::3:58564701-58566702(-)
Zm00001d025911::10:133612128-133614129(-)
Zm00001d025697::10:126599725-126601726(+)
Zm00001d003448::2:44638640-44640641(-)
Zm00001d032566::1:230664766-230666767(+)
Zm00001d044133::3:220053713-220055714(+)
Zm00001d017862::5:209094978-209096979(-)
Zm00001d034497::1:294671002-294673003(-)
Zm00001d004621::2:122478123-122480124(-)
Zm00001d043165::3:190399742-190401743(+)
Zm00001d040422::3:42679505-42681506(-)
Zm00001d034752::1:301373642-301375643(-)
Zm00001d037668::6:133556810-133558811(-)
Zm00001d049267::4:23798304-23800305(-)
Zm00001d029934::1:95221273-95223274(-)
Zm00001d037252::6:118128456-118130457(+)
Zm00001d040317::3:37807262-37809263(-)
Zm00001d047356::9:127437417-127439418(-)
Zm00001d037530::6:128239024-128241025(+)
Zm00001d053582::4:235344332-235346333(-)
Zm00001d024382::10:68269358-68271359(+)
Zm00001d035136::6:6618617-6620618(+)
Zm00001d007196::2:224446265-224448266(-)
Zm00001d042833::3:181425490-181427491(+)
Zm00001d006063::2:197040079-197042080(-)
Zm00001d036983::6:108298027-108300028(+)
Zm00001d044040::3:217474955-217476956(+)
Zm00001d018464::5:221328615-221330616(-)
Zm00001d053091::4:213271770-213273771(+)
Zm00001d002893::2:26047882-26049883(-)
Zm00001d037511::6:127650780-127652781(+)
Zm00001d038896::6:166660157-166662158(+)
Zm00001d010534::8:119595207-119597208(-)
Zm00001d014643::5:57155309-57157310(+)
Zm00001d028698::1:43438025-43440026(+)
Zm00001d042399::3:164712961-164714962(+)
Zm00001d002478::2:13594207-13596208(+)
Zm00001d033807::1:274293234-274295235(+)
Zm00001d053861::4:242522030-242524031(-)
Zm00001d053123::4:214605608-214607609(-)
Zm00001d021662::7:159484072-159486073(-)
Zm00001d003027::2:29758336-29760337(-)
Zm00001d018935::7:9657543-9659544(-)
Zm00001d016332::5:157722042-157724043(+)
Zm00001d002999::2:29177612-29179613(-)
Zm00001d014065::5:31252628-31254629(+)
Zm00001d021396::7:150917433-150919434(-)
Zm00001d013217::5:6651638-6653639(-)
Zm00001d028554::1:38992050-38994051(+)
Zm00001d008817::8:21515442-21517443(-)
Zm00001d052123::4:180319146-180321147(+)
Zm00001d010068::8:98130771-98132772(+)
Zm00001d038534::6:159486949-159488950(-)
Zm00001d048372::9:155229311-155231312(+)
Zm00001d052555::4:192886699-192888700(+)
Zm00001d017769::5:206298719-206300720(-)
Zm00001d017424::5:195720552-195722553(-)
Zm00001d052788::4:200897156-200899157(-)
Zm00001d052092::4:179373549-179375550(-)
Zm00001d002320::2:10192080-10194081(-)
Zm00001d004516::2:116132759-116134760(-)
Zm00001d042979::3:185648145-185650146(+)
Zm00001d045626::9:29240037-29242038(+)
Zm00001d045176::9:15128926-15130927(+)
Zm00001d049629::4:38138084-38140085(-)
Zm00001d012574::8:176820774-176822775(+)
Zm00001d041712::3:134639513-134641514(-)
Zm00001d009077::8:34964850-34966851(+)
Zm00001d027766::1:13139792-13141793(-)
Zm00001d037905::6:141654794-141656795(-)
Zm00001d052525::4:192079382-192081383(+)
Zm00001d035519::6:30806239-30808240(+)
Zm00001d036451::6:89033199-89035200(-)
Zm00001d028770::1:46010025-46012026(+)
Zm00001d051060::4:139667113-139669114(-)
Zm00001d014140::5:34017957-34019958(+)
Zm00001d048856::4:6441469-6443470(+)
Zm00001d004042::2:78549416-78551417(-)
Zm00001d030527::1:141840301-141842302(-)
Zm00001d014199::5:36183218-36185219(-)
Zm00001d023606::10:11856688-11858689(+)
Zm00001d038829::6:165362521-165364522(-)
Zm00001d028481::1:36484948-36486949(-)
Zm00001d006719::2:215151606-215153607(-)
Zm00001d046474::9:91599358-91601359(+)
Zm00001d050868::4:127594950-127596951(+)
Zm00001d045998::9:53118390-53120391(-)
Zm00001d050388::4:85200274-85202275(+)
Zm00001d023915::10:28081634-28083635(+)
Zm00001d009517::8:68554880-68556881(+)
Zm00001d008456::8:9210155-9212156(+)
Zm00001d036305::6:83683419-83685420(-)
Zm00001d021295::7:148148106-148150107(-)
Zm00001d039296::3:1203640-1205641(+)
Zm00001d034494::1:294634923-294636924(-)
Zm00001d052543::4:192655866-192657867(+)
Zm00001d034809::1:302534092-302536093(+)
Zm00001d049798::4:45037939-45039940(+)
Zm00001d043639::3:205802763-205804764(-)
Zm00001d044572::3:232047106-232049107(-)
Zm00001d014614::5:55729659-55731660(-)
Zm00001d010454::8:115917895-115919896(-)
Zm00001d021304::7:148346768-148348769(+)
Zm00001d003121::2:32866438-32868439(-)
Zm00001d049893::4:51081105-51083106(+)
Zm00001d024035::10:38785596-38787597(+)
Zm00001d044922::9:7294414-7296415(+)
Zm00001d004220::2:92823355-92825356(+)
Zm00001d013730::5:18826754-18828755(-)
Zm00001d003400::2:43086535-43088536(-)
Zm00001d043963::3:215006852-215008853(+)
Zm00001d002625::2:17153482-17155483(-)
Zm00001d026089::10:138137651-138139652(+)
Zm00001d006103::2:198179075-198181076(-)
Zm00001d046300::9:79373958-79375959(-)
Zm00001d025286::10:112662238-112664239(-)
Zm00001d028072::1:21984774-21986775(-)
Zm00001d048311::9:154425611-154427612(-)
Zm00001d050509::4:94924357-94926358(+)
Zm00001d048234::9:152917430-152919431(+)
Zm00001d013506::5:12947642-12949643(+)
Zm00001d033837::1:275423719-275425720(-)
Zm00001d045735::9:36013388-36015389(-)
Zm00001d011254::8:144632273-144634274(-)
Zm00001d038589::6:160578170-160580171(+)
Zm00001d045139::9:14007463-14009464(+)
Zm00001d022142::7:171065627-171067628(-)
Zm00001d032101::1:212824522-212826523(+)
Zm00001d043148::3:190151073-190153074(+)
Zm00001d043095::3:189139311-189141312(+)
Zm00001d032929::1:243529218-243531219(+)
Zm00001d033898::1:277880378-277882379(+)
Zm00001d050575::4:101596726-101598727(-)
Zm00001d025777::10:129237883-129239884(+)
Zm00001d029694::1:82891721-82893722(+)
Zm00001d021958::7:167115516-167117517(+)
Zm00001d035722::6:43058476-43060477(+)
Zm00001d036830::6:103103295-103105296(+)
Zm00001d032730::1:236471335-236473336(-)
Zm00001d050314::4:80568522-80570523(-)
Zm00001d002946::2:27829189-27831190(-)
Zm00001d012476::8:175267643-175269644(-)
Zm00001d015876::5:127615015-127617016(+)
Zm00001d020862::7:134957840-134959841(-)
Zm00001d049506::4:32688672-32690673(+)
Zm00001d048282::9:153817731-153819732(+)
Zm00001d012993::5:2877952-2879953(-)
Zm00001d039698::3:12379417-12381418(-)
Zm00001d006447::2:208479068-208481069(-)
Zm00001d038223::6:151956315-151958316(+)
Zm00001d053818::4:241642394-241644395(+)
Zm00001d013444::5:11736709-11738710(+)
Zm00001d027713::1:11784181-11786182(-)
Zm00001d012278::8:171802445-171804446(-)
Zm00001d037408::6:124700128-124702129(+)
Zm00001d019343::7:28786359-28788360(-)
Zm00001d025914::10:133732103-133734104(-)
Zm00001d003141::2:33436260-33438261(+)
Zm00001d004009::2:75237769-75239770(-)
Zm00001d033691::1:271339444-271341445(+)
Zm00001d046958::9:113034202-113036203(+)
Zm00001d032022::1:209619359-209621360(+)
Zm00001d038547::6:159732805-159734806(+)
Zm00001d018072::5:213773088-213775089(+)
Zm00001d047972::9:146755447-146757448(-)
Zm00001d042156::3:154192130-154194131(+)
Zm00001d004169::2:88658898-88660899(-)
Zm00001d018012::5:211982281-211984282(-)
Zm00001d043756::3:209119335-209121336(-)
Zm00001d003895::2:65738510-65740511(-)
Zm00001d010268::8:106749444-106751445(-)
Zm00001d054000::4:244878908-244880909(-)
Zm00001d051934::4:174843039-174845040(-)
Zm00001d044451::3:228381096-228383097(+)
Zm00001d048337::9:154665572-154667573(+)
Zm00001d020793::7:132929127-132931128(-)
Zm00001d045618::9:28911038-28913039(+)
Zm00001d034817::1:302869014-302871015(-)
Zm00001d011706::8:159313575-159315576(-)
Zm00001d048556::9:158648144-158650145(-)
Zm00001d005761::2:187001549-187003550(-)
Zm00001d044869::9:5912133-5914134(+)
Zm00001d028876::1:49475357-49477358(-)
Zm00001d014416::5:45483462-45485463(+)
Zm00001d016493::5:164626345-164628346(+)
Zm00001d041701::3:133888996-133890997(+)
Zm00001d047923::9:145516600-145518601(+)
Zm00001d039219::6:173071184-173073185(-)
Zm00001d008666::8:16424714-16426715(+)
Zm00001d053442::4:231581188-231583189(+)
Zm00001d047104::9:118711125-118713126(+)
Zm00001d047698::9:139492979-139494980(+)
Zm00001d008793::8:20529254-20531255(-)
Zm00001d050386::4:85165605-85167606(+)
Zm00001d030614::1:148685795-148687796(+)
Zm00001d049623::4:37969565-37971566(-)
Zm00001d030314::1:121819096-121821097(+)
Zm00001d021086::7:142450463-142452464(+)
Zm00001d044468::3:228981952-228983953(+)
Zm00001d034044::1:282135628-282137629(-)
Zm00001d010667::8:123640408-123642409(+)
Zm00001d019706::7:52681921-52683922(-)
Zm00001d004051::2:79500192-79502193(-)
Zm00001d033088::1:250032448-250034449(-)
Zm00001d051132::4:145257234-145259235(-)
Zm00001d001879::2:2255573-2257574(-)
Zm00001d013267::5:7503533-7505534(-)
Zm00001d029860::1:90855931-90857932(+)
Zm00001d012629::8:177494508-177496509(+)
Zm00001d020419::7:112909093-112911094(-)
Zm00001d002441::2:12743748-12745749(+)
Zm00001d036422::6:87796488-87798489(-)
Zm00001d044042::3:217580538-217582539(-)
Zm00001d012921::5:1958212-1960213(+)
Zm00001d017625::5:202103943-202105944(-)
Zm00001d013097::5:4690189-4692190(-)
Zm00001d013461::5:12109932-12111933(+)
Zm00001d021741::7:161998714-162000715(-)
Zm00001d052026::4:176839683-176841684(-)
Zm00001d027278::1:1532657-1534658(-)
Zm00001d020650::7:126591872-126593873(-)
Zm00001d024821::10:89616136-89618137(-)
Zm00001d011877::8:163764912-163766913(-)
Zm00001d033878::1:277216802-277218803(-)
Zm00001d020438::7:114215028-114217029(+)
Zm00001d028950::1:52644953-52646954(-)
Zm00001d009783::8:80841764-80843765(+)
Zm00001d018722::7:3099598-3101599(-)
Zm00001d010385::8:112507802-112509803(-)
Zm00001d051203::4:148593111-148595112(-)
Zm00001d003705::2:55528558-55530559(-)
Zm00001d039658::3:10934704-10936705(-)
Zm00001d042580::3:172641453-172643454(+)
Zm00001d022422::7:177330060-177332061(+)
Zm00001d031326::1:186053217-186055218(+)
Zm00001d009407::8:63280965-63282966(-)
Zm00001d016648::5:171167117-171169118(+)
Zm00001d021554::7:155786821-155788822(-)
Zm00001d033375::1:260985014-260987015(+)
Zm00001d003166::2:34277726-34279727(-)
Zm00001d012178::8:169612152-169614153(-)
Zm00001d017943::5:210530676-210532677(-)
Zm00001d018408::5:220204595-220206596(-)
Zm00001d036392::6:86657627-86659628(-)
Zm00001d039363::3:2607705-2609706(+)
Zm00001d053259::4:222874185-222876186(-)
Zm00001d018255::5:217460540-217462541(+)
Zm00001d034606::1:297655800-297657801(-)
Zm00001d031570::1:194690656-194692657(+)
Zm00001d040155::3:29584411-29586412(-)
Zm00001d019990::7:83173414-83175415(-)
Zm00001d038076::6:146983713-146985714(+)
Zm00001d019496::7:37781574-37783575(-)
Zm00001d044672::3:234549274-234551275(-)
Zm00001d023402::10:4739146-4741147(+)
Zm00001d008499::8:10457081-10459082(+)
Zm00001d024413::10:69710966-69712967(+)
Zm00001d027980::1:19269630-19271631(+)
Zm00001d034279::1:288409219-288411220(+)
Zm00001d015477::5:92675244-92677245(-)
Zm00001d037200::6:115550237-115552238(-)
Zm00001d009761::8:80082389-80084390(-)
Zm00001d008171::8:79806-81807(-)
Zm00001d043915::3:213740791-213742792(+)
Zm00001d017809::5:207490709-207492710(-)
Zm00001d021621::7:158179384-158181385(+)
Zm00001d006663::2:213811478-213813479(-)
Zm00001d044816::9:3593559-3595560(+)
Zm00001d013744::5:19092896-19094897(+)
Zm00001d041653::3:131870455-131872456(-)
Zm00001d009597::8:72400203-72402204(-)
Zm00001d020350::7:108448512-108450513(+)
Zm00001d016452::5:162870177-162872178(-)
Zm00001d036247::6:79804641-79806642(-)
Zm00001d034710::1:300426235-300428236(-)
Zm00001d042975::3:185590290-185592291(-)
Zm00001d037333::6:121790918-121792919(+)
Zm00001d009979::8:93237641-93239642(+)
Zm00001d008431::8:8614893-8616894(+)
Zm00001d002385::2:11638231-11640232(-)
Zm00001d031430::1:189861143-189863144(+)
Zm00001d052562::4:193206387-193208388(+)
Zm00001d014582::5:54366783-54368784(+)
Zm00001d010718::8:125542412-125544413(+)
Zm00001d003185::2:34989664-34991665(+)
Zm00001d041609::3:129608641-129610642(-)
Zm00001d019449::7:34346437-34348438(-)
Zm00001d032608::1:231929915-231931916(+)
Zm00001d033310::1:258514367-258516368(+)
Zm00001d020351::7:108483037-108485038(+)
Zm00001d011993::8:166036349-166038350(+)
Zm00001d045398::9:20630477-20632478(+)
Zm00001d052642::4:195649294-195651295(+)
Zm00001d030579::1:145824290-145826291(-)
Zm00001d038294::6:153578769-153580770(-)
Zm00001d001902::2:2636158-2638159(-)
Zm00001d010824::8:128896350-128898351(-)
Zm00001d027366::1:3803636-3805637(+)
Zm00001d035473::6:28368893-28370894(-)
Zm00001d002477::2:13594836-13596837(-)
Zm00001d036356::6:85557800-85559801(-)
Zm00001d020476::7:117739548-117741549(+)
Zm00001d021805::7:163313852-163315853(+)
Zm00001d040798::3:66472279-66474280(+)
Zm00001d048041::9:148609509-148611510(+)
Zm00001d048545::9:158376750-158378751(-)
Zm00001d025817::10:130520954-130522955(+)
Zm00001d050069::4:63836086-63838087(-)
Zm00001d021915::7:165868268-165870269(-)
Zm00001d017889::5:209653327-209655328(-)
Zm00001d005715::2:184460855-184462856(-)
Zm00001d048336::9:154666607-154668608(-)
Zm00001d027306::1:2465144-2467145(+)
Zm00001d031901::1:206062077-206064078(+)
Zm00001d049982::4:56862216-56864217(+)
Zm00001d036692::6:97809883-97811884(+)
Zm00001d024208::10:56530382-56532383(+)
Zm00001d014417::5:45493231-45495232(-)
Zm00001d029920::1:94345124-94347125(+)
Zm00001d031232::1:182923611-182925612(+)
Zm00001d013201::5:6403074-6405075(-)
Zm00001d020058::7:89290986-89292987(+)
Zm00001d006112::2:198708097-198710098(-)
Zm00001d018364::5:219212300-219214301(+)
Zm00001d021913::7:165807203-165809204(+)
Zm00001d002629::2:17330022-17332023(-)
Zm00001d052691::4:197481619-197483620(-)
Zm00001d027308::1:2560782-2562783(+)
Zm00001d006041::2:196157466-196159467(-)
Zm00001d009480::8:66826391-66828392(-)
Zm00001d046694::9:102719455-102721456(-)
Zm00001d039946::3:20169460-20171461(-)
Zm00001d046120::9:64632385-64634386(-)
Zm00001d044338::3:225451778-225453779(-)
Zm00001d009504::8:67752273-67754274(+)
Zm00001d046305::9:79546950-79548951(+)
Zm00001d024779::10:87527742-87529743(-)
Zm00001d035679::6:40859878-40861879(-)
Zm00001d026301::10:143202582-143204583(+)
Zm00001d014845::5:65245097-65247098(-)
Zm00001d021610::7:158043027-158045028(+)
Zm00001d045863::9:44370024-44372025(-)
Zm00001d039994::3:22274718-22276719(+)
Zm00001d052841::4:202390991-202392992(+)
Zm00001d041798::3:138775680-138777681(-)
Zm00001d003879::2:64585066-64587067(+)
Zm00001d020000::7:84059918-84061919(-)
Zm00001d024713::10:84558554-84560555(+)
Zm00001d010241::8:105692052-105694053(-)
Zm00001d016021::5:140071704-140073705(-)
Zm00001d032083::1:212105383-212107384(-)
Zm00001d020353::7:108628307-108630308(+)
Zm00001d046064::9:60754817-60756818(+)
Zm00001d046375::9:85241109-85243110(+)
Zm00001d029986::1:97643669-97645670(+)
Zm00001d027646::1:9996460-9998461(-)
Zm00001d018850::7:7306184-7308185(-)
Zm00001d005251::2:165786865-165788866(-)
Zm00001d002725::2:20516877-20518878(-)
Zm00001d012679::8:178501965-178503966(-)
Zm00001d011601::8:155560917-155562918(-)
Zm00001d042868::3:182503991-182505992(+)
Zm00001d021490::7:153923118-153925119(-)
Zm00001d006522::2:210475903-210477904(-)
Zm00001d034524::1:295620066-295622067(+)
Zm00001d018947::7:10200768-10202769(+)
Zm00001d039305::3:1407724-1409725(-)
Zm00001d027837::1:14700715-14702716(+)
Zm00001d050567::4:101327502-101329503(-)
Zm00001d006251::2:202847563-202849564(+)
Zm00001d031643::1:197141503-197143504(-)
Zm00001d030863::1:164035537-164037538(+)
Zm00001d012831::5:955609-957610(-)
Zm00001d053631::4:237404506-237406507(+)
Zm00001d052944::4:205743534-205745535(+)
Zm00001d028509::1:37480611-37482612(-)
Zm00001d028097::1:22893904-22895905(-)
Zm00001d046214::9:72366558-72368559(+)
Zm00001d022458::7:178122116-178124117(+)
Zm00001d023579::10:10651708-10653709(-)
Zm00001d049734::4:42101939-42103940(-)
Zm00001d052781::4:200743516-200745517(-)
Zm00001d039702::3:12559252-12561253(+)
Zm00001d041283::3:110291380-110293381(+)
Zm00001d011992::8:166017498-166019499(+)
Zm00001d035235::6:16092977-16094978(-)
Zm00001d045389::9:20390417-20392418(+)
Zm00001d028664::1:42280401-42282402(+)
Zm00001d043045::3:187255136-187257137(+)
Zm00001d032366::1:224068985-224070986(+)
Zm00001d018418::5:220376847-220378848(-)
Zm00001d050608::4:103848280-103850281(+)
Zm00001d010492::8:117779665-117781666(-)
Zm00001d010752::8:126879030-126881031(+)
Zm00001d030832::1:162233276-162235277(-)
Zm00001d019173::7:20341646-20343647(+)
Zm00001d041871::3:141634842-141636843(-)
Zm00001d051265::4:151149436-151151437(+)
Zm00001d044780::9:2212787-2214788(-)
Zm00001d024729::10:85506759-85508760(+)
Zm00001d041957::3:145602649-145604650(+)
Zm00001d031212::1:182383972-182385973(-)
Zm00001d021410::7:151483897-151485898(-)
Zm00001d037997::6:144725714-144727715(-)
Zm00001d048129::9:150532495-150534496(-)
Zm00001d036285::6:81821713-81823714(+)
Zm00001d016720::5:174142465-174144466(-)
Zm00001d025571::10:122641086-122643087(-)
Zm00001d040709::3:59525700-59527701(+)
Zm00001d013566::5:14439187-14441188(-)
Zm00001d037045::6:110222318-110224319(+)
Zm00001d038272::6:152935578-152937579(+)
Zm00001d016167::5:148253460-148255461(-)
Zm00001d014875::5:66768544-66770545(-)
Zm00001d005792::2:188841373-188843374(+)
Zm00001d033932::1:278896936-278898937(+)
Zm00001d004755::2:136494897-136496898(+)
Zm00001d046374::9:85220365-85222366(+)
Zm00001d008621::8:14955679-14957680(+)
Zm00001d034405::1:292040008-292042009(+)
Zm00001d018752::7:4245130-4247131(+)
Zm00001d042043::3:148438006-148440007(+)
Zm00001d015829::5:124542774-124544775(+)
Zm00001d015141::5:76863518-76865519(+)
Zm00001d005127::2:159769702-159771703(-)
Zm00001d012898::5:1764188-1766189(-)
Zm00001d048007::9:147860592-147862593(-)
Zm00001d021447::7:152380041-152382042(+)
Zm00001d049441::4:30360544-30362545(+)
Zm00001d025978::10:135070045-135072046(+)
Zm00001d012212::8:170114288-170116289(+)
Zm00001d042114::3:151475268-151477269(-)
Zm00001d011140::8:140267205-140269206(-)
Zm00001d033315::1:258757250-258759251(+)
Zm00001d040665::3:57051181-57053182(-)
Zm00001d041475::3:122409994-122411995(-)
Zm00001d029577::1:77400732-77402733(-)
Zm00001d037338::6:122056229-122058230(-)
Zm00001d024210::10:56610219-56612220(+)
Zm00001d032425::1:225988872-225990873(+)
Zm00001d014659::5:57819095-57821096(+)
Zm00001d029606::1:78910659-78912660(-)
Zm00001d039852::3:16633490-16635491(+)
Zm00001d029868::1:91139282-91141283(-)
Zm00001d028806::1:46956170-46958171(-)
Zm00001d044704::3:235440996-235442997(-)
Zm00001d020770::7:131823304-131825305(-)
Zm00001d029377::1:68226252-68228253(-)
Zm00001d037950::6:143300018-143302019(+)
Zm00001d037497::6:127274245-127276246(-)
Zm00001d053572::4:234907066-234909067(-)
Zm00001d003504::2:46186076-46188077(+)
Zm00001d037643::6:132727072-132729073(-)
Zm00001d001841::2:1707570-1709571(-)
Zm00001d002432::2:12556700-12558701(-)
Zm00001d042381::3:163977526-163979527(+)
Zm00001d044601::3:233145816-233147817(+)
Zm00001d028456::1:35504896-35506897(-)
Zm00001d047115::9:119208936-119210937(+)
Zm00001d041873::3:141733592-141735593(+)
Zm00001d047392::9:128612607-128614608(+)
Zm00001d046855::9:108418711-108420712(-)
Zm00001d025716::10:127320855-127322856(-)
Zm00001d020038::7:87794084-87796085(+)
Zm00001d052362::4:188297356-188299357(+)
Zm00001d016649::5:171188530-171190531(-)
Zm00001d003144::2:33546152-33548153(+)
Zm00001d047518::9:133250236-133252237(+)
Zm00001d017829::5:207958052-207960053(-)
Zm00001d030011::1:99112328-99114329(+)
Zm00001d012858::5:1179679-1181680(-)
Zm00001d051649::4:165697012-165699013(-)
Zm00001d029162::1:60866585-60868586(+)
Zm00001d038077::6:147020514-147022515(+)
Zm00001d029419::1:69747281-69749282(-)
Zm00001d029307::1:65559190-65561191(+)
Zm00001d046272::9:77372747-77374748(-)
Zm00001d016273::5:155107148-155109149(-)
Zm00001d048217::9:152625641-152627642(-)
Zm00001d028750::1:45284830-45286831(+)
Zm00001d039882::3:17549876-17551877(-)
Zm00001d043164::3:190400287-190402288(-)
Zm00001d002713::2:20016404-20018405(-)
Zm00001d051315::4:153337315-153339316(-)
Zm00001d044766::9:1856258-1858259(+)
Zm00001d045157::9:14564400-14566401(+)
Zm00001d045539::9:25850370-25852371(-)
Zm00001d018527::5:222516482-222518483(-)
Zm00001d026575::10:148252708-148254709(-)
Zm00001d021806::7:163322425-163324426(+)
Zm00001d028535::1:38519513-38521514(-)
Zm00001d044833::9:4445277-4447278(-)
Zm00001d008264::8:3415590-3417591(+)
Zm00001d007921::2:242699001-242701002(-)
Zm00001d044149::3:220508319-220510320(-)
Zm00001d045253::9:17151795-17153796(-)
Zm00001d013624::5:15731852-15733853(-)
Zm00001d005001::2:153148242-153150243(-)
Zm00001d021916::7:165867545-165869546(+)
Zm00001d018659::7:2075030-2077031(+)
Zm00001d029645::1:80946588-80948589(-)
Zm00001d028412::1:34037802-34039803(-)
Zm00001d043727::3:208450922-208452923(+)
Zm00001d050404::4:86265347-86267348(-)
Zm00001d052333::4:187329313-187331314(+)
Zm00001d028881::1:49574802-49576803(-)
Zm00001d045487::9:24294207-24296208(+)
Zm00001d043522::3:202711782-202713783(-)
Zm00001d018639::7:1412959-1414960(+)
Zm00001d026189::10:140558970-140560971(-)
Zm00001d025980::10:135232064-135234065(+)
Zm00001d027871::1:16005696-16007697(+)
Zm00001d038638::6:161447054-161449055(-)
Zm00001d009552::8:70009285-70011286(-)
Zm00001d040760::3:64058248-64060249(-)
Zm00001d041393::3:115714969-115716970(-)
Zm00001d013259::5:7258332-7260333(-)
Zm00001d013074::5:4367268-4369269(-)
Zm00001d010920::8:133481322-133483323(+)
Zm00001d024053::10:40256178-40258179(-)
Zm00001d022594::7:180719722-180721723(+)
Zm00001d005051::2:156272140-156274141(-)
Zm00001d024018::10:37102351-37104352(-)
Zm00001d042663::3:175915327-175917328(-)
Zm00001d021188::7:145418035-145420036(-)
Zm00001d033578::1:267647854-267649855(-)
Zm00001d036167::6:75647724-75649725(+)
Zm00001d039005::6:168636517-168638518(+)
Zm00001d021287::7:147958805-147960806(+)
Zm00001d016695::5:172831740-172833741(-)
Zm00001d013095::5:4678733-4680734(+)
Zm00001d007043::2:220737887-220739888(+)
Zm00001d040450::3:43933266-43935267(+)
Zm00001d010108::8:99364970-99366971(+)
Zm00001d042843::3:181819964-181821965(+)
Zm00001d053282::4:223914509-223916510(-)
Zm00001d046476::9:91661201-91663202(-)
Zm00001d013808::5:21105944-21107945(+)
Zm00001d013112::5:4876052-4878053(-)
Zm00001d031751::1:200711485-200713486(-)
Zm00001d014723::5:60588771-60590772(+)
Zm00001d049855::4:48357656-48359657(-)
Zm00001d024430::10:70579547-70581548(+)
Zm00001d028114::1:23269516-23271517(-)
Zm00001d037615::6:131884055-131886056(+)
Zm00001d013544::5:13975045-13977046(-)
Zm00001d029195::1:61782940-61784941(-)
Zm00001d025644::10:124862460-124864461(-)
Zm00001d032766::1:237646338-237648339(-)
Zm00001d035409::6:24605172-24607173(+)
Zm00001d033168::1:252665811-252667812(+)
Zm00001d002814::2:23483366-23485367(-)
Zm00001d002343::2:10632852-10634853(-)
Zm00001d047466::9:130969440-130971441(-)
Zm00001d016731::5:174486469-174488470(+)
Zm00001d008511::8:11032088-11034089(-)
Zm00001d046276::9:77508538-77510539(-)
Zm00001d018411::5:220249781-220251782(-)
Zm00001d044814::9:3498520-3500521(-)
Zm00001d040185::3:31046780-31048781(-)
Zm00001d031854::1:204240914-204242915(-)
Zm00001d012452::8:174783485-174785486(+)
Zm00001d049638::4:38437361-38439362(-)
Zm00001d044853::9:5218669-5220670(-)
Zm00001d031920::1:206691935-206693936(+)
Zm00001d042810::3:180843736-180845737(+)
Zm00001d015893::5:129696691-129698692(-)
Zm00001d013512::5:13307005-13309006(-)
Zm00001d001852::2:1946595-1948596(-)
Zm00001d014584::5:54407545-54409546(+)
Zm00001d038106::6:148078447-148080448(+)
Zm00001d013957::5:26164020-26166021(+)
Zm00001d011834::8:162299892-162301893(+)
Zm00001d037586::6:130612526-130614527(+)
Zm00001d044648::3:233937394-233939395(+)
Zm00001d009879::8:86974485-86976486(-)
Zm00001d036609::6:94238876-94240877(-)
Zm00001d021340::7:149326732-149328733(-)
Zm00001d049120::4:16706151-16708152(+)
Zm00001d012079::8:167757839-167759840(+)
Zm00001d008622::8:14998729-15000730(+)
Zm00001d015191::5:78810026-78812027(+)
Zm00001d047468::9:131001700-131003701(+)
Zm00001d008970::8:27764395-27766396(+)
Zm00001d025839::10:131432341-131434342(-)
Zm00001d037736::6:135767773-135769774(+)
Zm00001d007173::2:223806666-223808667(+)
Zm00001d008281::8:3862511-3864512(-)
Zm00001d031229::1:182802722-182804723(-)
Zm00001d043272::3:193960259-193962260(+)
Zm00001d022460::7:178141999-178144000(-)
Zm00001d009753::8:79786965-79788966(+)
Zm00001d032954::1:244533638-244535639(+)
Zm00001d050694::4:116209240-116211241(-)
Zm00001d021633::7:158638693-158640694(-)
Zm00001d038535::6:159535631-159537632(-)
Zm00001d012017::8:166553416-166555417(+)
Zm00001d051806::4:170135936-170137937(-)
Zm00001d003275::2:38563796-38565797(-)
Zm00001d006030::2:195713738-195715739(-)
Zm00001d003813::2:60624644-60626645(+)
Zm00001d037118::6:112979172-112981173(-)
Zm00001d025319::10:114036987-114038988(-)
Zm00001d028720::1:44243118-44245119(+)
Zm00001d048026::9:148347441-148349442(-)
Zm00001d039411::3:3707410-3709411(+)
Zm00001d027826::1:14604678-14606679(+)
Zm00001d021623::7:158304733-158306734(-)
Zm00001d026139::10:139502729-139504730(-)
Zm00001d046333::9:81218266-81220267(+)
Zm00001d016443::5:162552839-162554840(-)
Zm00001d023756::10:18992217-18994218(-)
Zm00001d038984::6:168207690-168209691(-)
Zm00001d012040::8:167028681-167030682(-)
Zm00001d038275::6:153061781-153063782(-)
Zm00001d035761::6:46128766-46130767(+)
Zm00001d041099::3:97284650-97286651(+)
Zm00001d027920::1:17621351-17623352(-)
Zm00001d016757::5:175072114-175074115(+)
Zm00001d016974::5:181714711-181716712(+)
Zm00001d006699::2:214600980-214602981(+)
Zm00001d034936::1:306096114-306098115(+)
Zm00001d045680::9:32980294-32982295(+)
Zm00001d042337::3:161936457-161938458(+)
Zm00001d015573::5:98917516-98919517(+)
Zm00001d026335::10:143745962-143747963(+)
Zm00001d024222::10:58036419-58038420(-)
Zm00001d016961::5:181285880-181287881(+)
Zm00001d044059::3:218073322-218075323(+)
Zm00001d035965::6:62967440-62969441(+)
Zm00001d023504::10:7629527-7631528(+)
Zm00001d036775::6:100475732-100477733(-)
Zm00001d049381::4:28443972-28445973(+)
Zm00001d008679::8:16964351-16966352(+)
Zm00001d026240::10:141713088-141715089(+)
Zm00001d053785::4:241013350-241015351(+)
Zm00001d020643::7:126242993-126244994(-)
Zm00001d027802::1:13861799-13863800(+)
Zm00001d052424::4:189733647-189735648(-)
Zm00001d036118::6:72945551-72947552(-)
Zm00001d051421::4:158023293-158025294(-)
Zm00001d047581::9:136324664-136326665(+)
Zm00001d038917::6:166899370-166901371(-)
Zm00001d024806::10:88832883-88834884(-)
Zm00001d013708::5:18222431-18224432(-)
Zm00001d035702::6:41776380-41778381(+)
Zm00001d013894::5:24017743-24019744(+)
Zm00001d053852::4:242207058-242209059(+)
Zm00001d037225::6:116557686-116559687(+)
Zm00001d013193::5:6176169-6178170(-)
Zm00001d035899::6:58735044-58737045(+)
Zm00001d002951::2:27936513-27938514(+)
Zm00001d032385::1:224924607-224926608(-)
Zm00001d039127::6:170619913-170621914(-)
Zm00001d049588::4:36426449-36428450(+)
Zm00001d002121::2:6145482-6147483(-)
Zm00001d023301::10:2372553-2374554(-)
Zm00001d045788::9:39267309-39269310(-)
Zm00001d041682::3:133079636-133081637(-)
Zm00001d047174::9:120958949-120960950(-)
Zm00001d037002::6:108762988-108764989(-)
Zm00001d005573::2:178918066-178920067(+)
Zm00001d048440::9:156457280-156459281(+)
Zm00001d044839::9:4688269-4690270(+)
Zm00001d014271::5:38632256-38634257(-)
Zm00001d021985::7:167549126-167551127(-)
Zm00001d038915::6:166882210-166884211(-)
Zm00001d014052::5:30818782-30820783(+)
Zm00001d012450::8:174727376-174729377(+)
Zm00001d016727::5:174364285-174366286(+)
Zm00001d019966::7:80976464-80978465(-)
Zm00001d051861::4:172534256-172536257(-)
Zm00001d026560::10:148133414-148135415(-)
Zm00001d041656::3:132166299-132168300(+)
Zm00001d028977::1:53415800-53417801(+)
Zm00001d023969::10:32584384-32586385(+)
Zm00001d052114::4:180175906-180177907(+)
Zm00001d028237::1:27576774-27578775(-)
Zm00001d009749::8:79547840-79549841(-)
Zm00001d035634::6:37854232-37856233(+)
Zm00001d012789::8:181006841-181008842(+)
Zm00001d020623::7:125322228-125324229(-)
Zm00001d048777::4:5413340-5415341(-)
Zm00001d031724::1:199526068-199528069(-)
Zm00001d024037::10:38842698-38844699(+)
Zm00001d034768::1:301677267-301679268(-)
Zm00001d013997::5:27904355-27906356(+)
Zm00001d044570::3:232013519-232015520(-)
Zm00001d024424::10:70412737-70414738(+)
Zm00001d010993::8:136139246-136141247(-)
Zm00001d053757::4:240547916-240549917(-)
Zm00001d016692::5:172784877-172786878(+)
Zm00001d018575::5:223593547-223595548(-)
Zm00001d048298::9:154122595-154124596(+)
Zm00001d001952::2:3432414-3434415(-)
Zm00001d017292::5:192003750-192005751(-)
Zm00001d031322::1:185963872-185965873(+)
Zm00001d032932::1:243650882-243652883(-)
Zm00001d026562::10:148132187-148134188(+)
Zm00001d008640::8:15543630-15545631(-)
Zm00001d027422::1:4905656-4907657(+)
Zm00001d041956::3:145602869-145604870(-)
Zm00001d052048::4:177562717-177564718(-)
Zm00001d028608::1:40718005-40720006(-)
Zm00001d014074::5:31564745-31566746(+)
Zm00001d039606::3:8780169-8782170(-)
Zm00001d041990::3:146847497-146849498(-)
Zm00001d034560::1:296360757-296362758(+)
Zm00001d040691::3:58484404-58486405(-)
Zm00001d049431::4:30116182-30118183(-)
Zm00001d053016::4:209192561-209194562(+)
Zm00001d013582::5:14851411-14853412(-)
Zm00001d040144::3:29124342-29126343(+)
Zm00001d041915::3:143320131-143322132(+)
Zm00001d033611::1:268582628-268584629(+)
Zm00001d028071::1:21981622-21983623(-)
Zm00001d044088::3:218702510-218704511(+)
Zm00001d040264::3:34729146-34731147(+)
Zm00001d018318::5:218386954-218388955(-)
Zm00001d025753::10:128399211-128401212(+)
Zm00001d007757::2:239001008-239003009(-)
Zm00001d036454::6:89089202-89091203(-)
Zm00001d044170::3:221026247-221028248(+)
Zm00001d019473::7:35504369-35506370(-)
Zm00001d028141::1:23990305-23992306(+)
Zm00001d037051::6:110501965-110503966(-)
Zm00001d017644::5:202969946-202971947(-)
Zm00001d024527::10:76463662-76465663(-)
Zm00001d034000::1:280698723-280700724(+)
Zm00001d013700::5:17882878-17884879(-)
Zm00001d038334::6:154785668-154787669(+)
Zm00001d048550::9:158530805-158532806(+)
Zm00001d034480::1:294127294-294129295(-)
Zm00001d023629::10:12740877-12742878(-)
Zm00001d001909::2:2782136-2784137(-)
Zm00001d004325::2:103315621-103317622(-)
Zm00001d039688::3:11898391-11900392(+)
Zm00001d025153::10:106775575-106777576(+)
Zm00001d032368::1:224113093-224115094(+)
Zm00001d006895::2:218755568-218757569(-)
Zm00001d036398::6:86797635-86799636(-)
Zm00001d052498::4:191497300-191499301(-)
Zm00001d010629::8:122276782-122278783(+)
Zm00001d021573::7:156463828-156465829(+)
Zm00001d014436::5:46820199-46822200(-)
Zm00001d014376::5:43557234-43559235(-)
Zm00001d053706::4:239627008-239629009(-)
Zm00001d049953::4:55178950-55180951(+)
Zm00001d024395::10:68728373-68730374(+)
Zm00001d033149::1:252138037-252140038(-)
Zm00001d052651::4:195814707-195816708(+)
Zm00001d025183::10:108274133-108276134(+)
Zm00001d023600::10:11479067-11481068(+)
Zm00001d016679::5:172377677-172379678(+)
Zm00001d043725::3:208414693-208416694(-)
Zm00001d004659::2:126968172-126970173(+)
Zm00001d012900::5:1778160-1780161(-)
Zm00001d031559::1:194178810-194180811(-)
Zm00001d010436::8:115037869-115039870(-)
Zm00001d002663::2:18765598-18767599(-)
Zm00001d002412::2:12177460-12179461(-)
Zm00001d003894::2:65551343-65553344(-)
Zm00001d036049::6:68974107-68976108(+)
Zm00001d026283::10:142759345-142761346(+)
Zm00001d041365::3:114432208-114434209(+)
Zm00001d007445::2:231917436-231919437(-)
Zm00001d025626::10:124408378-124410379(+)
Zm00001d049928::4:53481681-53483682(+)
Zm00001d037942::6:142920605-142922606(-)
Zm00001d012373::8:173136354-173138355(+)
Zm00001d042590::3:172908807-172910808(+)
Zm00001d027254::1:431629-433630(-)
Zm00001d043650::3:205980985-205982986(+)
Zm00001d040431::3:43194413-43196414(-)
Zm00001d046449::9:90424547-90426548(-)
Zm00001d027340::1:3287727-3289728(-)
Zm00001d020411::7:112192259-112194260(+)
Zm00001d043655::3:206114463-206116464(-)
Zm00001d012884::5:1593091-1595092(-)
Zm00001d006172::2:200513959-200515960(+)
Zm00001d023682::10:15279218-15281219(-)
Zm00001d016216::5:150673816-150675817(-)
Zm00001d028010::1:20262176-20264177(+)
Zm00001d031485::1:191587834-191589835(-)
Zm00001d009547::8:69707276-69709277(+)
Zm00001d032150::1:214517215-214519216(-)
Zm00001d024889::10:93023107-93025108(-)
Zm00001d005092::2:157944698-157946699(+)
Zm00001d021902::7:165699872-165701873(+)
Zm00001d042367::3:163387836-163389837(+)
Zm00001d032386::1:225024875-225026876(+)
Zm00001d009509::8:68254149-68256150(-)
Zm00001d045454::9:22856262-22858263(+)
Zm00001d051986::4:175914163-175916164(-)
Zm00001d027688::1:11156614-11158615(+)
Zm00001d012515::8:175897432-175899433(+)
Zm00001d014482::5:49748260-49750261(+)
Zm00001d032507::1:228911843-228913844(-)
Zm00001d033294::1:257868129-257870130(+)
Zm00001d047066::9:117134671-117136672(-)
Zm00001d016591::5:168783565-168785566(+)
Zm00001d046925::9:111033641-111035642(-)
Zm00001d045339::9:19194774-19196775(+)
Zm00001d011646::8:157426945-157428946(+)
Zm00001d031257::1:184105067-184107068(+)
Zm00001d017486::5:197359109-197361110(+)
Zm00001d021351::7:149690356-149692357(+)
Zm00001d002475::2:13575558-13577559(-)
Zm00001d045492::9:24419276-24421277(+)
Zm00001d015020::5:72635762-72637763(+)
Zm00001d018594::7:178430-180431(-)
Zm00001d018560::5:223235990-223237991(-)
Zm00001d052239::4:184367271-184369272(-)
Zm00001d038476::6:158312484-158314485(+)
Zm00001d002593::2:16319578-16321579(-)
Zm00001d003142::2:33454382-33456383(+)
Zm00001d048325::9:154498334-154500335(+)
Zm00001d049141::4:17582810-17584811(-)
Zm00001d048460::9:156723775-156725776(-)
Zm00001d029918::1:94343019-94345020(-)
Zm00001d035833::6:54110457-54112458(+)
Zm00001d027619::1:9122187-9124188(-)
Zm00001d051268::4:151302794-151304795(-)
Zm00001d040343::3:39040379-39042380(+)
Zm00001d017054::5:184084513-184086514(-)
Zm00001d026067::10:137483943-137485944(+)
Zm00001d043439::3:199919230-199921231(-)
Zm00001d034601::1:297603263-297605264(-)
Zm00001d021940::7:166591550-166593551(+)
Zm00001d032600::1:231638637-231640638(+)
Zm00001d047443::9:130345863-130347864(-)
Zm00001d012247::8:170930890-170932891(+)
Zm00001d049610::4:37572135-37574136(+)
Zm00001d044019::3:216881071-216883072(-)
Zm00001d046761::9:104737263-104739264(+)
Zm00001d002099::2:5967615-5969616(+)
Zm00001d052124::4:180354752-180356753(-)
Zm00001d001937::2:3118329-3120330(+)
Zm00001d025039::10:101000184-101002185(-)
Zm00001d002038::2:4865478-4867479(-)
Zm00001d050403::4:86241128-86243129(-)
Zm00001d012429::8:174354400-174356401(+)
Zm00001d023941::10:30405138-30407139(-)
Zm00001d021395::7:150909544-150911545(-)
Zm00001d023452::10:6044669-6046670(+)
Zm00001d053873::4:242649170-242651171(-)
Zm00001d014516::5:51297181-51299182(-)
Zm00001d032530::1:229725189-229727190(-)
Zm00001d047217::9:122641886-122643887(+)
Zm00001d005890::2:191853396-191855397(-)
Zm00001d040390::3:41122305-41124306(-)
Zm00001d023226::10:831157-833158(+)
Zm00001d032391::1:225163417-225165418(+)
Zm00001d018656::7:2051328-2053329(-)
Zm00001d038661::6:161971843-161973844(+)
Zm00001d012499::8:175512594-175514595(+)
Zm00001d043541::3:203338300-203340301(-)
Zm00001d013089::5:4536026-4538027(-)
Zm00001d029329::1:66248137-66250138(-)
Zm00001d052835::4:202209500-202211501(-)
Zm00001d034528::1:295709970-295711971(-)
Zm00001d033246::1:255869479-255871480(-)
Zm00001d023695::10:15877752-15879753(+)
Zm00001d044863::9:5752019-5754020(-)
Zm00001d034833::1:303289369-303291370(+)
Zm00001d015427::5:89586290-89588291(-)
Zm00001d026614::10:149000102-149002103(-)
Zm00001d016274::5:155131853-155133854(+)
Zm00001d011754::8:160753982-160755983(+)
Zm00001d012484::8:175351532-175353533(+)
Zm00001d043807::3:210693677-210695678(+)
Zm00001d053969::4:244425563-244427564(+)
Zm00001d038812::6:164960117-164962118(+)
Zm00001d043022::3:186813122-186815123(-)
Zm00001d018472::5:221367796-221369797(+)
Zm00001d015886::5:129040693-129042694(-)
Zm00001d039426::3:3978864-3980865(-)
Zm00001d046937::9:111793486-111795487(+)
Zm00001d007714::2:238014858-238016859(-)
Zm00001d021754::7:162298475-162300476(-)
Zm00001d027752::1:12627388-12629389(+)
Zm00001d026382::10:144817021-144819022(+)
Zm00001d012379::8:173239232-173241233(-)
Zm00001d043405::3:198923251-198925252(-)
Zm00001d025767::10:128983194-128985195(+)
Zm00001d048623::4:1533693-1535694(-)
Zm00001d016746::5:174860729-174862730(-)
Zm00001d018533::5:222568017-222570018(+)
Zm00001d002610::2:16710167-16712168(-)
Zm00001d012863::5:1290436-1292437(+)
Zm00001d010061::8:97790988-97792989(-)
Zm00001d006206::2:201775580-201777581(+)
Zm00001d004788::2:139264045-139266046(-)
Zm00001d012030::8:166783565-166785566(-)
Zm00001d027319::1:2877761-2879762(-)
Zm00001d005223::2:164330865-164332866(+)
Zm00001d014486::5:49917397-49919398(-)
Zm00001d019611::7:46315763-46317764(-)
Zm00001d029415::1:69603255-69605256(+)
Zm00001d014177::5:34996600-34998601(+)
Zm00001d022643::7:182126125-182128126(+)
Zm00001d042885::3:182851379-182853380(+)
Zm00001d035898::6:58736213-58738214(-)
Zm00001d002681::2:19182182-19184183(+)
Zm00001d002564::2:15539968-15541969(-)
Zm00001d012887::5:1607721-1609722(+)
Zm00001d014291::5:39721955-39723956(-)
Zm00001d009913::8:89342526-89344527(-)
Zm00001d001940::2:3196493-3198494(+)
Zm00001d045804::9:40100684-40102685(+)
Zm00001d023859::10:25282387-25284388(+)
Zm00001d045212::9:16242042-16244043(+)
Zm00001d022537::7:179681253-179683254(-)
Zm00001d049432::4:30128843-30130844(-)
Zm00001d003087::2:31819413-31821414(-)
Zm00001d005434::2:173880827-173882828(+)
Zm00001d043185::3:190869468-190871469(-)
Zm00001d003066::2:31032505-31034506(+)
Zm00001d010711::8:125270620-125272621(-)
Zm00001d002830::2:24144120-24146121(+)
Zm00001d024265::10:60014447-60016448(+)
Zm00001d045263::9:17434928-17436929(-)
Zm00001d010000::8:94266379-94268380(+)
Zm00001d041354::3:114015165-114017166(+)
Zm00001d015788::5:119721230-119723231(-)
Zm00001d032781::1:237950475-237952476(-)
Zm00001d013065::5:4121905-4123906(+)
Zm00001d037977::6:143976848-143978849(-)
Zm00001d050219::4:74344358-74346359(-)
Zm00001d003949::2:71577619-71579620(+)
Zm00001d008305::8:4714660-4716661(-)
Zm00001d018257::5:217523950-217525951(-)
Zm00001d021881::7:165330391-165332392(+)
Zm00001d009023::8:30574793-30576794(-)
Zm00001d042313::3:160479170-160481171(+)
Zm00001d025359::10:115511423-115513424(-)
Zm00001d029878::1:91626949-91628950(-)
Zm00001d016770::5:175412022-175414023(+)
Zm00001d032677::1:233882962-233884963(+)
Zm00001d018627::7:1334209-1336210(+)
Zm00001d033555::1:267027367-267029368(+)
Zm00001d033951::1:279385034-279387035(+)
Zm00001d024338::10:65529590-65531591(-)
Zm00001d049400::4:29281262-29283263(+)
Zm00001d005161::2:161886722-161888723(-)
Zm00001d047265::9:124811528-124813529(-)
Zm00001d017564::5:199687147-199689148(+)
Zm00001d043958::3:214830162-214832163(+)
Zm00001d049159::4:18437855-18439856(-)
Zm00001d021949::7:166840954-166842955(-)
Zm00001d024662::10:82552762-82554763(-)
Zm00001d025843::10:131455180-131457181(-)
Zm00001d046420::9:88598915-88600916(-)
Zm00001d042552::3:171557601-171559602(+)
Zm00001d034818::1:302867820-302869821(+)
Zm00001d012718::8:179118908-179120909(+)
Zm00001d038225::6:151986695-151988696(-)
Zm00001d041511::3:125027156-125029157(+)
Zm00001d044426::3:227714312-227716313(-)
Zm00001d010258::8:106427559-106429560(-)
Zm00001d022434::7:177644675-177646676(+)
Zm00001d051742::4:168614081-168616082(+)
Zm00001d037422::6:125057115-125059116(-)
Zm00001d025720::10:127518290-127520291(-)
Zm00001d012529::8:176117790-176119791(+)
Zm00001d043835::3:211304882-211306883(-)
Zm00001d007220::2:225075398-225077399(-)
Zm00001d008321::8:5133690-5135691(-)
Zm00001d012794::5:30867-32868(+)
Zm00001d022199::7:172706718-172708719(-)
Zm00001d024339::10:65522783-65524784(+)
Zm00001d038533::6:159379115-159381116(+)
Zm00001d030068::1:103204159-103206160(-)
Zm00001d003090::2:31856326-31858327(+)
Zm00001d033225::1:255168938-255170939(+)
Zm00001d030010::1:98968787-98970788(-)
Zm00001d005657::2:182383467-182385468(-)
Zm00001d015308::5:83965124-83967125(+)
Zm00001d033579::1:267646753-267648754(+)
Zm00001d033273::1:257012767-257014768(-)
Zm00001d047737::9:140320755-140322756(+)
Zm00001d052310::4:186759269-186761270(+)
Zm00001d027714::1:11887051-11889052(-)
Zm00001d046093::9:62582771-62584772(+)
Zm00001d049369::4:28016350-28018351(-)
Zm00001d020675::7:127688993-127690994(-)
Zm00001d051843::4:171967779-171969780(-)
Zm00001d012180::8:169617207-169619208(+)
Zm00001d014204::5:36527214-36529215(+)
Zm00001d036551::6:91829536-91831537(+)
Zm00001d027354::1:3548868-3550869(-)
Zm00001d032923::1:243206528-243208529(+)
Zm00001d033672::1:270399164-270401165(-)
Zm00001d004331::2:103985982-103987983(+)
Zm00001d017164::5:187392891-187394892(-)
Zm00001d050003::4:58850161-58852162(-)
Zm00001d026154::10:139924547-139926548(+)
Zm00001d037473::6:126458841-126460842(-)
Zm00001d035701::6:41696975-41698976(+)
Zm00001d011129::8:139903592-139905593(-)
Zm00001d010399::8:112880639-112882640(+)
Zm00001d032402::1:225529074-225531075(+)
Zm00001d003847::2:61983103-61985104(+)
Zm00001d035162::6:7404516-7406517(-)
Zm00001d002504::2:14172216-14174217(+)
Zm00001d042905::3:183570346-183572347(-)
Zm00001d028605::1:40565405-40567406(-)
Zm00001d018027::5:212370143-212372144(-)
Zm00001d023968::10:32562428-32564429(+)
Zm00001d038129::6:148853829-148855830(-)
Zm00001d045043::9:10912272-10914273(+)
Zm00001d023826::10:23663057-23665058(+)
Zm00001d016928::5:180246096-180248097(+)
Zm00001d054065::4:245793076-245795077(+)
Zm00001d003970::2:72945505-72947506(-)
Zm00001d038186::6:150860004-150862005(+)
Zm00001d008771::8:19579679-19581680(-)
Zm00001d051430::4:158333695-158335696(-)
Zm00001d047293::9:125765726-125767727(+)
Zm00001d052992::4:207904167-207906168(+)
Zm00001d012810::5:687027-689028(-)
Zm00001d002054::2:5034999-5037000(+)
Zm00001d042329::3:161486264-161488265(+)
Zm00001d007954::2:243985026-243987027(+)
Zm00001d027854::1:15300082-15302083(+)
Zm00001d051831::4:171494455-171496456(-)
Zm00001d025412::10:117874055-117876056(-)
Zm00001d030821::1:161941849-161943850(+)
Zm00001d031926::1:206981101-206983102(+)
Zm00001d006125::2:199258411-199260412(+)
Zm00001d051323::4:154122479-154124480(+)
Zm00001d039535::3:7478191-7480192(+)
Zm00001d007205::2:224669274-224671275(-)
Zm00001d014379::5:43730829-43732830(+)
Zm00001d028753::1:45573983-45575984(-)
Zm00001d010151::8:101519226-101521227(-)
Zm00001d053286::4:224094711-224096712(+)
Zm00001d002706::2:19844319-19846320(-)
Zm00001d049975::4:56361648-56363649(+)
Zm00001d049138::4:17364683-17366684(+)
Zm00001d047755::9:140916773-140918774(+)
Zm00001d037159::6:114255326-114257327(-)
Zm00001d019890::7:73381230-73383231(+)
Zm00001d013979::5:27072049-27074050(-)
Zm00001d010485::8:117412400-117414401(+)
Zm00001d002012::2:4324335-4326336(+)
Zm00001d045421::9:21564760-21566761(+)
Zm00001d035789::6:49256653-49258654(+)
Zm00001d003488::2:45757853-45759854(-)
Zm00001d013334::5:8852771-8854772(-)
Zm00001d024509::10:74929228-74931229(-)
Zm00001d018046::5:212804461-212806462(-)
Zm00001d023658::10:13795639-13797640(-)
Zm00001d015776::5:118462884-118464885(-)
Zm00001d027288::1:1840221-1842222(+)
Zm00001d023246::10:1444095-1446096(+)
Zm00001d023694::10:15878458-15880459(-)
Zm00001d036783::6:100790250-100792251(-)
Zm00001d024475::10:72602798-72604799(-)
Zm00001d012925::5:2068317-2070318(-)
Zm00001d007118::2:222722162-222724163(-)
Zm00001d045514::9:25083682-25085683(-)
Zm00001d021424::7:151793510-151795511(+)
Zm00001d002315::2:10157050-10159051(-)
Zm00001d030892::1:166132778-166134779(-)
Zm00001d010170::8:102779062-102781063(+)
Zm00001d015463::5:91732348-91734349(+)
Zm00001d012446::8:174686321-174688322(+)
Zm00001d051495::4:160375473-160377474(-)
Zm00001d042660::3:175805576-175807577(-)
Zm00001d010881::8:132067670-132069671(+)
Zm00001d039717::3:12900075-12902076(-)
Zm00001d007169::2:223716198-223718199(+)
Zm00001d041389::3:115406377-115408378(-)
Zm00001d049815::4:45900260-45902261(+)
Zm00001d044447::3:228318104-228320105(+)
Zm00001d036878::6:105498039-105500040(-)
Zm00001d014114::5:32987543-32989544(+)
Zm00001d038167::6:150266024-150268025(+)
Zm00001d048715::4:4118392-4120393(-)
Zm00001d037604::6:131347454-131349455(+)
Zm00001d014463::5:48440667-48442668(+)
Zm00001d014608::5:55122765-55124766(-)
Zm00001d027385::1:4117196-4119197(+)
Zm00001d006439::2:208241516-208243517(-)
Zm00001d043029::3:187047179-187049180(-)
Zm00001d053923::4:243654711-243656712(+)
Zm00001d009580::8:71629141-71631142(-)
Zm00001d021370::7:150113127-150115128(-)
Zm00001d053237::4:221577964-221579965(-)
Zm00001d052832::4:202129642-202131643(+)
Zm00001d007135::2:223110520-223112521(-)
Zm00001d047714::9:139839043-139841044(+)
Zm00001d033365::1:260368865-260370866(+)
Zm00001d042271::3:158430157-158432158(+)
Zm00001d017713::5:205045490-205047491(-)
Zm00001d051174::4:147176359-147178360(-)
Zm00001d026083::10:138057458-138059459(-)
Zm00001d025750::10:128379295-128381296(-)
Zm00001d046540::9:94831259-94833260(-)
Zm00001d037362::6:122861418-122863419(+)
Zm00001d017345::5:193473547-193475548(-)
Zm00001d033265::1:256500404-256502405(-)
Zm00001d043638::3:205795410-205797411(-)
Zm00001d035813::6:51707398-51709399(+)
Zm00001d033866::1:276736549-276738550(+)
Zm00001d026289::10:142954962-142956963(+)
Zm00001d046524::9:93804482-93806483(-)
Zm00001d017804::5:207300317-207302318(-)
Zm00001d038698::6:162809312-162811313(-)
Zm00001d038088::6:147387978-147389979(+)
Zm00001d024481::10:73440959-73442960(+)
Zm00001d035454::6:26666941-26668942(-)
Zm00001d023465::10:6425839-6427840(+)
Zm00001d018495::5:221802635-221804636(-)
Zm00001d047418::9:129482558-129484559(+)
Zm00001d016361::5:159220622-159222623(-)
Zm00001d009997::8:93872991-93874992(+)
Zm00001d021401::7:151066912-151068913(-)
Zm00001d015560::5:97683821-97685822(-)
Zm00001d024756::10:86467645-86469646(+)
Zm00001d023978::10:33720514-33722515(-)
Zm00001d040124::3:28463164-28465165(+)
Zm00001d002661::2:18651995-18653996(-)
Zm00001d048416::9:155901508-155903509(-)
Zm00001d022585::7:180347907-180349908(+)
Zm00001d014585::5:54419900-54421901(-)
Zm00001d007387::2:230453630-230455631(-)
Zm00001d024855::10:90670153-90672154(+)
Zm00001d022264::7:173953956-173955957(-)
Zm00001d053411::4:230682937-230684938(-)
Zm00001d020253::7:102361795-102363796(+)
Zm00001d004431::2:111473012-111475013(-)
```
