## Supplementary material for "A comprehensive map of preferentially located motifs reveals distinct proximal *cis*-regulatory elements in plants": AGTACAC_containing_gene_set.txt

```
#Occurences of AGTACAC between 26 and 138 (positions relative to the transcription start site)
#619 sequences with AGTACAC in this interval
#2.46% of the sequences in promoter set with AGTACAC (set with 25199 sequences)
Zm00001d028742::1:44977776-44979777(-)
Zm00001d029920::1:94345124-94347125(+)
Zm00001d040133::3:28853781-28855782(-)
Zm00001d010211::8:104192906-104194907(-)
Zm00001d041696::3:133857824-133859825(-)
Zm00001d009115::8:37494226-37496227(+)
Zm00001d031128::1:178803092-178805093(-)
Zm00001d043750::3:209021166-209023167(+)
Zm00001d039488::3:5709416-5711417(-)
Zm00001d011257::8:144718810-144720811(-)
Zm00001d031743::1:200574949-200576950(-)
Zm00001d002192::2:7734892-7736893(-)
Zm00001d026703::10:150492922-150494923(-)
Zm00001d044995::9:9519095-9521096(-)
Zm00001d043453::3:200463687-200465688(+)
Zm00001d022604::7:180896908-180898909(-)
Zm00001d014853::5:65590339-65592340(+)
Zm00001d041265::3:109136558-109138559(+)
Zm00001d009327::8:56286577-56288578(-)
Zm00001d009167::8:40632546-40634547(-)
Zm00001d042016::3:147506658-147508659(+)
Zm00001d015497::5:93774103-93776104(+)
Zm00001d012953::5:2328780-2330781(+)
Zm00001d011117::8:139410249-139412250(-)
Zm00001d018926::7:9493218-9495219(-)
Zm00001d007972::2:244356059-244358060(-)
Zm00001d024275::10:61188516-61190517(-)
Zm00001d029170::1:60933810-60935811(-)
Zm00001d010583::8:120901646-120903647(-)
Zm00001d046200::9:71539198-71541199(+)
Zm00001d035270::6:18859080-18861081(-)
Zm00001d015228::5:80070130-80072131(+)
Zm00001d045417::9:21409604-21411605(+)
Zm00001d049254::4:22960066-22962067(-)
Zm00001d025434::10:118618079-118620080(-)
Zm00001d025141::10:106317286-106319287(+)
Zm00001d050883::4:128300794-128302795(+)
Zm00001d004707::2:132431553-132433554(+)
Zm00001d047495::9:132533108-132535109(-)
Zm00001d003141::2:33436260-33438261(+)
Zm00001d052618::4:195012938-195014939(+)
Zm00001d012662::8:178242489-178244490(+)
Zm00001d007828::2:240468614-240470615(+)
Zm00001d038909::6:166812809-166814810(-)
Zm00001d024386::10:68322950-68324951(+)
Zm00001d045203::9:15994239-15996240(-)
Zm00001d012074::8:167677956-167679957(+)
Zm00001d020204::7:98993654-98995655(+)
Zm00001d004871::2:145663025-145665026(-)
Zm00001d051527::4:161524755-161526756(-)
Zm00001d047147::9:120084037-120086038(+)
Zm00001d016056::5:141856900-141858901(+)
Zm00001d032519::1:229232029-229234030(+)
Zm00001d050438::4:88134946-88136947(+)
Zm00001d005715::2:184460855-184462856(-)
Zm00001d011563::8:154567881-154569882(+)
Zm00001d013461::5:12109932-12111933(+)
Zm00001d005285::2:167703985-167705986(+)
Zm00001d015817::5:123619007-123621008(+)
Zm00001d020438::7:114215028-114217029(+)
Zm00001d026528::10:147614252-147616253(+)
Zm00001d035579::6:34689200-34691201(+)
Zm00001d009931::8:90451515-90453516(-)
Zm00001d049654::4:38848480-38850481(+)
Zm00001d047517::9:133212713-133214714(-)
Zm00001d042154::3:153990174-153992175(-)
Zm00001d030955::1:168927885-168929886(-)
Zm00001d008793::8:20529254-20531255(-)
Zm00001d014141::5:34045272-34047273(+)
Zm00001d025078::10:102818297-102820298(-)
Zm00001d023265::10:1604500-1606501(+)
Zm00001d014876::5:66768129-66770130(+)
Zm00001d024072::10:41644473-41646474(-)
Zm00001d033995::1:280608544-280610545(+)
Zm00001d049395::4:29103997-29105998(+)
Zm00001d001837::2:1672702-1674703(-)
Zm00001d043522::3:202711782-202713783(-)
Zm00001d034059::1:282749276-282751277(-)
Zm00001d051565::4:162885902-162887903(+)
Zm00001d029254::1:63858344-63860345(+)
Zm00001d036575::6:93375250-93377251(-)
Zm00001d040953::3:82388697-82390698(-)
Zm00001d048487::9:157083467-157085468(-)
Zm00001d009316::8:55099566-55101567(+)
Zm00001d018056::5:213278175-213280176(+)
Zm00001d035681::6:40868006-40870007(-)
Zm00001d042534::3:171053486-171055487(-)
Zm00001d007900::2:242051973-242053974(-)
Zm00001d035405::6:24543578-24545579(+)
Zm00001d035066::6:3701399-3703400(-)
Zm00001d040985::3:88155451-88157452(+)
Zm00001d022537::7:179681253-179683254(-)
Zm00001d049301::4:25364809-25366810(-)
Zm00001d002975::2:28571314-28573315(+)
Zm00001d019721::7:53757109-53759110(+)
Zm00001d038333::6:154780145-154782146(+)
Zm00001d025887::10:133097495-133099496(-)
Zm00001d047182::9:121103578-121105579(-)
Zm00001d041004::3:89707557-89709558(-)
Zm00001d028325::1:30792236-30794237(+)
Zm00001d012116::8:168416805-168418806(-)
Zm00001d030613::1:148630519-148632520(+)
Zm00001d019693::7:51236011-51238012(-)
Zm00001d043358::3:197611150-197613151(+)
Zm00001d005976::2:194518947-194520948(-)
Zm00001d048814::4:5913127-5915128(-)
Zm00001d044340::3:225476378-225478379(-)
Zm00001d007095::2:222181014-222183015(+)
Zm00001d002465::2:13316589-13318590(-)
Zm00001d047779::9:141538609-141540610(+)
Zm00001d042962::3:185011049-185013050(-)
Zm00001d009594::8:72102734-72104735(-)
Zm00001d021019::7:140531652-140533653(+)
Zm00001d005647::2:181877424-181879425(-)
Zm00001d052990::4:207846709-207848710(+)
Zm00001d017577::5:200284311-200286312(+)
Zm00001d049173::4:19023675-19025676(+)
Zm00001d004088::2:81500986-81502987(-)
Zm00001d037052::6:110627865-110629866(-)
Zm00001d019335::7:28399380-28401381(+)
Zm00001d015823::5:124229087-124231088(-)
Zm00001d025319::10:114036987-114038988(-)
Zm00001d019106::7:16906771-16908772(-)
Zm00001d030894::1:166193275-166195276(+)
Zm00001d010621::8:122090886-122092887(-)
Zm00001d032282::1:220251066-220253067(-)
Zm00001d052904::4:204245162-204247163(-)
Zm00001d047217::9:122641886-122643887(+)
Zm00001d006296::2:204008989-204010990(-)
Zm00001d015227::5:80070130-80072131(+)
Zm00001d046834::9:107877590-107879591(-)
Zm00001d027826::1:14604678-14606679(+)
Zm00001d036700::6:98072953-98074954(+)
Zm00001d040318::3:37806511-37808512(+)
Zm00001d052325::4:187126501-187128502(+)
Zm00001d052602::4:194402727-194404728(+)
Zm00001d038126::6:148783438-148785439(+)
Zm00001d013193::5:6176169-6178170(-)
Zm00001d053283::4:223936514-223938515(-)
Zm00001d033407::1:262148721-262150722(+)
Zm00001d047847::9:143198690-143200691(-)
Zm00001d044732::9:666265-668266(+)
Zm00001d022436::7:177693903-177695904(-)
Zm00001d017810::5:207490204-207492205(+)
Zm00001d031575::1:195068334-195070335(-)
Zm00001d023327::10:3459212-3461213(+)
Zm00001d043716::3:208168720-208170721(+)
Zm00001d029018::1:55039574-55041575(+)
Zm00001d002117::2:6106457-6108458(+)
Zm00001d033019::1:247132511-247134512(-)
Zm00001d008293::8:4307980-4309981(+)
Zm00001d008728::8:17944340-17946341(+)
Zm00001d052136::4:180603176-180605177(+)
Zm00001d001828::2:1556644-1558645(-)
Zm00001d043708::3:207957902-207959903(+)
Zm00001d022252::7:173654808-173656809(+)
Zm00001d019518::7:39338386-39340387(-)
Zm00001d045627::9:29256935-29258936(+)
Zm00001d004885::2:146494848-146496849(+)
Zm00001d028762::1:45895994-45897995(-)
Zm00001d017383::5:193955265-193957266(-)
Zm00001d021728::7:161526736-161528737(-)
Zm00001d042345::3:162351182-162353183(-)
Zm00001d035505::6:29708534-29710535(-)
Zm00001d011706::8:159313575-159315576(-)
Zm00001d039712::3:12782762-12784763(-)
Zm00001d007754::2:238897950-238899951(+)
Zm00001d006269::2:203286104-203288105(+)
Zm00001d015988::5:137082607-137084608(+)
Zm00001d011152::8:140851841-140853842(+)
Zm00001d009517::8:68554880-68556881(+)
Zm00001d028230::1:27305849-27307850(+)
Zm00001d032402::1:225529074-225531075(+)
Zm00001d034623::1:298185165-298187166(-)
Zm00001d053015::4:209126284-209128285(+)
Zm00001d044785::9:2406489-2408490(+)
Zm00001d016912::5:179722159-179724160(-)
Zm00001d015430::5:89672212-89674213(+)
Zm00001d033393::1:261673473-261675474(+)
Zm00001d017053::5:184021988-184023989(+)
Zm00001d004016::2:75793744-75795745(-)
Zm00001d053963::4:244376482-244378483(+)
Zm00001d028083::1:22221065-22223066(-)
Zm00001d045050::9:11151843-11153844(+)
Zm00001d022315::7:175024251-175026252(-)
Zm00001d029573::1:77069597-77071598(-)
Zm00001d009383::8:61552327-61554328(-)
Zm00001d017984::5:211369234-211371235(+)
Zm00001d050220::4:74497352-74499353(+)
Zm00001d018781::7:5085402-5087403(-)
Zm00001d027710::1:11717273-11719274(-)
Zm00001d044920::9:7253104-7255105(-)
Zm00001d027509::1:7074023-7076024(-)
Zm00001d002163::2:6958395-6960396(+)
Zm00001d029258::1:63929753-63931754(-)
Zm00001d020428::7:113327413-113329414(-)
Zm00001d045109::9:13105699-13107700(-)
Zm00001d002873::2:25236128-25238129(+)
Zm00001d041504::3:124543303-124545304(-)
Zm00001d049910::4:52075702-52077703(-)
Zm00001d004105::2:83175330-83177331(-)
Zm00001d009877::8:86776218-86778219(-)
Zm00001d034457::1:293561278-293563279(+)
Zm00001d027637::1:9636740-9638741(+)
Zm00001d009740::8:78866708-78868709(-)
Zm00001d032578::1:231150118-231152119(-)
Zm00001d041013::3:90295550-90297551(+)
Zm00001d016866::5:178640091-178642092(+)
Zm00001d051606::4:164335406-164337407(-)
Zm00001d049881::4:50063398-50065399(+)
Zm00001d020189::7:98580307-98582308(-)
Zm00001d019642::7:47826403-47828404(+)
Zm00001d018303::5:218183477-218185478(-)
Zm00001d051247::4:150381520-150383521(+)
Zm00001d005056::2:156394168-156396169(-)
Zm00001d016879::5:179260328-179262329(+)
Zm00001d035223::6:14839476-14841477(+)
Zm00001d028920::1:51489552-51491553(+)
Zm00001d039192::6:172244551-172246552(-)
Zm00001d052376::4:188523681-188525682(+)
Zm00001d005432::2:173780386-173782387(+)
Zm00001d006663::2:213811478-213813479(-)
Zm00001d034175::1:285705606-285707607(+)
Zm00001d049462::4:31240886-31242887(+)
Zm00001d017560::5:199621105-199623106(-)
Zm00001d047044::9:116553768-116555769(-)
Zm00001d049470::4:31446646-31448647(-)
Zm00001d053997::4:244820257-244822258(+)
Zm00001d019731::7:54369253-54371254(-)
Zm00001d052200::4:183160556-183162557(+)
Zm00001d015433::5:89795062-89797063(+)
Zm00001d042560::3:171819102-171821103(+)
Zm00001d045114::9:13156242-13158243(-)
Zm00001d019670::7:49530042-49532043(+)
Zm00001d002626::2:17193098-17195099(-)
Zm00001d047396::9:128698688-128700689(+)
Zm00001d044343::3:225523347-225525348(+)
Zm00001d002025::2:4634484-4636485(-)
Zm00001d040852::3:71766696-71768697(+)
Zm00001d037894::6:141322994-141324995(+)
Zm00001d029163::1:60870544-60872545(-)
Zm00001d053906::4:243391949-243393950(-)
Zm00001d038542::6:159648335-159650336(+)
Zm00001d009883::8:87299877-87301878(+)
Zm00001d046174::9:69207556-69209557(+)
Zm00001d033360::1:260214374-260216375(-)
Zm00001d002591::2:16302059-16304060(+)
Zm00001d045041::9:10868556-10870557(-)
Zm00001d033648::1:269572207-269574208(-)
Zm00001d019249::7:23920675-23922676(-)
Zm00001d004200::2:91153460-91155461(-)
Zm00001d015822::5:123931030-123933031(-)
Zm00001d012865::5:1356592-1358593(-)
Zm00001d020209::7:100247062-100249063(-)
Zm00001d006700::2:214677169-214679170(-)
Zm00001d042642::3:175090924-175092925(+)
Zm00001d046506::9:92967788-92969789(-)
Zm00001d005391::2:172031414-172033415(+)
Zm00001d025023::10:100053957-100055958(+)
Zm00001d043981::3:215528538-215530539(+)
Zm00001d017979::5:211182825-211184826(+)
Zm00001d013459::5:12111133-12113134(-)
Zm00001d023396::10:4672874-4674875(+)
Zm00001d015004::5:71950826-71952827(-)
Zm00001d017286::5:191706353-191708354(-)
Zm00001d005847::2:190768285-190770286(-)
Zm00001d019451::7:34373954-34375955(+)
Zm00001d046890::9:109048145-109050146(+)
Zm00001d035833::6:54110457-54112458(+)
Zm00001d015217::5:79955856-79957857(-)
Zm00001d010490::8:117586914-117588915(-)
Zm00001d015638::5:102524248-102526249(+)
Zm00001d046017::9:55196778-55198779(+)
Zm00001d020015::7:85858342-85860343(+)
Zm00001d020858::7:134904278-134906279(-)
Zm00001d033259::1:256313562-256315563(+)
Zm00001d011325::8:146689121-146691122(+)
Zm00001d031460::1:191034458-191036459(-)
Zm00001d022542::7:179746747-179748748(+)
Zm00001d047143::9:120015250-120017251(+)
Zm00001d004510::2:115886064-115888065(+)
Zm00001d016054::5:141751231-141753232(+)
Zm00001d013787::5:20162127-20164128(+)
Zm00001d020068::7:89720633-89722634(+)
Zm00001d011753::8:160752186-160754187(+)
Zm00001d010317::8:109302602-109304603(-)
Zm00001d045575::9:27086358-27088359(-)
Zm00001d014785::5:63019798-63021799(-)
Zm00001d040693::3:58564701-58566702(-)
Zm00001d037059::6:110982370-110984371(-)
Zm00001d039386::3:3103894-3105895(-)
Zm00001d029908::1:93677352-93679353(+)
Zm00001d041345::3:113724464-113726465(+)
Zm00001d045876::9:45288564-45290565(-)
Zm00001d015260::5:81794578-81796579(-)
Zm00001d039852::3:16633490-16635491(+)
Zm00001d042168::3:154689839-154691840(-)
Zm00001d048141::9:150727286-150729287(-)
Zm00001d036060::6:69620374-69622375(-)
Zm00001d014284::5:39395563-39397564(-)
Zm00001d015579::5:99077194-99079195(-)
Zm00001d014458::5:48266072-48268073(-)
Zm00001d024772::10:87301976-87303977(-)
Zm00001d041383::3:115221349-115223350(+)
Zm00001d028531::1:38341734-38343735(-)
Zm00001d031598::1:195872057-195874058(-)
Zm00001d017807::5:207377684-207379685(-)
Zm00001d033362::1:260334052-260336053(-)
Zm00001d011020::8:136971773-136973774(-)
Zm00001d006855::2:217972061-217974062(-)
Zm00001d031322::1:185963872-185965873(+)
Zm00001d045133::9:13838041-13840042(+)
Zm00001d050704::4:116747105-116749106(-)
Zm00001d019803::7:62980983-62982984(+)
Zm00001d021648::7:159052008-159054009(-)
Zm00001d038878::6:166303555-166305556(-)
Zm00001d017785::5:206725027-206727028(+)
Zm00001d037448::6:125638260-125640261(+)
Zm00001d035226::6:15066454-15068455(+)
Zm00001d007160::2:223567377-223569378(-)
Zm00001d022364::7:176148477-176150478(+)
Zm00001d013757::5:19529024-19531025(-)
Zm00001d001906::2:2642802-2644803(+)
Zm00001d020461::7:116270485-116272486(-)
Zm00001d015212::5:79553002-79555003(+)
Zm00001d048050::9:148910442-148912443(-)
Zm00001d053220::4:220715944-220717945(+)
Zm00001d015857::5:126867229-126869230(-)
Zm00001d040769::3:64638053-64640054(+)
Zm00001d022258::7:173811710-173813711(-)
Zm00001d017959::5:210910021-210912022(-)
Zm00001d035535::6:31588787-31590788(-)
Zm00001d037876::6:140762130-140764131(-)
Zm00001d004470::2:113928496-113930497(+)
Zm00001d051122::4:144440993-144442994(+)
Zm00001d041353::3:113998675-114000676(+)
Zm00001d043562::3:203933254-203935255(-)
Zm00001d002450::2:12950759-12952760(+)
Zm00001d039036::6:169004509-169006510(-)
Zm00001d003046::2:30270247-30272248(+)
Zm00001d013561::5:14346501-14348502(+)
Zm00001d026544::10:147963146-147965147(+)
Zm00001d015747::5:115881489-115883490(+)
Zm00001d034486::1:294253905-294255906(-)
Zm00001d003492::2:45894799-45896800(-)
Zm00001d036165::6:75433889-75435890(+)
Zm00001d012553::8:176520661-176522662(-)
Zm00001d028606::1:40598674-40600675(-)
Zm00001d021611::7:158048338-158050339(+)
Zm00001d019268::7:25030427-25032428(-)
Zm00001d053202::4:219686271-219688272(+)
Zm00001d012909::5:1877911-1879912(+)
Zm00001d024307::10:63097337-63099338(-)
Zm00001d051261::4:151011819-151013820(+)
Zm00001d033271::1:256838291-256840292(-)
Zm00001d014337::5:41326361-41328362(-)
Zm00001d035797::6:50382670-50384671(+)
Zm00001d033314::1:258694499-258696500(+)
Zm00001d009619::8:73564292-73566293(-)
Zm00001d032214::1:217342851-217344852(-)
Zm00001d042609::3:173460317-173462318(-)
Zm00001d003106::2:32431991-32433992(-)
Zm00001d016581::5:168254906-168256907(-)
Zm00001d019298::7:26617645-26619646(-)
Zm00001d050845::4:126546232-126548233(+)
Zm00001d021480::7:153347177-153349178(+)
Zm00001d022589::7:180442536-180444537(-)
Zm00001d020891::7:135607560-135609561(+)
Zm00001d027401::1:4416037-4418038(+)
Zm00001d024978::10:97758316-97760317(-)
Zm00001d048442::9:156481636-156483637(+)
Zm00001d007130::2:222970367-222972368(-)
Zm00001d014762::5:61967371-61969372(-)
Zm00001d024083::10:42506236-42508237(+)
Zm00001d014108::5:32769542-32771543(+)
Zm00001d003319::2:40119359-40121360(-)
Zm00001d026287::10:142864975-142866976(+)
Zm00001d017593::5:201048342-201050343(-)
Zm00001d044729::9:637705-639706(+)
Zm00001d047046::9:116595494-116597495(+)
Zm00001d021958::7:167115516-167117517(+)
Zm00001d035399::6:24382847-24384848(-)
Zm00001d040216::3:32391664-32393665(+)
Zm00001d033471::1:263621381-263623382(-)
Zm00001d048569::9:159050366-159052367(+)
Zm00001d012205::8:170074651-170076652(-)
Zm00001d022035::7:168349345-168351346(+)
Zm00001d012651::8:177878899-177880900(-)
Zm00001d043795::3:210371105-210373106(-)
Zm00001d044415::3:227489115-227491116(+)
Zm00001d019659::7:48428159-48430160(+)
Zm00001d036396::6:86740399-86742400(-)
Zm00001d051854::4:172412311-172414312(+)
Zm00001d005306::2:168879036-168881037(+)
Zm00001d047340::9:126971482-126973483(+)
Zm00001d042494::3:169457790-169459791(-)
Zm00001d037174::6:114774932-114776933(+)
Zm00001d021645::7:158959515-158961516(-)
Zm00001d018660::7:2083365-2085366(+)
Zm00001d027544::1:7977396-7979397(+)
Zm00001d026025::10:136294158-136296159(+)
Zm00001d011515::8:153106597-153108598(+)
Zm00001d013358::5:9522074-9524075(+)
Zm00001d029135::1:59946544-59948545(+)
Zm00001d027665::1:10572002-10574003(-)
Zm00001d046438::9:89740299-89742300(-)
Zm00001d020395::7:111179672-111181673(-)
Zm00001d029466::1:72004401-72006402(-)
Zm00001d014128::5:33411908-33413909(+)
Zm00001d040448::3:43802562-43804563(+)
Zm00001d010447::8:115545727-115547728(-)
Zm00001d009287::8:52298911-52300912(+)
Zm00001d016333::5:157774194-157776195(-)
Zm00001d027616::1:9110751-9112752(-)
Zm00001d052143::4:180870218-180872219(-)
Zm00001d037104::6:112380798-112382799(+)
Zm00001d036395::6:86732275-86734276(-)
Zm00001d042091::3:150543516-150545517(-)
Zm00001d046864::9:108495903-108497904(-)
Zm00001d024525::10:76300794-76302795(+)
Zm00001d047146::9:120059410-120061411(+)
Zm00001d014817::5:64424932-64426933(+)
Zm00001d030276::1:118397459-118399460(-)
Zm00001d030275::1:118378900-118380901(-)
Zm00001d032173::1:215566640-215568641(+)
Zm00001d027502::1:6828615-6830616(-)
Zm00001d019844::7:68695817-68697818(+)
Zm00001d008887::8:24105076-24107077(+)
Zm00001d008460::8:9328109-9330110(+)
Zm00001d002875::2:25268172-25270173(-)
Zm00001d030172::1:110341107-110343108(+)
Zm00001d002432::2:12556700-12558701(-)
Zm00001d012737::8:179529750-179531751(-)
Zm00001d044358::3:225840151-225842152(+)
Zm00001d029629::1:80602599-80604600(+)
Zm00001d041007::3:89969631-89971632(-)
Zm00001d039594::3:8564478-8566479(-)
Zm00001d015682::5:106606185-106608186(+)
Zm00001d022505::7:179060744-179062745(-)
Zm00001d037118::6:112979172-112981173(-)
Zm00001d015481::5:92809680-92811681(+)
Zm00001d032531::1:229764815-229766816(-)
Zm00001d050145::4:69075108-69077109(-)
Zm00001d024874::10:91750839-91752840(+)
Zm00001d042656::3:175633747-175635748(+)
Zm00001d032408::1:225779822-225781823(+)
Zm00001d036125::6:73476513-73478514(+)
Zm00001d005030::2:154829503-154831504(+)
Zm00001d035180::6:8229140-8231141(-)
Zm00001d016585::5:168387645-168389646(-)
Zm00001d029372::1:67965494-67967495(-)
Zm00001d047401::9:128896142-128898143(-)
Zm00001d035321::6:21259683-21261684(-)
Zm00001d007542::2:234340667-234342668(+)
Zm00001d024894::10:93461923-93463924(-)
Zm00001d053011::4:208897398-208899399(+)
Zm00001d034165::1:285592893-285594894(+)
Zm00001d020951::7:137492445-137494446(+)
Zm00001d005468::2:175204751-175206752(-)
Zm00001d052227::4:183818384-183820385(+)
Zm00001d037577::6:130273582-130275583(+)
Zm00001d048483::9:157067300-157069301(-)
Zm00001d020175::7:97546179-97548180(-)
Zm00001d039785::3:14616536-14618537(-)
Zm00001d015802::5:121338198-121340199(-)
Zm00001d014797::5:63621482-63623483(+)
Zm00001d024029::10:38043241-38045242(-)
Zm00001d011666::8:158084026-158086027(-)
Zm00001d003160::2:34004698-34006699(+)
Zm00001d007954::2:243985026-243987027(+)
Zm00001d031554::1:194119346-194121347(-)
Zm00001d043975::3:215472134-215474135(+)
Zm00001d035651::6:38684389-38686390(-)
Zm00001d025681::10:126114096-126116097(-)
Zm00001d046381::9:85599471-85601472(+)
Zm00001d009626::8:73802933-73804934(+)
Zm00001d013582::5:14851411-14853412(-)
Zm00001d046723::9:103578153-103580154(+)
Zm00001d039983::3:21766127-21768128(-)
Zm00001d040744::3:61449534-61451535(+)
Zm00001d043174::3:190627944-190629945(-)
Zm00001d014858::5:65679228-65681229(+)
Zm00001d048416::9:155901508-155903509(-)
Zm00001d020404::7:111768458-111770459(+)
Zm00001d003228::2:36826358-36828359(+)
Zm00001d037996::6:144713191-144715192(+)
Zm00001d024435::10:70734695-70736696(-)
Zm00001d005247::2:165584236-165586237(+)
Zm00001d044969::9:8475091-8477092(-)
Zm00001d034615::1:297856944-297858945(+)
Zm00001d034213::1:286964129-286966130(-)
Zm00001d034015::1:281231711-281233712(-)
Zm00001d044043::3:217620381-217622382(-)
Zm00001d015180::5:78504337-78506338(-)
Zm00001d044232::3:222541312-222543313(+)
Zm00001d034649::1:298759957-298761958(+)
Zm00001d041327::3:112399398-112401399(-)
Zm00001d014600::5:54828996-54830997(+)
Zm00001d032117::1:213690422-213692423(-)
Zm00001d019375::7:30716792-30718793(+)
Zm00001d030754::1:158240644-158242645(+)
Zm00001d013891::5:24008240-24010241(-)
Zm00001d014726::5:60848383-60850384(-)
Zm00001d004910::2:148017214-148019215(-)
Zm00001d022496::7:178786658-178788659(-)
Zm00001d028271::1:28755103-28757104(-)
Zm00001d004457::2:113222808-113224809(-)
Zm00001d043579::3:204369810-204371811(+)
Zm00001d051441::4:158729664-158731665(+)
Zm00001d016997::5:182320448-182322449(-)
Zm00001d049390::4:28760117-28762118(+)
Zm00001d018733::7:3352987-3354988(-)
Zm00001d005550::2:178274612-178276613(-)
Zm00001d044547::3:231399965-231401966(+)
Zm00001d015887::5:129135927-129137928(-)
Zm00001d014405::5:44699627-44701628(+)
Zm00001d002501::2:14155308-14157309(-)
Zm00001d019111::7:17264720-17266721(-)
Zm00001d025431::10:118600746-118602747(+)
Zm00001d009311::8:54148582-54150583(-)
Zm00001d036568::6:92895425-92897426(+)
Zm00001d039388::3:3145106-3147107(+)
Zm00001d003751::2:57535066-57537067(-)
Zm00001d009279::8:50957267-50959268(-)
Zm00001d034047::1:282302059-282304060(+)
Zm00001d011972::8:165430083-165432084(-)
Zm00001d052375::4:188483971-188485972(+)
Zm00001d015459::5:91457726-91459727(+)
Zm00001d019449::7:34346437-34348438(-)
Zm00001d015654::5:103261844-103263845(+)
Zm00001d050834::4:125419687-125421688(+)
Zm00001d007781::2:239482992-239484993(-)
Zm00001d035647::6:38174220-38176221(-)
Zm00001d019339::7:28577809-28579810(+)
Zm00001d023846::10:24406097-24408098(+)
Zm00001d025491::10:120504360-120506361(-)
Zm00001d015328::5:84700225-84702226(+)
Zm00001d049075::4:14907669-14909670(-)
Zm00001d050836::4:125509229-125511230(+)
Zm00001d046226::9:73242761-73244762(+)
Zm00001d022606::7:180941081-180943082(-)
Zm00001d008406::8:7830090-7832091(+)
Zm00001d037917::6:141965634-141967635(-)
Zm00001d039467::3:5055782-5057783(+)
Zm00001d042536::3:171067799-171069800(-)
Zm00001d015224::5:80046531-80048532(-)
Zm00001d017422::5:195635359-195637360(+)
Zm00001d001787::2:933227-935228(-)
Zm00001d033714::1:271995726-271997727(-)
Zm00001d025174::10:107648053-107650054(+)
Zm00001d027324::1:2971667-2973668(-)
Zm00001d038984::6:168207690-168209691(-)
Zm00001d001984::2:3950711-3952712(+)
Zm00001d005739::2:185517352-185519353(-)
Zm00001d006249::2:202836331-202838332(+)
Zm00001d038712::6:163221923-163223924(-)
Zm00001d017171::5:187854057-187856058(+)
Zm00001d010838::8:129536820-129538821(+)
Zm00001d007401::2:230847126-230849127(+)
Zm00001d042289::3:159149781-159151782(+)
Zm00001d051981::4:175839486-175841487(+)
Zm00001d024012::10:36876665-36878666(-)
Zm00001d020108::7:92394510-92396511(+)
Zm00001d037427::6:125222560-125224561(-)
Zm00001d003101::2:32088213-32090214(-)
Zm00001d053273::4:223588290-223590291(-)
Zm00001d012051::8:167242936-167244937(+)
Zm00001d031188::1:181705875-181707876(+)
Zm00001d045394::9:20531717-20533718(-)
Zm00001d045247::9:16977300-16979301(+)
Zm00001d028425::1:34593327-34595328(-)
Zm00001d008601::8:14156748-14158749(+)
Zm00001d040417::3:42396797-42398798(+)
Zm00001d005437::2:173964747-173966748(+)
Zm00001d010281::8:107239032-107241033(-)
Zm00001d054001::4:244900586-244902587(-)
Zm00001d045958::9:49776466-49778467(-)
Zm00001d025346::10:115023566-115025567(+)
Zm00001d042267::3:158097297-158099298(+)
Zm00001d039346::3:2193555-2195556(+)
Zm00001d041900::3:142563122-142565123(+)
Zm00001d008515::8:11263188-11265189(-)
Zm00001d048948::4:10531258-10533259(+)
Zm00001d024762::10:86731066-86733067(+)
Zm00001d013048::5:3758684-3760685(+)
Zm00001d045127::9:13688643-13690644(-)
Zm00001d045618::9:28911038-28913039(+)
Zm00001d045544::9:25955554-25957555(-)
Zm00001d046611::9:98776952-98778953(-)
Zm00001d015469::5:91980000-91982001(-)
Zm00001d034924::1:305676028-305678029(+)
Zm00001d028211::1:26523709-26525710(+)
Zm00001d035215::6:10272233-10274234(+)
Zm00001d038996::6:168444825-168446826(+)
Zm00001d010401::8:112912585-112914586(+)
Zm00001d015101::5:75377784-75379785(-)
Zm00001d009152::8:39845948-39847949(+)
Zm00001d038003::6:144812392-144814393(+)
Zm00001d026701::10:150354783-150356784(+)
Zm00001d020054::7:88920859-88922860(-)
Zm00001d030870::1:164367796-164369797(-)
Zm00001d045029::9:10627582-10629583(-)
Zm00001d044662::3:234294484-234296485(+)
Zm00001d008236::8:2206090-2208091(-)
Zm00001d026218::10:141369471-141371472(-)
Zm00001d046945::9:112213364-112215365(-)
Zm00001d042840::3:181637139-181639140(+)
Zm00001d002814::2:23483366-23485367(-)
Zm00001d028894::1:49990310-49992311(-)
Zm00001d036879::6:105520840-105522841(-)
Zm00001d052991::4:207879056-207881057(-)
Zm00001d011889::8:164044359-164046360(-)
Zm00001d031439::1:190214276-190216277(+)
Zm00001d049053::4:14017529-14019530(-)
Zm00001d019365::7:29972391-29974392(+)
Zm00001d044731::9:651593-653594(-)
Zm00001d030694::1:153748876-153750877(-)
Zm00001d042450::3:168110271-168112272(-)
Zm00001d030106::1:106129014-106131015(-)
```
