## Supplementary material for "A comprehensive map of preferentially located motifs reveals distinct proximal *cis*-regulatory elements in plants": AGTACACT_containing_gene_set.txt

```
#Occurences of AGTACACT between 51 and 91 (positions relative to the transcription start site)
#110 sequences with AGTACACT in this interval
#0.44% of the sequences in promoter set with AGTACACT (set with 25199 sequences)
Zm00001d052200::4:183160556-183162557(+)
Zm00001d045876::9:45288564-45290565(-)
Zm00001d032214::1:217342851-217344852(-)
Zm00001d046381::9:85599471-85601472(+)
Zm00001d044732::9:666265-668266(+)
Zm00001d016997::5:182320448-182322449(-)
Zm00001d046864::9:108495903-108497904(-)
Zm00001d041007::3:89969631-89971632(-)
Zm00001d021480::7:153347177-153349178(+)
Zm00001d020428::7:113327413-113329414(-)
Zm00001d050836::4:125509229-125511230(+)
Zm00001d008293::8:4307980-4309981(+)
Zm00001d005391::2:172031414-172033415(+)
Zm00001d045133::9:13838041-13840042(+)
Zm00001d024307::10:63097337-63099338(-)
Zm00001d028083::1:22221065-22223066(-)
Zm00001d049654::4:38848480-38850481(+)
Zm00001d035833::6:54110457-54112458(+)
Zm00001d035797::6:50382670-50384671(+)
Zm00001d041265::3:109136558-109138559(+)
Zm00001d037427::6:125222560-125224561(-)
Zm00001d005432::2:173780386-173782387(+)
Zm00001d019659::7:48428159-48430160(+)
Zm00001d035270::6:18859080-18861081(-)
Zm00001d015682::5:106606185-106608186(+)
Zm00001d041013::3:90295550-90297551(+)
Zm00001d009327::8:56286577-56288578(-)
Zm00001d015857::5:126867229-126869230(-)
Zm00001d027616::1:9110751-9112752(-)
Zm00001d039388::3:3145106-3147107(+)
Zm00001d024083::10:42506236-42508237(+)
Zm00001d049075::4:14907669-14909670(-)
Zm00001d037448::6:125638260-125640261(+)
Zm00001d044785::9:2406489-2408490(+)
Zm00001d039346::3:2193555-2195556(+)
Zm00001d008601::8:14156748-14158749(+)
Zm00001d017053::5:184021988-184023989(+)
Zm00001d020404::7:111768458-111770459(+)
Zm00001d029372::1:67965494-67967495(-)
Zm00001d044547::3:231399965-231401966(+)
Zm00001d048487::9:157083467-157085468(-)
Zm00001d011152::8:140851841-140853842(+)
Zm00001d015817::5:123619007-123621008(+)
Zm00001d032173::1:215566640-215568641(+)
Zm00001d017286::5:191706353-191708354(-)
Zm00001d033393::1:261673473-261675474(+)
Zm00001d045394::9:20531717-20533718(-)
Zm00001d042642::3:175090924-175092925(+)
Zm00001d046200::9:71539198-71541199(+)
Zm00001d019335::7:28399380-28401381(+)
Zm00001d012651::8:177878899-177880900(-)
Zm00001d023846::10:24406097-24408098(+)
Zm00001d030106::1:106129014-106131015(-)
Zm00001d036575::6:93375250-93377251(-)
Zm00001d005030::2:154829503-154831504(+)
Zm00001d014762::5:61967371-61969372(-)
Zm00001d049910::4:52075702-52077703(-)
Zm00001d010838::8:129536820-129538821(+)
Zm00001d053283::4:223936514-223938515(-)
Zm00001d014853::5:65590339-65592340(+)
Zm00001d009383::8:61552327-61554328(-)
Zm00001d019844::7:68695817-68697818(+)
Zm00001d042267::3:158097297-158099298(+)
Zm00001d031460::1:191034458-191036459(-)
Zm00001d046017::9:55196778-55198779(+)
Zm00001d053906::4:243391949-243393950(-)
Zm00001d025346::10:115023566-115025567(+)
Zm00001d031575::1:195068334-195070335(-)
Zm00001d009883::8:87299877-87301878(+)
Zm00001d046611::9:98776952-98778953(-)
Zm00001d051261::4:151011819-151013820(+)
Zm00001d016333::5:157774194-157776195(-)
Zm00001d045958::9:49776466-49778467(-)
Zm00001d042536::3:171067799-171069800(-)
Zm00001d040133::3:28853781-28855782(-)
Zm00001d049254::4:22960066-22962067(-)
Zm00001d010401::8:112912585-112914586(+)
Zm00001d005247::2:165584236-165586237(+)
Zm00001d035647::6:38174220-38176221(-)
Zm00001d034623::1:298185165-298187166(-)
Zm00001d028920::1:51489552-51491553(+)
Zm00001d002591::2:16302059-16304060(+)
Zm00001d035226::6:15066454-15068455(+)
Zm00001d043358::3:197611150-197613151(+)
Zm00001d047143::9:120015250-120017251(+)
Zm00001d042154::3:153990174-153992175(-)
Zm00001d009931::8:90451515-90453516(-)
Zm00001d015887::5:129135927-129137928(-)
Zm00001d009152::8:39845948-39847949(+)
Zm00001d020209::7:100247062-100249063(-)
Zm00001d004885::2:146494848-146496849(+)
Zm00001d052602::4:194402727-194404728(+)
Zm00001d008887::8:24105076-24107077(+)
Zm00001d003141::2:33436260-33438261(+)
Zm00001d019111::7:17264720-17266721(-)
Zm00001d050145::4:69075108-69077109(-)
Zm00001d012205::8:170074651-170076652(-)
Zm00001d050438::4:88134946-88136947(+)
Zm00001d024874::10:91750839-91752840(+)
Zm00001d010281::8:107239032-107241033(-)
Zm00001d037996::6:144713191-144715192(+)
Zm00001d047495::9:132533108-132535109(-)
Zm00001d026544::10:147963146-147965147(+)
Zm00001d008460::8:9328109-9330110(+)
Zm00001d015481::5:92809680-92811681(+)
Zm00001d034924::1:305676028-305678029(+)
Zm00001d037059::6:110982370-110984371(-)
Zm00001d002873::2:25236128-25238129(+)
Zm00001d015433::5:89795062-89797063(+)
Zm00001d009287::8:52298911-52300912(+)
```
