## Supplementary material for "A comprehensive map of preferentially located motifs reveals distinct proximal *cis*-regulatory elements in plants": AGTACAT_containing_gene_set.txt

```
#Occurences of AGTACAT between 25 and 117 (positions relative to the transcription start site)
#749 sequences with AGTACAT in this interval
#2.97% of the sequences in promoter set with AGTACAT (set with 25199 sequences)
Zm00001d043045::3:187255136-187257137(+)
Zm00001d053799::4:241338481-241340482(-)
Zm00001d027694::1:11303085-11305086(-)
Zm00001d020205::7:99156045-99158046(-)
Zm00001d032666::1:233658382-233660383(-)
Zm00001d032508::1:228911686-228913687(+)
Zm00001d011173::8:141782767-141784768(-)
Zm00001d028130::1:23627123-23629124(+)
Zm00001d017120::5:185982393-185984394(+)
Zm00001d004036::2:77716820-77718821(-)
Zm00001d006631::2:213060132-213062133(+)
Zm00001d010040::8:96552412-96554413(-)
Zm00001d029137::1:60111385-60113386(+)
Zm00001d028396::1:33301844-33303845(+)
Zm00001d042663::3:175915327-175917328(-)
Zm00001d026426::10:145632427-145634428(+)
Zm00001d018609::7:833954-835955(+)
Zm00001d053334::4:226581765-226583766(+)
Zm00001d007241::2:225525758-225527759(+)
Zm00001d018006::5:211898026-211900027(-)
Zm00001d022399::7:176807723-176809724(+)
Zm00001d053696::4:239315148-239317149(-)
Zm00001d047050::9:116623073-116625074(+)
Zm00001d013035::5:3541806-3543807(-)
Zm00001d032383::1:224769868-224771869(-)
Zm00001d035875::6:58237328-58239329(-)
Zm00001d016794::5:176118327-176120328(-)
Zm00001d042554::3:171649945-171651946(-)
Zm00001d053661::4:238372211-238374212(-)
Zm00001d049424::4:30011497-30013498(-)
Zm00001d037172::6:114773060-114775061(-)
Zm00001d015591::5:100036857-100038858(+)
Zm00001d013141::5:5376113-5378114(-)
Zm00001d008388::8:6992358-6994359(-)
Zm00001d005893::2:191935862-191937863(-)
Zm00001d043879::3:212723407-212725408(-)
Zm00001d017416::5:195353432-195355433(+)
Zm00001d022565::7:180095491-180097492(-)
Zm00001d018943::7:10082607-10084608(-)
Zm00001d024632::10:81337400-81339401(-)
Zm00001d014888::5:67030608-67032609(-)
Zm00001d017274::5:191417210-191419211(+)
Zm00001d034764::1:301650752-301652753(+)
Zm00001d024960::10:96938140-96940141(-)
Zm00001d025836::10:131413583-131415584(+)
Zm00001d015637::5:102458857-102460858(-)
Zm00001d052618::4:195012938-195014939(+)
Zm00001d012826::5:936650-938651(-)
Zm00001d018732::7:3337457-3339458(+)
Zm00001d037536::6:128605089-128607090(-)
Zm00001d011393::8:149448472-149450473(+)
Zm00001d040094::3:27363823-27365824(-)
Zm00001d014446::5:47420945-47422946(+)
Zm00001d029419::1:69747281-69749282(-)
Zm00001d043166::3:190404953-190406954(+)
Zm00001d035371::6:23596077-23598078(-)
Zm00001d020434::7:114137854-114139855(+)
Zm00001d035736::6:44286671-44288672(+)
Zm00001d049977::4:56584726-56586727(-)
Zm00001d017454::5:196310076-196312077(-)
Zm00001d010578::8:120769724-120771725(+)
Zm00001d017777::5:206414073-206416074(-)
Zm00001d028999::1:54261684-54263685(+)
Zm00001d031689::1:198659334-198661335(-)
Zm00001d029657::1:81703856-81705857(-)
Zm00001d041101::3:97415778-97417779(-)
Zm00001d020972::7:138222055-138224056(+)
Zm00001d043327::3:196588023-196590024(+)
Zm00001d027321::1:2892111-2894112(-)
Zm00001d011270::8:145289257-145291258(+)
Zm00001d052963::4:206412086-206414087(-)
Zm00001d025958::10:134773632-134775633(+)
Zm00001d023949::10:31068334-31070335(-)
Zm00001d021000::7:139888921-139890922(+)
Zm00001d037997::6:144725714-144727715(-)
Zm00001d017049::5:183885700-183887701(+)
Zm00001d028967::1:53187937-53189938(-)
Zm00001d001870::2:2116660-2118661(+)
Zm00001d040499::3:46900549-46902550(+)
Zm00001d010863::8:130917201-130919202(+)
Zm00001d042640::3:174990639-174992640(-)
Zm00001d013294::5:7988705-7990706(-)
Zm00001d032582::1:231195639-231197640(+)
Zm00001d022044::7:168542821-168544822(+)
Zm00001d040775::3:64948045-64950046(-)
Zm00001d050803::4:123899120-123901121(+)
Zm00001d044902::9:6761626-6763627(+)
Zm00001d048552::9:158535970-158537971(+)
Zm00001d049430::4:30112484-30114485(-)
Zm00001d046995::9:114410011-114412012(-)
Zm00001d044916::9:7181989-7183990(-)
Zm00001d014726::5:60848383-60850384(-)
Zm00001d021644::7:158950893-158952894(+)
Zm00001d013713::5:18273305-18275306(+)
Zm00001d003276::2:38561621-38563622(+)
Zm00001d012581::8:176868851-176870852(+)
Zm00001d005472::2:175350954-175352955(-)
Zm00001d029307::1:65559190-65561191(+)
Zm00001d011256::8:144698522-144700523(-)
Zm00001d023459::10:6298238-6300239(-)
Zm00001d031580::1:195290256-195292257(+)
Zm00001d044162::3:220822998-220824999(+)
Zm00001d019704::7:52250033-52252034(-)
Zm00001d028930::1:51838003-51840004(+)
Zm00001d053957::4:244189641-244191642(+)
Zm00001d013573::5:14536680-14538681(+)
Zm00001d047876::9:144030993-144032994(+)
Zm00001d037745::6:136192940-136194941(+)
Zm00001d013211::5:6613233-6615234(+)
Zm00001d043228::3:192499313-192501314(-)
Zm00001d022475::7:178357353-178359354(+)
Zm00001d047554::9:135225451-135227452(-)
Zm00001d043725::3:208414693-208416694(-)
Zm00001d032058::1:211052637-211054638(+)
Zm00001d052656::4:196027839-196029840(+)
Zm00001d026111::10:138707716-138709717(-)
Zm00001d008357::8:6172953-6174954(+)
Zm00001d028904::1:50360167-50362168(-)
Zm00001d053153::4:216610016-216612017(-)
Zm00001d017908::5:209972774-209974775(+)
Zm00001d004020::2:76068082-76070083(+)
Zm00001d017486::5:197359109-197361110(+)
Zm00001d003045::2:30206645-30208646(+)
Zm00001d050457::4:89897830-89899831(+)
Zm00001d044096::3:219036636-219038637(+)
Zm00001d045456::9:22971254-22973255(-)
Zm00001d027242::1:208478-210479(+)
Zm00001d032085::1:212118772-212120773(+)
Zm00001d002775::2:22296749-22298750(-)
Zm00001d034674::1:299548620-299550621(+)
Zm00001d003434::2:44259247-44261248(+)
Zm00001d003144::2:33546152-33548153(+)
Zm00001d016322::5:157119703-157121704(-)
Zm00001d031049::1:174838418-174840419(+)
Zm00001d052307::4:186589228-186591229(+)
Zm00001d044045::3:217681558-217683559(-)
Zm00001d034300::1:288764764-288766765(+)
Zm00001d026175::10:140332411-140334412(+)
Zm00001d009231::8:45260907-45262908(-)
Zm00001d047945::9:145927845-145929846(+)
Zm00001d039373::3:2748188-2750189(-)
Zm00001d044036::3:217328627-217330628(+)
Zm00001d034559::1:296318576-296320577(-)
Zm00001d008752::8:18997871-18999872(+)
Zm00001d029895::1:92851440-92853441(-)
Zm00001d042473::3:168822772-168824773(+)
Zm00001d014327::5:41099668-41101669(-)
Zm00001d011561::8:154494614-154496615(-)
Zm00001d022491::7:178666698-178668699(+)
Zm00001d015517::5:95407840-95409841(-)
Zm00001d016731::5:174486469-174488470(+)
Zm00001d042476::3:169002872-169004873(-)
Zm00001d025063::10:102252957-102254958(+)
Zm00001d034432::1:292891596-292893597(+)
Zm00001d047909::9:144968939-144970940(-)
Zm00001d023776::10:19784122-19786123(+)
Zm00001d044495::3:229663163-229665164(+)
Zm00001d028995::1:54032710-54034711(+)
Zm00001d012923::5:1992394-1994395(+)
Zm00001d050266::4:77362532-77364533(-)
Zm00001d027698::1:11322110-11324111(-)
Zm00001d050514::4:95578419-95580420(+)
Zm00001d025992::10:135573011-135575012(+)
Zm00001d049476::4:31588590-31590591(-)
Zm00001d010995::8:136180690-136182691(-)
Zm00001d044375::3:226410454-226412455(+)
Zm00001d034212::1:286896283-286898284(-)
Zm00001d045490::9:24405199-24407200(+)
Zm00001d042615::3:173789596-173791597(+)
Zm00001d009137::8:38777237-38779238(+)
Zm00001d050268::4:77418570-77420571(-)
Zm00001d040573::3:50778469-50780470(-)
Zm00001d043498::3:201887185-201889186(+)
Zm00001d032707::1:235470562-235472563(+)
Zm00001d031927::1:207060387-207062388(+)
Zm00001d014712::5:60145015-60147016(+)
Zm00001d004102::2:82837862-82839863(+)
Zm00001d043062::3:187860542-187862543(-)
Zm00001d036178::6:75752003-75754004(+)
Zm00001d020343::7:107894597-107896598(-)
Zm00001d015006::5:72023125-72025126(-)
Zm00001d044111::3:219560661-219562662(-)
Zm00001d006672::2:214009344-214011345(-)
Zm00001d032440::1:226425620-226427621(+)
Zm00001d042980::3:185750387-185752388(+)
Zm00001d033645::1:269532497-269534498(-)
Zm00001d034492::1:294613357-294615358(-)
Zm00001d004975::2:151400200-151402201(-)
Zm00001d013307::5:8178617-8180618(+)
Zm00001d002121::2:6145482-6147483(-)
Zm00001d038740::6:163595169-163597170(+)
Zm00001d042952::3:184728376-184730377(+)
Zm00001d049438::4:30252101-30254102(-)
Zm00001d007688::2:237428738-237430739(-)
Zm00001d014727::5:60847275-60849276(+)
Zm00001d022307::7:174847021-174849022(-)
Zm00001d032912::1:242970724-242972725(+)
Zm00001d014382::5:43773830-43775831(+)
Zm00001d008369::8:6537324-6539325(+)
Zm00001d037313::6:120387600-120389601(+)
Zm00001d031122::1:178354530-178356531(+)
Zm00001d037528::6:128148327-128150328(-)
Zm00001d016286::5:155679212-155681213(+)
Zm00001d052785::4:200789446-200791447(+)
Zm00001d049435::4:30183539-30185540(-)
Zm00001d045019::9:10335276-10337277(+)
Zm00001d028751::1:45511787-45513788(-)
Zm00001d037122::6:113167653-113169654(-)
Zm00001d034758::1:301491510-301493511(+)
Zm00001d011351::8:147727313-147729314(-)
Zm00001d019825::7:66474091-66476092(-)
Zm00001d014951::5:69615172-69617173(-)
Zm00001d024670::10:82956794-82958795(+)
Zm00001d010227::8:104780852-104782853(-)
Zm00001d026362::10:144220950-144222951(+)
Zm00001d017978::5:211183411-211185412(-)
Zm00001d013723::5:18590210-18592211(+)
Zm00001d007135::2:223110520-223112521(-)
Zm00001d038839::6:165592506-165594507(+)
Zm00001d047642::9:137900011-137902012(+)
Zm00001d052245::4:184665299-184667300(-)
Zm00001d052841::4:202390991-202392992(+)
Zm00001d045393::9:20527201-20529202(-)
Zm00001d009193::8:42031752-42033753(+)
Zm00001d021774::7:162831231-162833232(+)
Zm00001d039374::3:2753942-2755943(-)
Zm00001d038120::6:148605690-148607691(+)
Zm00001d034048::1:282392907-282394908(-)
Zm00001d025835::10:131412861-131414862(-)
Zm00001d023733::10:17845174-17847175(+)
Zm00001d009118::8:37518792-37520793(+)
Zm00001d040291::3:36016871-36018872(-)
Zm00001d054033::4:245347906-245349907(-)
Zm00001d045844::9:43313100-43315101(-)
Zm00001d006066::2:197194055-197196056(+)
Zm00001d029446::1:70970985-70972986(+)
Zm00001d042399::3:164712961-164714962(+)
Zm00001d016662::5:171758149-171760150(+)
Zm00001d038877::6:166220365-166222366(-)
Zm00001d018465::5:221327459-221329460(+)
Zm00001d024553::10:78047088-78049089(+)
Zm00001d049427::4:30057474-30059475(-)
Zm00001d018034::5:212545534-212547535(-)
Zm00001d041476::3:122413321-122415322(+)
Zm00001d039189::6:172209973-172211974(-)
Zm00001d006717::2:215061562-215063563(-)
Zm00001d013885::5:23767902-23769903(+)
Zm00001d020719::7:130054037-130056038(-)
Zm00001d016467::5:163433290-163435291(+)
Zm00001d029743::1:84996268-84998269(-)
Zm00001d049437::4:30245415-30247416(-)
Zm00001d037759::6:136600359-136602360(-)
Zm00001d033139::1:251919650-251921651(+)
Zm00001d006185::2:200998752-201000753(-)
Zm00001d010585::8:121018814-121020815(-)
Zm00001d014998::5:71501571-71503572(+)
Zm00001d047301::9:126054445-126056446(+)
Zm00001d013384::5:10163273-10165274(+)
Zm00001d030559::1:143989226-143991227(+)
Zm00001d042899::3:183390003-183392004(-)
Zm00001d003755::2:57731363-57733364(-)
Zm00001d020622::7:125317621-125319622(-)
Zm00001d038703::6:162997683-162999684(+)
Zm00001d035182::6:8506746-8508747(+)
Zm00001d016552::5:167127606-167129607(-)
Zm00001d019624::7:46605653-46607654(+)
Zm00001d010109::8:99411707-99413708(+)
Zm00001d040543::3:48850128-48852129(-)
Zm00001d017141::5:186719483-186721484(+)
Zm00001d046925::9:111033641-111035642(-)
Zm00001d035303::6:20254276-20256277(-)
Zm00001d052072::4:178594492-178596493(+)
Zm00001d025888::10:133101483-133103484(-)
Zm00001d040066::3:25594578-25596579(-)
Zm00001d015568::5:98404162-98406163(-)
Zm00001d037410::6:124805065-124807066(+)
Zm00001d033887::1:277537946-277539947(+)
Zm00001d029373::1:67972712-67974713(-)
Zm00001d018289::5:218021790-218023791(-)
Zm00001d051464::4:159596177-159598178(-)
Zm00001d012275::8:171733633-171735634(+)
Zm00001d031264::1:184285831-184287832(-)
Zm00001d020505::7:119715427-119717428(+)
Zm00001d011478::8:151706737-151708738(-)
Zm00001d024365::10:67165120-67167121(+)
Zm00001d008617::8:14689227-14691228(-)
Zm00001d034434::1:292937219-292939220(+)
Zm00001d017385::5:194004025-194006026(-)
Zm00001d014308::5:40493643-40495644(+)
Zm00001d049496::4:32403696-32405697(+)
Zm00001d031560::1:194269964-194271965(-)
Zm00001d045938::9:47943616-47945617(+)
Zm00001d011003::8:136381820-136383821(+)
Zm00001d035318::6:21025577-21027578(+)
Zm00001d032727::1:236334095-236336096(+)
Zm00001d019679::7:50546646-50548647(+)
Zm00001d032173::1:215566640-215568641(+)
Zm00001d033597::1:268077246-268079247(+)
Zm00001d002149::2:6818250-6820251(+)
Zm00001d012687::8:178649527-178651528(-)
Zm00001d011771::8:161289390-161291391(-)
Zm00001d044376::3:226414289-226416290(+)
Zm00001d043842::3:211620781-211622782(-)
Zm00001d023299::10:2355761-2357762(-)
Zm00001d010619::8:122048284-122050285(-)
Zm00001d049192::4:19867265-19869266(+)
Zm00001d022424::7:177375526-177377527(-)
Zm00001d006106::2:198199584-198201585(-)
Zm00001d027637::1:9636740-9638741(+)
Zm00001d043813::3:210935766-210937767(-)
Zm00001d037362::6:122861418-122863419(+)
Zm00001d012007::8:166417481-166419482(+)
Zm00001d052411::4:189318272-189320273(+)
Zm00001d017292::5:192003750-192005751(-)
Zm00001d045462::9:23105828-23107829(+)
Zm00001d045391::9:20445563-20447564(+)
Zm00001d042102::3:150721037-150723038(-)
Zm00001d053874::4:242697390-242699391(-)
Zm00001d003729::2:56643954-56645955(+)
Zm00001d024659::10:82480585-82482586(+)
Zm00001d018674::7:2273709-2275710(+)
Zm00001d024293::10:62335131-62337132(+)
Zm00001d010515::8:118823975-118825976(-)
Zm00001d021383::7:150575385-150577386(+)
Zm00001d031554::1:194119346-194121347(-)
Zm00001d023673::10:14797521-14799522(-)
Zm00001d038274::6:153042033-153044034(-)
Zm00001d017810::5:207490204-207492205(+)
Zm00001d033714::1:271995726-271997727(-)
Zm00001d040263::3:34656690-34658691(-)
Zm00001d028562::1:39214125-39216126(+)
Zm00001d051306::4:152566193-152568194(-)
Zm00001d004123::2:84356019-84358020(-)
Zm00001d006841::2:217690372-217692373(+)
Zm00001d017998::5:211656952-211658953(+)
Zm00001d024125::10:48081220-48083221(-)
Zm00001d008360::8:6296941-6298942(+)
Zm00001d019348::7:29127873-29129874(-)
Zm00001d005295::2:168135632-168137633(+)
Zm00001d042234::3:157119970-157121971(+)
Zm00001d044386::3:226650209-226652210(+)
Zm00001d016162::5:147919878-147921879(-)
Zm00001d027980::1:19269630-19271631(+)
Zm00001d004616::2:122071791-122073792(+)
Zm00001d032019::1:209576238-209578239(-)
Zm00001d024869::10:91496216-91498217(-)
Zm00001d003471::2:45285840-45287841(+)
Zm00001d013620::5:15680841-15682842(-)
Zm00001d052983::4:207294156-207296157(+)
Zm00001d017070::5:184383319-184385320(+)
Zm00001d033983::1:280116931-280118932(+)
Zm00001d044099::3:219073877-219075878(+)
Zm00001d003058::2:30706546-30708547(+)
Zm00001d035522::6:30886597-30888598(+)
Zm00001d049420::4:29947387-29949388(-)
Zm00001d033890::1:277603534-277605535(-)
Zm00001d027280::1:1578760-1580761(+)
Zm00001d003920::2:68053663-68055664(+)
Zm00001d005890::2:191853396-191855397(-)
Zm00001d024712::10:84552985-84554986(+)
Zm00001d032962::1:244880479-244882480(+)
Zm00001d049135::4:17286614-17288615(-)
Zm00001d012040::8:167028681-167030682(-)
Zm00001d026169::10:140262040-140264041(+)
Zm00001d033567::1:267320961-267322962(-)
Zm00001d011967::8:165308911-165310912(-)
Zm00001d038337::6:154804410-154806411(+)
Zm00001d052263::4:185233951-185235952(-)
Zm00001d002346::2:10647670-10649671(+)
Zm00001d013448::5:11833563-11835564(-)
Zm00001d044506::3:230184742-230186743(-)
Zm00001d012655::8:178009817-178011818(+)
Zm00001d053649::4:238182765-238184766(-)
Zm00001d042343::3:162176591-162178592(-)
Zm00001d021278::7:147636388-147638389(-)
Zm00001d043700::3:207763410-207765411(+)
Zm00001d048709::4:3834852-3836853(-)
Zm00001d034904::1:305194807-305196808(+)
Zm00001d005933::2:193263328-193265329(+)
Zm00001d030984::1:172055248-172057249(+)
Zm00001d042517::3:170329661-170331662(-)
Zm00001d032457::1:227367490-227369491(-)
Zm00001d047886::9:144312450-144314451(-)
Zm00001d010764::8:127329759-127331760(+)
Zm00001d005071::2:157219297-157221298(+)
Zm00001d014969::5:70574244-70576245(-)
Zm00001d034479::1:294119315-294121316(-)
Zm00001d041691::3:133496081-133498082(+)
Zm00001d041198::3:105026758-105028759(+)
Zm00001d042392::3:164354374-164356375(-)
Zm00001d047885::9:144244706-144246707(-)
Zm00001d008330::8:5444585-5446586(+)
Zm00001d039327::3:1952125-1954126(+)
Zm00001d047020::9:115532698-115534699(-)
Zm00001d040014::3:22987441-22989442(-)
Zm00001d029297::1:65316594-65318595(-)
Zm00001d008277::8:3713505-3715506(-)
Zm00001d049487::4:32018510-32020511(+)
Zm00001d032674::1:233756456-233758457(-)
Zm00001d012745::8:179583222-179585223(-)
Zm00001d025720::10:127518290-127520291(-)
Zm00001d013290::5:7927732-7929733(-)
Zm00001d039158::6:171284257-171286258(+)
Zm00001d032103::1:213128732-213130733(-)
Zm00001d051987::4:175914057-175916058(+)
Zm00001d039395::3:3335052-3337053(+)
Zm00001d026465::10:146400042-146402043(-)
Zm00001d013934::5:25183979-25185980(+)
Zm00001d043716::3:208168720-208170721(+)
Zm00001d033873::1:277021533-277023534(+)
Zm00001d002891::2:25943275-25945276(+)
Zm00001d049615::4:37689208-37691209(-)
Zm00001d054079::4:245972644-245974645(+)
Zm00001d013510::5:13060668-13062669(+)
Zm00001d013490::5:12671417-12673418(-)
Zm00001d008567::8:13152861-13154862(-)
Zm00001d033552::1:266974802-266976803(-)
Zm00001d033411::1:262278643-262280644(+)
Zm00001d016469::5:163445492-163447493(+)
Zm00001d037580::6:130369760-130371761(+)
Zm00001d021607::7:157933555-157935556(-)
Zm00001d003422::2:43833078-43835079(+)
Zm00001d048234::9:152917430-152919431(+)
Zm00001d010880::8:131991584-131993585(-)
Zm00001d041049::3:92913221-92915222(-)
Zm00001d021525::7:155150029-155152030(+)
Zm00001d016674::5:172178818-172180819(+)
Zm00001d048136::9:150659074-150661075(-)
Zm00001d024669::10:82921799-82923800(+)
Zm00001d048737::4:4609794-4611795(+)
Zm00001d020571::7:122733055-122735056(+)
Zm00001d015756::5:116651858-116653859(+)
Zm00001d018371::5:219424177-219426178(+)
Zm00001d040190::3:31508236-31510237(+)
Zm00001d049428::4:30062787-30064788(-)
Zm00001d002887::2:25783295-25785296(-)
Zm00001d025128::10:105636867-105638868(+)
Zm00001d021610::7:158043027-158045028(+)
Zm00001d052254::4:184821160-184823161(-)
Zm00001d031902::1:206153422-206155423(-)
Zm00001d018383::5:219689383-219691384(-)
Zm00001d046225::9:73155946-73157947(+)
Zm00001d049588::4:36426449-36428450(+)
Zm00001d014714::5:60217873-60219874(+)
Zm00001d004907::2:147965431-147967432(+)
Zm00001d029442::1:70782690-70784691(+)
Zm00001d005003::2:153249386-153251387(-)
Zm00001d002240::2:8681577-8683578(-)
Zm00001d048346::9:154819411-154821412(+)
Zm00001d010190::8:103460156-103462157(-)
Zm00001d046069::9:61158257-61160258(-)
Zm00001d031707::1:199078460-199080461(-)
Zm00001d052668::4:196531389-196533390(+)
Zm00001d015233::5:80238839-80240840(-)
Zm00001d002430::2:12498751-12500752(-)
Zm00001d019584::7:44547672-44549673(+)
Zm00001d014692::5:59273241-59275242(+)
Zm00001d048045::9:148688551-148690552(-)
Zm00001d040954::3:82428611-82430612(-)
Zm00001d023756::10:18992217-18994218(-)
Zm00001d011211::8:143050095-143052096(-)
Zm00001d028694::1:43346702-43348703(+)
Zm00001d019374::7:30593528-30595529(+)
Zm00001d017203::5:188720224-188722225(+)
Zm00001d024964::10:97007086-97009087(+)
Zm00001d002783::2:22582589-22584590(-)
Zm00001d042665::3:175963162-175965163(+)
Zm00001d028390::1:33084730-33086731(+)
Zm00001d008527::8:11792401-11794402(-)
Zm00001d025816::10:130398399-130400400(+)
Zm00001d011246::8:144407993-144409994(+)
Zm00001d018529::5:222528225-222530226(-)
Zm00001d047859::9:143635607-143637608(-)
Zm00001d010325::8:109743729-109745730(+)
Zm00001d027296::1:2107688-2109689(+)
Zm00001d044760::9:1599795-1601796(+)
Zm00001d010229::8:104835954-104837955(-)
Zm00001d020144::7:95571367-95573368(+)
Zm00001d025588::10:123298413-123300414(+)
Zm00001d024765::10:87213030-87215031(-)
Zm00001d047579::9:136184231-136186232(+)
Zm00001d011748::8:160705336-160707337(+)
Zm00001d013831::5:21885862-21887863(+)
Zm00001d046624::9:99415653-99417654(-)
Zm00001d013599::5:15108990-15110991(+)
Zm00001d041405::3:117287603-117289604(+)
Zm00001d031463::1:191080374-191082375(+)
Zm00001d008491::8:10201871-10203872(+)
Zm00001d048859::4:6486881-6488882(-)
Zm00001d010171::8:102866377-102868378(-)
Zm00001d031120::1:178018979-178020980(+)
Zm00001d005808::2:189443701-189445702(-)
Zm00001d007705::2:237876135-237878136(+)
Zm00001d048333::9:154593153-154595154(-)
Zm00001d024528::10:76467471-76469472(-)
Zm00001d044335::3:225401998-225403999(-)
Zm00001d045294::9:18092528-18094529(-)
Zm00001d002617::2:16894525-16896526(-)
Zm00001d013652::5:16257392-16259393(-)
Zm00001d028369::1:32359807-32361808(-)
Zm00001d021450::7:152443413-152445414(+)
Zm00001d017501::5:197646030-197648031(+)
Zm00001d013210::5:6603378-6605379(+)
Zm00001d036710::6:98379565-98381566(-)
Zm00001d050978::4:134814862-134816863(+)
Zm00001d045231::9:16734579-16736580(-)
Zm00001d048962::4:10894368-10896369(+)
Zm00001d050781::4:122459654-122461655(+)
Zm00001d047808::9:142329849-142331850(+)
Zm00001d011100::8:139025779-139027780(-)
Zm00001d048890::4:7213988-7215989(-)
Zm00001d045788::9:39267309-39269310(-)
Zm00001d052570::4:193375059-193377060(-)
Zm00001d025050::10:101676627-101678628(+)
Zm00001d028642::1:41589606-41591607(+)
Zm00001d024008::10:36384109-36386110(-)
Zm00001d015805::5:121769623-121771624(-)
Zm00001d042498::3:169641480-169643481(-)
Zm00001d018042::5:212716409-212718410(-)
Zm00001d018526::5:222484456-222486457(-)
Zm00001d029140::1:60224157-60226158(+)
Zm00001d025136::10:106033762-106035763(+)
Zm00001d049893::4:51081105-51083106(+)
Zm00001d034015::1:281231711-281233712(-)
Zm00001d013887::5:23851642-23853643(+)
Zm00001d012599::8:177047578-177049579(-)
Zm00001d008405::8:7746490-7748491(+)
Zm00001d006211::2:201911294-201913295(+)
Zm00001d021799::7:163135419-163137420(-)
Zm00001d042653::3:175439064-175441065(+)
Zm00001d014360::5:42669303-42671304(-)
Zm00001d034949::1:306488817-306490818(+)
Zm00001d052850::4:202486926-202488927(+)
Zm00001d005337::2:169968525-169970526(-)
Zm00001d012992::5:2869619-2871620(+)
Zm00001d050460::4:90012959-90014960(-)
Zm00001d006068::2:197298263-197300264(-)
Zm00001d005085::2:157731930-157733931(-)
Zm00001d005645::2:181821797-181823798(-)
Zm00001d044171::3:221070507-221072508(-)
Zm00001d049319::4:26180010-26182011(-)
Zm00001d017368::5:193707730-193709731(+)
Zm00001d032517::1:229148601-229150602(-)
Zm00001d049805::4:45461241-45463242(-)
Zm00001d044091::3:218830423-218832424(+)
Zm00001d036167::6:75647724-75649725(+)
Zm00001d018375::5:219480190-219482191(+)
Zm00001d013365::5:9790592-9792593(-)
Zm00001d015595::5:100227302-100229303(+)
Zm00001d034990::6:1281253-1283254(+)
Zm00001d047632::9:137489557-137491558(+)
Zm00001d021812::7:163522347-163524348(+)
Zm00001d037521::6:128044703-128046704(-)
Zm00001d039859::3:16955900-16957901(-)
Zm00001d020790::7:132796077-132798078(-)
Zm00001d020640::7:125997776-125999777(-)
Zm00001d024141::10:49076306-49078307(-)
Zm00001d017714::5:205061139-205063140(-)
Zm00001d034729::1:300850750-300852751(+)
Zm00001d037808::6:138451959-138453960(+)
Zm00001d030557::1:143975921-143977922(-)
Zm00001d017458::5:196451377-196453378(-)
Zm00001d048078::9:149434557-149436558(+)
Zm00001d051227::4:149226426-149228427(+)
Zm00001d033986::1:280284579-280286580(+)
Zm00001d020614::7:125132239-125134240(+)
Zm00001d002392::2:11814308-11816309(-)
Zm00001d005037::2:155349723-155351724(-)
Zm00001d002584::2:16079481-16081482(+)
Zm00001d042397::3:164479813-164481814(-)
Zm00001d018828::7:6679616-6681617(-)
Zm00001d048023::9:148209133-148211134(+)
Zm00001d017307::5:192248623-192250624(+)
Zm00001d006274::2:203393919-203395920(+)
Zm00001d049423::4:29990506-29992507(-)
Zm00001d015203::5:79241687-79243688(-)
Zm00001d016441::5:162433399-162435400(-)
Zm00001d050510::4:95031932-95033933(+)
Zm00001d016649::5:171188530-171190531(-)
Zm00001d030316::1:122020302-122022303(-)
Zm00001d012132::8:168621384-168623385(+)
Zm00001d049499::4:32580152-32582153(+)
Zm00001d024119::10:46972751-46974752(-)
Zm00001d048784::4:5511174-5513175(-)
Zm00001d021139::7:143854717-143856718(+)
Zm00001d034165::1:285592893-285594894(+)
Zm00001d051934::4:174843039-174845040(-)
Zm00001d040455::3:44152363-44154364(-)
Zm00001d041653::3:131870455-131872456(-)
Zm00001d037026::6:109475374-109477375(-)
Zm00001d008395::8:7172472-7174473(+)
Zm00001d003945::2:71035897-71037898(+)
Zm00001d022009::7:167900575-167902576(-)
Zm00001d002075::2:5454738-5456739(+)
Zm00001d047990::9:147345720-147347721(-)
Zm00001d036770::6:100197245-100199246(-)
Zm00001d024441::10:70869322-70871323(-)
Zm00001d031807::1:202461568-202463569(-)
Zm00001d049362::4:27909619-27911620(+)
Zm00001d033493::1:264230318-264232319(-)
Zm00001d020296::7:104760160-104762161(-)
Zm00001d015449::5:90920010-90922011(-)
Zm00001d030346::1:124045778-124047779(+)
Zm00001d053818::4:241642394-241644395(+)
Zm00001d052756::4:199896155-199898156(-)
Zm00001d009661::8:74954655-74956656(+)
Zm00001d004689::2:131240892-131242893(+)
Zm00001d020568::7:122608780-122610781(-)
Zm00001d037565::6:129800796-129802797(+)
Zm00001d023555::10:10116245-10118246(-)
Zm00001d028193::1:25918978-25920979(-)
Zm00001d039730::3:13140625-13142626(+)
Zm00001d007700::2:237648590-237650591(-)
Zm00001d011968::8:165307781-165309782(+)
Zm00001d030103::1:105861446-105863447(+)
Zm00001d008307::8:4782462-4784463(+)
Zm00001d017905::5:209879037-209881038(-)
Zm00001d053665::4:238448572-238450573(+)
Zm00001d033937::1:279128039-279130040(-)
Zm00001d010970::8:135483786-135485787(-)
Zm00001d029938::1:95656208-95658209(-)
Zm00001d047275::9:125240932-125242933(+)
Zm00001d052922::4:204946938-204948939(-)
Zm00001d013196::5:6189701-6191702(+)
Zm00001d005473::2:175394154-175396155(+)
Zm00001d033985::1:280284881-280286882(-)
Zm00001d017698::5:204483872-204485873(+)
Zm00001d009835::8:84227628-84229629(-)
Zm00001d052103::4:179681710-179683711(-)
Zm00001d013746::5:19174247-19176248(-)
Zm00001d007758::2:239002100-239004101(+)
Zm00001d042966::3:185205507-185207508(-)
Zm00001d038307::6:154156379-154158380(-)
Zm00001d028773::1:46169902-46171903(-)
Zm00001d019600::7:45982893-45984894(-)
Zm00001d033825::1:274896420-274898421(-)
Zm00001d032131::1:213973600-213975601(-)
Zm00001d039956::3:20566789-20568790(+)
Zm00001d048173::9:151393789-151395790(+)
Zm00001d011390::8:149379521-149381522(+)
Zm00001d039712::3:12782762-12784763(-)
Zm00001d022159::7:171438984-171440985(-)
Zm00001d051625::4:164943142-164945143(+)
Zm00001d019457::7:34631087-34633088(+)
Zm00001d031422::1:189590657-189592658(-)
Zm00001d048512::9:157595777-157597778(+)
Zm00001d026609::10:148913273-148915274(+)
Zm00001d018277::5:217816756-217818757(-)
Zm00001d012801::5:240488-242489(+)
Zm00001d023865::10:25415858-25417859(+)
Zm00001d012242::8:170789555-170791556(+)
Zm00001d014417::5:45493231-45495232(-)
Zm00001d006886::2:218578424-218580425(-)
Zm00001d031893::1:205619861-205621862(-)
Zm00001d031871::1:204746910-204748911(+)
Zm00001d016301::5:156273780-156275781(+)
Zm00001d054088::4:246276243-246278244(-)
Zm00001d008443::8:8735491-8737492(-)
Zm00001d003227::2:36784673-36786674(+)
Zm00001d047887::9:144329924-144331925(-)
Zm00001d009005::8:29719885-29721886(-)
Zm00001d036535::6:91339774-91341775(-)
Zm00001d031341::1:186785491-186787492(-)
Zm00001d014159::5:34484404-34486405(+)
Zm00001d018464::5:221328615-221330616(-)
Zm00001d025808::10:130143963-130145964(+)
Zm00001d022600::7:180839086-180841087(-)
Zm00001d021384::7:150582359-150584360(+)
Zm00001d002085::2:5768434-5770435(-)
Zm00001d042185::3:155341760-155343761(+)
Zm00001d011363::8:148504956-148506957(+)
Zm00001d013812::5:21293155-21295156(-)
Zm00001d020898::7:135846243-135848244(-)
Zm00001d015415::5:89130548-89132549(+)
Zm00001d052749::4:199666076-199668077(-)
Zm00001d044312::3:224976456-224978457(-)
Zm00001d038841::6:165628066-165630067(+)
Zm00001d049433::4:30149170-30151171(-)
Zm00001d010424::8:114428195-114430196(+)
Zm00001d050321::4:81381682-81383683(-)
Zm00001d026041::10:136740103-136742104(+)
Zm00001d049881::4:50063398-50065399(+)
Zm00001d035115::6:5902998-5904999(+)
Zm00001d025174::10:107648053-107650054(+)
Zm00001d031078::1:176205398-176207399(-)
Zm00001d024178::10:53429103-53431104(+)
Zm00001d024034::10:38720255-38722256(-)
Zm00001d002474::2:13571712-13573713(-)
Zm00001d029567::1:76612395-76614396(+)
Zm00001d028651::1:41799900-41801901(+)
Zm00001d044246::3:222968291-222970292(-)
Zm00001d037305::6:120196446-120198447(-)
Zm00001d002012::2:4324335-4326336(+)
Zm00001d009848::8:84950580-84952581(-)
Zm00001d054104::4:246556418-246558419(-)
Zm00001d029053::1:56212808-56214809(+)
Zm00001d016277::5:155421295-155423296(-)
Zm00001d052007::4:176338251-176340252(-)
Zm00001d020214::7:100367902-100369903(+)
Zm00001d022059::7:169186985-169188986(-)
Zm00001d047884::9:144199072-144201073(-)
Zm00001d037748::6:136278403-136280404(-)
Zm00001d014773::5:62645963-62647964(-)
Zm00001d033824::1:274819677-274821678(+)
Zm00001d038779::6:164288567-164290568(-)
Zm00001d029716::1:83790191-83792192(+)
Zm00001d017178::5:188137267-188139268(+)
Zm00001d004343::2:105203989-105205990(-)
Zm00001d049436::4:30236844-30238845(-)
Zm00001d033339::1:259582574-259584575(-)
Zm00001d027472::1:6066782-6068783(+)
Zm00001d029797::1:87440942-87442943(+)
Zm00001d020561::7:122332959-122334960(-)
Zm00001d053923::4:243654711-243656712(+)
Zm00001d039657::3:10867659-10869660(-)
Zm00001d048454::9:156679029-156681030(-)
Zm00001d043112::3:189498663-189500664(-)
Zm00001d043357::3:197606933-197608934(-)
Zm00001d026560::10:148133414-148135415(-)
Zm00001d035596::6:35979792-35981793(+)
Zm00001d031265::1:184284752-184286753(+)
Zm00001d011276::8:145539931-145541932(-)
Zm00001d046135::9:65830147-65832148(+)
Zm00001d028946::1:52508897-52510898(-)
Zm00001d028332::1:31050321-31052322(+)
Zm00001d020697::7:128985796-128987797(+)
Zm00001d046333::9:81218266-81220267(+)
Zm00001d006864::2:218097367-218099368(-)
Zm00001d038334::6:154785668-154787669(+)
Zm00001d021687::7:160064710-160066711(+)
Zm00001d021623::7:158304733-158306734(-)
Zm00001d018926::7:9493218-9495219(-)
Zm00001d022603::7:180894347-180896348(-)
Zm00001d006823::2:217337761-217339762(+)
Zm00001d019586::7:44698704-44700705(-)
Zm00001d016943::5:180769122-180771123(+)
Zm00001d025533::10:121568605-121570606(-)
Zm00001d010049::8:96928262-96930263(+)
Zm00001d034346::1:290278167-290280168(+)
Zm00001d043954::3:214756381-214758382(+)
Zm00001d038510::6:158913488-158915489(-)
Zm00001d027886::1:16721213-16723214(+)
Zm00001d014377::5:43572236-43574237(-)
Zm00001d029747::1:85173963-85175964(-)
Zm00001d048891::4:7213032-7215033(+)
Zm00001d012238::8:170737165-170739166(+)
Zm00001d004740::2:135146203-135148204(+)
Zm00001d051529::4:161592999-161595000(+)
Zm00001d019004::7:12733738-12735739(-)
```
