## Supplementary material for "A comprehensive map of preferentially located motifs reveals distinct proximal *cis*-regulatory elements in plants": AGTACATA_containing_gene_set.txt

```
#Occurences of AGTACATA between 8 and 145 (positions relative to the transcription start site)
#304 sequences with AGTACATA in this interval
#1.21% of the sequences in promoter set with AGTACATA (set with 25199 sequences)
Zm00001d042899::3:183390003-183392004(-)
Zm00001d048737::4:4609794-4611795(+)
Zm00001d034995::6:1301415-1303416(-)
Zm00001d026567::10:148178372-148180373(-)
Zm00001d017307::5:192248623-192250624(+)
Zm00001d043879::3:212723407-212725408(-)
Zm00001d021139::7:143854717-143856718(+)
Zm00001d053957::4:244189641-244191642(+)
Zm00001d043045::3:187255136-187257137(+)
Zm00001d019348::7:29127873-29129874(-)
Zm00001d017416::5:195353432-195355433(+)
Zm00001d028130::1:23627123-23629124(+)
Zm00001d049438::4:30252101-30254102(-)
Zm00001d013490::5:12671417-12673418(-)
Zm00001d028618::1:40995077-40997078(+)
Zm00001d028904::1:50360167-50362168(-)
Zm00001d024659::10:82480585-82482586(+)
Zm00001d049893::4:51081105-51083106(+)
Zm00001d029567::1:76612395-76614396(+)
Zm00001d006211::2:201911294-201913295(+)
Zm00001d041915::3:143320131-143322132(+)
Zm00001d016662::5:171758149-171760150(+)
Zm00001d008360::8:6296941-6298942(+)
Zm00001d044091::3:218830423-218832424(+)
Zm00001d021799::7:163135419-163137420(-)
Zm00001d015203::5:79241687-79243688(-)
Zm00001d042222::3:156716274-156718275(-)
Zm00001d034479::1:294119315-294121316(-)
Zm00001d047945::9:145927845-145929846(+)
Zm00001d017458::5:196451377-196453378(-)
Zm00001d002474::2:13571712-13573713(-)
Zm00001d014969::5:70574244-70576245(-)
Zm00001d005071::2:157219297-157221298(+)
Zm00001d013863::5:23247678-23249679(+)
Zm00001d046135::9:65830147-65832148(+)
Zm00001d002121::2:6145482-6147483(-)
Zm00001d047634::9:137664262-137666263(-)
Zm00001d015011::5:72075994-72077995(-)
Zm00001d035522::6:30886597-30888598(+)
Zm00001d015818::5:123628176-123630177(-)
Zm00001d005295::2:168135632-168137633(+)
Zm00001d023699::10:16082403-16084404(-)
Zm00001d010880::8:131991584-131993585(-)
Zm00001d012306::8:172156323-172158324(-)
Zm00001d024528::10:76467471-76469472(-)
Zm00001d005808::2:189443701-189445702(-)
Zm00001d042796::3:180093125-180095126(-)
Zm00001d049430::4:30112484-30114485(-)
Zm00001d017714::5:205061139-205063140(-)
Zm00001d007758::2:239002100-239004101(+)
Zm00001d030087::1:104668219-104670220(+)
Zm00001d034434::1:292937219-292939220(+)
Zm00001d042665::3:175963162-175965163(+)
Zm00001d035115::6:5902998-5904999(+)
Zm00001d023459::10:6298238-6300239(-)
Zm00001d050266::4:77362532-77364533(-)
Zm00001d043700::3:207763410-207765411(+)
Zm00001d017978::5:211183411-211185412(-)
Zm00001d048709::4:3834852-3836853(-)
Zm00001d014159::5:34484404-34486405(+)
Zm00001d002075::2:5454738-5456739(+)
Zm00001d051306::4:152566193-152568194(-)
Zm00001d031078::1:176205398-176207399(-)
Zm00001d036751::6:99770537-99772538(-)
Zm00001d038510::6:158913488-158915489(-)
Zm00001d017486::5:197359109-197361110(+)
Zm00001d035741::6:44435001-44437002(-)
Zm00001d033552::1:266974802-266976803(-)
Zm00001d047642::9:137900011-137902012(+)
Zm00001d018674::7:2273709-2275710(+)
Zm00001d019004::7:12733738-12735739(-)
Zm00001d053284::4:224034102-224036103(+)
Zm00001d023949::10:31068334-31070335(-)
Zm00001d003228::2:36826358-36828359(+)
Zm00001d038274::6:153042033-153044034(-)
Zm00001d026465::10:146400042-146402043(-)
Zm00001d024365::10:67165120-67167121(+)
Zm00001d029446::1:70970985-70972986(+)
Zm00001d048109::9:150359246-150361247(-)
Zm00001d052963::4:206412086-206414087(-)
Zm00001d026562::10:148132187-148134188(+)
Zm00001d044045::3:217681558-217683559(-)
Zm00001d049881::4:50063398-50065399(+)
Zm00001d011003::8:136381820-136383821(+)
Zm00001d022603::7:180894347-180896348(-)
Zm00001d029654::1:81611247-81613248(+)
Zm00001d007135::2:223110520-223112521(-)
Zm00001d014382::5:43773830-43775831(+)
Zm00001d014446::5:47420945-47422946(+)
Zm00001d052785::4:200789446-200791447(+)
Zm00001d002891::2:25943275-25945276(+)
Zm00001d031554::1:194119346-194121347(-)
Zm00001d010040::8:96552412-96554413(-)
Zm00001d020972::7:138222055-138224056(+)
Zm00001d033567::1:267320961-267322962(-)
Zm00001d040775::3:64948045-64950046(-)
Zm00001d048234::9:152917430-152919431(+)
Zm00001d010227::8:104780852-104782853(-)
Zm00001d037410::6:124805065-124807066(+)
Zm00001d014377::5:43572236-43574237(-)
Zm00001d026472::10:146566311-146568312(-)
Zm00001d040789::3:66019306-66021307(+)
Zm00001d020974::7:138261258-138263259(-)
Zm00001d013723::5:18590210-18592211(+)
Zm00001d029297::1:65316594-65318595(-)
Zm00001d025050::10:101676627-101678628(+)
Zm00001d047859::9:143635607-143637608(-)
Zm00001d016794::5:176118327-176120328(-)
Zm00001d031265::1:184284752-184286753(+)
Zm00001d049423::4:29990506-29992507(-)
Zm00001d012807::5:471226-473227(+)
Zm00001d033645::1:269532497-269534498(-)
Zm00001d003144::2:33546152-33548153(+)
Zm00001d035182::6:8506746-8508747(+)
Zm00001d017536::5:198951532-198953533(-)
Zm00001d034674::1:299548620-299550621(+)
Zm00001d017178::5:188137267-188139268(+)
Zm00001d046225::9:73155946-73157947(+)
Zm00001d049977::4:56584726-56586727(-)
Zm00001d011967::8:165308911-165310912(-)
Zm00001d034231::1:287345322-287347323(+)
Zm00001d039859::3:16955900-16957901(-)
Zm00001d028946::1:52508897-52510898(-)
Zm00001d044099::3:219073877-219075878(+)
Zm00001d022044::7:168542821-168544822(+)
Zm00001d032962::1:244880479-244882480(+)
Zm00001d021383::7:150575385-150577386(+)
Zm00001d018746::7:4063581-4065582(+)
Zm00001d005107::2:158561033-158563034(-)
Zm00001d010424::8:114428195-114430196(+)
Zm00001d046549::9:95421889-95423890(+)
Zm00001d052668::4:196531389-196533390(+)
Zm00001d036167::6:75647724-75649725(+)
Zm00001d009193::8:42031752-42033753(+)
Zm00001d010171::8:102866377-102868378(-)
Zm00001d034990::6:1281253-1283254(+)
Zm00001d010515::8:118823975-118825976(-)
Zm00001d003045::2:30206645-30208646(+)
Zm00001d017120::5:185982393-185984394(+)
Zm00001d047579::9:136184231-136186232(+)
Zm00001d031902::1:206153422-206155423(-)
Zm00001d015591::5:100036857-100038858(+)
Zm00001d012242::8:170789555-170791556(+)
Zm00001d027698::1:11322110-11324111(-)
Zm00001d014998::5:71501571-71503572(+)
Zm00001d048333::9:154593153-154595154(-)
Zm00001d018375::5:219480190-219482191(+)
Zm00001d047020::9:115532698-115534699(-)
Zm00001d042498::3:169641480-169643481(-)
Zm00001d024034::10:38720255-38722256(-)
Zm00001d037305::6:120196446-120198447(-)
Zm00001d043228::3:192499313-192501314(-)
Zm00001d042980::3:185750387-185752388(+)
Zm00001d053334::4:226581765-226583766(+)
Zm00001d038877::6:166220365-166222366(-)
Zm00001d002439::2:12645894-12647895(+)
Zm00001d012923::5:1992394-1994395(+)
Zm00001d024008::10:36384109-36386110(-)
Zm00001d006717::2:215061562-215063563(-)
Zm00001d025128::10:105636867-105638868(+)
Zm00001d016175::5:148521997-148523998(+)
Zm00001d049437::4:30245415-30247416(-)
Zm00001d040901::3:77300704-77302705(-)
Zm00001d043112::3:189498663-189500664(-)
Zm00001d010970::8:135483786-135485787(-)
Zm00001d048891::4:7213032-7215033(+)
Zm00001d004975::2:151400200-151402201(-)
Zm00001d043954::3:214756381-214758382(+)
Zm00001d015756::5:116651858-116653859(+)
Zm00001d053153::4:216610016-216612017(-)
Zm00001d040499::3:46900549-46902550(+)
Zm00001d037172::6:114773060-114775061(-)
Zm00001d023299::10:2355761-2357762(-)
Zm00001d037542::6:128779406-128781407(+)
Zm00001d044902::9:6761626-6763627(+)
Zm00001d003434::2:44259247-44261248(+)
Zm00001d052922::4:204946938-204948939(-)
Zm00001d019611::7:46315763-46317764(-)
Zm00001d049428::4:30062787-30064788(-)
Zm00001d011270::8:145289257-145291258(+)
Zm00001d033890::1:277603534-277605535(-)
Zm00001d004343::2:105203989-105205990(-)
Zm00001d032517::1:229148601-229150602(-)
Zm00001d049433::4:30149170-30151171(-)
Zm00001d021350::7:149689343-149691344(-)
Zm00001d015595::5:100227302-100229303(+)
Zm00001d042399::3:164712961-164714962(+)
Zm00001d024960::10:96938140-96940141(-)
Zm00001d011968::8:165307781-165309782(+)
Zm00001d024293::10:62335131-62337132(+)
Zm00001d050321::4:81381682-81383683(-)
Zm00001d049425::4:30017749-30019750(-)
Zm00001d027694::1:11303085-11305086(-)
Zm00001d027962::1:18457219-18459220(-)
Zm00001d032912::1:242970724-242972725(+)
Zm00001d020571::7:122733055-122735056(+)
Zm00001d009118::8:37518792-37520793(+)
Zm00001d005933::2:193263328-193265329(+)
Zm00001d013196::5:6189701-6191702(+)
Zm00001d043808::3:210746082-210748083(-)
Zm00001d035765::6:46356146-46358147(-)
Zm00001d029657::1:81703856-81705857(-)
Zm00001d029716::1:83790191-83792192(+)
Zm00001d037362::6:122861418-122863419(+)
Zm00001d006522::2:210475903-210477904(-)
Zm00001d016301::5:156273780-156275781(+)
Zm00001d037528::6:128148327-128150328(-)
Zm00001d045253::9:17151795-17153796(-)
Zm00001d029874::1:91284815-91286816(-)
Zm00001d052245::4:184665299-184667300(-)
Zm00001d031422::1:189590657-189592658(-)
Zm00001d022307::7:174847021-174849022(-)
Zm00001d017203::5:188720224-188722225(+)
Zm00001d028694::1:43346702-43348703(+)
Zm00001d051934::4:174843039-174845040(-)
Zm00001d018444::5:220941000-220943001(-)
Zm00001d046069::9:61158257-61160258(-)
Zm00001d018211::5:216635669-216637670(-)
Zm00001d013365::5:9790592-9792593(-)
Zm00001d032103::1:213128732-213130733(-)
Zm00001d010821::8:128743076-128745077(-)
Zm00001d024141::10:49076306-49078307(-)
Zm00001d004689::2:131240892-131242893(+)
Zm00001d045019::9:10335276-10337277(+)
Zm00001d048454::9:156679029-156681030(-)
Zm00001d006647::2:213348664-213350665(-)
Zm00001d041101::3:97415778-97417779(-)
Zm00001d018277::5:217816756-217818757(-)
Zm00001d038334::6:154785668-154787669(+)
Zm00001d016943::5:180769122-180771123(+)
Zm00001d009137::8:38777237-38779238(+)
Zm00001d047387::9:128438432-128440433(-)
Zm00001d019624::7:46605653-46607654(+)
Zm00001d049435::4:30183539-30185540(-)
Zm00001d013211::5:6613233-6615234(+)
Zm00001d002676::2:19018880-19020881(-)
Zm00001d018179::5:215872175-215874176(+)
Zm00001d029747::1:85173963-85175964(-)
Zm00001d023647::10:13532367-13534368(+)
Zm00001d005425::2:173593305-173595306(-)
Zm00001d003525::2:46710927-46712928(+)
Zm00001d026560::10:148133414-148135415(-)
Zm00001d054104::4:246556418-246558419(-)
Zm00001d029419::1:69747281-69749282(-)
Zm00001d013934::5:25183979-25185980(+)
Zm00001d037808::6:138451959-138453960(+)
Zm00001d023733::10:17845174-17847175(+)
Zm00001d044111::3:219560661-219562662(-)
Zm00001d042799::3:180212247-180214248(-)
Zm00001d017049::5:183885700-183887701(+)
Zm00001d036984::6:108313417-108315418(+)
Zm00001d043639::3:205802763-205804764(-)
Zm00001d027980::1:19269630-19271631(+)
Zm00001d046333::9:81218266-81220267(+)
Zm00001d037521::6:128044703-128046704(-)
Zm00001d012801::5:240488-242489(+)
Zm00001d031981::1:208516867-208518868(-)
Zm00001d024765::10:87213030-87215031(-)
Zm00001d044129::3:219978457-219980458(+)
Zm00001d010109::8:99411707-99413708(+)
Zm00001d028999::1:54261684-54263685(+)
Zm00001d032933::1:243733537-243735538(+)
Zm00001d010190::8:103460156-103462157(-)
Zm00001d045456::9:22971254-22973255(-)
Zm00001d049319::4:26180010-26182011(-)
Zm00001d045231::9:16734579-16736580(-)
Zm00001d040183::3:30979709-30981710(-)
Zm00001d034048::1:282392907-282394908(-)
Zm00001d024869::10:91496216-91498217(-)
Zm00001d017905::5:209879037-209881038(-)
Zm00001d017869::5:209161413-209163414(-)
Zm00001d011335::8:147226181-147228182(-)
Zm00001d032666::1:233658382-233660383(-)
Zm00001d003729::2:56643954-56645955(+)
Zm00001d033597::1:268077246-268079247(+)
Zm00001d034300::1:288764764-288766765(+)
Zm00001d037479::6:126616683-126618684(-)
Zm00001d025808::10:130143963-130145964(+)
Zm00001d043166::3:190404953-190406954(+)
Zm00001d034904::1:305194807-305196808(+)
Zm00001d003857::2:63031868-63033869(+)
Zm00001d050803::4:123899120-123901121(+)
Zm00001d013599::5:15108990-15110991(+)
Zm00001d015805::5:121769623-121771624(-)
Zm00001d009661::8:74954655-74956656(+)
Zm00001d020296::7:104760160-104762161(-)
Zm00001d043725::3:208414693-208416694(-)
Zm00001d026004::10:135834390-135836391(-)
Zm00001d033824::1:274819677-274821678(+)
Zm00001d010764::8:127329759-127331760(+)
Zm00001d049687::4:40260761-40262762(+)
Zm00001d032727::1:236334095-236336096(+)
Zm00001d013210::5:6603378-6605379(+)
Zm00001d042653::3:175439064-175441065(+)
Zm00001d040066::3:25594578-25596579(-)
Zm00001d040543::3:48850128-48852129(-)
Zm00001d042755::3:179000818-179002819(-)
Zm00001d019560::7:42570670-42572671(+)
Zm00001d032085::1:212118772-212120773(+)
Zm00001d045788::9:39267309-39269310(-)
Zm00001d029140::1:60224157-60226158(+)
Zm00001d003471::2:45285840-45287841(+)
Zm00001d031264::1:184285831-184287832(-)
Zm00001d031665::1:198076898-198078899(+)
```
