## Supplementary material for "A comprehensive map of preferentially located motifs reveals distinct proximal *cis*-regulatory elements in plants": AGTACATC_containing_gene_set.txt

```
#Occurences of AGTACATC between 23 and 80 (positions relative to the transcription start site)
#90 sequences with AGTACATC in this interval
#0.36% of the sequences in promoter set with AGTACATC (set with 25199 sequences)
Zm00001d020505::7:119715427-119717428(+)
Zm00001d017292::5:192003750-192005751(-)
Zm00001d007705::2:237876135-237878136(+)
Zm00001d012132::8:168621384-168623385(+)
Zm00001d002012::2:4324335-4326336(+)
Zm00001d052411::4:189318272-189320273(+)
Zm00001d024632::10:81337400-81339401(-)
Zm00001d004102::2:82837862-82839863(+)
Zm00001d033887::1:277537946-277539947(+)
Zm00001d013746::5:19174247-19176248(-)
Zm00001d015006::5:72023125-72025126(-)
Zm00001d018034::5:212545534-212547535(-)
Zm00001d033339::1:259582574-259584575(-)
Zm00001d031341::1:186785491-186787492(-)
Zm00001d035875::6:58237328-58239329(-)
Zm00001d006631::2:213060132-213062133(+)
Zm00001d008357::8:6172953-6174954(+)
Zm00001d049192::4:19867265-19869266(+)
Zm00001d013141::5:5376113-5378114(-)
Zm00001d024119::10:46972751-46974752(-)
Zm00001d038740::6:163595169-163597170(+)
Zm00001d011246::8:144407993-144409994(+)
Zm00001d038779::6:164288567-164290568(-)
Zm00001d007700::2:237648590-237650591(-)
Zm00001d011390::8:149379521-149381522(+)
Zm00001d039374::3:2753942-2755943(-)
Zm00001d042343::3:162176591-162178592(-)
Zm00001d019457::7:34631087-34633088(+)
Zm00001d044375::3:226410454-226412455(+)
Zm00001d018943::7:10082607-10084608(-)
Zm00001d042476::3:169002872-169004873(-)
Zm00001d030316::1:122020302-122022303(-)
Zm00001d037565::6:129800796-129802797(+)
Zm00001d006886::2:218578424-218580425(-)
Zm00001d008527::8:11792401-11794402(-)
Zm00001d039327::3:1952125-1954126(+)
Zm00001d023865::10:25415858-25417859(+)
Zm00001d038841::6:165628066-165630067(+)
Zm00001d005890::2:191853396-191855397(-)
Zm00001d028651::1:41799900-41801901(+)
Zm00001d044760::9:1599795-1601796(+)
Zm00001d023776::10:19784122-19786123(+)
Zm00001d039712::3:12782762-12784763(-)
Zm00001d047275::9:125240932-125242933(+)
Zm00001d027756::1:12712730-12714731(-)
Zm00001d045490::9:24405199-24407200(+)
Zm00001d013885::5:23767902-23769903(+)
Zm00001d016674::5:172178818-172180819(+)
Zm00001d052841::4:202390991-202392992(+)
Zm00001d021610::7:158043027-158045028(+)
Zm00001d026426::10:145632427-145634428(+)
Zm00001d031120::1:178018979-178020980(+)
Zm00001d020614::7:125132239-125134240(+)
Zm00001d002584::2:16079481-16081482(+)
Zm00001d013652::5:16257392-16259393(-)
Zm00001d017810::5:207490204-207492205(+)
Zm00001d016552::5:167127606-167129607(-)
Zm00001d017501::5:197646030-197648031(+)
Zm00001d008395::8:7172472-7174473(+)
Zm00001d010585::8:121018814-121020815(-)
Zm00001d049805::4:45461241-45463242(-)
Zm00001d021607::7:157933555-157935556(-)
Zm00001d008617::8:14689227-14691228(-)
Zm00001d019374::7:30593528-30595529(+)
Zm00001d017274::5:191417210-191419211(+)
Zm00001d038120::6:148605690-148607691(+)
Zm00001d005085::2:157731930-157733931(-)
Zm00001d042185::3:155341760-155343761(+)
Zm00001d018529::5:222528225-222530226(-)
Zm00001d021384::7:150582359-150584360(+)
Zm00001d035596::6:35979792-35981793(+)
Zm00001d003422::2:43833078-43835079(+)
Zm00001d018732::7:3337457-3339458(+)
Zm00001d014327::5:41099668-41101669(-)
Zm00001d016322::5:157119703-157121704(-)
Zm00001d017368::5:193707730-193709731(+)
Zm00001d048045::9:148688551-148690552(-)
Zm00001d034432::1:292891596-292893597(+)
Zm00001d027242::1:208478-210479(+)
Zm00001d052570::4:193375059-193377060(-)
Zm00001d008307::8:4782462-4784463(+)
Zm00001d041691::3:133496081-133498082(+)
Zm00001d002346::2:10647670-10649671(+)
Zm00001d034212::1:286896283-286898284(-)
Zm00001d006106::2:198199584-198201585(-)
Zm00001d011771::8:161289390-161291391(-)
Zm00001d045938::9:47943616-47945617(+)
Zm00001d006841::2:217690372-217692373(+)
Zm00001d028369::1:32359807-32361808(-)
Zm00001d042663::3:175915327-175917328(-)
```
