## Supplementary material for "A comprehensive map of preferentially located motifs reveals distinct proximal *cis*-regulatory elements in plants": AGTACATG_containing_gene_set.txt

```
#Occurences of AGTACATG between 13 and 126 (positions relative to the transcription start site)
#248 sequences with AGTACATG in this interval
#0.98% of the sequences in promoter set with AGTACATG (set with 25199 sequences)
Zm00001d051625::4:164943142-164945143(+)
Zm00001d052415::4:189489079-189491080(-)
Zm00001d047886::9:144312450-144314451(-)
Zm00001d029442::1:70782690-70784691(+)
Zm00001d052103::4:179681710-179683711(-)
Zm00001d031569::1:194691304-194693305(-)
Zm00001d013573::5:14536680-14538681(+)
Zm00001d013294::5:7988705-7990706(-)
Zm00001d029137::1:60111385-60113386(+)
Zm00001d016277::5:155421295-155423296(-)
Zm00001d046624::9:99415653-99417654(-)
Zm00001d047050::9:116623073-116625074(+)
Zm00001d003945::2:71035897-71037898(+)
Zm00001d023504::10:7629527-7631528(+)
Zm00001d046925::9:111033641-111035642(-)
Zm00001d035246::6:16840258-16842259(-)
Zm00001d049499::4:32580152-32582153(+)
Zm00001d001870::2:2116660-2118661(+)
Zm00001d018828::7:6679616-6681617(-)
Zm00001d042284::3:158787825-158789826(+)
Zm00001d008491::8:10201871-10203872(+)
Zm00001d019721::7:53757109-53759110(+)
Zm00001d047884::9:144199072-144201073(-)
Zm00001d052749::4:199666076-199668077(-)
Zm00001d048173::9:151393789-151395790(+)
Zm00001d016467::5:163433290-163435291(+)
Zm00001d032440::1:226425620-226427621(+)
Zm00001d039395::3:3335052-3337053(+)
Zm00001d039158::6:171284257-171286258(+)
Zm00001d038307::6:154156379-154158380(-)
Zm00001d028967::1:53187937-53189938(-)
Zm00001d012599::8:177047578-177049579(-)
Zm00001d052656::4:196027839-196029840(+)
Zm00001d029804::1:87662285-87664286(-)
Zm00001d039657::3:10867659-10869660(-)
Zm00001d014773::5:62645963-62647964(-)
Zm00001d010578::8:120769724-120771725(+)
Zm00001d014712::5:60145015-60147016(+)
Zm00001d016731::5:174486469-174488470(+)
Zm00001d004966::2:150964786-150966787(-)
Zm00001d049615::4:37689208-37691209(-)
Zm00001d047554::9:135225451-135227452(-)
Zm00001d037745::6:136192940-136194941(+)
Zm00001d015788::5:119721230-119723231(-)
Zm00001d051441::4:158729664-158731665(+)
Zm00001d037748::6:136278403-136280404(-)
Zm00001d034492::1:294613357-294615358(-)
Zm00001d005645::2:181821797-181823798(-)
Zm00001d021525::7:155150029-155152030(+)
Zm00001d004190::2:90079088-90081089(+)
Zm00001d029307::1:65559190-65561191(+)
Zm00001d044096::3:219036636-219038637(+)
Zm00001d034015::1:281231711-281233712(-)
Zm00001d004123::2:84356019-84358020(-)
Zm00001d022424::7:177375526-177377527(-)
Zm00001d017998::5:211656952-211658953(+)
Zm00001d006066::2:197194055-197196056(+)
Zm00001d005037::2:155349723-155351724(-)
Zm00001d014727::5:60847275-60849276(+)
Zm00001d051987::4:175914057-175916058(+)
Zm00001d044376::3:226414289-226416290(+)
Zm00001d036178::6:75752003-75754004(+)
Zm00001d050510::4:95031932-95033933(+)
Zm00001d020568::7:122608780-122610781(-)
Zm00001d044733::9:706204-708205(-)
Zm00001d011351::8:147727313-147729314(-)
Zm00001d017698::5:204483872-204485873(+)
Zm00001d031707::1:199078460-199080461(-)
Zm00001d023756::10:18992217-18994218(-)
Zm00001d041653::3:131870455-131872456(-)
Zm00001d031580::1:195290256-195292257(+)
Zm00001d036761::6:99959845-99961846(+)
Zm00001d044045::3:217681558-217683559(-)
Zm00001d013620::5:15680841-15682842(-)
Zm00001d047887::9:144329924-144331925(-)
Zm00001d052007::4:176338251-176340252(-)
Zm00001d026111::10:138707716-138709717(-)
Zm00001d002085::2:5768434-5770435(-)
Zm00001d052263::4:185233951-185235952(-)
Zm00001d015568::5:98404162-98406163(-)
Zm00001d021950::7:166921173-166923174(-)
Zm00001d035371::6:23596077-23598078(-)
Zm00001d013290::5:7927732-7929733(-)
Zm00001d025533::10:121568605-121570606(-)
Zm00001d008405::8:7746490-7748491(+)
Zm00001d033986::1:280284579-280286580(+)
Zm00001d011562::8:154551055-154553056(+)
Zm00001d019704::7:52250033-52252034(-)
Zm00001d052850::4:202486926-202488927(+)
Zm00001d051464::4:159596177-159598178(-)
Zm00001d015233::5:80238839-80240840(-)
Zm00001d037997::6:144725714-144727715(-)
Zm00001d024670::10:82956794-82958795(+)
Zm00001d047301::9:126054445-126056446(+)
Zm00001d008875::8:23548755-23550756(+)
Zm00001d020214::7:100367902-100369903(+)
Zm00001d019600::7:45982893-45984894(-)
Zm00001d045294::9:18092528-18094529(-)
Zm00001d053728::4:239929854-239931855(+)
Zm00001d014714::5:60217873-60219874(+)
Zm00001d028642::1:41589606-41591607(+)
Zm00001d028995::1:54032710-54034711(+)
Zm00001d030103::1:105861446-105863447(+)
Zm00001d034729::1:300850750-300852751(+)
Zm00001d021687::7:160064710-160066711(+)
Zm00001d047876::9:144030993-144032994(+)
Zm00001d012040::8:167028681-167030682(-)
Zm00001d028396::1:33301844-33303845(+)
Zm00001d043062::3:187860542-187862543(-)
Zm00001d042640::3:174990639-174992640(-)
Zm00001d037580::6:130369760-130371761(+)
Zm00001d013831::5:21885862-21887863(+)
Zm00001d010995::8:136180690-136182691(-)
Zm00001d040094::3:27363823-27365824(-)
Zm00001d031807::1:202461568-202463569(-)
Zm00001d021278::7:147636388-147638389(-)
Zm00001d022062::7:169197280-169199281(-)
Zm00001d049362::4:27909619-27911620(+)
Zm00001d028751::1:45511787-45513788(-)
Zm00001d036829::6:103048090-103050091(-)
Zm00001d025174::10:107648053-107650054(+)
Zm00001d043498::3:201887185-201889186(+)
Zm00001d003920::2:68053663-68055664(+)
Zm00001d010881::8:132067670-132069671(+)
Zm00001d009231::8:45260907-45262908(-)
Zm00001d028930::1:51838003-51840004(+)
Zm00001d028562::1:39214125-39216126(+)
Zm00001d005085::2:157731930-157733931(-)
Zm00001d002430::2:12498751-12500752(-)
Zm00001d008567::8:13152861-13154862(-)
Zm00001d027472::1:6066782-6068783(+)
Zm00001d052307::4:186589228-186591229(+)
Zm00001d006274::2:203393919-203395920(+)
Zm00001d050781::4:122459654-122461655(+)
Zm00001d044845::9:5034123-5036124(-)
Zm00001d053799::4:241338481-241340482(-)
Zm00001d045456::9:22971254-22973255(-)
Zm00001d048859::4:6486881-6488882(-)
Zm00001d053649::4:238182765-238184766(-)
Zm00001d011572::8:154712665-154714666(+)
Zm00001d015415::5:89130548-89132549(+)
Zm00001d014951::5:69615172-69617173(-)
Zm00001d038702::6:162913753-162915754(+)
Zm00001d002783::2:22582589-22584590(-)
Zm00001d006453::2:208704254-208706255(+)
Zm00001d018420::5:220378338-220380339(+)
Zm00001d042392::3:164354374-164356375(-)
Zm00001d031893::1:205619861-205621862(-)
Zm00001d048962::4:10894368-10896369(+)
Zm00001d047885::9:144244706-144246707(-)
Zm00001d004036::2:77716820-77718821(-)
Zm00001d017070::5:184383319-184385320(+)
Zm00001d054079::4:245972644-245974645(+)
Zm00001d022159::7:171438984-171440985(-)
Zm00001d044171::3:221070507-221072508(-)
Zm00001d032508::1:228911686-228913687(+)
Zm00001d008443::8:8735491-8737492(-)
Zm00001d049487::4:32018510-32020511(+)
Zm00001d049496::4:32403696-32405697(+)
Zm00001d029895::1:92851440-92853441(-)
Zm00001d004740::2:135146203-135148204(+)
Zm00001d035303::6:20254276-20256277(-)
Zm00001d012751::8:179769265-179771266(-)
Zm00001d014360::5:42669303-42671304(-)
Zm00001d031927::1:207060387-207062388(+)
Zm00001d013887::5:23851642-23853643(+)
Zm00001d038703::6:162997683-162999684(+)
Zm00001d037026::6:109475374-109477375(-)
Zm00001d011211::8:143050095-143052096(-)
Zm00001d012581::8:176868851-176870852(+)
Zm00001d053818::4:241642394-241644395(+)
Zm00001d042517::3:170329661-170331662(-)
Zm00001d027637::1:9636740-9638741(+)
Zm00001d028348::1:31547498-31549499(+)
Zm00001d032582::1:231195639-231197640(+)
Zm00001d002540::2:14992152-14994153(+)
Zm00001d042615::3:173789596-173791597(+)
Zm00001d013384::5:10163273-10165274(+)
Zm00001d011363::8:148504956-148506957(+)
Zm00001d011393::8:149448472-149450473(+)
Zm00001d020434::7:114137854-114139855(+)
Zm00001d036710::6:98379565-98381566(-)
Zm00001d017501::5:197646030-197648031(+)
Zm00001d037536::6:128605089-128607090(-)
Zm00001d041049::3:92913221-92915222(-)
Zm00001d014692::5:59273241-59275242(+)
Zm00001d044162::3:220822998-220824999(+)
Zm00001d018609::7:833954-835955(+)
Zm00001d015517::5:95407840-95409841(-)
Zm00001d050457::4:89897830-89899831(+)
Zm00001d033493::1:264230318-264232319(-)
Zm00001d031689::1:198659334-198661335(-)
Zm00001d040954::3:82428611-82430612(-)
Zm00001d024378::10:68055743-68057744(-)
Zm00001d032383::1:224769868-224771869(-)
Zm00001d037759::6:136600359-136602360(-)
Zm00001d033139::1:251919650-251921651(+)
Zm00001d018526::5:222484456-222486457(-)
Zm00001d052756::4:199896155-199898156(-)
Zm00001d050003::4:58850161-58852162(-)
Zm00001d052618::4:195012938-195014939(+)
Zm00001d012275::8:171733633-171735634(+)
Zm00001d045391::9:20445563-20447564(+)
Zm00001d016469::5:163445492-163447493(+)
Zm00001d011994::8:166067874-166069875(-)
Zm00001d012826::5:936650-938651(-)
Zm00001d014726::5:60848383-60850384(-)
Zm00001d018895::7:8602518-8604519(-)
Zm00001d011561::8:154494614-154496615(-)
Zm00001d010325::8:109743729-109745730(+)
Zm00001d010619::8:122048284-122050285(-)
Zm00001d038337::6:154804410-154806411(+)
Zm00001d020898::7:135846243-135848244(-)
Zm00001d018868::7:7848627-7850628(-)
Zm00001d042234::3:157119970-157121971(+)
Zm00001d029373::1:67972712-67974713(-)
Zm00001d032457::1:227367490-227369491(-)
Zm00001d009835::8:84227628-84229629(-)
Zm00001d020205::7:99156045-99158046(-)
Zm00001d016162::5:147919878-147921879(-)
Zm00001d024669::10:82921799-82923800(+)
Zm00001d006672::2:214009344-214011345(-)
Zm00001d003635::2:51164334-51166335(+)
Zm00001d005472::2:175350954-175352955(-)
Zm00001d048890::4:7213988-7215989(-)
Zm00001d002392::2:11814308-11816309(-)
Zm00001d017908::5:209972774-209974775(+)
Zm00001d026362::10:144220950-144222951(+)
Zm00001d018383::5:219689383-219691384(-)
Zm00001d009005::8:29719885-29721886(-)
Zm00001d036770::6:100197245-100199246(-)
Zm00001d043716::3:208168720-208170721(+)
Zm00001d035298::6:20151843-20153844(+)
Zm00001d006185::2:200998752-201000753(-)
Zm00001d006864::2:218097367-218099368(-)
Zm00001d022491::7:178666698-178668699(+)
Zm00001d025816::10:130398399-130400400(+)
Zm00001d033714::1:271995726-271997727(-)
Zm00001d027375::1:3971632-3973633(-)
Zm00001d025063::10:102252957-102254958(+)
Zm00001d030346::1:124045778-124047779(+)
Zm00001d048078::9:149434557-149436558(+)
Zm00001d005337::2:169968525-169970526(-)
Zm00001d024964::10:97007086-97009087(+)
Zm00001d028193::1:25918978-25920979(-)
Zm00001d050268::4:77418570-77420571(-)
Zm00001d014744::5:61240311-61242312(+)
Zm00001d027321::1:2892111-2894112(-)
```
