## Supplementary material for "A comprehensive map of preferentially located motifs reveals distinct proximal *cis*-regulatory elements in plants": AGTACCAT_containing_gene_set.txt

```
#Occurences of AGTACCAT between -7 and 23 (positions relative to the transcription start site)
#75 sequences with AGTACCAT in this interval
#0.30% of the sequences in promoter set with AGTACCAT (set with 25199 sequences)
Zm00001d052399::4:189154201-189156202(-)
Zm00001d024699::10:84017054-84019055(-)
Zm00001d035647::6:38174220-38176221(-)
Zm00001d015857::5:126867229-126869230(-)
Zm00001d044844::9:4960923-4962924(+)
Zm00001d040133::3:28853781-28855782(-)
Zm00001d022611::7:181059489-181061490(-)
Zm00001d041265::3:109136558-109138559(+)
Zm00001d048721::4:4182699-4184700(+)
Zm00001d045958::9:49776466-49778467(-)
Zm00001d012277::8:171773570-171775571(+)
Zm00001d009327::8:56286577-56288578(-)
Zm00001d053906::4:243391949-243393950(-)
Zm00001d008887::8:24105076-24107077(+)
Zm00001d028732::1:44547292-44549293(+)
Zm00001d029290::1:64987711-64989712(-)
Zm00001d042426::3:166837442-166839443(+)
Zm00001d008746::8:18871829-18873830(+)
Zm00001d005247::2:165584236-165586237(+)
Zm00001d053865::4:242564063-242566064(-)
Zm00001d046611::9:98776952-98778953(-)
Zm00001d049254::4:22960066-22962067(-)
Zm00001d053283::4:223936514-223938515(-)
Zm00001d015682::5:106606185-106608186(+)
Zm00001d050438::4:88134946-88136947(+)
Zm00001d046621::9:99141162-99143163(-)
Zm00001d050145::4:69075108-69077109(-)
Zm00001d045876::9:45288564-45290565(-)
Zm00001d030693::1:153703067-153705068(-)
Zm00001d019659::7:48428159-48430160(+)
Zm00001d041582::3:128234685-128236686(+)
Zm00001d034326::1:289336050-289338051(-)
Zm00001d047143::9:120015250-120017251(+)
Zm00001d002961::2:28153093-28155094(+)
Zm00001d050836::4:125509229-125511230(+)
Zm00001d015481::5:92809680-92811681(+)
Zm00001d023687::10:15506832-15508833(+)
Zm00001d013013::5:3204669-3206670(+)
Zm00001d035226::6:15066454-15068455(+)
Zm00001d015950::5:133615682-133617683(+)
Zm00001d028370::1:32366525-32368526(-)
Zm00001d013842::5:22205468-22207469(-)
Zm00001d020404::7:111768458-111770459(+)
Zm00001d049506::4:32688672-32690673(+)
Zm00001d021966::7:167229484-167231485(-)
Zm00001d008467::8:9609001-9611002(+)
Zm00001d025943::10:134294350-134296351(-)
Zm00001d026706::10:150555300-150557301(+)
Zm00001d029503::1:73478767-73480768(+)
Zm00001d025369::10:115869224-115871225(-)
Zm00001d051261::4:151011819-151013820(+)
Zm00001d024874::10:91750839-91752840(+)
Zm00001d046017::9:55196778-55198779(+)
Zm00001d037395::6:124283717-124285718(-)
Zm00001d035496::6:29556467-29558468(-)
Zm00001d009315::8:54552440-54554441(-)
Zm00001d007820::2:240283725-240285726(-)
Zm00001d012707::8:179036661-179038662(-)
Zm00001d012100::8:168242738-168244739(+)
Zm00001d037427::6:125222560-125224561(-)
Zm00001d022526::7:179347453-179349454(+)
Zm00001d046372::9:84917973-84919974(+)
Zm00001d049075::4:14907669-14909670(-)
Zm00001d041013::3:90295550-90297551(+)
Zm00001d035217::6:10799506-10801507(-)
Zm00001d024549::10:77775587-77777588(+)
Zm00001d036669::6:97171877-97173878(-)
Zm00001d031575::1:195068334-195070335(-)
Zm00001d011732::8:160218820-160220821(+)
Zm00001d044850::9:5085211-5087212(+)
Zm00001d005432::2:173780386-173782387(+)
Zm00001d021480::7:153347177-153349178(+)
Zm00001d048153::9:151003677-151005678(+)
Zm00001d016333::5:157774194-157776195(-)
Zm00001d019844::7:68695817-68697818(+)
```
