## Supplementary material for "A comprehensive map of preferentially located motifs reveals distinct proximal *cis*-regulatory elements in plants": AGTACCCT_containing_gene_set.txt

```
#Occurences of AGTACCCT between 338 and 351 (positions relative to the transcription start site)
#30 sequences with AGTACCCT in this interval
#0.12% of the sequences in promoter set with AGTACCCT (set with 25199 sequences)
Zm00001d025497::10:120582967-120584968(-)
Zm00001d043819::3:210961866-210963867(+)
Zm00001d044559::3:231693124-231695125(+)
Zm00001d051541::4:161913839-161915840(-)
Zm00001d012084::8:167838971-167840972(+)
Zm00001d033654::1:269764589-269766590(+)
Zm00001d052487::4:191155088-191157089(-)
Zm00001d045887::9:45748901-45750902(-)
Zm00001d027697::1:11317575-11319576(-)
Zm00001d016361::5:159220622-159222623(-)
Zm00001d054098::4:246454035-246456036(+)
Zm00001d012950::5:2321180-2323181(-)
Zm00001d029640::1:80884696-80886697(+)
Zm00001d035705::6:41906739-41908740(+)
Zm00001d015672::5:105096523-105098524(+)
Zm00001d015455::5:91168860-91170861(-)
Zm00001d033102::1:250201773-250203774(+)
Zm00001d019619::7:46403812-46405813(-)
Zm00001d016968::5:181545374-181547375(-)
Zm00001d044993::9:9497746-9499747(-)
Zm00001d034272::1:288311693-288313694(+)
Zm00001d023968::10:32562428-32564429(+)
Zm00001d028520::1:38039114-38041115(-)
Zm00001d028079::1:22189289-22191290(+)
Zm00001d033201::1:253758831-253760832(+)
Zm00001d034943::1:306351122-306353123(-)
Zm00001d033808::1:274300169-274302170(+)
Zm00001d021768::7:162730127-162732128(-)
Zm00001d025501::10:120599528-120601529(-)
Zm00001d016711::5:173430742-173432743(-)
```
