## Supplementary material for "A comprehensive map of preferentially located motifs reveals distinct proximal *cis*-regulatory elements in plants": AGTACGAC_containing_gene_set.txt

```
#Occurences of AGTACGAC between 112 and 143 (positions relative to the transcription start site)
#36 sequences with AGTACGAC in this interval
#0.14% of the sequences in promoter set with AGTACGAC (set with 25199 sequences)
Zm00001d037177::6:114826574-114828575(-)
Zm00001d021127::7:143344304-143346305(-)
Zm00001d044956::9:8215777-8217778(-)
Zm00001d035645::6:38127283-38129284(+)
Zm00001d010990::8:136107110-136109111(-)
Zm00001d046778::9:105592987-105594988(-)
Zm00001d041975::3:146345386-146347387(-)
Zm00001d009140::8:38887587-38889588(+)
Zm00001d051365::4:156030576-156032577(+)
Zm00001d042271::3:158430157-158432158(+)
Zm00001d030157::1:109409088-109411089(+)
Zm00001d012274::8:171720566-171722567(-)
Zm00001d030374::1:127339805-127341806(-)
Zm00001d003448::2:44638640-44640641(-)
Zm00001d012870::5:1410264-1412265(-)
Zm00001d010349::8:110700756-110702757(-)
Zm00001d013537::5:13911312-13913313(-)
Zm00001d051481::4:160050420-160052421(-)
Zm00001d023234::10:982190-984191(+)
Zm00001d053721::4:239843795-239845796(+)
Zm00001d007963::2:244275459-244277460(-)
Zm00001d020423::7:113099007-113101008(+)
Zm00001d003824::2:61095513-61097514(-)
Zm00001d041198::3:105026758-105028759(+)
Zm00001d023755::10:18799800-18801801(+)
Zm00001d049701::4:40570491-40572492(+)
Zm00001d043083::3:188685579-188687580(+)
Zm00001d031830::1:203040300-203042301(+)
Zm00001d019853::7:70485347-70487348(-)
Zm00001d023476::10:6859896-6861897(+)
Zm00001d041143::3:100308724-100310725(-)
Zm00001d042867::3:182501900-182503901(-)
Zm00001d002663::2:18765598-18767599(-)
Zm00001d005519::2:177084844-177086845(+)
Zm00001d006951::2:220015927-220017928(+)
Zm00001d038011::6:145086293-145088294(+)
```
