## Supplementary material for "A comprehensive map of preferentially located motifs reveals distinct proximal *cis*-regulatory elements in plants": AGTACGTT_containing_gene_set.txt

```
#Occurences of AGTACGTT between 296 and 347 (positions relative to the transcription start site)
#59 sequences with AGTACGTT in this interval
#0.23% of the sequences in promoter set with AGTACGTT (set with 25199 sequences)
Zm00001d045691::9:33518503-33520504(-)
Zm00001d006235::2:202498038-202500039(-)
Zm00001d004084::2:80921813-80923814(-)
Zm00001d047073::9:117287453-117289454(-)
Zm00001d035286::6:19369806-19371807(+)
Zm00001d016214::5:150603375-150605376(-)
Zm00001d002998::2:29039300-29041301(+)
Zm00001d007210::2:224790418-224792419(-)
Zm00001d032403::1:225534147-225536148(+)
Zm00001d049654::4:38848480-38850481(+)
Zm00001d041272::3:109592252-109594253(+)
Zm00001d002269::2:9178077-9180078(+)
Zm00001d028042::1:21378586-21380587(-)
Zm00001d036916::6:106354825-106356826(-)
Zm00001d019854::7:70496683-70498684(-)
Zm00001d013247::5:7093465-7095466(-)
Zm00001d053072::4:212305989-212307990(-)
Zm00001d011566::8:154587505-154589506(+)
Zm00001d039833::3:16201609-16203610(+)
Zm00001d023561::10:10260275-10262276(+)
Zm00001d050091::4:65310382-65312383(-)
Zm00001d029148::1:60524516-60526517(-)
Zm00001d006383::2:206309666-206311667(-)
Zm00001d031888::1:205335189-205337190(+)
Zm00001d020245::7:101950194-101952195(-)
Zm00001d011248::8:144590601-144592602(-)
Zm00001d013215::5:6635747-6637748(-)
Zm00001d037089::6:111805005-111807006(+)
Zm00001d028001::1:19941699-19943700(+)
Zm00001d013284::5:7859375-7861376(+)
Zm00001d051434::4:158470655-158472656(-)
Zm00001d005541::2:178095462-178097463(-)
Zm00001d007964::2:244286076-244288077(-)
Zm00001d023233::10:971582-973583(+)
Zm00001d014823::5:64556520-64558521(-)
Zm00001d047721::9:139935041-139937042(+)
Zm00001d052693::4:197538985-197540986(+)
Zm00001d053318::4:225890070-225892071(-)
Zm00001d044152::3:220527271-220529272(-)
Zm00001d028719::1:44243979-44245980(-)
Zm00001d033121::1:250964376-250966377(+)
Zm00001d007117::2:222665199-222667200(-)
Zm00001d029538::1:75324328-75326329(-)
Zm00001d043303::3:195189830-195191831(+)
Zm00001d020288::7:104311270-104313271(+)
Zm00001d030669::1:152131393-152133394(+)
Zm00001d050506::4:94732312-94734313(-)
Zm00001d016334::5:157891706-157893707(-)
Zm00001d017012::5:182687300-182689301(+)
Zm00001d039073::6:169556767-169558768(-)
Zm00001d052504::4:191567822-191569823(-)
Zm00001d024061::10:40786554-40788555(-)
Zm00001d021502::7:154176211-154178212(-)
Zm00001d019897::7:73564717-73566718(-)
Zm00001d024531::10:76634627-76636628(-)
Zm00001d020083::7:90823773-90825774(-)
Zm00001d046735::9:103877229-103879230(+)
Zm00001d028748::1:45268316-45270317(-)
Zm00001d016892::5:179464995-179466996(+)
```
