## Supplementary material for "A comprehensive map of preferentially located motifs reveals distinct proximal *cis*-regulatory elements in plants": AGTAGTTA_containing_gene_set.txt

```
#Occurences of AGTAGTTA between -395 and -340 (positions relative to the transcription start site)
#78 sequences with AGTAGTTA in this interval
#0.31% of the sequences in promoter set with AGTAGTTA (set with 25199 sequences)
Zm00001d019861::7:70822044-70824045(+)
Zm00001d039890::3:18009049-18011050(+)
Zm00001d044865::9:5840797-5842798(-)
Zm00001d026482::10:146766667-146768668(+)
Zm00001d047265::9:124811528-124813529(-)
Zm00001d015962::5:134453174-134455175(-)
Zm00001d032078::1:211796091-211798092(-)
Zm00001d031411::1:189278448-189280449(-)
Zm00001d017890::5:209653000-209655001(+)
Zm00001d008258::8:3334857-3336858(-)
Zm00001d009242::8:46228710-46230711(+)
Zm00001d044615::3:233456760-233458761(+)
Zm00001d005419::2:173365155-173367156(+)
Zm00001d012126::8:168498481-168500482(+)
Zm00001d008307::8:4782462-4784463(+)
Zm00001d042146::3:153570290-153572291(-)
Zm00001d030881::1:165230235-165232236(+)
Zm00001d022150::7:171310140-171312141(+)
Zm00001d027373::1:3964420-3966421(-)
Zm00001d043239::3:192800589-192802590(-)
Zm00001d024459::10:71760474-71762475(-)
Zm00001d023989::10:34614670-34616671(+)
Zm00001d008417::8:8200146-8202147(+)
Zm00001d026625::10:149118262-149120263(-)
Zm00001d048217::9:152625641-152627642(-)
Zm00001d052674::4:196904789-196906790(-)
Zm00001d006939::2:219890036-219892037(+)
Zm00001d052295::4:186308556-186310557(+)
Zm00001d024278::10:61395774-61397775(+)
Zm00001d005871::2:191277562-191279563(+)
Zm00001d018123::5:214728494-214730495(+)
Zm00001d050217::4:74115994-74117995(-)
Zm00001d020879::7:135264250-135266251(+)
Zm00001d020806::7:133442380-133444381(+)
Zm00001d018693::7:2684984-2686985(+)
Zm00001d014308::5:40493643-40495644(+)
Zm00001d024209::10:56569096-56571097(-)
Zm00001d049911::4:52099313-52101314(-)
Zm00001d018863::7:7666974-7668975(+)
Zm00001d017720::5:205180028-205182029(+)
Zm00001d053838::4:242136384-242138385(-)
Zm00001d004955::2:150558245-150560246(-)
Zm00001d031435::1:190084447-190086448(+)
Zm00001d026637::10:149250584-149252585(+)
Zm00001d039518::3:6561665-6563666(-)
Zm00001d043588::3:204480496-204482497(+)
Zm00001d045764::9:37792604-37794605(-)
Zm00001d046487::9:92064805-92066806(-)
Zm00001d012708::8:179046012-179048013(-)
Zm00001d036176::6:75715234-75717235(+)
Zm00001d044127::3:219912411-219914412(+)
Zm00001d019105::7:16886470-16888471(+)
Zm00001d018952::7:10372255-10374256(-)
Zm00001d044109::3:219508043-219510044(-)
Zm00001d024338::10:65529590-65531591(-)
Zm00001d023434::10:5437942-5439943(+)
Zm00001d035511::6:30355855-30357856(-)
Zm00001d015244::5:80937056-80939057(-)
Zm00001d048184::9:151926157-151928158(+)
Zm00001d009958::8:92370168-92372169(-)
Zm00001d021645::7:158959515-158961516(-)
Zm00001d030612::1:148419481-148421482(+)
Zm00001d032534::1:229829772-229831773(+)
Zm00001d044529::3:230997601-230999602(-)
Zm00001d021903::7:165720721-165722722(-)
Zm00001d044702::3:235286327-235288328(-)
Zm00001d043688::3:207416662-207418663(+)
Zm00001d006127::2:199264024-199266025(+)
Zm00001d006409::2:206932354-206934355(+)
Zm00001d048386::9:155335962-155337963(+)
Zm00001d032601::1:231672891-231674892(+)
Zm00001d038054::6:146524274-146526275(+)
Zm00001d052980::4:207107982-207109983(-)
Zm00001d034544::1:295924076-295926077(+)
Zm00001d017802::5:207142768-207144769(+)
Zm00001d030110::1:106377398-106379399(+)
Zm00001d048722::4:4188809-4190810(-)
Zm00001d049726::4:41550652-41552653(-)
```
