## Supplementary material for "A comprehensive map of preferentially located motifs reveals distinct proximal *cis*-regulatory elements in plants": AGTATAGG_containing_gene_set.txt

```
#Occurences of AGTATAGG between -333 and -307 (positions relative to the transcription start site)
#25 sequences with AGTATAGG in this interval
#0.10% of the sequences in promoter set with AGTATAGG (set with 25199 sequences)
Zm00001d033067::1:249376450-249378451(+)
Zm00001d033497::1:264509563-264511564(-)
Zm00001d017895::5:209713777-209715778(-)
Zm00001d051521::4:161218050-161220051(+)
Zm00001d023517::10:8590707-8592708(+)
Zm00001d039989::3:21876277-21878278(+)
Zm00001d018009::5:211937422-211939423(+)
Zm00001d004727::2:134137132-134139133(-)
Zm00001d051332::4:154910690-154912691(+)
Zm00001d003758::2:57751492-57753493(-)
Zm00001d043452::3:200449585-200451586(+)
Zm00001d052928::4:205231393-205233394(-)
Zm00001d051776::4:169252919-169254920(+)
Zm00001d016821::5:177259272-177261273(-)
Zm00001d025733::10:127880015-127882016(+)
Zm00001d002283::2:9546767-9548768(-)
Zm00001d024940::10:96015488-96017489(-)
Zm00001d018651::7:1788971-1790972(+)
Zm00001d046294::9:78786780-78788781(+)
Zm00001d027768::1:13175698-13177699(-)
Zm00001d038058::6:146571815-146573816(-)
Zm00001d003783::2:59207718-59209719(-)
Zm00001d024497::10:74152402-74154403(+)
Zm00001d044198::3:221734097-221736098(-)
Zm00001d051115::4:143889599-143891600(+)
```
