## Supplementary material for "A comprehensive map of preferentially located motifs reveals distinct proximal *cis*-regulatory elements in plants": AGTCCCAA_containing_gene_set.txt

```
#Occurences of AGTCCCAA between 159 and 176 (positions relative to the transcription start site)
#22 sequences with AGTCCCAA in this interval
#0.09% of the sequences in promoter set with AGTCCCAA (set with 25199 sequences)
Zm00001d028816::1:47446387-47448388(-)
Zm00001d033870::1:276810431-276812432(+)
Zm00001d005519::2:177084844-177086845(+)
Zm00001d013537::5:13911312-13913313(-)
Zm00001d037177::6:114826574-114828575(-)
Zm00001d005627::2:181172506-181174507(-)
Zm00001d011696::8:159024126-159026127(-)
Zm00001d026603::10:148756522-148758523(+)
Zm00001d010724::8:125952383-125954384(+)
Zm00001d036511::6:90947955-90949956(-)
Zm00001d026598::10:148712055-148714056(-)
Zm00001d045181::9:15337945-15339946(-)
Zm00001d010083::8:98784785-98786786(-)
Zm00001d010349::8:110700756-110702757(-)
Zm00001d023234::10:982190-984191(+)
Zm00001d008795::8:20661821-20663822(-)
Zm00001d052457::4:190411131-190413132(-)
Zm00001d031854::1:204240914-204242915(-)
Zm00001d053197::4:219376537-219378538(-)
Zm00001d023476::10:6859896-6861897(+)
Zm00001d007963::2:244275459-244277460(-)
Zm00001d020228::7:101176804-101178805(-)
```
