## Supplementary material for "A comprehensive map of preferentially located motifs reveals distinct proximal *cis*-regulatory elements in plants": AGTCCTC_containing_gene_set.txt

```
#Occurences of AGTCCTC between 281 and 295 (positions relative to the transcription start site)
#64 sequences with AGTCCTC in this interval
#0.25% of the sequences in promoter set with AGTCCTC (set with 25199 sequences)
Zm00001d018037::5:212583387-212585388(-)
Zm00001d030755::1:158274392-158276393(+)
Zm00001d032653::1:233142831-233144832(-)
Zm00001d050934::4:132597931-132599932(+)
Zm00001d024209::10:56569096-56571097(-)
Zm00001d048184::9:151926157-151928158(+)
Zm00001d017899::5:209741037-209743038(+)
Zm00001d020661::7:127227315-127229316(+)
Zm00001d052117::4:180286098-180288099(-)
Zm00001d033203::1:253922414-253924415(+)
Zm00001d004889::2:147002556-147004557(+)
Zm00001d039712::3:12782762-12784763(-)
Zm00001d012794::5:30867-32868(+)
Zm00001d038720::6:163332823-163334824(+)
Zm00001d044702::3:235286327-235288328(-)
Zm00001d040899::3:77277331-77279332(+)
Zm00001d046638::9:100060804-100062805(-)
Zm00001d010145::8:101317025-101319026(-)
Zm00001d027784::1:13439225-13441226(-)
Zm00001d009554::8:70010779-70012780(+)
Zm00001d038054::6:146524274-146526275(+)
Zm00001d045661::9:32057970-32059971(-)
Zm00001d044180::3:221248492-221250493(+)
Zm00001d052980::4:207107982-207109983(-)
Zm00001d053710::4:239669051-239671052(-)
Zm00001d050217::4:74115994-74117995(-)
Zm00001d026641::10:149272327-149274328(+)
Zm00001d009242::8:46228710-46230711(+)
Zm00001d027752::1:12627388-12629389(+)
Zm00001d015500::5:94104611-94106612(-)
Zm00001d005303::2:168787670-168789671(-)
Zm00001d015244::5:80937056-80939057(-)
Zm00001d002599::2:16415104-16417105(+)
Zm00001d033525::1:265602147-265604148(+)
Zm00001d045019::9:10335276-10337277(+)
Zm00001d025760::10:128640246-128642247(+)
Zm00001d052674::4:196904789-196906790(-)
Zm00001d043730::3:208596478-208598479(+)
Zm00001d004169::2:88658898-88660899(-)
Zm00001d030881::1:165230235-165232236(+)
Zm00001d004763::2:137366969-137368970(-)
Zm00001d015054::5:73450981-73452982(-)
Zm00001d027472::1:6066782-6068783(+)
Zm00001d020618::7:125221385-125223386(+)
Zm00001d044208::3:221907291-221909292(+)
Zm00001d034544::1:295924076-295926077(+)
Zm00001d021254::7:146963606-146965607(-)
Zm00001d023332::10:3601118-3603119(-)
Zm00001d019105::7:16886470-16888471(+)
Zm00001d005419::2:173365155-173367156(+)
Zm00001d018277::5:217816756-217818757(-)
Zm00001d022150::7:171310140-171312141(+)
Zm00001d024278::10:61395774-61397775(+)
Zm00001d007814::2:240147022-240149023(-)
Zm00001d028631::1:41455258-41457259(+)
Zm00001d001979::2:3822606-3824607(+)
Zm00001d020806::7:133442380-133444381(+)
Zm00001d020256::7:102407154-102409155(-)
Zm00001d015622::5:101913080-101915081(+)
Zm00001d041269::3:109540329-109542330(-)
Zm00001d021871::7:165005368-165007369(+)
Zm00001d026637::10:149250584-149252585(+)
Zm00001d006548::2:210778466-210780467(-)
Zm00001d051835::4:171671147-171673148(+)
```
