## Supplementary material for "A comprehensive map of preferentially located motifs reveals distinct proximal *cis*-regulatory elements in plants": AGTCGCC_containing_gene_set.txt

```
#Occurences of AGTCGCC between -1014 and -866 (positions relative to the transcription start site)
#345 sequences with AGTCGCC in this interval
#1.37% of the sequences in promoter set with AGTCGCC (set with 25199 sequences)
Zm00001d023839::10:23897078-23899079(+)
Zm00001d003710::2:55851936-55853937(-)
Zm00001d036467::6:89399294-89401295(-)
Zm00001d047839::9:143016296-143018297(-)
Zm00001d039492::3:5811349-5813350(-)
Zm00001d005241::2:165405623-165407624(+)
Zm00001d028325::1:30792236-30794237(+)
Zm00001d002566::2:15559579-15561580(-)
Zm00001d052748::4:199648140-199650141(-)
Zm00001d001852::2:1946595-1948596(-)
Zm00001d017954::5:210810986-210812987(-)
Zm00001d007705::2:237876135-237878136(+)
Zm00001d034456::1:293562224-293564225(-)
Zm00001d040318::3:37806511-37808512(+)
Zm00001d044920::9:7253104-7255105(-)
Zm00001d046182::9:70087268-70089269(+)
Zm00001d044754::9:1339265-1341266(+)
Zm00001d021279::7:147726366-147728367(-)
Zm00001d029801::1:87468222-87470223(+)
Zm00001d002711::2:19967420-19969421(-)
Zm00001d053881::4:242879077-242881078(+)
Zm00001d052014::4:176583578-176585579(+)
Zm00001d011309::8:146352405-146354406(+)
Zm00001d037035::6:109822932-109824933(+)
Zm00001d036631::6:95648169-95650170(+)
Zm00001d009787::8:81151446-81153447(-)
Zm00001d024034::10:38720255-38722256(-)
Zm00001d008749::8:18950257-18952258(+)
Zm00001d038780::6:164296812-164298813(+)
Zm00001d035487::6:28935903-28937904(+)
Zm00001d035309::6:20495365-20497366(+)
Zm00001d029429::1:70218659-70220660(-)
Zm00001d014462::5:48441566-48443567(-)
Zm00001d013259::5:7258332-7260333(-)
Zm00001d005679::2:183166469-183168470(-)
Zm00001d049707::4:40975581-40977582(-)
Zm00001d007041::2:220734219-220736220(-)
Zm00001d038449::6:157433998-157435999(-)
Zm00001d044381::3:226484550-226486551(-)
Zm00001d006567::2:211047161-211049162(-)
Zm00001d037149::6:113949705-113951706(+)
Zm00001d020172::7:97256186-97258187(-)
Zm00001d052101::4:179538272-179540273(-)
Zm00001d035041::6:2928851-2930852(+)
Zm00001d035975::6:63920311-63922312(+)
Zm00001d039818::3:15812142-15814143(-)
Zm00001d003100::2:32064389-32066390(-)
Zm00001d027539::1:7842825-7844826(+)
Zm00001d037026::6:109475374-109477375(-)
Zm00001d013964::5:26494224-26496225(+)
Zm00001d032896::1:242001360-242003361(-)
Zm00001d007862::2:241116169-241118170(+)
Zm00001d043103::3:189307253-189309254(+)
Zm00001d011225::8:143690530-143692531(-)
Zm00001d039624::3:9369503-9371504(-)
Zm00001d044403::3:227291057-227293058(+)
Zm00001d032555::1:230381171-230383172(+)
Zm00001d026152::10:139913892-139915893(-)
Zm00001d006381::2:206113931-206115932(+)
Zm00001d010456::8:116046598-116048599(+)
Zm00001d008225::8:1783518-1785519(+)
Zm00001d051684::4:166658889-166660890(-)
Zm00001d003207::2:35905982-35907983(+)
Zm00001d015658::5:103849341-103851342(+)
Zm00001d012655::8:178009817-178011818(+)
Zm00001d034620::1:298049889-298051890(-)
Zm00001d041588::3:128520263-128522264(-)
Zm00001d049541::4:33816268-33818269(+)
Zm00001d008395::8:7172472-7174473(+)
Zm00001d011515::8:153106597-153108598(+)
Zm00001d018037::5:212583387-212585388(-)
Zm00001d024540::10:77142690-77144691(+)
Zm00001d010413::8:113630923-113632924(+)
Zm00001d026432::10:145734224-145736225(-)
Zm00001d017947::5:210664205-210666206(+)
Zm00001d040730::3:60577343-60579344(-)
Zm00001d021696::7:160470260-160472261(+)
Zm00001d025511::10:120879045-120881046(+)
Zm00001d028766::1:45939537-45941538(-)
Zm00001d002302::2:9789879-9791880(+)
Zm00001d040851::3:71657125-71659126(-)
Zm00001d042260::3:157877975-157879976(+)
Zm00001d048050::9:148910442-148912443(-)
Zm00001d048583::4:218880-220881(+)
Zm00001d036230::6:78257944-78259945(-)
Zm00001d020838::7:134393301-134395302(-)
Zm00001d031057::1:175081054-175083055(-)
Zm00001d032536::1:229863223-229865224(+)
Zm00001d043098::3:189167622-189169623(-)
Zm00001d034703::1:300275834-300277835(+)
Zm00001d046055::9:60346792-60348793(+)
Zm00001d017944::5:210536324-210538325(-)
Zm00001d047970::9:146685828-146687829(-)
Zm00001d016193::5:149828870-149830871(+)
Zm00001d036824::6:102770746-102772747(+)
Zm00001d023543::10:9577169-9579170(+)
Zm00001d052457::4:190411131-190413132(-)
Zm00001d002904::2:26297248-26299249(-)
Zm00001d053549::4:233679492-233681493(-)
Zm00001d037442::6:125480415-125482416(+)
Zm00001d011597::8:155438384-155440385(+)
Zm00001d030426::1:131874187-131876188(+)
Zm00001d016212::5:150594129-150596130(-)
Zm00001d003504::2:46186076-46188077(+)
Zm00001d026137::10:139478314-139480315(+)
Zm00001d011242::8:144284292-144286293(+)
Zm00001d026562::10:148132187-148134188(+)
Zm00001d034819::1:302930614-302932615(-)
Zm00001d038155::6:149714409-149716410(+)
Zm00001d031462::1:191061553-191063554(-)
Zm00001d013017::5:3236919-3238920(+)
Zm00001d036819::6:102080027-102082028(+)
Zm00001d030902::1:166633172-166635173(-)
Zm00001d022512::7:179139053-179141054(-)
Zm00001d018333::5:218590949-218592950(+)
Zm00001d014267::5:38552904-38554905(-)
Zm00001d001944::2:3246930-3248931(-)
Zm00001d053660::4:238368559-238370560(-)
Zm00001d013461::5:12109932-12111933(+)
Zm00001d002155::2:6877006-6879007(-)
Zm00001d028013::1:20302978-20304979(+)
Zm00001d026070::10:137649911-137651912(+)
Zm00001d036642::6:95985349-95987350(+)
Zm00001d024947::10:96356973-96358974(+)
Zm00001d038092::6:147494733-147496734(-)
Zm00001d045897::9:46365459-46367460(+)
Zm00001d017935::5:210382255-210384256(-)
Zm00001d048585::4:300953-302954(-)
Zm00001d018048::5:212840380-212842381(+)
Zm00001d039261::3:753230-755231(+)
Zm00001d051520::4:161212075-161214076(+)
Zm00001d003431::2:44206850-44208851(-)
Zm00001d020057::7:89266534-89268535(+)
Zm00001d039184::6:172149283-172151284(-)
Zm00001d003352::2:41247258-41249259(-)
Zm00001d048775::4:5330195-5332196(-)
Zm00001d012025::8:166729437-166731438(-)
Zm00001d014525::5:51637728-51639729(+)
Zm00001d012295::8:172038018-172040019(+)
Zm00001d022504::7:179045916-179047917(+)
Zm00001d011789::8:161622473-161624474(+)
Zm00001d032591::1:231454653-231456654(-)
Zm00001d015108::5:75639246-75641247(-)
Zm00001d025208::10:109170394-109172395(+)
Zm00001d032768::1:237685143-237687144(-)
Zm00001d051240::4:149733924-149735925(+)
Zm00001d036077::6:70923892-70925893(-)
Zm00001d036464::6:89379165-89381166(-)
Zm00001d029929::1:94858302-94860303(-)
Zm00001d009668::8:75138390-75140391(+)
Zm00001d025980::10:135232064-135234065(+)
Zm00001d006230::2:202411473-202413474(-)
Zm00001d043364::3:197724710-197726711(-)
Zm00001d027889::1:16774822-16776823(+)
Zm00001d002889::2:25920838-25922839(-)
Zm00001d023949::10:31068334-31070335(-)
Zm00001d007960::2:244107954-244109955(+)
Zm00001d029151::1:60747485-60749486(-)
Zm00001d006168::2:200361450-200363451(-)
Zm00001d037118::6:112979172-112981173(-)
Zm00001d021357::7:149772137-149774138(-)
Zm00001d048029::9:148368929-148370930(-)
Zm00001d014848::5:65460768-65462769(-)
Zm00001d047703::9:139531995-139533996(+)
Zm00001d006593::2:211763934-211765935(+)
Zm00001d024927::10:95361929-95363930(+)
Zm00001d048578::4:48775-50776(+)
Zm00001d024135::10:48702966-48704967(+)
Zm00001d029011::1:54820755-54822756(+)
Zm00001d006308::2:204220679-204222680(+)
Zm00001d013186::5:6101469-6103470(+)
Zm00001d025706::10:126879048-126881049(+)
Zm00001d044364::3:226224865-226226866(-)
Zm00001d047493::9:132374785-132376786(+)
Zm00001d042600::3:173138160-173140161(-)
Zm00001d031813::1:202631010-202633011(+)
Zm00001d008614::8:14480330-14482331(+)
Zm00001d047907::9:144889971-144891972(-)
Zm00001d034454::1:293444340-293446341(-)
Zm00001d044993::9:9497746-9499747(-)
Zm00001d025773::10:129115265-129117266(-)
Zm00001d009084::8:35523273-35525274(-)
Zm00001d027679::1:10991437-10993438(+)
Zm00001d010530::8:119427400-119429401(-)
Zm00001d020511::7:119802631-119804632(-)
Zm00001d010795::8:128031176-128033177(+)
Zm00001d038809::6:164887810-164889811(+)
Zm00001d007228::2:225208833-225210834(-)
Zm00001d027530::1:7488866-7490867(+)
Zm00001d044399::3:227153282-227155283(-)
Zm00001d012312::8:172216655-172218656(-)
Zm00001d013057::5:3945492-3947493(+)
Zm00001d039085::6:169721054-169723055(-)
Zm00001d035381::6:23812649-23814650(+)
Zm00001d004270::2:98333398-98335399(-)
Zm00001d008399::8:7351504-7353505(-)
Zm00001d002143::2:6642334-6644335(-)
Zm00001d014562::5:53276265-53278266(-)
Zm00001d014080::5:31724506-31726507(+)
Zm00001d027874::1:16037233-16039234(+)
Zm00001d054016::4:245186133-245188134(+)
Zm00001d039578::3:8261994-8263995(-)
Zm00001d007046::2:220807595-220809596(-)
Zm00001d052709::4:198313209-198315210(-)
Zm00001d002970::2:28354539-28356540(-)
Zm00001d049858::4:48663250-48665251(+)
Zm00001d050990::4:135686636-135688637(+)
Zm00001d051876::4:173199114-173201115(-)
Zm00001d053329::4:226393848-226395849(+)
Zm00001d039881::3:17544771-17546772(-)
Zm00001d035509::6:29931526-29933527(+)
Zm00001d006341::2:205069558-205071559(-)
Zm00001d009595::8:72173096-72175097(-)
Zm00001d045128::9:13707620-13709621(-)
Zm00001d017734::5:205536779-205538780(+)
Zm00001d016932::5:180330501-180332502(-)
Zm00001d019314::7:27314102-27316103(+)
Zm00001d034277::1:288353063-288355064(-)
Zm00001d006094::2:197973215-197975216(-)
Zm00001d038998::6:168510177-168512178(-)
Zm00001d029286::1:64852764-64854765(-)
Zm00001d051902::4:173986960-173988961(+)
Zm00001d043309::3:195734698-195736699(+)
Zm00001d042080::3:149893927-149895928(+)
Zm00001d048470::9:156889019-156891020(-)
Zm00001d039111::6:170225495-170227496(-)
Zm00001d050140::4:68706356-68708357(+)
Zm00001d045712::9:34741826-34743827(-)
Zm00001d053652::4:238241148-238243149(-)
Zm00001d022269::7:174023062-174025063(-)
Zm00001d021536::7:155282153-155284154(+)
Zm00001d029902::1:93290570-93292571(-)
Zm00001d031753::1:200736208-200738209(+)
Zm00001d016765::5:175253240-175255241(-)
Zm00001d006825::2:217433055-217435056(+)
Zm00001d007500::2:233354945-233356946(-)
Zm00001d001786::2:890240-892241(+)
Zm00001d013707::5:18194799-18196800(+)
Zm00001d003190::2:35066812-35068813(-)
Zm00001d046861::9:108448672-108450673(+)
Zm00001d010170::8:102779062-102781063(+)
Zm00001d037970::6:143884273-143886274(-)
Zm00001d049404::4:29547903-29549904(-)
Zm00001d019560::7:42570670-42572671(+)
Zm00001d018214::5:216732038-216734039(+)
Zm00001d046166::9:68756802-68758803(-)
Zm00001d049432::4:30128843-30130844(-)
Zm00001d040816::3:67781328-67783329(-)
Zm00001d014698::5:59821221-59823222(+)
Zm00001d017770::5:206297995-206299996(+)
Zm00001d002847::2:24474897-24476898(+)
Zm00001d011746::8:160677846-160679847(-)
Zm00001d024633::10:81352137-81354138(-)
Zm00001d017812::5:207524151-207526152(-)
Zm00001d051075::4:140675716-140677717(+)
Zm00001d052720::4:198681519-198683520(+)
Zm00001d041013::3:90295550-90297551(+)
Zm00001d036206::6:77075325-77077326(+)
Zm00001d045883::9:45476605-45478606(-)
Zm00001d021251::7:146865921-146867922(+)
Zm00001d045054::9:11191932-11193933(-)
Zm00001d045540::9:25854574-25856575(-)
Zm00001d003427::2:43985869-43987870(-)
Zm00001d038006::6:144944435-144946436(+)
Zm00001d034117::1:284360777-284362778(-)
Zm00001d006097::2:198118017-198120018(+)
Zm00001d031212::1:182383972-182385973(-)
Zm00001d050301::4:79815252-79817253(+)
Zm00001d042856::3:182226637-182228638(-)
Zm00001d044447::3:228318104-228320105(+)
Zm00001d028669::1:42454288-42456289(-)
Zm00001d052679::4:197089473-197091474(+)
Zm00001d004209::2:91714864-91716865(+)
Zm00001d018059::5:213448955-213450956(+)
Zm00001d011704::8:159245369-159247370(-)
Zm00001d044293::3:224415253-224417254(-)
Zm00001d036563::6:92450582-92452583(-)
Zm00001d051149::4:145957778-145959779(+)
Zm00001d004554::2:117602528-117604529(+)
Zm00001d036654::6:96551301-96553302(+)
Zm00001d013940::5:25523033-25525034(-)
Zm00001d044301::3:224589059-224591060(-)
Zm00001d016890::5:179457573-179459574(-)
Zm00001d028718::1:44177871-44179872(+)
Zm00001d002900::2:26179879-26181880(+)
Zm00001d015226::5:80065442-80067443(+)
Zm00001d025824::10:130918239-130920240(-)
Zm00001d045734::9:35998093-36000094(-)
Zm00001d019881::7:72879049-72881050(-)
Zm00001d030002::1:98511917-98513918(-)
Zm00001d011288::8:145984893-145986894(-)
Zm00001d013073::5:4319601-4321602(+)
Zm00001d025504::10:120757577-120759578(-)
Zm00001d032083::1:212105383-212107384(-)
Zm00001d039840::3:16368684-16370685(-)
Zm00001d003491::2:45879847-45881848(+)
Zm00001d047790::9:141812089-141814090(+)
Zm00001d034366::1:290940101-290942102(+)
Zm00001d051857::4:172480393-172482394(-)
Zm00001d019280::7:25459078-25461079(-)
Zm00001d004440::2:112117437-112119438(-)
Zm00001d007854::2:240968195-240970196(+)
Zm00001d037628::6:132319160-132321161(+)
Zm00001d021278::7:147636388-147638389(-)
Zm00001d049431::4:30116182-30118183(-)
Zm00001d025358::10:115502552-115504553(-)
Zm00001d032913::1:242979101-242981102(-)
Zm00001d012429::8:174354400-174356401(+)
Zm00001d006791::2:216764814-216766815(+)
Zm00001d013849::5:22613429-22615430(-)
Zm00001d030532::1:142194448-142196449(-)
Zm00001d031599::1:195875426-195877427(-)
Zm00001d034903::1:305186378-305188379(+)
Zm00001d028404::1:33737377-33739378(+)
Zm00001d036356::6:85557800-85559801(-)
Zm00001d050396::4:85841022-85843023(-)
Zm00001d036443::6:88820589-88822590(+)
Zm00001d032101::1:212824522-212826523(+)
Zm00001d022536::7:179674468-179676469(-)
Zm00001d013449::5:11833441-11835442(+)
Zm00001d041609::3:129608641-129610642(-)
Zm00001d052138::4:180629613-180631614(-)
Zm00001d001779::2:705982-707983(+)
Zm00001d020877::7:135225712-135227713(-)
Zm00001d017094::5:185240474-185242475(-)
Zm00001d039451::3:4732899-4734900(+)
Zm00001d010823::8:128843344-128845345(+)
Zm00001d019664::7:48964019-48966020(+)
Zm00001d040125::3:28539567-28541568(-)
Zm00001d049725::4:41539457-41541458(+)
Zm00001d052157::4:181471700-181473701(-)
Zm00001d043266::3:193800966-193802967(+)
Zm00001d007857::2:241014292-241016293(+)
Zm00001d007700::2:237648590-237650591(-)
Zm00001d025681::10:126114096-126116097(-)
Zm00001d044452::3:228388199-228390200(+)
Zm00001d019263::7:24739624-24741625(-)
Zm00001d002075::2:5454738-5456739(+)
Zm00001d003015::2:29470097-29472098(-)
Zm00001d025719::10:127372839-127374840(+)
Zm00001d040094::3:27363823-27365824(-)
Zm00001d008641::8:15542669-15544670(+)
Zm00001d044213::3:221963576-221965577(+)
Zm00001d019701::7:51994982-51996983(-)
Zm00001d024563::10:78388695-78390696(+)
```
