## Supplementary material for "A comprehensive map of preferentially located motifs reveals distinct proximal *cis*-regulatory elements in plants": AGTCGG_containing_gene_set.txt

```
#Occurences of AGTCGG between 375 and 445 (positions relative to the transcription start site)
#486 sequences with AGTCGG in this interval
#1.93% of the sequences in promoter set with AGTCGG (set with 25199 sequences)
Zm00001d038187::6:150897571-150899572(-)
Zm00001d043688::3:207416662-207418663(+)
Zm00001d047998::9:147610952-147612953(+)
Zm00001d013446::5:11812419-11814420(-)
Zm00001d014186::5:35492744-35494745(-)
Zm00001d049305::4:25526711-25528712(+)
Zm00001d021745::7:162088690-162090691(+)
Zm00001d052475::4:190837584-190839585(+)
Zm00001d015335::5:85072440-85074441(+)
Zm00001d007883::2:241674835-241676836(+)
Zm00001d018820::7:6438072-6440073(-)
Zm00001d048567::9:158952799-158954800(-)
Zm00001d030738::1:156961526-156963527(-)
Zm00001d053674::4:238721886-238723887(-)
Zm00001d019429::7:33319075-33321076(+)
Zm00001d035032::6:2461631-2463632(-)
Zm00001d037249::6:117986794-117988795(+)
Zm00001d027784::1:13439225-13441226(-)
Zm00001d044865::9:5840797-5842798(-)
Zm00001d010145::8:101317025-101319026(-)
Zm00001d008173::8:175809-177810(+)
Zm00001d047189::9:121407136-121409137(+)
Zm00001d008727::8:17937884-17939885(+)
Zm00001d039029::6:168916819-168918820(+)
Zm00001d020537::7:121387268-121389269(+)
Zm00001d044291::3:224386299-224388300(+)
Zm00001d033018::1:247101863-247103864(+)
Zm00001d045491::9:24410753-24412754(+)
Zm00001d022036::7:168370717-168372718(+)
Zm00001d048612::4:1292471-1294472(-)
Zm00001d036557::6:92023070-92025071(-)
Zm00001d040369::3:40530665-40532666(-)
Zm00001d013571::5:14481010-14483011(-)
Zm00001d035298::6:20151843-20153844(+)
Zm00001d003925::2:68586100-68588101(+)
Zm00001d049359::4:27810605-27812606(-)
Zm00001d037983::6:144369983-144371984(+)
Zm00001d040753::3:63600261-63602262(-)
Zm00001d052033::4:176972129-176974130(-)
Zm00001d046389::9:86785126-86787127(-)
Zm00001d026482::10:146766667-146768668(+)
Zm00001d026687::10:149947799-149949800(+)
Zm00001d024815::10:89306708-89308709(+)
Zm00001d017995::5:211640101-211642102(-)
Zm00001d048632::4:1773101-1775102(+)
Zm00001d008305::8:4714660-4716661(-)
Zm00001d041514::3:125125909-125127910(-)
Zm00001d005564::2:178647150-178649151(+)
Zm00001d026319::10:143557319-143559320(+)
Zm00001d049301::4:25364809-25366810(-)
Zm00001d032324::1:222455105-222457106(-)
Zm00001d047184::9:121264612-121266613(+)
Zm00001d045728::9:35560781-35562782(-)
Zm00001d006070::2:197413321-197415322(+)
Zm00001d031700::1:198831748-198833749(+)
Zm00001d008260::8:3372951-3374952(-)
Zm00001d026363::10:144368244-144370245(+)
Zm00001d012774::8:180638273-180640274(+)
Zm00001d032552::1:230237429-230239430(+)
Zm00001d038757::6:163941526-163943527(-)
Zm00001d028400::1:33600022-33602023(-)
Zm00001d032610::1:232014363-232016364(+)
Zm00001d003127::2:33153502-33155503(+)
Zm00001d024209::10:56569096-56571097(-)
Zm00001d012818::5:845550-847551(-)
Zm00001d033203::1:253922414-253924415(+)
Zm00001d002429::2:12495531-12497532(-)
Zm00001d002869::2:25139133-25141134(-)
Zm00001d015141::5:76863518-76865519(+)
Zm00001d039710::3:12753335-12755336(-)
Zm00001d012312::8:172216655-172218656(-)
Zm00001d052527::4:192220127-192222128(-)
Zm00001d036704::6:98141511-98143512(+)
Zm00001d005396::2:172251691-172253692(+)
Zm00001d035214::6:10071215-10073216(-)
Zm00001d033446::1:262977153-262979154(-)
Zm00001d039181::6:172034439-172036440(+)
Zm00001d005368::2:171121880-171123881(-)
Zm00001d005208::2:163610708-163612709(+)
Zm00001d029490::1:72888141-72890142(+)
Zm00001d034544::1:295924076-295926077(+)
Zm00001d009558::8:70098873-70100874(-)
Zm00001d003380::2:42239819-42241820(-)
Zm00001d031979::1:208399050-208401051(+)
Zm00001d053580::4:235224482-235226483(+)
Zm00001d042341::3:162109801-162111802(+)
Zm00001d042962::3:185011049-185013050(-)
Zm00001d007183::2:224013267-224015268(-)
Zm00001d034340::1:290227740-290229741(+)
Zm00001d033135::1:251740359-251742360(-)
Zm00001d043497::3:201849018-201851019(+)
Zm00001d028742::1:44977776-44979777(-)
Zm00001d045373::9:20001093-20003094(-)
Zm00001d010613::8:121843008-121845009(+)
Zm00001d013169::5:5799235-5801236(+)
Zm00001d029466::1:72004401-72006402(-)
Zm00001d033214::1:254402305-254404306(-)
Zm00001d051584::4:163361406-163363407(+)
Zm00001d013261::5:7365801-7367802(+)
Zm00001d021072::7:142159316-142161317(-)
Zm00001d051886::4:173653898-173655899(+)
Zm00001d024278::10:61395774-61397775(+)
Zm00001d009114::8:37232454-37234455(-)
Zm00001d040126::3:28538408-28540409(+)
Zm00001d006051::2:196570619-196572620(+)
Zm00001d042480::3:169059511-169061512(-)
Zm00001d017742::5:205732744-205734745(+)
Zm00001d014489::5:50006861-50008862(-)
Zm00001d026619::10:149047845-149049846(+)
Zm00001d009242::8:46228710-46230711(+)
Zm00001d016928::5:180246096-180248097(+)
Zm00001d006199::2:201506996-201508997(-)
Zm00001d009731::8:78410570-78412571(-)
Zm00001d048814::4:5913127-5915128(-)
Zm00001d009891::8:87728724-87730725(+)
Zm00001d010086::8:98838236-98840237(-)
Zm00001d054039::4:245456605-245458606(+)
Zm00001d051934::4:174843039-174845040(-)
Zm00001d047583::9:136371325-136373326(-)
Zm00001d028859::1:48749337-48751338(+)
Zm00001d031178::1:181313754-181315755(-)
Zm00001d039326::3:1949501-1951502(+)
Zm00001d006454::2:208733068-208735069(-)
Zm00001d031128::1:178803092-178805093(-)
Zm00001d034455::1:293443510-293445511(+)
Zm00001d032534::1:229829772-229831773(+)
Zm00001d020806::7:133442380-133444381(+)
Zm00001d031411::1:189278448-189280449(-)
Zm00001d002540::2:14992152-14994153(+)
Zm00001d017640::5:202860079-202862080(-)
Zm00001d025018::10:99918340-99920341(-)
Zm00001d014994::5:71397396-71399397(-)
Zm00001d045993::9:53059962-53061963(+)
Zm00001d049583::4:36133026-36135027(+)
Zm00001d053006::4:208793706-208795707(-)
Zm00001d042078::3:149864244-149866245(+)
Zm00001d028012::1:20302667-20304668(-)
Zm00001d008630::8:15267304-15269305(+)
Zm00001d026426::10:145632427-145634428(+)
Zm00001d028505::1:37344701-37346702(-)
Zm00001d030764::1:158953383-158955384(-)
Zm00001d028482::1:36507411-36509412(+)
Zm00001d041964::3:145916534-145918535(-)
Zm00001d044754::9:1339265-1341266(+)
Zm00001d021873::7:165218953-165220954(-)
Zm00001d040857::3:72227550-72229551(-)
Zm00001d006377::2:206074499-206076500(+)
Zm00001d010866::8:131136003-131138004(+)
Zm00001d026637::10:149250584-149252585(+)
Zm00001d048209::9:152521348-152523349(+)
Zm00001d031232::1:182923611-182925612(+)
Zm00001d024734::10:85624533-85626534(-)
Zm00001d042034::3:148045429-148047430(-)
Zm00001d011283::8:145771744-145773745(-)
Zm00001d020362::7:109288940-109290941(+)
Zm00001d005323::2:169610081-169612082(+)
Zm00001d006511::2:210202592-210204593(+)
Zm00001d043224::3:192368571-192370572(-)
Zm00001d048184::9:151926157-151928158(+)
Zm00001d021051::7:141400272-141402273(+)
Zm00001d026633::10:149200258-149202259(-)
Zm00001d039311::3:1450010-1452011(+)
Zm00001d030143::1:108595241-108597242(-)
Zm00001d022554::7:179920406-179922407(+)
Zm00001d032099::1:212669641-212671642(+)
Zm00001d006106::2:198199584-198201585(-)
Zm00001d031749::1:200684821-200686822(+)
Zm00001d014550::5:52809903-52811904(-)
Zm00001d019105::7:16886470-16888471(+)
Zm00001d014341::5:41782779-41784780(+)
Zm00001d014237::5:37548095-37550096(-)
Zm00001d021851::7:164520993-164522994(+)
Zm00001d035789::6:49256653-49258654(+)
Zm00001d052097::4:179491740-179493741(+)
Zm00001d020835::7:134259741-134261742(+)
Zm00001d028366::1:32268864-32270865(+)
Zm00001d049474::4:31491420-31493421(-)
Zm00001d010923::8:133673022-133675023(-)
Zm00001d014603::5:54919029-54921030(-)
Zm00001d018367::5:219273376-219275377(+)
Zm00001d013083::5:4459781-4461782(+)
Zm00001d047811::9:142368703-142370704(+)
Zm00001d013955::5:26107962-26109963(-)
Zm00001d040019::3:23110361-23112362(-)
Zm00001d044050::3:217851765-217853766(-)
Zm00001d047810::9:142360087-142362088(-)
Zm00001d042601::3:173174149-173176150(-)
Zm00001d039265::3:825867-827868(-)
Zm00001d039427::3:3978495-3980496(+)
Zm00001d021119::7:143113878-143115879(+)
Zm00001d015130::5:76650259-76652260(+)
Zm00001d002553::2:15287424-15289425(-)
Zm00001d048180::9:151803415-151805416(-)
Zm00001d021804::7:163314131-163316132(-)
Zm00001d037794::6:137922609-137924610(+)
Zm00001d017503::5:197729124-197731125(+)
Zm00001d036422::6:87796488-87798489(-)
Zm00001d037613::6:131763560-131765561(+)
Zm00001d048727::4:4318862-4320863(-)
Zm00001d042723::3:178233925-178235926(-)
Zm00001d049236::4:22176685-22178686(+)
Zm00001d048798::4:5675602-5677603(+)
Zm00001d007573::2:235059027-235061028(+)
Zm00001d041090::3:96816358-96818359(-)
Zm00001d045618::9:28911038-28913039(+)
Zm00001d006869::2:218299017-218301018(+)
Zm00001d051268::4:151302794-151304795(-)
Zm00001d003630::2:51050211-51052212(-)
Zm00001d048856::4:6441469-6443470(+)
Zm00001d025664::10:125368297-125370298(+)
Zm00001d014664::5:58017426-58019427(-)
Zm00001d034173::1:285695072-285697073(+)
Zm00001d047495::9:132533108-132535109(-)
Zm00001d030172::1:110341107-110343108(+)
Zm00001d041067::3:94633830-94635831(-)
Zm00001d037749::6:136320770-136322771(+)
Zm00001d005460::2:174980408-174982409(+)
Zm00001d003886::2:65050349-65052350(+)
Zm00001d007124::2:222818900-222820901(-)
Zm00001d033547::1:266745892-266747893(+)
Zm00001d052921::4:204938754-204940755(-)
Zm00001d012906::5:1836629-1838630(-)
Zm00001d034119::1:284490615-284492616(+)
Zm00001d015385::5:87655529-87657530(-)
Zm00001d043566::3:204190894-204192895(-)
Zm00001d042011::3:147224818-147226819(+)
Zm00001d011427::8:150245829-150247830(-)
Zm00001d009090::8:35621100-35623101(+)
Zm00001d031428::1:189807170-189809171(+)
Zm00001d013680::5:17217899-17219900(-)
Zm00001d045395::9:20534537-20536538(-)
Zm00001d007240::2:225524362-225526363(-)
Zm00001d022626::7:181605714-181607715(+)
Zm00001d008875::8:23548755-23550756(+)
Zm00001d044071::3:218351029-218353030(+)
Zm00001d042641::3:175039988-175041989(+)
Zm00001d036682::6:97480147-97482148(+)
Zm00001d027315::1:2810995-2812996(+)
Zm00001d015500::5:94104611-94106612(-)
Zm00001d049730::4:41764572-41766573(-)
Zm00001d007940::2:243478595-243480596(+)
Zm00001d026369::10:144446563-144448564(-)
Zm00001d007255::2:225878323-225880324(-)
Zm00001d026284::10:142768056-142770057(-)
Zm00001d018155::5:215687698-215689699(-)
Zm00001d021592::7:157523543-157525544(+)
Zm00001d053210::4:220291181-220293182(+)
Zm00001d004810::2:140749808-140751809(-)
Zm00001d017485::5:197278906-197280907(+)
Zm00001d004818::2:141023500-141025501(+)
Zm00001d012719::8:179162954-179164955(+)
Zm00001d049698::4:40546777-40548778(-)
Zm00001d015805::5:121769623-121771624(-)
Zm00001d015309::5:84027255-84029256(-)
Zm00001d045468::9:23319198-23321199(+)
Zm00001d025445::10:118845382-118847383(+)
Zm00001d052980::4:207107982-207109983(-)
Zm00001d042770::3:179176068-179178069(+)
Zm00001d026265::10:142359846-142361847(+)
Zm00001d042608::3:173417922-173419923(+)
Zm00001d002371::2:11320258-11322259(-)
Zm00001d013918::5:24817035-24819036(-)
Zm00001d032859::1:240508700-240510701(+)
Zm00001d041690::3:133493228-133495229(-)
Zm00001d023264::10:1604633-1606634(-)
Zm00001d036533::6:91328064-91330065(-)
Zm00001d018938::7:9822282-9824283(+)
Zm00001d029309::1:65570038-65572039(+)
Zm00001d047605::9:136921777-136923778(-)
Zm00001d025921::10:133780320-133782321(-)
Zm00001d006059::2:196799913-196801914(+)
Zm00001d010546::8:120068222-120070223(+)
Zm00001d044618::3:233474033-233476034(-)
Zm00001d018925::7:9491220-9493221(-)
Zm00001d021993::7:167642272-167644273(+)
Zm00001d028064::1:21884188-21886189(-)
Zm00001d001865::2:2077386-2079387(+)
Zm00001d047212::9:122289524-122291525(+)
Zm00001d018618::7:1149277-1151278(-)
Zm00001d002825::2:23891845-23893846(+)
Zm00001d037001::6:108724044-108726045(+)
Zm00001d012156::8:169074733-169076734(-)
Zm00001d006677::2:214085348-214087349(+)
Zm00001d012676::8:178445674-178447675(-)
Zm00001d011349::8:147533875-147535876(+)
Zm00001d018474::5:221421619-221423620(+)
Zm00001d022407::7:176982282-176984283(+)
Zm00001d013697::5:17812007-17814008(-)
Zm00001d026487::10:146894093-146896094(+)
Zm00001d052725::4:199038427-199040428(-)
Zm00001d032670::1:233742513-233744514(-)
Zm00001d022440::7:177723135-177725136(-)
Zm00001d003496::2:46051684-46053685(-)
Zm00001d051867::4:172768632-172770633(-)
Zm00001d011431::8:150347404-150349405(-)
Zm00001d045228::9:16561817-16563818(-)
Zm00001d020413::7:112325440-112327441(-)
Zm00001d027313::1:2779641-2781642(+)
Zm00001d036758::6:99944610-99946611(-)
Zm00001d045365::9:19800514-19802515(-)
Zm00001d006360::2:205696086-205698087(+)
Zm00001d002544::2:15098992-15100993(-)
Zm00001d052830::4:202078494-202080495(-)
Zm00001d039513::3:6286112-6288113(+)
Zm00001d024606::10:80158892-80160893(-)
Zm00001d007678::2:237301637-237303638(-)
Zm00001d017611::5:201587785-201589786(+)
Zm00001d035223::6:14839476-14841477(+)
Zm00001d020793::7:132929127-132931128(-)
Zm00001d029551::1:75801916-75803917(+)
Zm00001d029568::1:76659386-76661387(-)
Zm00001d024719::10:84966656-84968657(+)
Zm00001d016472::5:163708271-163710272(-)
Zm00001d022439::7:177713473-177715474(-)
Zm00001d029189::1:61570217-61572218(+)
Zm00001d039670::3:11504468-11506469(-)
Zm00001d030408::1:130192008-130194009(+)
Zm00001d002202::2:8233973-8235974(-)
Zm00001d005692::2:183560701-183562702(+)
Zm00001d048401::9:155624221-155626222(+)
Zm00001d054072::4:245923423-245925424(+)
Zm00001d021891::7:165508356-165510357(-)
Zm00001d021344::7:149455169-149457170(+)
Zm00001d016914::5:179737226-179739227(+)
Zm00001d022433::7:177643480-177645481(-)
Zm00001d021221::7:146487760-146489761(+)
Zm00001d026268::10:142400403-142402404(-)
Zm00001d039272::3:901352-903353(-)
Zm00001d009513::8:68443240-68445241(+)
Zm00001d009110::8:37004177-37006178(+)
Zm00001d021168::7:144741619-144743620(+)
Zm00001d002006::2:4276022-4278023(+)
Zm00001d006344::2:205080697-205082698(+)
Zm00001d011149::8:140720854-140722855(+)
Zm00001d045401::9:20681599-20683600(-)
Zm00001d026549::10:148004939-148006940(+)
Zm00001d030549::1:143228899-143230900(+)
Zm00001d044061::3:218238323-218240324(+)
Zm00001d029010::1:54756297-54758298(-)
Zm00001d037853::6:139799084-139801085(-)
Zm00001d022241::7:173465594-173467595(-)
Zm00001d003531::2:46843574-46845575(-)
Zm00001d024910::10:94434703-94436704(+)
Zm00001d003958::2:72201413-72203414(+)
Zm00001d051510::4:160973658-160975659(+)
Zm00001d022150::7:171310140-171312141(+)
Zm00001d053594::4:235779910-235781911(+)
Zm00001d040694::3:58717247-58719248(-)
Zm00001d029682::1:82565886-82567887(-)
Zm00001d038522::6:159138645-159140646(+)
Zm00001d035350::6:22775071-22777072(-)
Zm00001d046184::9:70232141-70234142(-)
Zm00001d011393::8:149448472-149450473(+)
Zm00001d032699::1:235071762-235073763(+)
Zm00001d049157::4:18293745-18295746(+)
Zm00001d026313::10:143374058-143376059(+)
Zm00001d021138::7:143858141-143860142(-)
Zm00001d005513::2:176945383-176947384(+)
Zm00001d021379::7:150378780-150380781(+)
Zm00001d040678::3:57618482-57620483(-)
Zm00001d053801::4:241343297-241345298(+)
Zm00001d043252::3:193358426-193360427(-)
Zm00001d047809::9:142343263-142345264(+)
Zm00001d013560::5:14346696-14348697(-)
Zm00001d014368::5:43190380-43192381(+)
Zm00001d029313::1:65618394-65620395(-)
Zm00001d018512::5:222158805-222160806(-)
Zm00001d017375::5:193828430-193830431(-)
Zm00001d006848::2:217789288-217791289(+)
Zm00001d034984::6:797175-799176(+)
Zm00001d043534::3:203075744-203077745(-)
Zm00001d017129::5:186409204-186411205(+)
Zm00001d052613::4:194777927-194779928(-)
Zm00001d028902::1:50199982-50201983(+)
Zm00001d011492::8:152163218-152165219(+)
Zm00001d013204::5:6419057-6421058(+)
Zm00001d046511::9:93194900-93196901(-)
Zm00001d015622::5:101913080-101915081(+)
Zm00001d021774::7:162831231-162833232(+)
Zm00001d018952::7:10372255-10374256(-)
Zm00001d049400::4:29281262-29283263(+)
Zm00001d038972::6:168003269-168005270(+)
Zm00001d025454::10:119067061-119069062(+)
Zm00001d050934::4:132597931-132599932(+)
Zm00001d025960::10:134917546-134919547(+)
Zm00001d014640::5:56942250-56944251(-)
Zm00001d034932::1:306070953-306072954(+)
Zm00001d047407::9:129138542-129140543(+)
Zm00001d053036::4:210076030-210078031(-)
Zm00001d003034::2:30052266-30054267(-)
Zm00001d040385::3:40905863-40907864(+)
Zm00001d023580::10:10657225-10659226(-)
Zm00001d001960::2:3560450-3562451(-)
Zm00001d001784::2:832375-834376(-)
Zm00001d034091::1:283766538-283768539(-)
Zm00001d040581::3:51340851-51342852(-)
Zm00001d009912::8:89308454-89310455(-)
Zm00001d050217::4:74115994-74117995(-)
Zm00001d015845::5:125791800-125793801(+)
Zm00001d043464::3:200801005-200803006(+)
Zm00001d012913::5:1890351-1892352(+)
Zm00001d030993::1:172414764-172416765(-)
Zm00001d047923::9:145516600-145518601(+)
Zm00001d040798::3:66472279-66474280(+)
Zm00001d031315::1:185869753-185871754(+)
Zm00001d043563::3:203949367-203951368(+)
Zm00001d022017::7:168158612-168160613(+)
Zm00001d052674::4:196904789-196906790(-)
Zm00001d021208::7:146037024-146039025(+)
Zm00001d022374::7:176273828-176275829(+)
Zm00001d026240::10:141713088-141715089(+)
Zm00001d041914::3:143310825-143312826(+)
Zm00001d012274::8:171720566-171722567(-)
Zm00001d036844::6:103613306-103615307(+)
Zm00001d036982::6:108210961-108212962(+)
Zm00001d011004::8:136499673-136501674(+)
Zm00001d047512::9:133118979-133120980(-)
Zm00001d008765::8:19527779-19529780(-)
Zm00001d005419::2:173365155-173367156(+)
Zm00001d036903::6:106001677-106003678(-)
Zm00001d020711::7:129712443-129714444(-)
Zm00001d017258::5:190758823-190760824(-)
Zm00001d017893::5:209706343-209708344(-)
Zm00001d002155::2:6877006-6879007(-)
Zm00001d015244::5:80937056-80939057(-)
Zm00001d041954::3:145307501-145309502(+)
Zm00001d031930::1:207129013-207131014(+)
Zm00001d034222::1:287044875-287046876(+)
Zm00001d027803::1:13903717-13905718(+)
Zm00001d014951::5:69615172-69617173(-)
Zm00001d008261::8:3372951-3374952(-)
Zm00001d006710::2:214993906-214995907(-)
Zm00001d010976::8:135649170-135651171(+)
Zm00001d013673::5:17026547-17028548(-)
Zm00001d003762::2:57852701-57854702(+)
Zm00001d048440::9:156457280-156459281(+)
Zm00001d030703::1:154504419-154506420(-)
Zm00001d033717::1:272121991-272123992(+)
Zm00001d015129::5:76646760-76648761(+)
Zm00001d005024::2:154433882-154435883(+)
Zm00001d036546::6:91585028-91587029(-)
Zm00001d031926::1:206981101-206983102(+)
Zm00001d037125::6:113330514-113332515(+)
Zm00001d042993::3:186050035-186052036(+)
Zm00001d022201::7:172711158-172713159(+)
Zm00001d034841::1:303629731-303631732(+)
Zm00001d020037::7:87654848-87656849(-)
Zm00001d029200::1:62024972-62026973(+)
Zm00001d034830::1:303246567-303248568(+)
Zm00001d007121::2:222806157-222808158(-)
Zm00001d004633::2:124218287-124220288(-)
Zm00001d034160::1:285336631-285338632(-)
Zm00001d038843::6:165656326-165658327(-)
Zm00001d035591::6:35489379-35491380(+)
Zm00001d042343::3:162176591-162178592(-)
Zm00001d002566::2:15559579-15561580(-)
Zm00001d043452::3:200449585-200451586(+)
Zm00001d003075::2:31162038-31164039(-)
Zm00001d046236::9:74516169-74518170(-)
Zm00001d018616::7:1053585-1055586(+)
Zm00001d015628::5:102013703-102015704(+)
Zm00001d049135::4:17286614-17288615(-)
Zm00001d043650::3:205980985-205982986(+)
Zm00001d007332::2:228915197-228917198(-)
Zm00001d027411::1:4717445-4719446(+)
Zm00001d002228::2:8407132-8409133(-)
Zm00001d003646::2:51781819-51783820(-)
Zm00001d040820::3:67929063-67931064(+)
Zm00001d053985::4:244595866-244597867(+)
Zm00001d038161::6:149981478-149983479(-)
Zm00001d018609::7:833954-835955(+)
Zm00001d032398::1:225369800-225371801(-)
Zm00001d025760::10:128640246-128642247(+)
Zm00001d009508::8:68052820-68054821(-)
Zm00001d044180::3:221248492-221250493(+)
Zm00001d012231::8:170534488-170536489(-)
Zm00001d014744::5:61240311-61242312(+)
Zm00001d025275::10:112166824-112168825(+)
Zm00001d023660::10:13983590-13985591(+)
Zm00001d030881::1:165230235-165232236(+)
Zm00001d052848::4:202466450-202468451(-)
Zm00001d016766::5:175324053-175326054(-)
Zm00001d023225::10:824871-826872(+)
Zm00001d013914::5:24679807-24681808(-)
Zm00001d039890::3:18009049-18011050(+)
Zm00001d013911::5:24429438-24431439(+)
```
