## Supplementary material for "A comprehensive map of preferentially located motifs reveals distinct proximal *cis*-regulatory elements in plants": AGTCGGT_containing_gene_set.txt

```
#Occurences of AGTCGGT between 379 and 455 (positions relative to the transcription start site)
#175 sequences with AGTCGGT in this interval
#0.69% of the sequences in promoter set with AGTCGGT (set with 25199 sequences)
Zm00001d025921::10:133780320-133782321(-)
Zm00001d052980::4:207107982-207109983(-)
Zm00001d045373::9:20001093-20003094(-)
Zm00001d029551::1:75801916-75803917(+)
Zm00001d014368::5:43190380-43192381(+)
Zm00001d030703::1:154504419-154506420(-)
Zm00001d010923::8:133673022-133675023(-)
Zm00001d013673::5:17026547-17028548(-)
Zm00001d050934::4:132597931-132599932(+)
Zm00001d025445::10:118845382-118847383(+)
Zm00001d020835::7:134259741-134261742(+)
Zm00001d012156::8:169074733-169076734(-)
Zm00001d031979::1:208399050-208401051(+)
Zm00001d026482::10:146766667-146768668(+)
Zm00001d022407::7:176982282-176984283(+)
Zm00001d006051::2:196570619-196572620(+)
Zm00001d005368::2:171121880-171123881(-)
Zm00001d048814::4:5913127-5915128(-)
Zm00001d053210::4:220291181-220293182(+)
Zm00001d022201::7:172711158-172713159(+)
Zm00001d029189::1:61570217-61572218(+)
Zm00001d020806::7:133442380-133444381(+)
Zm00001d033203::1:253922414-253924415(+)
Zm00001d008305::8:4714660-4716661(-)
Zm00001d003958::2:72201413-72203414(+)
Zm00001d047923::9:145516600-145518601(+)
Zm00001d009891::8:87728724-87730725(+)
Zm00001d053036::4:210076030-210078031(-)
Zm00001d010958::8:135047174-135049175(+)
Zm00001d001865::2:2077386-2079387(+)
Zm00001d034222::1:287044875-287046876(+)
Zm00001d049371::4:28133887-28135888(-)
Zm00001d045618::9:28911038-28913039(+)
Zm00001d036422::6:87796488-87798489(-)
Zm00001d044618::3:233474033-233476034(-)
Zm00001d009731::8:78410570-78412571(-)
Zm00001d014744::5:61240311-61242312(+)
Zm00001d021745::7:162088690-162090691(+)
Zm00001d007124::2:222818900-222820901(-)
Zm00001d035511::6:30355855-30357856(-)
Zm00001d030172::1:110341107-110343108(+)
Zm00001d036758::6:99944610-99946611(-)
Zm00001d035298::6:20151843-20153844(+)
Zm00001d034160::1:285336631-285338632(-)
Zm00001d021774::7:162831231-162833232(+)
Zm00001d028064::1:21884188-21886189(-)
Zm00001d015500::5:94104611-94106612(-)
Zm00001d005024::2:154433882-154435883(+)
Zm00001d024910::10:94434703-94436704(+)
Zm00001d018952::7:10372255-10374256(-)
Zm00001d044865::9:5840797-5842798(-)
Zm00001d014640::5:56942250-56944251(-)
Zm00001d026522::10:147503206-147505207(+)
Zm00001d027322::1:2897047-2899048(-)
Zm00001d047811::9:142368703-142370704(+)
Zm00001d022085::7:169772456-169774457(-)
Zm00001d042641::3:175039988-175041989(+)
Zm00001d030881::1:165230235-165232236(+)
Zm00001d045424::9:21658739-21660740(-)
Zm00001d016472::5:163708271-163710272(-)
Zm00001d002371::2:11320258-11322259(-)
Zm00001d047349::9:127181186-127183187(-)
Zm00001d024606::10:80158892-80160893(-)
Zm00001d005419::2:173365155-173367156(+)
Zm00001d048386::9:155335962-155337963(+)
Zm00001d027411::1:4717445-4719446(+)
Zm00001d047212::9:122289524-122291525(+)
Zm00001d036704::6:98141511-98143512(+)
Zm00001d010145::8:101317025-101319026(-)
Zm00001d052830::4:202078494-202080495(-)
Zm00001d047189::9:121407136-121409137(+)
Zm00001d037125::6:113330514-113332515(+)
Zm00001d047605::9:136921777-136923778(-)
Zm00001d006869::2:218299017-218301018(+)
Zm00001d008765::8:19527779-19529780(-)
Zm00001d039029::6:168916819-168918820(+)
Zm00001d013918::5:24817035-24819036(-)
Zm00001d046236::9:74516169-74518170(-)
Zm00001d034091::1:283766538-283768539(-)
Zm00001d003630::2:51050211-51052212(-)
Zm00001d026637::10:149250584-149252585(+)
Zm00001d046389::9:86785126-86787127(-)
Zm00001d013680::5:17217899-17219900(-)
Zm00001d027784::1:13439225-13441226(-)
Zm00001d036682::6:97480147-97482148(+)
Zm00001d050217::4:74115994-74117995(-)
Zm00001d030764::1:158953383-158955384(-)
Zm00001d006106::2:198199584-198201585(-)
Zm00001d029200::1:62024972-62026973(+)
Zm00001d048209::9:152521348-152523349(+)
Zm00001d035032::6:2461631-2463632(-)
Zm00001d024459::10:71760474-71762475(-)
Zm00001d002155::2:6877006-6879007(-)
Zm00001d031926::1:206981101-206983102(+)
Zm00001d011349::8:147533875-147535876(+)
Zm00001d002256::2:9065949-9067950(-)
Zm00001d039890::3:18009049-18011050(+)
Zm00001d036844::6:103613306-103615307(+)
Zm00001d051510::4:160973658-160975659(+)
Zm00001d052848::4:202466450-202468451(-)
Zm00001d017375::5:193828430-193830431(-)
Zm00001d033857::1:276044237-276046238(+)
Zm00001d047809::9:142343263-142345264(+)
Zm00001d002006::2:4276022-4278023(+)
Zm00001d044180::3:221248492-221250493(+)
Zm00001d024278::10:61395774-61397775(+)
Zm00001d021379::7:150378780-150380781(+)
Zm00001d014489::5:50006861-50008862(-)
Zm00001d040753::3:63600261-63602262(-)
Zm00001d026363::10:144368244-144370245(+)
Zm00001d015622::5:101913080-101915081(+)
Zm00001d043688::3:207416662-207418663(+)
Zm00001d048856::4:6441469-6443470(+)
Zm00001d004810::2:140749808-140751809(-)
Zm00001d006710::2:214993906-214995907(-)
Zm00001d015244::5:80937056-80939057(-)
Zm00001d029490::1:72888141-72890142(+)
Zm00001d014186::5:35492744-35494745(-)
Zm00001d022433::7:177643480-177645481(-)
Zm00001d021072::7:142159316-142161317(-)
Zm00001d048184::9:151926157-151928158(+)
Zm00001d025760::10:128640246-128642247(+)
Zm00001d007183::2:224013267-224015268(-)
Zm00001d017258::5:190758823-190760824(-)
Zm00001d018474::5:221421619-221423620(+)
Zm00001d046511::9:93194900-93196901(-)
Zm00001d028482::1:36507411-36509412(+)
Zm00001d007573::2:235059027-235061028(+)
Zm00001d042770::3:179176068-179178069(+)
Zm00001d028859::1:48749337-48751338(+)
Zm00001d031930::1:207129013-207131014(+)
Zm00001d032534::1:229829772-229831773(+)
Zm00001d033214::1:254402305-254404306(-)
Zm00001d009912::8:89308454-89310455(-)
Zm00001d021804::7:163314131-163316132(-)
Zm00001d002540::2:14992152-14994153(+)
Zm00001d009110::8:37004177-37006178(+)
Zm00001d052674::4:196904789-196906790(-)
Zm00001d005577::2:179270365-179272366(+)
Zm00001d024209::10:56569096-56571097(-)
Zm00001d003531::2:46843574-46845575(-)
Zm00001d015964::5:134539060-134541061(-)
Zm00001d048539::9:158111602-158113603(-)
Zm00001d007332::2:228915197-228917198(-)
Zm00001d031411::1:189278448-189280449(-)
Zm00001d032291::1:220515051-220517052(-)
Zm00001d028902::1:50199982-50201983(+)
Zm00001d009242::8:46228710-46230711(+)
Zm00001d041690::3:133493228-133495229(-)
Zm00001d020793::7:132929127-132931128(-)
Zm00001d024815::10:89306708-89308709(+)
Zm00001d029466::1:72004401-72006402(-)
Zm00001d003380::2:42239819-42241820(-)
Zm00001d032699::1:235071762-235073763(+)
Zm00001d032398::1:225369800-225371801(-)
Zm00001d006199::2:201506996-201508997(-)
Zm00001d019105::7:16886470-16888471(+)
Zm00001d040857::3:72227550-72229551(-)
Zm00001d022626::7:181605714-181607715(+)
Zm00001d034544::1:295924076-295926077(+)
Zm00001d034830::1:303246567-303248568(+)
Zm00001d026633::10:149200258-149202259(-)
Zm00001d044754::9:1339265-1341266(+)
Zm00001d045365::9:19800514-19802515(-)
Zm00001d022150::7:171310140-171312141(+)
Zm00001d051886::4:173653898-173655899(+)
Zm00001d018938::7:9822282-9824283(+)
Zm00001d037853::6:139799084-139801085(-)
Zm00001d003762::2:57852701-57854702(+)
Zm00001d005396::2:172251691-172253692(+)
Zm00001d047810::9:142360087-142362088(-)
Zm00001d030143::1:108595241-108597242(-)
Zm00001d014664::5:58017426-58019427(-)
Zm00001d015309::5:84027255-84029256(-)
Zm00001d034340::1:290227740-290229741(+)
```
