## Supplementary material for "A comprehensive map of preferentially located motifs reveals distinct proximal *cis*-regulatory elements in plants": AGTCTGGG_containing_gene_set.txt

```
#Occurences of AGTCTGGG between 233 and 327 (positions relative to the transcription start site)
#60 sequences with AGTCTGGG in this interval
#0.24% of the sequences in promoter set with AGTCTGGG (set with 25199 sequences)
Zm00001d031932::1:207236055-207238056(-)
Zm00001d024787::10:88366370-88368371(-)
Zm00001d014424::5:46055203-46057204(-)
Zm00001d035680::6:40863818-40865819(-)
Zm00001d011646::8:157426945-157428946(+)
Zm00001d049301::4:25364809-25366810(-)
Zm00001d014286::5:39505443-39507444(+)
Zm00001d002929::2:26785329-26787330(+)
Zm00001d038655::6:161935769-161937770(-)
Zm00001d022429::7:177463974-177465975(+)
Zm00001d005059::2:156645475-156647476(-)
Zm00001d033635::1:269330267-269332268(+)
Zm00001d002615::2:16780762-16782763(+)
Zm00001d049459::4:31015760-31017761(+)
Zm00001d040383::3:40872305-40874306(+)
Zm00001d051650::4:165707664-165709665(-)
Zm00001d021140::7:143876736-143878737(-)
Zm00001d029309::1:65570038-65572039(+)
Zm00001d052487::4:191155088-191157089(-)
Zm00001d017885::5:209619753-209621754(-)
Zm00001d017895::5:209713777-209715778(-)
Zm00001d040291::3:36016871-36018872(-)
Zm00001d025911::10:133612128-133614129(-)
Zm00001d003640::2:51352591-51354592(-)
Zm00001d022485::7:178576975-178578976(-)
Zm00001d003630::2:51050211-51052212(-)
Zm00001d043350::3:197408340-197410341(+)
Zm00001d021051::7:141400272-141402273(+)
Zm00001d034225::1:287136033-287138034(-)
Zm00001d050304::4:80222982-80224983(-)
Zm00001d042582::3:172734700-172736701(-)
Zm00001d002865::2:24998207-25000208(+)
Zm00001d029260::1:63978513-63980514(+)
Zm00001d034215::1:286966266-286968267(-)
Zm00001d002089::2:5785675-5787676(+)
Zm00001d006353::2:205439226-205441227(-)
Zm00001d045257::9:17232353-17234354(+)
Zm00001d012770::8:180487062-180489063(+)
Zm00001d002272::2:9187738-9189739(+)
Zm00001d027266::1:1029625-1031626(-)
Zm00001d021070::7:142138300-142140301(-)
Zm00001d046278::9:77860116-77862117(-)
Zm00001d022041::7:168427643-168429644(+)
Zm00001d006654::2:213550408-213552409(+)
Zm00001d005170::2:162190210-162192211(+)
Zm00001d026579::10:148342150-148344151(-)
Zm00001d023945::10:30975806-30977807(-)
Zm00001d046369::9:84829047-84831048(-)
Zm00001d043100::3:189196377-189198378(-)
Zm00001d011213::8:143158458-143160459(+)
Zm00001d048795::4:5650551-5652552(-)
Zm00001d002682::2:19207126-19209127(-)
Zm00001d022316::7:175116901-175118902(-)
Zm00001d049418::4:29893075-29895076(+)
Zm00001d030863::1:164035537-164037538(+)
Zm00001d035375::6:23622497-23624498(-)
Zm00001d040274::3:35355732-35357733(-)
Zm00001d053783::4:240994594-240996595(-)
Zm00001d007424::2:231429738-231431739(-)
Zm00001d016491::5:164557125-164559126(-)
```
