## Supplementary material for "A comprehensive map of preferentially located motifs reveals distinct proximal *cis*-regulatory elements in plants": AGTGAAA_containing_gene_set.txt

```
#Occurences of AGTGAAA between -8 and -1 (positions relative to the transcription start site)
#66 sequences with AGTGAAA in this interval
#0.26% of the sequences in promoter set with AGTGAAA (set with 25199 sequences)
Zm00001d024821::10:89616136-89618137(-)
Zm00001d023332::10:3601118-3603119(-)
Zm00001d023543::10:9577169-9579170(+)
Zm00001d034735::1:300978901-300980902(-)
Zm00001d006253::2:202861386-202863387(+)
Zm00001d023733::10:17845174-17847175(+)
Zm00001d048891::4:7213032-7215033(+)
Zm00001d014660::5:57838019-57840020(-)
Zm00001d044280::3:223965409-223967410(+)
Zm00001d010556::8:120222200-120224201(-)
Zm00001d009268::8:49302850-49304851(-)
Zm00001d006252::2:202862174-202864175(-)
Zm00001d006107::2:198324406-198326407(-)
Zm00001d021089::7:142531572-142533573(-)
Zm00001d032636::1:232681071-232683072(-)
Zm00001d021596::7:157693471-157695472(+)
Zm00001d022397::7:176798702-176800703(+)
Zm00001d021170::7:144830419-144832420(+)
Zm00001d045158::9:14625254-14627255(-)
Zm00001d014817::5:64424932-64426933(+)
Zm00001d036990::6:108474743-108476744(-)
Zm00001d041509::3:124924886-124926887(+)
Zm00001d026025::10:136294158-136296159(+)
Zm00001d042618::3:174086553-174088554(-)
Zm00001d004370::2:106726379-106728380(-)
Zm00001d016949::5:180939039-180941040(-)
Zm00001d046510::9:93174385-93176386(+)
Zm00001d051964::4:175495182-175497183(-)
Zm00001d039529::3:7300531-7302532(+)
Zm00001d051961::4:175396832-175398833(-)
Zm00001d030711::1:154989719-154991720(-)
Zm00001d043859::3:212300080-212302081(-)
Zm00001d051363::4:155988767-155990768(+)
Zm00001d013391::5:10266767-10268768(+)
Zm00001d028691::1:43310590-43312591(+)
Zm00001d009748::8:79513946-79515947(+)
Zm00001d047912::9:145081501-145083502(+)
Zm00001d006757::2:216048622-216050623(+)
Zm00001d005817::2:189632285-189634286(+)
Zm00001d029285::1:64846483-64848484(-)
Zm00001d051959::4:175357698-175359699(-)
Zm00001d005472::2:175350954-175352955(-)
Zm00001d032376::1:224513946-224515947(+)
Zm00001d029577::1:77400732-77402733(-)
Zm00001d009597::8:72400203-72402204(-)
Zm00001d009554::8:70010779-70012780(+)
Zm00001d029096::1:57820196-57822197(+)
Zm00001d051958::4:175328415-175330416(-)
Zm00001d029988::1:97702774-97704775(+)
Zm00001d008735::8:18254236-18256237(+)
Zm00001d034740::1:301040930-301042931(+)
Zm00001d036654::6:96551301-96553302(+)
Zm00001d048011::9:147987904-147989905(+)
Zm00001d005578::2:179314455-179316456(+)
Zm00001d017093::5:185235991-185237992(-)
Zm00001d018463::5:221326767-221328768(-)
Zm00001d035172::6:7608416-7610417(+)
Zm00001d034415::1:292329707-292331708(+)
Zm00001d032156::1:214678412-214680413(-)
Zm00001d039596::3:8661399-8663400(-)
Zm00001d013485::5:12643042-12645043(-)
Zm00001d042303::3:160014000-160016001(+)
Zm00001d047872::9:143964501-143966502(-)
Zm00001d029243::1:63575699-63577700(-)
Zm00001d009719::8:77714245-77716246(+)
Zm00001d010241::8:105692052-105694053(-)
```
