## Supplementary material for "A comprehensive map of preferentially located motifs reveals distinct proximal *cis*-regulatory elements in plants": AGTGAACA_containing_gene_set.txt

```
#Occurences of AGTGAACA between 17 and 93 (positions relative to the transcription start site)
#126 sequences with AGTGAACA in this interval
#0.50% of the sequences in promoter set with AGTGAACA (set with 25199 sequences)
Zm00001d012034::8:166901880-166903881(-)
Zm00001d018918::7:9400346-9402347(-)
Zm00001d020008::7:85217242-85219243(+)
Zm00001d020277::7:103972294-103974295(-)
Zm00001d031536::1:193618936-193620937(+)
Zm00001d025441::10:118738657-118740658(-)
Zm00001d026200::10:140835842-140837843(-)
Zm00001d034919::1:305596849-305598850(+)
Zm00001d028359::1:32048053-32050054(-)
Zm00001d044506::3:230184742-230186743(-)
Zm00001d050043::4:62013183-62015184(+)
Zm00001d016982::5:181882578-181884579(+)
Zm00001d005700::2:183833650-183835651(+)
Zm00001d017704::5:204691936-204693937(-)
Zm00001d028120::1:23431427-23433428(+)
Zm00001d006861::2:218039854-218041855(+)
Zm00001d029806::1:87744330-87746331(+)
Zm00001d021186::7:145201284-145203285(+)
Zm00001d050866::4:127542440-127544441(+)
Zm00001d034754::1:301384040-301386041(-)
Zm00001d018532::5:222550937-222552938(-)
Zm00001d002115::2:6095921-6097922(+)
Zm00001d018146::5:215503301-215505302(+)
Zm00001d035501::6:29603185-29605186(+)
Zm00001d042246::3:157428676-157430677(-)
Zm00001d054052::4:245608416-245610417(-)
Zm00001d009813::8:82668723-82670724(-)
Zm00001d019456::7:34533160-34535161(-)
Zm00001d033817::1:274685093-274687094(-)
Zm00001d004930::2:149273951-149275952(+)
Zm00001d008628::8:15227621-15229622(-)
Zm00001d008648::8:15865704-15867705(+)
Zm00001d006319::2:204430998-204432999(+)
Zm00001d043287::3:194439247-194441248(+)
Zm00001d018642::7:1463553-1465554(+)
Zm00001d012591::8:176953965-176955966(+)
Zm00001d008757::8:19080372-19082373(+)
Zm00001d048044::9:148681439-148683440(+)
Zm00001d010456::8:116046598-116048599(+)
Zm00001d046537::9:94657730-94659731(+)
Zm00001d027595::1:8664564-8666565(-)
Zm00001d017268::5:191149866-191151867(+)
Zm00001d024619::10:80409182-80411183(-)
Zm00001d010053::8:97369023-97371024(+)
Zm00001d045948::9:49020495-49022496(-)
Zm00001d021444::7:152350670-152352671(-)
Zm00001d017096::5:185265828-185267829(+)
Zm00001d035408::6:24602271-24604272(-)
Zm00001d039000::6:168514658-168516659(+)
Zm00001d019118::7:17851481-17853482(+)
Zm00001d026477::10:146709101-146711102(-)
Zm00001d042965::3:185080242-185082243(+)
Zm00001d036390::6:86549758-86551759(+)
Zm00001d032040::1:210210869-210212870(-)
Zm00001d010634::8:122649674-122651675(+)
Zm00001d013003::5:2976074-2978075(+)
Zm00001d027449::1:5526339-5528340(-)
Zm00001d041142::3:100240032-100242033(-)
Zm00001d013448::5:11833563-11835564(-)
Zm00001d053158::4:217087549-217089550(+)
Zm00001d025985::10:135305623-135307624(+)
Zm00001d021461::7:152744048-152746049(-)
Zm00001d029738::1:84663317-84665318(+)
Zm00001d028076::1:22090600-22092601(+)
Zm00001d051674::4:166295937-166297938(+)
Zm00001d009493::8:67180175-67182176(-)
Zm00001d040107::3:27843242-27845243(-)
Zm00001d010416::8:113894472-113896473(-)
Zm00001d028785::1:46378031-46380032(+)
Zm00001d029487::1:72835526-72837527(-)
Zm00001d021844::7:164360890-164362891(-)
Zm00001d041715::3:134685364-134687365(+)
Zm00001d037624::6:132160687-132162688(+)
Zm00001d022260::7:173854555-173856556(+)
Zm00001d037196::6:115286932-115288933(+)
Zm00001d051645::4:165613786-165615787(-)
Zm00001d003728::2:56630715-56632716(+)
Zm00001d006835::2:217594381-217596382(+)
Zm00001d017604::5:201367281-201369282(-)
Zm00001d031922::1:206916475-206918476(-)
Zm00001d029077::1:57265705-57267706(-)
Zm00001d046109::9:63900207-63902208(-)
Zm00001d028804::1:46897166-46899167(+)
Zm00001d022109::7:170558369-170560370(+)
Zm00001d049836::4:47127852-47129853(-)
Zm00001d017307::5:192248623-192250624(+)
Zm00001d043813::3:210935766-210937767(-)
Zm00001d049750::4:43099538-43101539(-)
Zm00001d012276::8:171738419-171740420(+)
Zm00001d034547::1:295998387-296000388(-)
Zm00001d036530::6:91285261-91287262(-)
Zm00001d015421::5:89378843-89380844(-)
Zm00001d017034::5:183227842-183229843(+)
Zm00001d013463::5:12127009-12129010(-)
Zm00001d051343::4:155257057-155259058(+)
Zm00001d019373::7:30459360-30461361(+)
Zm00001d012899::5:1765667-1767668(-)
Zm00001d041979::3:146473216-146475217(-)
Zm00001d052619::4:195016387-195018388(+)
Zm00001d047761::9:141202486-141204487(-)
Zm00001d005059::2:156645475-156647476(-)
Zm00001d047386::9:128435901-128437902(-)
Zm00001d012702::8:178947430-178949431(-)
Zm00001d004006::2:75029888-75031889(-)
Zm00001d047895::9:144529229-144531230(+)
Zm00001d041545::3:126534317-126536318(+)
Zm00001d042270::3:158429971-158431972(-)
Zm00001d033804::1:274204975-274206976(-)
Zm00001d034305::1:288861741-288863742(+)
Zm00001d050096::4:65399558-65401559(-)
Zm00001d043118::3:189708820-189710821(-)
Zm00001d006283::2:203489370-203491371(+)
Zm00001d038582::6:160507406-160509407(+)
Zm00001d039390::3:3171011-3173012(-)
Zm00001d019377::7:30758321-30760322(-)
Zm00001d025808::10:130143963-130145964(+)
Zm00001d041682::3:133079636-133081637(-)
Zm00001d048394::9:155579881-155581882(-)
Zm00001d024320::10:64377303-64379304(-)
Zm00001d051280::4:151468824-151470825(+)
Zm00001d026118::10:138831209-138833210(+)
Zm00001d048788::4:5546418-5548419(+)
Zm00001d018924::7:9441405-9443406(-)
Zm00001d033544::1:266535845-266537846(+)
Zm00001d017710::5:204811209-204813210(+)
Zm00001d017444::5:196010265-196012266(+)
```
