## Supplementary material for "A comprehensive map of preferentially located motifs reveals distinct proximal *cis*-regulatory elements in plants": AGTGAAG_containing_gene_set.txt

```
#Occurences of AGTGAAG between 167 and 310 (positions relative to the transcription start site)
#724 sequences with AGTGAAG in this interval
#2.87% of the sequences in promoter set with AGTGAAG (set with 25199 sequences)
Zm00001d016846::5:178238366-178240367(+)
Zm00001d044212::3:221944070-221946071(-)
Zm00001d026628::10:149175640-149177641(+)
Zm00001d044355::3:225698789-225700790(-)
Zm00001d049440::4:30360858-30362859(-)
Zm00001d053119::4:214487872-214489873(+)
Zm00001d030079::1:104117204-104119205(+)
Zm00001d047405::9:129019451-129021452(+)
Zm00001d021714::7:161109518-161111519(-)
Zm00001d044417::3:227494209-227496210(+)
Zm00001d003866::2:63972411-63974412(+)
Zm00001d042553::3:171642425-171644426(-)
Zm00001d006025::2:195444239-195446240(+)
Zm00001d029762::1:86134030-86136031(-)
Zm00001d040765::3:64547884-64549885(+)
Zm00001d025284::10:112579688-112581689(+)
Zm00001d046793::9:106296743-106298744(+)
Zm00001d014482::5:49748260-49750261(+)
Zm00001d015194::5:78921273-78923274(-)
Zm00001d019976::7:81482954-81484955(-)
Zm00001d020103::7:92280353-92282354(+)
Zm00001d022594::7:180719722-180721723(+)
Zm00001d019981::7:81825205-81827206(-)
Zm00001d009799::8:81981643-81983644(+)
Zm00001d030754::1:158240644-158242645(+)
Zm00001d024181::10:53539987-53541988(-)
Zm00001d029895::1:92851440-92853441(-)
Zm00001d012757::8:180033933-180035934(-)
Zm00001d006677::2:214085348-214087349(+)
Zm00001d028918::1:51463778-51465779(-)
Zm00001d021908::7:165772899-165774900(-)
Zm00001d051363::4:155988767-155990768(+)
Zm00001d037606::6:131466747-131468748(+)
Zm00001d044333::3:225389208-225391209(-)
Zm00001d002566::2:15559579-15561580(-)
Zm00001d024810::10:88886061-88888062(+)
Zm00001d030951::1:168633317-168635318(+)
Zm00001d030736::1:156845390-156847391(+)
Zm00001d019822::7:65801685-65803686(+)
Zm00001d013541::5:13935524-13937525(+)
Zm00001d047897::9:144678576-144680577(-)
Zm00001d036583::6:93723979-93725980(-)
Zm00001d044744::9:1008648-1010649(-)
Zm00001d045650::9:31091755-31093756(-)
Zm00001d025548::10:121920406-121922407(+)
Zm00001d053575::4:234980132-234982133(-)
Zm00001d008886::8:24103283-24105284(-)
Zm00001d051583::4:163355479-163357480(+)
Zm00001d049236::4:22176685-22178686(+)
Zm00001d043906::3:213466048-213468049(-)
Zm00001d048252::9:153253236-153255237(-)
Zm00001d004914::2:148226722-148228723(+)
Zm00001d046120::9:64632385-64634386(-)
Zm00001d040833::3:68839258-68841259(+)
Zm00001d011585::8:155019347-155021348(-)
Zm00001d039697::3:12346850-12348851(-)
Zm00001d049333::4:26909238-26911239(+)
Zm00001d003214::2:36236977-36238978(+)
Zm00001d017045::5:183594833-183596834(-)
Zm00001d037232::6:116992551-116994552(+)
Zm00001d026269::10:142404757-142406758(+)
Zm00001d052409::4:189309813-189311814(+)
Zm00001d052364::4:188307575-188309576(-)
Zm00001d022622::7:181394649-181396650(-)
Zm00001d041083::3:96131940-96133941(+)
Zm00001d031871::1:204746910-204748911(+)
Zm00001d041611::3:129670743-129672744(-)
Zm00001d048346::9:154819411-154821412(+)
Zm00001d023660::10:13983590-13985591(+)
Zm00001d006063::2:197040079-197042080(-)
Zm00001d035503::6:29657575-29659576(+)
Zm00001d003114::2:32676042-32678043(+)
Zm00001d019706::7:52681921-52683922(-)
Zm00001d008502::8:10654528-10656529(-)
Zm00001d035997::6:65192558-65194559(-)
Zm00001d048127::9:150510413-150512414(+)
Zm00001d032423::1:225975508-225977509(-)
Zm00001d020947::7:137481025-137483026(+)
Zm00001d027854::1:15300082-15302083(+)
Zm00001d053974::4:244499336-244501337(+)
Zm00001d041745::3:135767606-135769607(-)
Zm00001d032250::1:218948576-218950577(-)
Zm00001d005144::2:160872791-160874792(+)
Zm00001d003672::2:53478531-53480532(+)
Zm00001d007464::2:232274381-232276382(-)
Zm00001d033705::1:271741915-271743916(+)
Zm00001d033623::1:269052373-269054374(-)
Zm00001d034735::1:300978901-300980902(-)
Zm00001d042353::3:162862116-162864117(-)
Zm00001d003015::2:29470097-29472098(-)
Zm00001d031859::1:204432528-204434529(-)
Zm00001d010343::8:110630281-110632282(-)
Zm00001d016742::5:174748963-174750964(-)
Zm00001d012865::5:1356592-1358593(-)
Zm00001d047889::9:144455967-144457968(-)
Zm00001d005849::2:190825605-190827606(-)
Zm00001d014479::5:49672527-49674528(-)
Zm00001d041867::3:141612826-141614827(+)
Zm00001d006621::2:212768758-212770759(+)
Zm00001d012665::8:178293353-178295354(-)
Zm00001d014540::5:52377258-52379259(+)
Zm00001d035318::6:21025577-21027578(+)
Zm00001d024708::10:84434829-84436830(-)
Zm00001d014946::5:69426454-69428455(-)
Zm00001d053382::4:228562208-228564209(+)
Zm00001d025613::10:123904905-123906906(-)
Zm00001d053643::4:238098456-238100457(+)
Zm00001d039822::3:15909539-15911540(+)
Zm00001d035838::6:54312076-54314077(-)
Zm00001d017118::5:185973045-185975046(+)
Zm00001d041993::3:146854033-146856034(+)
Zm00001d011992::8:166017498-166019499(+)
Zm00001d031902::1:206153422-206155423(-)
Zm00001d011351::8:147727313-147729314(-)
Zm00001d042535::3:171054016-171056017(+)
Zm00001d053864::4:242559861-242561862(-)
Zm00001d052696::4:197663763-197665764(+)
Zm00001d049976::4:56503619-56505620(+)
Zm00001d040760::3:64058248-64060249(-)
Zm00001d042492::3:169437861-169439862(-)
Zm00001d041773::3:137022100-137024101(-)
Zm00001d029449::1:71317400-71319401(-)
Zm00001d042639::3:174858671-174860672(+)
Zm00001d029163::1:60870544-60872545(-)
Zm00001d031133::1:178996749-178998750(-)
Zm00001d018061::5:213498155-213500156(-)
Zm00001d024507::10:74831192-74833193(+)
Zm00001d034075::1:283306929-283308930(-)
Zm00001d041385::3:115250409-115252410(+)
Zm00001d004159::2:87721882-87723883(+)
Zm00001d019310::7:26980210-26982211(-)
Zm00001d054012::4:245104413-245106414(+)
Zm00001d013452::5:11963327-11965328(-)
Zm00001d024400::10:68969032-68971033(-)
Zm00001d014788::5:63148393-63150394(+)
Zm00001d007118::2:222722162-222724163(-)
Zm00001d030533::1:142259363-142261364(+)
Zm00001d009276::8:50543934-50545935(+)
Zm00001d013746::5:19174247-19176248(-)
Zm00001d048040::9:148599129-148601130(+)
Zm00001d049370::4:28015702-28017703(+)
Zm00001d002674::2:18933021-18935022(-)
Zm00001d026214::10:141181113-141183114(+)
Zm00001d050611::4:104293346-104295347(-)
Zm00001d031959::1:208015370-208017371(+)
Zm00001d047785::9:141758285-141760286(+)
Zm00001d013075::5:4367005-4369006(+)
Zm00001d045760::9:37434899-37436900(+)
Zm00001d045401::9:20681599-20683600(-)
Zm00001d038536::6:159543124-159545125(-)
Zm00001d050468::4:90793910-90795911(+)
Zm00001d034038::1:281977493-281979494(+)
Zm00001d031909::1:206463898-206465899(+)
Zm00001d016119::5:145524527-145526528(-)
Zm00001d040251::3:33859457-33861458(-)
Zm00001d045734::9:35998093-36000094(-)
Zm00001d037546::6:128909149-128911150(-)
Zm00001d034957::1:306768665-306770666(+)
Zm00001d038409::6:156601501-156603502(+)
Zm00001d015780::5:118855394-118857395(+)
Zm00001d023444::10:5652798-5654799(-)
Zm00001d030940::1:168457626-168459627(-)
Zm00001d042278::3:158636153-158638154(-)
Zm00001d052385::4:188825181-188827182(+)
Zm00001d046172::9:68903413-68905414(+)
Zm00001d023595::10:11317697-11319698(-)
Zm00001d004725::2:134071707-134073708(+)
Zm00001d036440::6:88672107-88674108(-)
Zm00001d038375::6:155842380-155844381(-)
Zm00001d015720::5:112430302-112432303(-)
Zm00001d029853::1:90317679-90319680(-)
Zm00001d043767::3:209435506-209437507(-)
Zm00001d020189::7:98580307-98582308(-)
Zm00001d016495::5:164786570-164788571(-)
Zm00001d026051::10:137103833-137105834(+)
Zm00001d008874::8:23549331-23551332(-)
Zm00001d022631::7:181801921-181803922(+)
Zm00001d010308::8:108954663-108956664(-)
Zm00001d002295::2:9725560-9727561(-)
Zm00001d014358::5:42613813-42615814(+)
Zm00001d042185::3:155341760-155343761(+)
Zm00001d036778::6:100567169-100569170(+)
Zm00001d043407::3:198980654-198982655(-)
Zm00001d053709::4:239666609-239668610(-)
Zm00001d043155::3:190316963-190318964(-)
Zm00001d023867::10:25589671-25591672(-)
Zm00001d051595::4:164048489-164050490(+)
Zm00001d004713::2:133077262-133079263(-)
Zm00001d023601::10:11488254-11490255(+)
Zm00001d031178::1:181313754-181315755(-)
Zm00001d047323::9:126611104-126613105(-)
Zm00001d027937::1:17985093-17987094(-)
Zm00001d052201::4:183183400-183185401(+)
Zm00001d047781::9:141575393-141577394(+)
Zm00001d007456::2:232155497-232157498(+)
Zm00001d002167::2:7086169-7088170(-)
Zm00001d048904::4:7507083-7509084(-)
Zm00001d018887::7:8352904-8354905(+)
Zm00001d013736::5:18921197-18923198(-)
Zm00001d016380::5:160194367-160196368(+)
Zm00001d018610::7:837728-839729(+)
Zm00001d019217::7:22229547-22231548(+)
Zm00001d013680::5:17217899-17219900(-)
Zm00001d037414::6:124900245-124902246(-)
Zm00001d039563::3:8065001-8067002(-)
Zm00001d045497::9:24458387-24460388(+)
Zm00001d007457::2:232173426-232175427(+)
Zm00001d030947::1:168629988-168631989(-)
Zm00001d047406::9:129084155-129086156(+)
Zm00001d002147::2:6780818-6782819(-)
Zm00001d020937::7:137153090-137155091(+)
Zm00001d033175::1:252918894-252920895(-)
Zm00001d015629::5:102086289-102088290(-)
Zm00001d053079::4:212654228-212656229(+)
Zm00001d046566::9:96092605-96094606(+)
Zm00001d026402::10:145311102-145313103(-)
Zm00001d002135::2:6447795-6449796(+)
Zm00001d008293::8:4307980-4309981(+)
Zm00001d008444::8:8756003-8758004(+)
Zm00001d037633::6:132469412-132471413(+)
Zm00001d047165::9:120518488-120520489(-)
Zm00001d047784::9:141745031-141747032(+)
Zm00001d046313::9:79858232-79860233(-)
Zm00001d044622::3:233501619-233503620(-)
Zm00001d035098::6:5181409-5183410(+)
Zm00001d045384::9:20250431-20252432(-)
Zm00001d031019::1:173940306-173942307(-)
Zm00001d007920::2:242697012-242699013(-)
Zm00001d022085::7:169772456-169774457(-)
Zm00001d027808::1:14083061-14085062(-)
Zm00001d012701::8:178881381-178883382(-)
Zm00001d012570::8:176790528-176792529(+)
Zm00001d004998::2:153092010-153094011(-)
Zm00001d015281::5:82608823-82610824(-)
Zm00001d014445::5:47370982-47372983(+)
Zm00001d003022::2:29677018-29679019(-)
Zm00001d018075::5:213816219-213818220(-)
Zm00001d046221::9:72874968-72876969(-)
Zm00001d032523::1:229369180-229371181(+)
Zm00001d049071::4:14762014-14764015(-)
Zm00001d041215::3:105829560-105831561(-)
Zm00001d052565::4:193326062-193328063(+)
Zm00001d044625::3:233524557-233526558(-)
Zm00001d005019::2:154110578-154112579(+)
Zm00001d006338::2:205001707-205003708(-)
Zm00001d010313::8:109191134-109193135(-)
Zm00001d022238::7:173394812-173396813(-)
Zm00001d003429::2:44098840-44100841(+)
Zm00001d020444::7:114902099-114904100(+)
Zm00001d031145::1:179584080-179586081(+)
Zm00001d010408::8:113318120-113320121(+)
Zm00001d039250::3:558719-560720(-)
Zm00001d047115::9:119208936-119210937(+)
Zm00001d049210::4:20796325-20798326(-)
Zm00001d006502::2:210094606-210096607(-)
Zm00001d034757::1:301492236-301494237(-)
Zm00001d003767::2:58172247-58174248(+)
Zm00001d009137::8:38777237-38779238(+)
Zm00001d039488::3:5709416-5711417(-)
Zm00001d051447::4:158958021-158960022(-)
Zm00001d005769::2:187444520-187446521(+)
Zm00001d039647::3:10285999-10288000(-)
Zm00001d015987::5:137033102-137035103(+)
Zm00001d025715::10:127298999-127301000(-)
Zm00001d005729::2:185052707-185054708(+)
Zm00001d014416::5:45483462-45485463(+)
Zm00001d007775::2:239387384-239389385(+)
Zm00001d016348::5:158773623-158775624(+)
Zm00001d016613::5:170112200-170114201(+)
Zm00001d020512::7:119801665-119803666(+)
Zm00001d024964::10:97007086-97009087(+)
Zm00001d040563::3:50100099-50102100(+)
Zm00001d034256::1:288176420-288178421(-)
Zm00001d024796::10:88570858-88572859(-)
Zm00001d034148::1:285031661-285033662(+)
Zm00001d016971::5:181560982-181562983(-)
Zm00001d045672::9:32614844-32616845(+)
Zm00001d006242::2:202645105-202647106(+)
Zm00001d010962::8:135145018-135147019(+)
Zm00001d039319::3:1690500-1692501(+)
Zm00001d020863::7:134965219-134967220(-)
Zm00001d036136::6:73925456-73927457(+)
Zm00001d021253::7:146956808-146958809(+)
Zm00001d004227::2:93483307-93485308(+)
Zm00001d006419::2:207347092-207349093(+)
Zm00001d023211::10:263742-265743(+)
Zm00001d038002::6:144794478-144796479(+)
Zm00001d050320::4:81157943-81159944(+)
Zm00001d028668::1:42437608-42439609(-)
Zm00001d002049::2:4958248-4960249(-)
Zm00001d048515::9:157628762-157630763(+)
Zm00001d037191::6:115200580-115202581(-)
Zm00001d046366::9:84483193-84485194(+)
Zm00001d027675::1:10757432-10759433(+)
Zm00001d008541::8:12314979-12316980(+)
Zm00001d046483::9:91944345-91946346(+)
Zm00001d032398::1:225369800-225371801(-)
Zm00001d021828::7:163878547-163880548(+)
Zm00001d042050::3:148700325-148702326(+)
Zm00001d028515::1:37915104-37917105(+)
Zm00001d030523::1:141160549-141162550(-)
Zm00001d047633::9:137593557-137595558(+)
Zm00001d008391::8:7136730-7138731(-)
Zm00001d041884::3:142361952-142363953(-)
Zm00001d050810::4:124192588-124194589(-)
Zm00001d040496::3:46771290-46773291(+)
Zm00001d047782::9:141642588-141644589(+)
Zm00001d034440::1:293006678-293008679(+)
Zm00001d012328::8:172513124-172515125(+)
Zm00001d017812::5:207524151-207526152(-)
Zm00001d006047::2:196522482-196524483(-)
Zm00001d044855::9:5308026-5310027(+)
Zm00001d051520::4:161212075-161214076(+)
Zm00001d025971::10:135013949-135015950(-)
Zm00001d053688::4:239053554-239055555(-)
Zm00001d032425::1:225988872-225990873(+)
Zm00001d008880::8:23593620-23595621(+)
Zm00001d010309::8:109086426-109088427(-)
Zm00001d041523::3:125850916-125852917(-)
Zm00001d053107::4:214128372-214130373(+)
Zm00001d003389::2:42584541-42586542(-)
Zm00001d052383::4:188783246-188785247(+)
Zm00001d039873::3:17357063-17359064(+)
Zm00001d040816::3:67781328-67783329(-)
Zm00001d019185::7:20704384-20706385(-)
Zm00001d043880::3:212728929-212730930(+)
Zm00001d049510::4:32832532-32834533(-)
Zm00001d028766::1:45939537-45941538(-)
Zm00001d024413::10:69710966-69712967(+)
Zm00001d006288::2:203651094-203653095(-)
Zm00001d050488::4:92826375-92828376(-)
Zm00001d009233::8:45639421-45641422(-)
Zm00001d011226::8:143744168-143746169(+)
Zm00001d050637::4:107946802-107948803(+)
Zm00001d034937::1:306103146-306105147(+)
Zm00001d003020::2:29643589-29645590(-)
Zm00001d036723::6:99025808-99027809(+)
Zm00001d047863::9:143658056-143660057(+)
Zm00001d015930::5:132537659-132539660(-)
Zm00001d016318::5:156951116-156953117(+)
Zm00001d016322::5:157119703-157121704(-)
Zm00001d007069::2:221363342-221365343(+)
Zm00001d050823::4:124719883-124721884(+)
Zm00001d031619::1:196236436-196238437(-)
Zm00001d047659::9:138352321-138354322(+)
Zm00001d027512::1:7146871-7148872(+)
Zm00001d016735::5:174687699-174689700(+)
Zm00001d005884::2:191757316-191759317(-)
Zm00001d045656::9:31316933-31318934(+)
Zm00001d025246::10:110881124-110883125(+)
Zm00001d051891::4:173819159-173821160(-)
Zm00001d018161::5:215725583-215727584(+)
Zm00001d010854::8:130511828-130513829(-)
Zm00001d017977::5:211171127-211173128(-)
Zm00001d028565::1:39239162-39241163(-)
Zm00001d031071::1:175968208-175970209(+)
Zm00001d026148::10:139802333-139804334(+)
Zm00001d014641::5:57053893-57055894(+)
Zm00001d014532::5:52025237-52027238(+)
Zm00001d053332::4:226435638-226437639(+)
Zm00001d046792::9:106297538-106299539(-)
Zm00001d010576::8:120770757-120772758(-)
Zm00001d013375::5:9989222-9991223(+)
Zm00001d053595::4:235824165-235826166(+)
Zm00001d046170::9:68849593-68851594(+)
Zm00001d009202::8:42458834-42460835(-)
Zm00001d029810::1:88023081-88025082(-)
Zm00001d025117::10:105060036-105062037(-)
Zm00001d043854::3:212114060-212116061(-)
Zm00001d035995::6:65186917-65188918(+)
Zm00001d048981::4:11423978-11425979(-)
Zm00001d036382::6:86300296-86302297(+)
Zm00001d025743::10:128223160-128225161(-)
Zm00001d010086::8:98838236-98840237(-)
Zm00001d050400::4:85968037-85970038(-)
Zm00001d033057::1:248803705-248805706(+)
Zm00001d052642::4:195649294-195651295(+)
Zm00001d048355::9:154873696-154875697(+)
Zm00001d040696::3:58891980-58893981(-)
Zm00001d019670::7:49530042-49532043(+)
Zm00001d037084::6:111707845-111709846(-)
Zm00001d036234::6:78448086-78450087(+)
Zm00001d010603::8:121651021-121653022(-)
Zm00001d004728::2:134138076-134140077(+)
Zm00001d002314::2:10149940-10151941(-)
Zm00001d032608::1:231929915-231931916(+)
Zm00001d037620::6:132062714-132064715(+)
Zm00001d031901::1:206062077-206064078(+)
Zm00001d006220::2:202186222-202188223(-)
Zm00001d036220::6:77713818-77715819(-)
Zm00001d016407::5:161267998-161269999(+)
Zm00001d003139::2:33431319-33433320(+)
Zm00001d018709::7:2898574-2900575(-)
Zm00001d033854::1:275918721-275920722(-)
Zm00001d001916::2:2814462-2816463(+)
Zm00001d025286::10:112662238-112664239(-)
Zm00001d020395::7:111179672-111181673(-)
Zm00001d037416::6:124917726-124919727(-)
Zm00001d049441::4:30360544-30362545(+)
Zm00001d024930::10:95465054-95467055(-)
Zm00001d033383::1:261131061-261133062(+)
Zm00001d002369::2:11165756-11167757(-)
Zm00001d024814::10:89273665-89275666(+)
Zm00001d020425::7:113229811-113231812(-)
Zm00001d033978::1:279940420-279942421(+)
Zm00001d028691::1:43310590-43312591(+)
Zm00001d042384::3:164051072-164053073(+)
Zm00001d008733::8:18175874-18177875(-)
Zm00001d030711::1:154989719-154991720(-)
Zm00001d025654::10:125147212-125149213(+)
Zm00001d051794::4:169924189-169926190(-)
Zm00001d046691::9:102505076-102507077(+)
Zm00001d025799::10:129945974-129947975(-)
Zm00001d025958::10:134773632-134775633(+)
Zm00001d052114::4:180175906-180177907(+)
Zm00001d016874::5:179022324-179024325(-)
Zm00001d030184::1:111923423-111925424(-)
Zm00001d018661::7:2088569-2090570(-)
Zm00001d029682::1:82565886-82567887(-)
Zm00001d014110::5:32816680-32818681(+)
Zm00001d038876::6:166215914-166217915(-)
Zm00001d035182::6:8506746-8508747(+)
Zm00001d013566::5:14439187-14441188(-)
Zm00001d037315::6:120634699-120636700(-)
Zm00001d008257::8:3292611-3294612(-)
Zm00001d006243::2:202669737-202671738(-)
Zm00001d018438::5:220883776-220885777(+)
Zm00001d044191::3:221511230-221513231(-)
Zm00001d008890::8:24122176-24124177(+)
Zm00001d028210::1:26520792-26522793(-)
Zm00001d042285::3:158988314-158990315(-)
Zm00001d051394::4:157045770-157047771(+)
Zm00001d049912::4:52245822-52247823(-)
Zm00001d038294::6:153578769-153580770(-)
Zm00001d053329::4:226393848-226395849(+)
Zm00001d052827::4:202043523-202045524(-)
Zm00001d013851::5:22713173-22715174(-)
Zm00001d035170::6:7521149-7523150(-)
Zm00001d019593::7:45244587-45246588(+)
Zm00001d018485::5:221686558-221688559(-)
Zm00001d042271::3:158430157-158432158(+)
Zm00001d024443::10:70969838-70971839(-)
Zm00001d013275::5:7557918-7559919(+)
Zm00001d033787::1:273744770-273746771(-)
Zm00001d043625::3:205467191-205469192(+)
Zm00001d039261::3:753230-755231(+)
Zm00001d043768::3:209491944-209493945(+)
Zm00001d012234::8:170598787-170600788(+)
Zm00001d029525::1:74652296-74654297(+)
Zm00001d047608::9:136964075-136966076(+)
Zm00001d027467::1:5913009-5915010(-)
Zm00001d011765::8:161173216-161175217(+)
Zm00001d052747::4:199609739-199611740(+)
Zm00001d036008::6:65513125-65515126(+)
Zm00001d032804::1:238804364-238806365(-)
Zm00001d037824::6:138841865-138843866(-)
Zm00001d005975::2:194486701-194488702(+)
Zm00001d030037::1:101378532-101380533(-)
Zm00001d024493::10:74098947-74100948(-)
Zm00001d023492::10:7293092-7295093(+)
Zm00001d014477::5:49666886-49668887(+)
Zm00001d047187::9:121319211-121321212(+)
Zm00001d003302::2:39393253-39395254(+)
Zm00001d002972::2:28424509-28426510(+)
Zm00001d016388::5:160392727-160394728(-)
Zm00001d017509::5:197959371-197961372(+)
Zm00001d016309::5:156611482-156613483(-)
Zm00001d034124::1:284543454-284545455(-)
Zm00001d012713::8:179099455-179101456(-)
Zm00001d047418::9:129482558-129484559(+)
Zm00001d022387::7:176586282-176588283(-)
Zm00001d044550::3:231456366-231458367(+)
Zm00001d032900::1:242188966-242190967(+)
Zm00001d048400::9:155601122-155603123(+)
Zm00001d037274::6:119096680-119098681(-)
Zm00001d050115::4:66961637-66963638(+)
Zm00001d048928::4:8257479-8259480(+)
Zm00001d038487::6:158505046-158507047(+)
Zm00001d051043::4:138315443-138317444(+)
Zm00001d027841::1:14846129-14848130(-)
Zm00001d027993::1:19602046-19604047(+)
Zm00001d006257::2:202916608-202918609(-)
Zm00001d033799::1:274076896-274078897(+)
Zm00001d030562::1:144196810-144198811(-)
Zm00001d003071::2:31123907-31125908(-)
Zm00001d008916::8:25184891-25186892(+)
Zm00001d005880::2:191639695-191641696(+)
Zm00001d045808::9:40494376-40496377(-)
Zm00001d021839::7:164316319-164318320(+)
Zm00001d005564::2:178647150-178649151(+)
Zm00001d038063::6:146683508-146685509(-)
Zm00001d048011::9:147987904-147989905(+)
Zm00001d030138::1:108423803-108425804(+)
Zm00001d018807::7:5749033-5751034(+)
Zm00001d042308::3:160128634-160130635(+)
Zm00001d039469::3:5150209-5152210(-)
Zm00001d027740::1:12441120-12443121(+)
Zm00001d013020::5:3282067-3284068(+)
Zm00001d022321::7:175369650-175371651(+)
Zm00001d015387::5:87759872-87761873(-)
Zm00001d028534::1:38448281-38450282(+)
Zm00001d037748::6:136278403-136280404(-)
Zm00001d018457::5:221163548-221165549(-)
Zm00001d049734::4:42101939-42103940(-)
Zm00001d046916::9:110413744-110415745(+)
Zm00001d041138::3:99795458-99797459(+)
Zm00001d046445::9:90218782-90220783(+)
Zm00001d027419::1:4894489-4896490(-)
Zm00001d008585::8:13621725-13623726(-)
Zm00001d010871::8:131613912-131615913(-)
Zm00001d040385::3:40905863-40907864(+)
Zm00001d037076::6:111552041-111554042(+)
Zm00001d042742::3:178622449-178624450(+)
Zm00001d044988::9:9424327-9426328(-)
Zm00001d047840::9:143015578-143017579(+)
Zm00001d020298::7:104766796-104768797(-)
Zm00001d040223::3:32750410-32752411(-)
Zm00001d052271::4:185519716-185521717(-)
Zm00001d028423::1:34541478-34543479(-)
Zm00001d007106::2:222392718-222394719(-)
Zm00001d052538::4:192570332-192572333(+)
Zm00001d047550::9:135118809-135120810(-)
Zm00001d024546::10:77698637-77700638(+)
Zm00001d040720::3:59859751-59861752(-)
Zm00001d032526::1:229510751-229512752(-)
Zm00001d010000::8:94266379-94268380(+)
Zm00001d033148::1:252129261-252131262(-)
Zm00001d049815::4:45900260-45902261(+)
Zm00001d049496::4:32403696-32405697(+)
Zm00001d012425::8:174295715-174297716(+)
Zm00001d003084::2:31603753-31605754(+)
Zm00001d011983::8:165879192-165881193(-)
Zm00001d004019::2:76036069-76038070(-)
Zm00001d051846::4:172098843-172100844(-)
Zm00001d029922::1:94477290-94479291(+)
Zm00001d017385::5:194004025-194006026(-)
Zm00001d021955::7:167051275-167053276(-)
Zm00001d018129::5:214922732-214924733(+)
Zm00001d008448::8:8847024-8849025(+)
Zm00001d051949::4:175084675-175086676(-)
Zm00001d032874::1:241150751-241152752(+)
Zm00001d043101::3:189205065-189207066(-)
Zm00001d052027::4:176842782-176844783(-)
Zm00001d017754::5:205922777-205924778(+)
Zm00001d037855::6:139896439-139898440(-)
Zm00001d052829::4:202071292-202073293(+)
Zm00001d005850::2:190829880-190831881(-)
Zm00001d021309::7:148457640-148459641(-)
Zm00001d049563::4:35299050-35301051(+)
Zm00001d049355::4:27740362-27742363(-)
Zm00001d038208::6:151710328-151712329(-)
Zm00001d016746::5:174860729-174862730(-)
Zm00001d046241::9:75993461-75995462(-)
Zm00001d029599::1:78539971-78541972(-)
Zm00001d050600::4:103238713-103240714(+)
Zm00001d011373::8:148910503-148912504(+)
Zm00001d012595::8:177030939-177032940(-)
Zm00001d035721::6:42949401-42951402(-)
Zm00001d047408::9:129148984-129150985(+)
Zm00001d008281::8:3862511-3864512(-)
Zm00001d034309::1:288957627-288959628(-)
Zm00001d005921::2:192821000-192823001(-)
Zm00001d048059::9:149092584-149094585(-)
Zm00001d042585::3:172742726-172744727(+)
Zm00001d009268::8:49302850-49304851(-)
Zm00001d035608::6:36534430-36536431(-)
Zm00001d031355::1:187097326-187099327(+)
Zm00001d016914::5:179737226-179739227(+)
Zm00001d017536::5:198951532-198953533(-)
Zm00001d047426::9:129701373-129703374(+)
Zm00001d007121::2:222806157-222808158(-)
Zm00001d009183::8:41565047-41567048(+)
Zm00001d007807::2:240009927-240011928(+)
Zm00001d033770::1:273102784-273104785(+)
Zm00001d051459::4:159423849-159425850(+)
Zm00001d048255::9:153314029-153316030(-)
Zm00001d017970::5:211022707-211024708(-)
Zm00001d039688::3:11898391-11900392(+)
Zm00001d043228::3:192499313-192501314(-)
Zm00001d052211::4:183371788-183373789(-)
Zm00001d021119::7:143113878-143115879(+)
Zm00001d043388::3:198487397-198489398(+)
Zm00001d007883::2:241674835-241676836(+)
Zm00001d039065::6:169495606-169497607(-)
Zm00001d041969::3:146060655-146062656(+)
Zm00001d010127::8:100400972-100402973(-)
Zm00001d006240::2:202630422-202632423(-)
Zm00001d029807::1:87792638-87794639(-)
Zm00001d051500::4:160471871-160473872(-)
Zm00001d053735::4:240047815-240049816(-)
Zm00001d026439::10:145896508-145898509(-)
Zm00001d029348::1:66839107-66841108(+)
Zm00001d008586::8:13642318-13644319(-)
Zm00001d003098::2:32020226-32022227(+)
Zm00001d012662::8:178242489-178244490(+)
Zm00001d045454::9:22856262-22858263(+)
Zm00001d028554::1:38992050-38994051(+)
Zm00001d026083::10:138057458-138059459(-)
Zm00001d025304::10:113469748-113471749(+)
Zm00001d024440::10:70866135-70868136(-)
Zm00001d014542::5:52453046-52455047(+)
Zm00001d007267::2:226140106-226142107(+)
Zm00001d036905::6:106076861-106078862(-)
Zm00001d051864::4:172719833-172721834(-)
Zm00001d005760::2:186870522-186872523(+)
Zm00001d051525::4:161343509-161345510(+)
Zm00001d038819::6:165190323-165192324(+)
Zm00001d011908::8:164312212-164314213(+)
Zm00001d030738::1:156961526-156963527(-)
Zm00001d006184::2:200976572-200978573(-)
Zm00001d014548::5:52710110-52712111(+)
Zm00001d022230::7:173270907-173272908(-)
Zm00001d023693::10:15730962-15732963(+)
Zm00001d041504::3:124543303-124545304(-)
Zm00001d003879::2:64585066-64587067(+)
Zm00001d039448::3:4598129-4600130(+)
Zm00001d047853::9:143468049-143470050(+)
Zm00001d030834::1:162280481-162282482(-)
Zm00001d021392::7:150694461-150696462(+)
Zm00001d043658::3:206155883-206157884(+)
Zm00001d053971::4:244441233-244443234(+)
Zm00001d025642::10:124769188-124771189(-)
Zm00001d017755::5:205943384-205945385(+)
Zm00001d041333::3:112546365-112548366(-)
Zm00001d050602::4:103264020-103266021(+)
Zm00001d020623::7:125322228-125324229(-)
Zm00001d016540::5:166687442-166689443(+)
Zm00001d022147::7:171238354-171240355(+)
Zm00001d039165::6:171552580-171554581(+)
Zm00001d047783::9:141697735-141699736(+)
Zm00001d003496::2:46051684-46053685(-)
Zm00001d045377::9:20084670-20086671(+)
Zm00001d010211::8:104192906-104194907(-)
Zm00001d020688::7:128445355-128447356(-)
Zm00001d052438::4:190070689-190072690(-)
Zm00001d037770::6:136863079-136865080(-)
Zm00001d031289::1:185331862-185333863(-)
Zm00001d048709::4:3834852-3836853(-)
Zm00001d021863::7:164879532-164881533(-)
Zm00001d014111::5:32936715-32938716(-)
Zm00001d004837::2:142728013-142730014(+)
Zm00001d031540::1:193701024-193703025(-)
Zm00001d009760::8:80072788-80074789(+)
Zm00001d020772::7:131857148-131859149(-)
Zm00001d042104::3:150757559-150759560(+)
Zm00001d005939::2:193441702-193443703(-)
Zm00001d048468::9:156844783-156846784(+)
Zm00001d017137::5:186653387-186655388(-)
Zm00001d029390::1:68590824-68592825(+)
Zm00001d005657::2:182383467-182385468(-)
Zm00001d020463::7:116464809-116466810(-)
Zm00001d033072::1:249506621-249508622(+)
Zm00001d032321::1:222199911-222201912(+)
Zm00001d021566::7:156210364-156212365(+)
Zm00001d003475::2:45404684-45406685(+)
Zm00001d041576::3:127809691-127811692(-)
Zm00001d046247::9:76308601-76310602(+)
Zm00001d035004::6:1578308-1580309(-)
Zm00001d037175::6:114788442-114790443(+)
Zm00001d003252::2:37955393-37957394(+)
Zm00001d008311::8:4839230-4841231(+)
Zm00001d052825::4:202032404-202034405(+)
Zm00001d021840::7:164328887-164330888(-)
Zm00001d019613::7:46352258-46354259(+)
Zm00001d039371::3:2712253-2714254(-)
Zm00001d006479::2:209562316-209564317(+)
Zm00001d033371::1:260860264-260862265(+)
Zm00001d025531::10:121527673-121529674(-)
Zm00001d037526::6:128131200-128133201(-)
Zm00001d048373::9:155234799-155236800(+)
Zm00001d014547::5:52710062-52712063(+)
Zm00001d046420::9:88598915-88600916(-)
Zm00001d028472::1:35963998-35965999(+)
Zm00001d047806::9:142288964-142290965(-)
Zm00001d020081::7:90819615-90821616(-)
Zm00001d037422::6:125057115-125059116(-)
Zm00001d037780::6:137465378-137467379(-)
Zm00001d003813::2:60624644-60626645(+)
Zm00001d028100::1:22994309-22996310(+)
Zm00001d029675::1:82277870-82279871(-)
Zm00001d027476::1:6207722-6209723(-)
Zm00001d015221::5:80008023-80010024(+)
Zm00001d023279::10:2036063-2038064(-)
Zm00001d036202::6:76919883-76921884(+)
Zm00001d025465::10:119818641-119820642(-)
Zm00001d027878::1:16354737-16356738(+)
Zm00001d040772::3:64746528-64748529(-)
Zm00001d016444::5:162576141-162578142(+)
Zm00001d036652::6:96446448-96448449(+)
Zm00001d040814::3:67775688-67777689(+)
Zm00001d027677::1:10874410-10876411(+)
Zm00001d036651::6:96420451-96422452(+)
Zm00001d012825::5:929186-931187(+)
Zm00001d019429::7:33319075-33321076(+)
Zm00001d052370::4:188387782-188389783(+)
Zm00001d012996::5:2884865-2886866(+)
Zm00001d033781::1:273612032-273614033(+)
Zm00001d011632::8:156788425-156790426(+)
Zm00001d008287::8:4117251-4119252(-)
Zm00001d028271::1:28755103-28757104(-)
Zm00001d002409::2:12114961-12116962(+)
Zm00001d041945::3:144766709-144768710(+)
Zm00001d020187::7:98544994-98546995(-)
Zm00001d046893::9:109340025-109342026(+)
Zm00001d025978::10:135070045-135072046(+)
Zm00001d026638::10:149258017-149260018(-)
Zm00001d013310::5:8292761-8294762(+)
Zm00001d006848::2:217789288-217791289(+)
Zm00001d027969::1:18617217-18619218(-)
Zm00001d015423::5:89381277-89383278(+)
Zm00001d029637::1:80861809-80863810(-)
Zm00001d033776::1:273325164-273327165(+)
Zm00001d007437::2:231738805-231740806(+)
Zm00001d018888::7:8360894-8362895(+)
Zm00001d030726::1:156049139-156051140(-)
Zm00001d020236::7:101643689-101645690(+)
Zm00001d048923::4:8102023-8104024(-)
Zm00001d024530::10:76545446-76547447(-)
Zm00001d015300::5:83322390-83324391(+)
Zm00001d016657::5:171573048-171575049(-)
Zm00001d014084::5:31809896-31811897(-)
Zm00001d030678::1:152666350-152668351(+)
Zm00001d002938::2:27442131-27444132(+)
Zm00001d031458::1:190925818-190927819(+)
```
