## Supplementary material for "A comprehensive map of preferentially located motifs reveals distinct proximal *cis*-regulatory elements in plants": AGTGAAT_containing_gene_set.txt

```
#Occurences of AGTGAAT between -17 and 41 (positions relative to the transcription start site)
#303 sequences with AGTGAAT in this interval
#1.20% of the sequences in promoter set with AGTGAAT (set with 25199 sequences)
Zm00001d028057::1:21778641-21780642(+)
Zm00001d039551::3:7837514-7839515(+)
Zm00001d034650::1:298806776-298808777(+)
Zm00001d009661::8:74954655-74956656(+)
Zm00001d039601::3:8735174-8737175(+)
Zm00001d033002::1:246565540-246567541(-)
Zm00001d012474::8:175161147-175163148(+)
Zm00001d021763::7:162635024-162637025(+)
Zm00001d013664::5:16765345-16767346(+)
Zm00001d012052::8:167249145-167251146(+)
Zm00001d034009::1:281123080-281125081(-)
Zm00001d002630::2:17339238-17341239(-)
Zm00001d028002::1:19959582-19961583(+)
Zm00001d053393::4:229061160-229063161(-)
Zm00001d012645::8:177769785-177771786(+)
Zm00001d038929::6:167163220-167165221(+)
Zm00001d052975::4:206853166-206855167(+)
Zm00001d048171::9:151308893-151310894(+)
Zm00001d002998::2:29039300-29041301(+)
Zm00001d051427::4:158191257-158193258(-)
Zm00001d049391::4:28935530-28937531(-)
Zm00001d043206::3:191717531-191719532(-)
Zm00001d021242::7:146761734-146763735(+)
Zm00001d041732::3:135478466-135480467(-)
Zm00001d024719::10:84966656-84968657(+)
Zm00001d041514::3:125125909-125127910(-)
Zm00001d038936::6:167323085-167325086(-)
Zm00001d047631::9:137490552-137492553(-)
Zm00001d002704::2:19806573-19808574(+)
Zm00001d008398::8:7256817-7258818(-)
Zm00001d051870::4:172948899-172950900(+)
Zm00001d030373::1:127220089-127222090(+)
Zm00001d048315::9:154448834-154450835(+)
Zm00001d017117::5:185973580-185975581(-)
Zm00001d039293::3:1165722-1167723(+)
Zm00001d035575::6:34431850-34433851(+)
Zm00001d017189::5:188360992-188362993(-)
Zm00001d043640::3:205806565-205808566(-)
Zm00001d019267::7:24902036-24904037(+)
Zm00001d049419::4:29926160-29928161(+)
Zm00001d031441::1:190235126-190237127(-)
Zm00001d038149::6:149409777-149411778(+)
Zm00001d003033::2:29994939-29996940(-)
Zm00001d036541::6:91504505-91506506(+)
Zm00001d035813::6:51707398-51709399(+)
Zm00001d011720::8:159840347-159842348(-)
Zm00001d053268::4:223284977-223286978(+)
Zm00001d010887::8:132232217-132234218(+)
Zm00001d049433::4:30149170-30151171(-)
Zm00001d053376::4:228361485-228363486(+)
Zm00001d048422::9:155989190-155991191(+)
Zm00001d033225::1:255168938-255170939(+)
Zm00001d027388::1:4147150-4149151(-)
Zm00001d048421::9:155969653-155971654(-)
Zm00001d016166::5:148206666-148208667(+)
Zm00001d029561::1:76213705-76215706(+)
Zm00001d019160::7:19593676-19595677(-)
Zm00001d047713::9:139752972-139754973(+)
Zm00001d037195::6:115286793-115288794(+)
Zm00001d032582::1:231195639-231197640(+)
Zm00001d019206::7:21891868-21893869(-)
Zm00001d049430::4:30112484-30114485(-)
Zm00001d008631::8:15286802-15288803(-)
Zm00001d042601::3:173174149-173176150(-)
Zm00001d021248::7:146831565-146833566(-)
Zm00001d051682::4:166604759-166606760(+)
Zm00001d014098::5:32363252-32365253(+)
Zm00001d003255::2:38079158-38081159(-)
Zm00001d049070::4:14650960-14652961(+)
Zm00001d007224::2:225127987-225129988(-)
Zm00001d018687::7:2647515-2649516(-)
Zm00001d016821::5:177259272-177261273(-)
Zm00001d038312::6:154180760-154182761(-)
Zm00001d004581::2:119533641-119535642(-)
Zm00001d039169::6:171661937-171663938(+)
Zm00001d042720::3:178127429-178129430(+)
Zm00001d050172::4:70545291-70547292(-)
Zm00001d031309::1:185842396-185844397(-)
Zm00001d054042::4:245463713-245465714(+)
Zm00001d018552::5:222830662-222832663(+)
Zm00001d049155::4:18235809-18237810(-)
Zm00001d020280::7:103975936-103977937(+)
Zm00001d033588::1:267929548-267931549(+)
Zm00001d011830::8:162252881-162254882(-)
Zm00001d052060::4:178017570-178019571(+)
Zm00001d020728::7:130417369-130419370(-)
Zm00001d018638::7:1409284-1411285(+)
Zm00001d041180::3:102998270-103000271(-)
Zm00001d013003::5:2976074-2978075(+)
Zm00001d051704::4:167230062-167232063(-)
Zm00001d011005::8:136508251-136510252(-)
Zm00001d007560::2:234895054-234897055(-)
Zm00001d003934::2:70026410-70028411(-)
Zm00001d026026::10:136305669-136307670(+)
Zm00001d039002::6:168608467-168610468(+)
Zm00001d002382::2:11630445-11632446(-)
Zm00001d035560::6:33143736-33145737(-)
Zm00001d037401::6:124531446-124533447(+)
Zm00001d010446::8:115488912-115490913(+)
Zm00001d024499::10:74392527-74394528(+)
Zm00001d007447::2:231963271-231965272(-)
Zm00001d050484::4:92598105-92600106(-)
Zm00001d048243::9:153110118-153112119(-)
Zm00001d016782::5:175732273-175734274(-)
Zm00001d038807::6:164816584-164818585(-)
Zm00001d010053::8:97369023-97371024(+)
Zm00001d012749::8:179669802-179671803(+)
Zm00001d006582::2:211508195-211510196(+)
Zm00001d021683::7:159952772-159954773(-)
Zm00001d046805::9:106601629-106603630(+)
Zm00001d048834::4:6137415-6139416(+)
Zm00001d046929::9:111342412-111344413(-)
Zm00001d028884::1:49596657-49598658(-)
Zm00001d030717::1:155478808-155480809(+)
Zm00001d048547::9:158516238-158518239(+)
Zm00001d037278::6:119171300-119173301(+)
Zm00001d029964::1:96641440-96643441(-)
Zm00001d036337::6:84748675-84750676(+)
Zm00001d032776::1:237890536-237892537(-)
Zm00001d002827::2:23923819-23925820(+)
Zm00001d025989::10:135485992-135487993(+)
Zm00001d022195::7:172626912-172628913(+)
Zm00001d030710::1:154976954-154978955(-)
Zm00001d042493::3:169440991-169442992(-)
Zm00001d034201::1:286550584-286552585(-)
Zm00001d029922::1:94477290-94479291(+)
Zm00001d019945::7:78502546-78504547(+)
Zm00001d033371::1:260860264-260862265(+)
Zm00001d033541::1:266461160-266463161(+)
Zm00001d019372::7:30448383-30450384(-)
Zm00001d053560::4:234191682-234193683(-)
Zm00001d006036::2:195891295-195893296(+)
Zm00001d027976::1:19025158-19027159(-)
Zm00001d027516::1:7296436-7298437(-)
Zm00001d044117::3:219795084-219797085(+)
Zm00001d051504::4:160594209-160596210(-)
Zm00001d033933::1:278906951-278908952(-)
Zm00001d005178::2:162545404-162547405(-)
Zm00001d047764::9:141296393-141298394(-)
Zm00001d033670::1:270254103-270256104(+)
Zm00001d009353::8:58248479-58250480(-)
Zm00001d031120::1:178018979-178020980(+)
Zm00001d034852::1:303811320-303813321(+)
Zm00001d042246::3:157428676-157430677(-)
Zm00001d044760::9:1599795-1601796(+)
Zm00001d025474::10:119965820-119967821(+)
Zm00001d007068::2:221310873-221312874(+)
Zm00001d042669::3:176162398-176164399(-)
Zm00001d034200::1:286489394-286491395(-)
Zm00001d025830::10:131180439-131182440(+)
Zm00001d001896::2:2508066-2510067(+)
Zm00001d033861::1:276342833-276344834(+)
Zm00001d017746::5:205828715-205830716(-)
Zm00001d052820::4:202004490-202006491(+)
Zm00001d018632::7:1390029-1392030(-)
Zm00001d044994::9:9504366-9506367(-)
Zm00001d028339::1:31207107-31209108(+)
Zm00001d052918::4:204768433-204770434(+)
Zm00001d022455::7:178068326-178070327(-)
Zm00001d014993::5:71284139-71286140(+)
Zm00001d005546::2:178194309-178196310(+)
Zm00001d052729::4:199201824-199203825(+)
Zm00001d012527::8:176105341-176107342(-)
Zm00001d029530::1:75040277-75042278(+)
Zm00001d007549::2:234541159-234543160(-)
Zm00001d023952::10:31253514-31255515(+)
Zm00001d039716::3:12833840-12835841(+)
Zm00001d038691::6:162628134-162630135(-)
Zm00001d018742::7:3850708-3852709(-)
Zm00001d045404::9:20779758-20781759(+)
Zm00001d046024::9:55964950-55966951(+)
Zm00001d033468::1:263524083-263526084(-)
Zm00001d035352::6:22885013-22887014(-)
Zm00001d028593::1:40168303-40170304(-)
Zm00001d032730::1:236471335-236473336(-)
Zm00001d052993::4:207979003-207981004(+)
Zm00001d016543::5:166730550-166732551(-)
Zm00001d032986::1:245814991-245816992(+)
Zm00001d040628::3:55025569-55027570(-)
Zm00001d021391::7:150692436-150694437(+)
Zm00001d002257::2:9075769-9077770(-)
Zm00001d029657::1:81703856-81705857(-)
Zm00001d028034::1:20938794-20940795(-)
Zm00001d034732::1:300945408-300947409(+)
Zm00001d001899::2:2561344-2563345(-)
Zm00001d048536::9:158055039-158057040(-)
Zm00001d038834::6:165388510-165390511(+)
Zm00001d019263::7:24739624-24741625(-)
Zm00001d031179::1:181312959-181314960(+)
Zm00001d021611::7:158048338-158050339(+)
Zm00001d024779::10:87527742-87529743(-)
Zm00001d032072::1:211384211-211386212(+)
Zm00001d052518::4:191956901-191958902(+)
Zm00001d028284::1:29161999-29164000(+)
Zm00001d049640::4:38551028-38553029(-)
Zm00001d013186::5:6101469-6103470(+)
Zm00001d021974::7:167387521-167389522(+)
Zm00001d017729::5:205466528-205468529(-)
Zm00001d031712::1:199130607-199132608(+)
Zm00001d051434::4:158470655-158472656(-)
Zm00001d005844::2:190613357-190615358(-)
Zm00001d027719::1:12104920-12106921(-)
Zm00001d017544::5:199141519-199143520(-)
Zm00001d049311::4:25826671-25828672(+)
Zm00001d017085::5:184888708-184890709(+)
Zm00001d028077::1:22185160-22187161(-)
Zm00001d007354::2:229500782-229502783(-)
Zm00001d032417::1:225913162-225915163(-)
Zm00001d016219::5:150959023-150961024(+)
Zm00001d048044::9:148681439-148683440(+)
Zm00001d022152::7:171320213-171322214(+)
Zm00001d029009::1:54622560-54624561(+)
Zm00001d038081::6:147118144-147120145(-)
Zm00001d007288::2:226874247-226876248(+)
Zm00001d008236::8:2206090-2208091(-)
Zm00001d014347::5:42130403-42132404(+)
Zm00001d047317::9:126396718-126398719(+)
Zm00001d028810::1:47150550-47152551(-)
Zm00001d021371::7:150145139-150147140(+)
Zm00001d018807::7:5749033-5751034(+)
Zm00001d002904::2:26297248-26299249(-)
Zm00001d049269::4:23831532-23833533(-)
Zm00001d002688::2:19329345-19331346(-)
Zm00001d033247::1:256002679-256004680(-)
Zm00001d049432::4:30128843-30130844(-)
Zm00001d042463::3:168521079-168523080(-)
Zm00001d019162::7:19624329-19626330(-)
Zm00001d009222::8:44259355-44261356(+)
Zm00001d051814::4:170345602-170347603(-)
Zm00001d008734::8:18246419-18248420(+)
Zm00001d028903::1:50229898-50231899(+)
Zm00001d017092::5:185200731-185202732(-)
Zm00001d017555::5:199471601-199473602(-)
Zm00001d011358::8:148345745-148347746(+)
Zm00001d018788::7:5216612-5218613(+)
Zm00001d034003::1:280808695-280810696(+)
Zm00001d042930::3:184418402-184420403(-)
Zm00001d051991::4:176027584-176029585(+)
Zm00001d043216::3:192129064-192131065(+)
Zm00001d019478::7:35958638-35960639(-)
Zm00001d009979::8:93237641-93239642(+)
Zm00001d005053::2:156306463-156308464(+)
Zm00001d021626::7:158453980-158455981(-)
Zm00001d007535::2:234247439-234249440(+)
Zm00001d006219::2:202180529-202182530(-)
Zm00001d015037::5:72933299-72935300(+)
Zm00001d007195::2:224442010-224444011(+)
Zm00001d044844::9:4960923-4962924(+)
Zm00001d029151::1:60747485-60749486(-)
Zm00001d022374::7:176273828-176275829(+)
Zm00001d022366::7:176168412-176170413(+)
Zm00001d014731::5:60956136-60958137(-)
Zm00001d006306::2:204115835-204117836(-)
Zm00001d013923::5:24945140-24947141(-)
Zm00001d018392::5:219946733-219948734(-)
Zm00001d042868::3:182503991-182505992(+)
Zm00001d025183::10:108274133-108276134(+)
Zm00001d009430::8:64107060-64109061(-)
Zm00001d006072::2:197419678-197421679(+)
Zm00001d002051::2:5012325-5014326(+)
Zm00001d044690::3:234989108-234991109(-)
Zm00001d050969::4:134224449-134226450(-)
Zm00001d039550::3:7838529-7840530(-)
Zm00001d034036::1:281970832-281972833(-)
Zm00001d021516::7:154819845-154821846(+)
Zm00001d031028::1:174132593-174134594(-)
Zm00001d007832::2:240515421-240517422(+)
Zm00001d049431::4:30116182-30118183(-)
Zm00001d053316::4:225849092-225851093(+)
Zm00001d043090::3:188971358-188973359(+)
Zm00001d046509::9:93173189-93175190(-)
Zm00001d030669::1:152131393-152133394(+)
Zm00001d049832::4:47003027-47005028(-)
Zm00001d032616::1:232177031-232179032(+)
Zm00001d040037::3:24015511-24017512(-)
Zm00001d052137::4:180620835-180622836(-)
Zm00001d033284::1:257408280-257410281(+)
Zm00001d011447::8:150759496-150761497(-)
Zm00001d051383::4:156520788-156522789(-)
Zm00001d026683::10:149850901-149852902(+)
Zm00001d030093::1:105073231-105075232(-)
Zm00001d019257::7:24291113-24293114(+)
Zm00001d046981::9:114155053-114157054(-)
Zm00001d022198::7:172649912-172651913(-)
Zm00001d027534::1:7565275-7567276(+)
Zm00001d015309::5:84027255-84029256(-)
Zm00001d046230::9:73364844-73366845(-)
Zm00001d044394::3:227054057-227056058(-)
Zm00001d049607::4:37271553-37273554(+)
Zm00001d020363::7:109386000-109388001(+)
Zm00001d045825::9:41800211-41802212(-)
Zm00001d020069::7:90081530-90083531(+)
Zm00001d010936::8:134112917-134114918(+)
Zm00001d042228::3:156898304-156900305(-)
Zm00001d037266::6:118740658-118742659(-)
Zm00001d039647::3:10285999-10288000(-)
Zm00001d013960::5:26335497-26337498(-)
Zm00001d007256::2:225886669-225888670(-)
Zm00001d027375::1:3971632-3973633(-)
Zm00001d032158::1:214728432-214730433(+)
Zm00001d029545::1:75663702-75665703(-)
Zm00001d035988::6:64832400-64834401(-)
Zm00001d012758::8:180043624-180045625(+)
```
