## Supplementary material for "A comprehensive map of preferentially located motifs reveals distinct proximal *cis*-regulatory elements in plants": AGTGAATG_containing_gene_set.txt

```
#Occurences of AGTGAATG between 13 and 41 (positions relative to the transcription start site)
#61 sequences with AGTGAATG in this interval
#0.24% of the sequences in promoter set with AGTGAATG (set with 25199 sequences)
Zm00001d006072::2:197419678-197421679(+)
Zm00001d049419::4:29926160-29928161(+)
Zm00001d042228::3:156898304-156900305(-)
Zm00001d030710::1:154976954-154978955(-)
Zm00001d016543::5:166730550-166732551(-)
Zm00001d021974::7:167387521-167389522(+)
Zm00001d007535::2:234247439-234249440(+)
Zm00001d041732::3:135478466-135480467(-)
Zm00001d046981::9:114155053-114157054(-)
Zm00001d048421::9:155969653-155971654(-)
Zm00001d018638::7:1409284-1411285(+)
Zm00001d028884::1:49596657-49598658(-)
Zm00001d047317::9:126396718-126398719(+)
Zm00001d041180::3:102998270-103000271(-)
Zm00001d007224::2:225127987-225129988(-)
Zm00001d021391::7:150692436-150694437(+)
Zm00001d049070::4:14650960-14652961(+)
Zm00001d032417::1:225913162-225915163(-)
Zm00001d016821::5:177259272-177261273(-)
Zm00001d052729::4:199201824-199203825(+)
Zm00001d038834::6:165388510-165390511(+)
Zm00001d028077::1:22185160-22187161(-)
Zm00001d037401::6:124531446-124533447(+)
Zm00001d019945::7:78502546-78504547(+)
Zm00001d039601::3:8735174-8737175(+)
Zm00001d047631::9:137490552-137492553(-)
Zm00001d049432::4:30128843-30130844(-)
Zm00001d048171::9:151308893-151310894(+)
Zm00001d049433::4:30149170-30151171(-)
Zm00001d007354::2:229500782-229502783(-)
Zm00001d048422::9:155989190-155991191(+)
Zm00001d032986::1:245814991-245816992(+)
Zm00001d050484::4:92598105-92600106(-)
Zm00001d017729::5:205466528-205468529(-)
Zm00001d051504::4:160594209-160596210(-)
Zm00001d046230::9:73364844-73366845(-)
Zm00001d049431::4:30116182-30118183(-)
Zm00001d046509::9:93173189-93175190(-)
Zm00001d003934::2:70026410-70028411(-)
Zm00001d015309::5:84027255-84029256(-)
Zm00001d051704::4:167230062-167232063(-)
Zm00001d018788::7:5216612-5218613(+)
Zm00001d011005::8:136508251-136510252(-)
Zm00001d029545::1:75663702-75665703(-)
Zm00001d052137::4:180620835-180622836(-)
Zm00001d028057::1:21778641-21780642(+)
Zm00001d014098::5:32363252-32365253(+)
Zm00001d051991::4:176027584-176029585(+)
Zm00001d027375::1:3971632-3973633(-)
Zm00001d018632::7:1390029-1392030(-)
Zm00001d045825::9:41800211-41802212(-)
Zm00001d048834::4:6137415-6139416(+)
Zm00001d009979::8:93237641-93239642(+)
Zm00001d028810::1:47150550-47152551(-)
Zm00001d039551::3:7837514-7839515(+)
Zm00001d012527::8:176105341-176107342(-)
Zm00001d033002::1:246565540-246567541(-)
Zm00001d049430::4:30112484-30114485(-)
Zm00001d034732::1:300945408-300947409(+)
Zm00001d011447::8:150759496-150761497(-)
Zm00001d052975::4:206853166-206855167(+)
```
