## Supplementary material for "A comprehensive map of preferentially located motifs reveals distinct proximal *cis*-regulatory elements in plants": AGTGACA_containing_gene_set.txt

```
#Occurences of AGTGACA between 82 and 91 (positions relative to the transcription start site)
#67 sequences with AGTGACA in this interval
#0.27% of the sequences in promoter set with AGTGACA (set with 25199 sequences)
Zm00001d008425::8:8350067-8352068(+)
Zm00001d045219::9:16479909-16481910(-)
Zm00001d001993::2:4068260-4070261(+)
Zm00001d038266::6:152694205-152696206(+)
Zm00001d053679::4:238902021-238904022(-)
Zm00001d037196::6:115286932-115288933(+)
Zm00001d008295::8:4452495-4454496(-)
Zm00001d045672::9:32614844-32616845(+)
Zm00001d049165::4:18649996-18651997(-)
Zm00001d052760::4:199961807-199963808(+)
Zm00001d045538::9:25848770-25850771(-)
Zm00001d038114::6:148434542-148436543(+)
Zm00001d012697::8:178792178-178794179(-)
Zm00001d010098::8:99151734-99153735(+)
Zm00001d044069::3:218285794-218287795(+)
Zm00001d009849::8:85013094-85015095(-)
Zm00001d015115::5:76218703-76220704(+)
Zm00001d035348::6:22762815-22764816(+)
Zm00001d048819::4:5971417-5973418(-)
Zm00001d024400::10:68969032-68971033(-)
Zm00001d028009::1:20218476-20220477(+)
Zm00001d033303::1:258177004-258179005(-)
Zm00001d037780::6:137465378-137467379(-)
Zm00001d045513::9:25065913-25067914(+)
Zm00001d031217::1:182483347-182485348(+)
Zm00001d006807::2:217110658-217112659(-)
Zm00001d012328::8:172513124-172515125(+)
Zm00001d051949::4:175084675-175086676(-)
Zm00001d043115::3:189557816-189559817(+)
Zm00001d045656::9:31316933-31318934(+)
Zm00001d016348::5:158773623-158775624(+)
Zm00001d031187::1:181632473-181634474(+)
Zm00001d040765::3:64547884-64549885(+)
Zm00001d010304::8:108571112-108573113(-)
Zm00001d010099::8:99175161-99177162(+)
Zm00001d043801::3:210468126-210470127(+)
Zm00001d043320::3:196437347-196439348(+)
Zm00001d037916::6:141933012-141935013(-)
Zm00001d048194::9:152170383-152172384(+)
Zm00001d010693::8:124739636-124741637(-)
Zm00001d036299::6:82824703-82826704(-)
Zm00001d052872::4:203087029-203089030(-)
Zm00001d007383::2:230366107-230368108(-)
Zm00001d042482::3:169070072-169072073(+)
Zm00001d016024::5:140138814-140140815(+)
Zm00001d039280::3:975328-977329(-)
Zm00001d037855::6:139896439-139898440(-)
Zm00001d042663::3:175915327-175917328(-)
Zm00001d033656::1:269802127-269804128(-)
Zm00001d020867::7:135071219-135073220(-)
Zm00001d020650::7:126591872-126593873(-)
Zm00001d011901::8:164244590-164246591(+)
Zm00001d031458::1:190925818-190927819(+)
Zm00001d016896::5:179609406-179611407(+)
Zm00001d052219::4:183566390-183568391(+)
Zm00001d024002::10:35715309-35717310(-)
Zm00001d038613::6:160914933-160916934(+)
Zm00001d014111::5:32936715-32938716(-)
Zm00001d048081::9:149607133-149609134(-)
Zm00001d043655::3:206114463-206116464(-)
Zm00001d017912::5:210038925-210040926(-)
Zm00001d035542::6:31726736-31728737(+)
Zm00001d029084::1:57452094-57454095(-)
Zm00001d032157::1:214724542-214726543(-)
Zm00001d048766::4:5227794-5229795(-)
Zm00001d015777::5:118464149-118466150(-)
Zm00001d006421::2:207450396-207452397(+)
```
