## Supplementary material for "A comprehensive map of preferentially located motifs reveals distinct proximal *cis*-regulatory elements in plants": AGTGACAC_containing_gene_set.txt

```
#Occurences of AGTGACAC between 73 and 91 (positions relative to the transcription start site)
#38 sequences with AGTGACAC in this interval
#0.15% of the sequences in promoter set with AGTGACAC (set with 25199 sequences)
Zm00001d037855::6:139896439-139898440(-)
Zm00001d008295::8:4452495-4454496(-)
Zm00001d014111::5:32936715-32938716(-)
Zm00001d038114::6:148434542-148436543(+)
Zm00001d012328::8:172513124-172515125(+)
Zm00001d032157::1:214724542-214726543(-)
Zm00001d042663::3:175915327-175917328(-)
Zm00001d037527::6:128132342-128134343(+)
Zm00001d048819::4:5971417-5973418(-)
Zm00001d044555::3:231684873-231686874(-)
Zm00001d015777::5:118464149-118466150(-)
Zm00001d045656::9:31316933-31318934(+)
Zm00001d003653::2:52012730-52014731(-)
Zm00001d006807::2:217110658-217112659(-)
Zm00001d053679::4:238902021-238904022(-)
Zm00001d037780::6:137465378-137467379(-)
Zm00001d052872::4:203087029-203089030(-)
Zm00001d024373::10:67658571-67660572(-)
Zm00001d051949::4:175084675-175086676(-)
Zm00001d011901::8:164244590-164246591(+)
Zm00001d049165::4:18649996-18651997(-)
Zm00001d006091::2:197903360-197905361(-)
Zm00001d051138::4:145545319-145547320(-)
Zm00001d049950::4:55132977-55134978(-)
Zm00001d010693::8:124739636-124741637(-)
Zm00001d037464::6:126136129-126138130(-)
Zm00001d042482::3:169070072-169072073(+)
Zm00001d045219::9:16479909-16481910(-)
Zm00001d008294::8:4379944-4381945(-)
Zm00001d024400::10:68969032-68971033(-)
Zm00001d016348::5:158773623-158775624(+)
Zm00001d006241::2:202631564-202633565(+)
Zm00001d044069::3:218285794-218287795(+)
Zm00001d031458::1:190925818-190927819(+)
Zm00001d016896::5:179609406-179611407(+)
Zm00001d013827::5:21508353-21510354(-)
Zm00001d046184::9:70232141-70234142(-)
Zm00001d007383::2:230366107-230368108(-)
```
