## Supplementary material for "A comprehensive map of preferentially located motifs reveals distinct proximal *cis*-regulatory elements in plants": AGTGATAG_containing_gene_set.txt

```
#Occurences of AGTGATAG between -402 and -351 (positions relative to the transcription start site)
#46 sequences with AGTGATAG in this interval
#0.18% of the sequences in promoter set with AGTGATAG (set with 25199 sequences)
Zm00001d044906::9:6894512-6896513(-)
Zm00001d026522::10:147503206-147505207(+)
Zm00001d051081::4:141313443-141315444(-)
Zm00001d020148::7:95799909-95801910(-)
Zm00001d004458::2:113251407-113253408(-)
Zm00001d043662::3:206198353-206200354(+)
Zm00001d006933::2:219650315-219652316(+)
Zm00001d044157::3:220721449-220723450(-)
Zm00001d017821::5:207741084-207743085(+)
Zm00001d043963::3:215006852-215008853(+)
Zm00001d003434::2:44259247-44261248(+)
Zm00001d024096::10:44454587-44456588(-)
Zm00001d009105::8:36612742-36614743(+)
Zm00001d021889::7:165488120-165490121(+)
Zm00001d025192::10:108464415-108466416(-)
Zm00001d034434::1:292937219-292939220(+)
Zm00001d043515::3:202395254-202397255(+)
Zm00001d050178::4:71007582-71009583(-)
Zm00001d021244::7:146788469-146790470(+)
Zm00001d019018::7:12871995-12873996(+)
Zm00001d017181::5:188173143-188175144(-)
Zm00001d012314::8:172333398-172335399(-)
Zm00001d003025::2:29748974-29750975(-)
Zm00001d047410::9:129360156-129362157(+)
Zm00001d024614::10:80364519-80366520(+)
Zm00001d025170::10:107474425-107476426(-)
Zm00001d020340::7:107528390-107530391(+)
Zm00001d018055::5:213272816-213274817(-)
Zm00001d051310::4:152969368-152971369(-)
Zm00001d043998::3:216141676-216143677(-)
Zm00001d020264::7:102996572-102998573(-)
Zm00001d020623::7:125322228-125324229(-)
Zm00001d012448::8:174718806-174720807(+)
Zm00001d012144::8:168854186-168856187(+)
Zm00001d039771::3:14424022-14426023(-)
Zm00001d007652::2:236953006-236955007(+)
Zm00001d009829::8:84168645-84170646(-)
Zm00001d018543::5:222690561-222692562(-)
Zm00001d007903::2:242106173-242108174(-)
Zm00001d025975::10:135053066-135055067(+)
Zm00001d039192::6:172244551-172246552(-)
Zm00001d020434::7:114137854-114139855(+)
Zm00001d029212::1:62492771-62494772(+)
Zm00001d047411::9:129376561-129378562(+)
Zm00001d050962::4:133773381-133775382(+)
Zm00001d021020::7:140559003-140561004(+)
```
