## Supplementary material for "A comprehensive map of preferentially located motifs reveals distinct proximal *cis*-regulatory elements in plants": AGTGCAGA_containing_gene_set.txt

```
#Occurences of AGTGCAGA between -65 and -19 (positions relative to the transcription start site)
#59 sequences with AGTGCAGA in this interval
#0.23% of the sequences in promoter set with AGTGCAGA (set with 25199 sequences)
Zm00001d038228::6:152046965-152048966(-)
Zm00001d048437::9:156325176-156327177(+)
Zm00001d029569::1:76740807-76742808(-)
Zm00001d033656::1:269802127-269804128(-)
Zm00001d022190::7:172339709-172341710(+)
Zm00001d002652::2:18289328-18291329(-)
Zm00001d008278::8:3776396-3778397(-)
Zm00001d019579::7:44291125-44293126(+)
Zm00001d017986::5:211404915-211406916(+)
Zm00001d041801::3:138811022-138813023(-)
Zm00001d006732::2:215446997-215448998(-)
Zm00001d039541::3:7733117-7735118(-)
Zm00001d042886::3:182898202-182900203(+)
Zm00001d028946::1:52508897-52510898(-)
Zm00001d007139::2:223205405-223207406(-)
Zm00001d032424::1:225987181-225989182(-)
Zm00001d046254::9:76909415-76911416(-)
Zm00001d009139::8:38873587-38875588(-)
Zm00001d005676::2:183138920-183140921(-)
Zm00001d038229::6:152046065-152048066(+)
Zm00001d019299::7:26617825-26619826(+)
Zm00001d039086::6:169731921-169733922(+)
Zm00001d029573::1:77069597-77071598(-)
Zm00001d006118::2:199152330-199154331(-)
Zm00001d006592::2:211764805-211766806(-)
Zm00001d042742::3:178622449-178624450(+)
Zm00001d036179::6:75758809-75760810(+)
Zm00001d042520::3:170386953-170388954(+)
Zm00001d049625::4:37974897-37976898(+)
Zm00001d040562::3:49884820-49886821(+)
Zm00001d025237::10:110569023-110571024(-)
Zm00001d042460::3:168479785-168481786(-)
Zm00001d012173::8:169524547-169526548(-)
Zm00001d034486::1:294253905-294255906(-)
Zm00001d008532::8:11974578-11976579(-)
Zm00001d008251::8:2929922-2931923(-)
Zm00001d024274::10:61029254-61031255(+)
Zm00001d047969::9:146641217-146643218(+)
Zm00001d042468::3:168636669-168638670(-)
Zm00001d051500::4:160471871-160473872(-)
Zm00001d018560::5:223235990-223237991(-)
Zm00001d038108::6:148223784-148225785(-)
Zm00001d006529::2:210559666-210561667(+)
Zm00001d014993::5:71284139-71286140(+)
Zm00001d033890::1:277603534-277605535(-)
Zm00001d031325::1:186051223-186053224(+)
Zm00001d007543::2:234345960-234347961(-)
Zm00001d053436::4:231345117-231347118(-)
Zm00001d002654::2:18310994-18312995(+)
Zm00001d052969::4:206590729-206592730(+)
Zm00001d031203::1:181976819-181978820(+)
Zm00001d054052::4:245608416-245610417(-)
Zm00001d014016::5:28798431-28800432(+)
Zm00001d038894::6:166575472-166577473(+)
Zm00001d044412::3:227442231-227444232(+)
Zm00001d035377::6:23690139-23692140(-)
Zm00001d025652::10:125101473-125103474(+)
Zm00001d030516::1:140847454-140849455(+)
Zm00001d018638::7:1409284-1411285(+)
```
