## Supplementary material for "A comprehensive map of preferentially located motifs reveals distinct proximal *cis*-regulatory elements in plants": AGTGCCCT_containing_gene_set.txt

```
#Occurences of AGTGCCCT between 280 and 290 (positions relative to the transcription start site)
#23 sequences with AGTGCCCT in this interval
#0.09% of the sequences in promoter set with AGTGCCCT (set with 25199 sequences)
Zm00001d011796::8:161716456-161718457(+)
Zm00001d032949::1:244465005-244467006(+)
Zm00001d028632::1:41459256-41461257(+)
Zm00001d015191::5:78810026-78812027(+)
Zm00001d039342::3:2140947-2142948(-)
Zm00001d006719::2:215151606-215153607(-)
Zm00001d018765::7:4584872-4586873(+)
Zm00001d031920::1:206691935-206693936(+)
Zm00001d035153::6:7124283-7126284(+)
Zm00001d014785::5:63019798-63021799(-)
Zm00001d018761::7:4473391-4475392(+)
Zm00001d009034::8:30864504-30866505(+)
Zm00001d029705::1:83208376-83210377(-)
Zm00001d001849::2:1911930-1913931(-)
Zm00001d005852::2:190896844-190898845(-)
Zm00001d018763::7:4524133-4526134(+)
Zm00001d043148::3:190151073-190153074(+)
Zm00001d023600::10:11479067-11481068(+)
Zm00001d032954::1:244533638-244535639(+)
Zm00001d005761::2:187001549-187003550(-)
Zm00001d044044::3:217676618-217678619(-)
Zm00001d035040::6:2929557-2931558(-)
Zm00001d003705::2:55528558-55530559(-)
```
