## Supplementary material for "A comprehensive map of preferentially located motifs reveals distinct proximal *cis*-regulatory elements in plants": AGTGCCGT_containing_gene_set.txt

```
#Occurences of AGTGCCGT between -323 and -280 (positions relative to the transcription start site)
#42 sequences with AGTGCCGT in this interval
#0.17% of the sequences in promoter set with AGTGCCGT (set with 25199 sequences)
Zm00001d033952::1:279494139-279496140(+)
Zm00001d049289::4:24584880-24586881(-)
Zm00001d020329::7:106852341-106854342(+)
Zm00001d018661::7:2088569-2090570(-)
Zm00001d010414::8:113687279-113689280(-)
Zm00001d003983::2:73523641-73525642(+)
Zm00001d020790::7:132796077-132798078(-)
Zm00001d029511::1:73860255-73862256(+)
Zm00001d023370::10:4190102-4192103(-)
Zm00001d024001::10:35708262-35710263(-)
Zm00001d026638::10:149258017-149260018(-)
Zm00001d041095::3:97128713-97130714(-)
Zm00001d004546::2:117278717-117280718(+)
Zm00001d025756::10:128573102-128575103(+)
Zm00001d005031::2:154982225-154984226(+)
Zm00001d039978::3:21465248-21467249(+)
Zm00001d008953::8:26882731-26884732(-)
Zm00001d040449::3:43823828-43825829(+)
Zm00001d030296::1:120069217-120071218(+)
Zm00001d024193::10:54918697-54920698(+)
Zm00001d030955::1:168927885-168929886(-)
Zm00001d040851::3:71657125-71659126(-)
Zm00001d040679::3:57621066-57623067(+)
Zm00001d046190::9:71024134-71026135(+)
Zm00001d051820::4:170833406-170835407(+)
Zm00001d020848::7:134492501-134494502(+)
Zm00001d021286::7:147950583-147952584(+)
Zm00001d028313::1:30343836-30345837(-)
Zm00001d031583::1:195480442-195482443(+)
Zm00001d052475::4:190837584-190839585(+)
Zm00001d010143::8:101196076-101198077(-)
Zm00001d029738::1:84663317-84665318(+)
Zm00001d010608::8:121800179-121802180(-)
Zm00001d032325::1:222558984-222560985(+)
Zm00001d002887::2:25783295-25785296(-)
Zm00001d015333::5:84886884-84888885(-)
Zm00001d017576::5:200174935-200176936(-)
Zm00001d042004::3:146967031-146969032(+)
Zm00001d030603::1:147912100-147914101(+)
Zm00001d054038::4:245457567-245459568(-)
Zm00001d020387::7:110770829-110772830(-)
Zm00001d014376::5:43557234-43559235(-)
```
