## Supplementary material for "A comprehensive map of preferentially located motifs reveals distinct proximal *cis*-regulatory elements in plants": AGTGCGGC_containing_gene_set.txt

```
#Occurences of AGTGCGGC between 291 and 440 (positions relative to the transcription start site)
#127 sequences with AGTGCGGC in this interval
#0.50% of the sequences in promoter set with AGTGCGGC (set with 25199 sequences)
Zm00001d022282::7:174372812-174374813(-)
Zm00001d004458::2:113251407-113253408(-)
Zm00001d013086::5:4529918-4531919(-)
Zm00001d027534::1:7565275-7567276(+)
Zm00001d010148::8:101476363-101478364(+)
Zm00001d002674::2:18933021-18935022(-)
Zm00001d023282::10:2049030-2051031(-)
Zm00001d010489::8:117534535-117536536(-)
Zm00001d039470::3:5152521-5154522(-)
Zm00001d009419::8:63662210-63664211(+)
Zm00001d030726::1:156049139-156051140(-)
Zm00001d026263::10:142358552-142360553(-)
Zm00001d032932::1:243650882-243652883(-)
Zm00001d018465::5:221327459-221329460(+)
Zm00001d013270::5:7522963-7524964(+)
Zm00001d013445::5:11751830-11753831(-)
Zm00001d025465::10:119818641-119820642(-)
Zm00001d034143::1:285010415-285012416(-)
Zm00001d006680::2:214130096-214132097(-)
Zm00001d032801::1:238595061-238597062(+)
Zm00001d015108::5:75639246-75641247(-)
Zm00001d012521::8:176019981-176021982(+)
Zm00001d015274::5:82405813-82407814(-)
Zm00001d017324::5:192700994-192702995(+)
Zm00001d036834::6:103291036-103293037(+)
Zm00001d002750::2:21405105-21407106(+)
Zm00001d047921::9:145466874-145468875(-)
Zm00001d041819::3:139135594-139137595(-)
Zm00001d010965::8:135175316-135177317(-)
Zm00001d030815::1:161477210-161479211(-)
Zm00001d044689::3:234974245-234976246(+)
Zm00001d024765::10:87213030-87215031(-)
Zm00001d011092::8:138778387-138780388(-)
Zm00001d038135::6:149158955-149160956(-)
Zm00001d039356::3:2464720-2466721(+)
Zm00001d008842::8:22388275-22390276(+)
Zm00001d010854::8:130511828-130513829(-)
Zm00001d022181::7:172073390-172075391(+)
Zm00001d006505::2:210162066-210164067(-)
Zm00001d009297::8:52933440-52935441(-)
Zm00001d012512::8:175866925-175868926(+)
Zm00001d007767::2:239272855-239274856(+)
Zm00001d033941::1:279278382-279280383(-)
Zm00001d015162::5:77983568-77985569(+)
Zm00001d050295::4:79406111-79408112(+)
Zm00001d045911::9:47100002-47102003(-)
Zm00001d019082::7:15673026-15675027(-)
Zm00001d005889::2:191790560-191792561(+)
Zm00001d027375::1:3971632-3973633(-)
Zm00001d026628::10:149175640-149177641(+)
Zm00001d011786::8:161547184-161549185(+)
Zm00001d042450::3:168110271-168112272(-)
Zm00001d010272::8:106931612-106933613(+)
Zm00001d015501::5:94111853-94113854(-)
Zm00001d037490::6:127184123-127186124(-)
Zm00001d042862::3:182291069-182293070(-)
Zm00001d003643::2:51522013-51524014(-)
Zm00001d019156::7:19533590-19535591(+)
Zm00001d020973::7:138247395-138249396(+)
Zm00001d016599::5:169221286-169223287(-)
Zm00001d049355::4:27740362-27742363(-)
Zm00001d053731::4:240026302-240028303(-)
Zm00001d040977::3:87275254-87277255(+)
Zm00001d040277::3:35452271-35454272(+)
Zm00001d004379::2:107363519-107365520(+)
Zm00001d035608::6:36534430-36536431(-)
Zm00001d042578::3:172479563-172481564(+)
Zm00001d006506::2:210162043-210164044(-)
Zm00001d045946::9:48772203-48774204(+)
Zm00001d022017::7:168158612-168160613(+)
Zm00001d001838::2:1681170-1683171(-)
Zm00001d025204::10:109023015-109025016(-)
Zm00001d033072::1:249506621-249508622(+)
Zm00001d046296::9:78818408-78820409(+)
Zm00001d036220::6:77713818-77715819(-)
Zm00001d032393::1:225188462-225190463(-)
Zm00001d005898::2:192211952-192213953(-)
Zm00001d004619::2:122403987-122405988(+)
Zm00001d041548::3:126583333-126585334(-)
Zm00001d050828::4:125018674-125020675(+)
Zm00001d047635::9:137665994-137667995(+)
Zm00001d019091::7:15911265-15913266(-)
Zm00001d053414::4:230781237-230783238(+)
Zm00001d001849::2:1911930-1913931(-)
Zm00001d030068::1:103204159-103206160(-)
Zm00001d027525::1:7405722-7407723(-)
Zm00001d008613::8:14480431-14482432(-)
Zm00001d024822::10:89616473-89618474(+)
Zm00001d044395::3:227054071-227056072(+)
Zm00001d021683::7:159952772-159954773(-)
Zm00001d038056::6:146553969-146555970(+)
Zm00001d042867::3:182501900-182503901(-)
Zm00001d026458::10:146240308-146242309(+)
Zm00001d016048::5:141503341-141505342(+)
Zm00001d025753::10:128399211-128401212(+)
Zm00001d030661::1:151633544-151635545(-)
Zm00001d006513::2:210304554-210306555(+)
Zm00001d010542::8:119801432-119803433(-)
Zm00001d023290::10:2228713-2230714(+)
Zm00001d007395::2:230684097-230686098(+)
Zm00001d003115::2:32716159-32718160(-)
Zm00001d031576::1:195076207-195078208(+)
Zm00001d004047::2:78778958-78780959(+)
Zm00001d003833::2:61459934-61461935(-)
Zm00001d027747::1:12533690-12535691(+)
Zm00001d027369::1:3846794-3848795(-)
Zm00001d018441::5:220901405-220903406(+)
Zm00001d029807::1:87792638-87794639(-)
Zm00001d046598::9:97935577-97937578(-)
Zm00001d016446::5:162601697-162603698(+)
Zm00001d029577::1:77400732-77402733(-)
Zm00001d051764::4:168965668-168967669(+)
Zm00001d010293::8:107993794-107995795(-)
Zm00001d017293::5:192009857-192011858(-)
Zm00001d032603::1:231784423-231786424(-)
Zm00001d013056::5:3931222-3933223(-)
Zm00001d030043::1:101722067-101724068(-)
Zm00001d019552::7:42050924-42052925(+)
Zm00001d005059::2:156645475-156647476(-)
Zm00001d038826::6:165294475-165296476(+)
Zm00001d006615::2:212638440-212640441(-)
Zm00001d022529::7:179417273-179419274(-)
Zm00001d002065::2:5236505-5238506(-)
Zm00001d034285::1:288483795-288485796(-)
Zm00001d050489::4:92856059-92858060(-)
Zm00001d010988::8:136012600-136014601(-)
Zm00001d030663::1:151764813-151766814(+)
```
