## Supplementary material for "A comprehensive map of preferentially located motifs reveals distinct proximal *cis*-regulatory elements in plants": AGTGGAGA_containing_gene_set.txt

```
#Occurences of AGTGGAGA between -878 and -847 (positions relative to the transcription start site)
#43 sequences with AGTGGAGA in this interval
#0.17% of the sequences in promoter set with AGTGGAGA (set with 25199 sequences)
Zm00001d003850::2:62449299-62451300(-)
Zm00001d016100::5:144546615-144548616(-)
Zm00001d012747::8:179642894-179644895(+)
Zm00001d029865::1:90964200-90966201(+)
Zm00001d025590::10:123319861-123321862(+)
Zm00001d032032::1:209997010-209999011(-)
Zm00001d006878::2:218402429-218404430(-)
Zm00001d041255::3:108508729-108510730(+)
Zm00001d023465::10:6425839-6427840(+)
Zm00001d022243::7:173495194-173497195(-)
Zm00001d032010::1:209341090-209343091(-)
Zm00001d005584::2:179523966-179525967(+)
Zm00001d034492::1:294613357-294615358(-)
Zm00001d039386::3:3103894-3105895(-)
Zm00001d011660::8:157768681-157770682(-)
Zm00001d030121::1:107184853-107186854(-)
Zm00001d009927::8:89844329-89846330(-)
Zm00001d005647::2:181877424-181879425(-)
Zm00001d022595::7:180738813-180740814(-)
Zm00001d049170::4:18999254-19001255(+)
Zm00001d024327::10:64818038-64820039(+)
Zm00001d010360::8:111040786-111042787(-)
Zm00001d023693::10:15730962-15732963(+)
Zm00001d034618::1:297931247-297933248(+)
Zm00001d024674::10:83253747-83255748(-)
Zm00001d009063::8:33993973-33995974(-)
Zm00001d021841::7:164329477-164331478(+)
Zm00001d007311::2:227454362-227456363(+)
Zm00001d008297::8:4494009-4496010(+)
Zm00001d042691::3:177193190-177195191(+)
Zm00001d052663::4:196377743-196379744(-)
Zm00001d008882::8:23704484-23706485(+)
Zm00001d016273::5:155107148-155109149(-)
Zm00001d007712::2:237953825-237955826(-)
Zm00001d012792::8:181082323-181084324(+)
Zm00001d012457::8:174847523-174849524(+)
Zm00001d008357::8:6172953-6174954(+)
Zm00001d033467::1:263517512-263519513(-)
Zm00001d006375::2:206068569-206070570(-)
Zm00001d014742::5:61161809-61163810(-)
Zm00001d022434::7:177644675-177646676(+)
Zm00001d003755::2:57731363-57733364(-)
Zm00001d029201::1:62064092-62066093(+)
```
