## Supplementary material for "A comprehensive map of preferentially located motifs reveals distinct proximal *cis*-regulatory elements in plants": AGTGGGAG_containing_gene_set.txt

```
#Occurences of AGTGGGAG between 274 and 300 (positions relative to the transcription start site)
#46 sequences with AGTGGGAG in this interval
#0.18% of the sequences in promoter set with AGTGGGAG (set with 25199 sequences)
Zm00001d035995::6:65186917-65188918(+)
Zm00001d045672::9:32614844-32616845(+)
Zm00001d033017::1:247060882-247062883(+)
Zm00001d030314::1:121819096-121821097(+)
Zm00001d014715::5:60295570-60297571(+)
Zm00001d031458::1:190925818-190927819(+)
Zm00001d040251::3:33859457-33861458(-)
Zm00001d003071::2:31123907-31125908(-)
Zm00001d040005::3:22640898-22642899(-)
Zm00001d007231::2:225278354-225280355(+)
Zm00001d009410::8:63368601-63370602(-)
Zm00001d022114::7:170596748-170598749(+)
Zm00001d051363::4:155988767-155990768(+)
Zm00001d024400::10:68969032-68971033(-)
Zm00001d034003::1:280808695-280810696(+)
Zm00001d013799::5:20612116-20614117(-)
Zm00001d002599::2:16415104-16417105(+)
Zm00001d041867::3:141612826-141614827(+)
Zm00001d014479::5:49672527-49674528(-)
Zm00001d050816::4:124422559-124424560(-)
Zm00001d003098::2:32020226-32022227(+)
Zm00001d024708::10:84434829-84436830(-)
Zm00001d023595::10:11317697-11319698(-)
Zm00001d040765::3:64547884-64549885(+)
Zm00001d051600::4:164092547-164094548(+)
Zm00001d045656::9:31316933-31318934(+)
Zm00001d036672::6:97223641-97225642(+)
Zm00001d010243::8:105771024-105773025(+)
Zm00001d012328::8:172513124-172515125(+)
Zm00001d051949::4:175084675-175086676(-)
Zm00001d037780::6:137465378-137467379(-)
Zm00001d040816::3:67781328-67783329(-)
Zm00001d017952::5:210782461-210784462(-)
Zm00001d019731::7:54369253-54371254(-)
Zm00001d025425::10:118292425-118294426(+)
Zm00001d021525::7:155150029-155152030(+)
Zm00001d048861::4:6608646-6610647(-)
Zm00001d037168::6:114655823-114657824(+)
Zm00001d006839::2:217686531-217688532(-)
Zm00001d016348::5:158773623-158775624(+)
Zm00001d029442::1:70782690-70784691(+)
Zm00001d013020::5:3282067-3284068(+)
Zm00001d037855::6:139896439-139898440(-)
Zm00001d020298::7:104766796-104768797(-)
Zm00001d008535::8:12034517-12036518(+)
Zm00001d032709::1:235661828-235663829(-)
```
