## Supplementary material for "A comprehensive map of preferentially located motifs reveals distinct proximal *cis*-regulatory elements in plants": AGTGGGG_containing_gene_set.txt

```
#Occurences of AGTGGGG between 285 and 347 (positions relative to the transcription start site)
#132 sequences with AGTGGGG in this interval
#0.52% of the sequences in promoter set with AGTGGGG (set with 25199 sequences)
Zm00001d008651::8:15981768-15983769(+)
Zm00001d046828::9:107484393-107486394(+)
Zm00001d011604::8:155680413-155682414(-)
Zm00001d021639::7:158779472-158781473(+)
Zm00001d009724::8:77912139-77914140(+)
Zm00001d010780::8:127572147-127574148(+)
Zm00001d047175::9:120987935-120989936(-)
Zm00001d053895::4:243228604-243230605(+)
Zm00001d034133::1:284756211-284758212(-)
Zm00001d017812::5:207524151-207526152(-)
Zm00001d030738::1:156961526-156963527(-)
Zm00001d019467::7:35256408-35258409(+)
Zm00001d040185::3:31046780-31048781(-)
Zm00001d039623::3:9343833-9345834(+)
Zm00001d016728::5:174372039-174374040(-)
Zm00001d019452::7:34396994-34398995(+)
Zm00001d043196::3:191228335-191230336(+)
Zm00001d024815::10:89306708-89308709(+)
Zm00001d035156::6:7241654-7243655(-)
Zm00001d046450::9:90490328-90492329(+)
Zm00001d030103::1:105861446-105863447(+)
Zm00001d050049::4:62565768-62567769(-)
Zm00001d006942::2:219960390-219962391(+)
Zm00001d051129::4:144993634-144995635(-)
Zm00001d047034::9:116223400-116225401(-)
Zm00001d002829::2:24061981-24063982(-)
Zm00001d040216::3:32391664-32393665(+)
Zm00001d038930::6:167215153-167217154(-)
Zm00001d051778::4:169304161-169306162(+)
Zm00001d031913::1:206638877-206640878(+)
Zm00001d024549::10:77775587-77777588(+)
Zm00001d010198::8:103714123-103716124(-)
Zm00001d016068::5:142676027-142678028(+)
Zm00001d017193::5:188493340-188495341(+)
Zm00001d039774::3:14507857-14509858(-)
Zm00001d004889::2:147002556-147004557(+)
Zm00001d008448::8:8847024-8849025(+)
Zm00001d040008::3:22773657-22775658(+)
Zm00001d022297::7:174718812-174720813(+)
Zm00001d013489::5:12660539-12662540(-)
Zm00001d015593::5:100206525-100208526(-)
Zm00001d018529::5:222528225-222530226(-)
Zm00001d012666::8:178292851-178294852(+)
Zm00001d041715::3:134685364-134687365(+)
Zm00001d037189::6:115189050-115191051(-)
Zm00001d010588::8:121128313-121130314(-)
Zm00001d017669::5:203595560-203597561(-)
Zm00001d003496::2:46051684-46053685(-)
Zm00001d049236::4:22176685-22178686(+)
Zm00001d010173::8:102970241-102972242(-)
Zm00001d003859::2:63417346-63419347(-)
Zm00001d051308::4:152674407-152676408(+)
Zm00001d012663::8:178278042-178280043(+)
Zm00001d016835::5:177822180-177824181(-)
Zm00001d025062::10:102245412-102247413(+)
Zm00001d050747::4:120553388-120555389(-)
Zm00001d024775::10:87331726-87333727(-)
Zm00001d052197::4:183012605-183014606(+)
Zm00001d033961::1:279741755-279743756(+)
Zm00001d024346::10:65899313-65901314(+)
Zm00001d049765::4:43845255-43847256(-)
Zm00001d024548::10:77770696-77772697(+)
Zm00001d043750::3:209021166-209023167(+)
Zm00001d004950::2:150219138-150221139(-)
Zm00001d042455::3:168344796-168346797(+)
Zm00001d009440::8:64594634-64596635(+)
Zm00001d006364::2:205728667-205730668(+)
Zm00001d008993::8:29090308-29092309(+)
Zm00001d046923::9:110945664-110947665(-)
Zm00001d010448::8:115609947-115611948(-)
Zm00001d006366::2:205738742-205740743(+)
Zm00001d035703::6:41835952-41837953(-)
Zm00001d003809::2:60193873-60195874(+)
Zm00001d006848::2:217789288-217791289(+)
Zm00001d023660::10:13983590-13985591(+)
Zm00001d007883::2:241674835-241676836(+)
Zm00001d016914::5:179737226-179739227(+)
Zm00001d023217::10:607425-609426(-)
Zm00001d008369::8:6537324-6539325(+)
Zm00001d042361::3:163204354-163206355(-)
Zm00001d022371::7:176263394-176265395(-)
Zm00001d006100::2:198155821-198157822(+)
Zm00001d035261::6:18138488-18140489(+)
Zm00001d035258::6:17776344-17778345(-)
Zm00001d027708::1:11663282-11665283(+)
Zm00001d022041::7:168427643-168429644(+)
Zm00001d052005::4:176265317-176267318(+)
Zm00001d033066::1:249336196-249338197(+)
Zm00001d050944::4:132911678-132913679(+)
Zm00001d003696::2:54979564-54981565(+)
Zm00001d018772::7:4778386-4780387(-)
Zm00001d010086::8:98838236-98840237(-)
Zm00001d046831::9:107711904-107713905(+)
Zm00001d011880::8:163861207-163863208(+)
Zm00001d045401::9:20681599-20683600(-)
Zm00001d007978::2:244406118-244408119(+)
Zm00001d034886::1:304719417-304721418(-)
Zm00001d011444::8:150556098-150558099(-)
Zm00001d019429::7:33319075-33321076(+)
Zm00001d040385::3:40905863-40907864(+)
Zm00001d005564::2:178647150-178649151(+)
Zm00001d039062::6:169448528-169450529(+)
Zm00001d010958::8:135047174-135049175(+)
Zm00001d023704::10:16364523-16366524(+)
Zm00001d019100::7:16653881-16655882(-)
Zm00001d002778::2:22321160-22323161(+)
Zm00001d018131::5:214943727-214945728(+)
Zm00001d003024::2:29734629-29736630(-)
Zm00001d036710::6:98379565-98381566(-)
Zm00001d002746::2:21334127-21336128(-)
Zm00001d007102::2:222316936-222318937(+)
Zm00001d018014::5:212107029-212109030(+)
Zm00001d048349::9:154842709-154844710(-)
Zm00001d025620::10:124228210-124230211(+)
Zm00001d037700::6:134425341-134427342(-)
Zm00001d029604::1:78772819-78774820(-)
Zm00001d049641::4:38550043-38552044(+)
Zm00001d001836::2:1666119-1668120(-)
Zm00001d002566::2:15559579-15561580(-)
Zm00001d024049::10:39764007-39766008(+)
Zm00001d021411::7:151512343-151514344(-)
Zm00001d038065::6:146728200-146730201(+)
Zm00001d025231::10:110226164-110228165(-)
Zm00001d022179::7:171989436-171991437(-)
Zm00001d020262::7:102846904-102848905(+)
Zm00001d038678::6:162440543-162442544(-)
Zm00001d043707::3:207961800-207963801(-)
Zm00001d032304::1:221396806-221398807(-)
Zm00001d018443::5:220934678-220936679(-)
Zm00001d032334::1:222822613-222824614(+)
Zm00001d047506::9:132921555-132923556(+)
Zm00001d052598::4:194315307-194317308(-)
```
