## Supplementary material for "A comprehensive map of preferentially located motifs reveals distinct proximal *cis*-regulatory elements in plants": AGTGT_containing_gene_set.txt

```
#Occurences of AGTGT between 43 and 164 (positions relative to the transcription start site)
#5999 sequences with AGTGT in this interval
#23.81% of the sequences in promoter set with AGTGT (set with 25199 sequences)
Zm00001d026047::10:136890063-136892064(+)
Zm00001d013101::5:4713695-4715696(-)
Zm00001d042551::3:171553224-171555225(+)
Zm00001d017675::5:203832940-203834941(-)
Zm00001d045112::9:13116490-13118491(+)
Zm00001d038870::6:166161049-166163050(-)
Zm00001d013043::5:3624652-3626653(+)
Zm00001d023944::10:30899074-30901075(-)
Zm00001d054002::4:244900906-244902907(+)
Zm00001d043216::3:192129064-192131065(+)
Zm00001d048201::9:152373820-152375821(-)
Zm00001d006553::2:210885461-210887462(-)
Zm00001d017217::5:189239656-189241657(+)
Zm00001d045676::9:32728636-32730637(-)
Zm00001d002891::2:25943275-25945276(+)
Zm00001d029710::1:83498900-83500901(+)
Zm00001d052618::4:195012938-195014939(+)
Zm00001d049377::4:28209606-28211607(+)
Zm00001d009917::8:89365882-89367883(+)
Zm00001d003380::2:42239819-42241820(-)
Zm00001d018098::5:214153783-214155784(-)
Zm00001d011761::8:160951033-160953034(-)
Zm00001d025412::10:117874055-117876056(-)
Zm00001d014246::5:37919503-37921504(-)
Zm00001d053649::4:238182765-238184766(-)
Zm00001d014600::5:54828996-54830997(+)
Zm00001d010128::8:100552688-100554689(+)
Zm00001d040820::3:67929063-67931064(+)
Zm00001d012963::5:2414749-2416750(+)
Zm00001d039460::3:4953730-4955731(-)
Zm00001d011088::8:138557751-138559752(+)
Zm00001d014696::5:59774037-59776038(-)
Zm00001d012005::8:166374772-166376773(-)
Zm00001d015176::5:78494485-78496486(+)
Zm00001d021525::7:155150029-155152030(+)
Zm00001d004325::2:103315621-103317622(-)
Zm00001d024268::10:60228336-60230337(-)
Zm00001d037250::6:118022546-118024547(+)
Zm00001d030677::1:152642056-152644057(-)
Zm00001d040720::3:59859751-59861752(-)
Zm00001d039409::3:3618779-3620780(+)
Zm00001d013032::5:3491025-3493026(-)
Zm00001d018335::5:218655025-218657026(+)
Zm00001d033471::1:263621381-263623382(-)
Zm00001d021508::7:154483841-154485842(-)
Zm00001d028627::1:41326555-41328556(-)
Zm00001d052983::4:207294156-207296157(+)
Zm00001d037849::6:139655570-139657571(-)
Zm00001d013428::5:11193509-11195510(+)
Zm00001d046236::9:74516169-74518170(-)
Zm00001d036540::6:91503995-91505996(-)
Zm00001d032849::1:239990266-239992267(-)
Zm00001d051893::4:173864644-173866645(-)
Zm00001d014549::5:52772218-52774219(+)
Zm00001d037203::6:115604344-115606345(+)
Zm00001d003446::2:44624597-44626598(-)
Zm00001d044303::3:224621278-224623279(+)
Zm00001d034547::1:295998387-296000388(-)
Zm00001d014874::5:66660542-66662543(+)
Zm00001d041488::3:123486566-123488567(+)
Zm00001d047329::9:126697996-126699997(-)
Zm00001d027466::1:5892318-5894319(+)
Zm00001d034522::1:295611298-295613299(+)
Zm00001d008406::8:7830090-7832091(+)
Zm00001d052632::4:195453635-195455636(-)
Zm00001d027936::1:17975198-17977199(-)
Zm00001d014868::5:66348641-66350642(-)
Zm00001d029420::1:69748276-69750277(+)
Zm00001d014660::5:57838019-57840020(-)
Zm00001d041637::3:130715387-130717388(+)
Zm00001d036155::6:74849672-74851673(-)
Zm00001d023374::10:4262135-4264136(+)
Zm00001d047503::9:132778819-132780820(-)
Zm00001d028719::1:44243979-44245980(-)
Zm00001d042778::3:179395940-179397941(+)
Zm00001d013063::5:4117471-4119472(-)
Zm00001d017418::5:195377855-195379856(+)
Zm00001d022198::7:172649912-172651913(-)
Zm00001d019069::7:15124028-15126029(-)
Zm00001d051932::4:174803762-174805763(-)
Zm00001d052209::4:183313719-183315720(+)
Zm00001d050676::4:115125877-115127878(-)
Zm00001d004581::2:119533641-119535642(-)
Zm00001d012710::8:179076317-179078318(-)
Zm00001d021654::7:159176467-159178468(-)
Zm00001d047603::9:136814508-136816509(+)
Zm00001d049398::4:29233530-29235531(-)
Zm00001d002033::2:4809100-4811101(-)
Zm00001d049101::4:16086827-16088828(+)
Zm00001d013140::5:5354345-5356346(+)
Zm00001d029387::1:68546972-68548973(+)
Zm00001d021830::7:164024070-164026071(+)
Zm00001d004051::2:79500192-79502193(-)
Zm00001d039294::3:1169565-1171566(+)
Zm00001d048532::9:157942565-157944566(+)
Zm00001d034066::1:283058572-283060573(-)
Zm00001d035097::6:5181552-5183553(-)
Zm00001d044239::3:222769542-222771543(-)
Zm00001d034804::1:302474998-302476999(-)
Zm00001d032206::1:217041032-217043033(+)
Zm00001d039555::3:7935093-7937094(-)
Zm00001d015446::5:90500733-90502734(+)
Zm00001d030212::1:113401652-113403653(-)
Zm00001d053765::4:240695479-240697480(+)
Zm00001d025774::10:129118327-129120328(+)
Zm00001d008929::8:25817966-25819967(-)
Zm00001d045632::9:29540300-29542301(-)
Zm00001d024012::10:36876665-36878666(-)
Zm00001d042793::3:179900137-179902138(-)
Zm00001d037009::6:108928030-108930031(-)
Zm00001d019107::7:16911350-16913351(-)
Zm00001d011629::8:156773570-156775571(-)
Zm00001d046296::9:78818408-78820409(+)
Zm00001d053367::4:227755786-227757787(+)
Zm00001d018761::7:4473391-4475392(+)
Zm00001d009077::8:34964850-34966851(+)
Zm00001d010452::8:115781555-115783556(+)
Zm00001d029657::1:81703856-81705857(-)
Zm00001d003127::2:33153502-33155503(+)
Zm00001d014291::5:39721955-39723956(-)
Zm00001d048436::9:156316041-156318042(+)
Zm00001d003101::2:32088213-32090214(-)
Zm00001d032831::1:239608351-239610352(+)
Zm00001d029134::1:59845403-59847404(+)
Zm00001d011597::8:155438384-155440385(+)
Zm00001d023552::10:9847377-9849378(+)
Zm00001d023265::10:1604500-1606501(+)
Zm00001d050913::4:130431944-130433945(+)
Zm00001d002970::2:28354539-28356540(-)
Zm00001d045836::9:42605397-42607398(-)
Zm00001d048569::9:159050366-159052367(+)
Zm00001d010630::8:122401755-122403756(+)
Zm00001d038209::6:151714472-151716473(+)
Zm00001d017207::5:188937225-188939226(-)
Zm00001d010567::8:120520342-120522343(+)
Zm00001d028522::1:38047191-38049192(-)
Zm00001d029325::1:65989512-65991513(+)
Zm00001d002772::2:22171326-22173327(-)
Zm00001d053783::4:240994594-240996595(-)
Zm00001d042899::3:183390003-183392004(-)
Zm00001d019298::7:26617645-26619646(-)
Zm00001d029927::1:94679840-94681841(+)
Zm00001d040544::3:48923073-48925074(-)
Zm00001d052191::4:182741778-182743779(+)
Zm00001d008953::8:26882731-26884732(-)
Zm00001d013100::5:4709034-4711035(-)
Zm00001d048961::4:10887506-10889507(+)
Zm00001d026560::10:148133414-148135415(-)
Zm00001d036428::6:88156436-88158437(-)
Zm00001d012567::8:176778732-176780733(-)
Zm00001d017801::5:207144327-207146328(-)
Zm00001d048045::9:148688551-148690552(-)
Zm00001d023378::10:4292139-4294140(-)
Zm00001d018014::5:212107029-212109030(+)
Zm00001d023692::10:15723249-15725250(-)
Zm00001d040344::3:39048918-39050919(-)
Zm00001d052889::4:203542594-203544595(+)
Zm00001d017281::5:191611387-191613388(-)
Zm00001d012084::8:167838971-167840972(+)
Zm00001d040958::3:83073860-83075861(-)
Zm00001d028951::1:52644232-52646233(+)
Zm00001d012322::8:172401900-172403901(+)
Zm00001d023648::10:13615165-13617166(+)
Zm00001d042136::3:153036188-153038189(-)
Zm00001d009177::8:41090404-41092405(-)
Zm00001d039913::3:19210303-19212304(-)
Zm00001d008460::8:9328109-9330110(+)
Zm00001d019971::7:81152103-81154104(-)
Zm00001d015785::5:119214135-119216136(+)
Zm00001d033727::1:272345713-272347714(+)
Zm00001d006456::2:208768603-208770604(+)
Zm00001d048512::9:157595777-157597778(+)
Zm00001d043808::3:210746082-210748083(-)
Zm00001d034380::1:291359322-291361323(-)
Zm00001d039470::3:5152521-5154522(-)
Zm00001d025860::10:131689768-131691769(+)
Zm00001d035047::6:3077705-3079706(+)
Zm00001d005724::2:184745636-184747637(-)
Zm00001d040331::3:38380014-38382015(-)
Zm00001d026231::10:141564266-141566267(-)
Zm00001d030663::1:151764813-151766814(+)
Zm00001d010274::8:106961305-106963306(+)
Zm00001d025503::10:120607718-120609719(-)
Zm00001d025623::10:124265197-124267198(+)
Zm00001d040764::3:64372582-64374583(+)
Zm00001d032308::1:221570744-221572745(-)
Zm00001d007709::2:237901856-237903857(+)
Zm00001d044555::3:231684873-231686874(-)
Zm00001d048271::9:153590782-153592783(-)
Zm00001d035309::6:20495365-20497366(+)
Zm00001d005168::2:162124472-162126473(-)
Zm00001d034731::1:300939079-300941080(+)
Zm00001d024029::10:38043241-38045242(-)
Zm00001d023704::10:16364523-16366524(+)
Zm00001d025847::10:131488255-131490256(+)
Zm00001d039730::3:13140625-13142626(+)
Zm00001d042229::3:156903604-156905605(-)
Zm00001d017053::5:184021988-184023989(+)
Zm00001d006722::2:215278846-215280847(+)
Zm00001d020549::7:122008595-122010596(-)
Zm00001d034051::1:282577257-282579258(+)
Zm00001d022505::7:179060744-179062745(-)
Zm00001d017444::5:196010265-196012266(+)
Zm00001d016648::5:171167117-171169118(+)
Zm00001d003931::2:69776464-69778465(+)
Zm00001d018487::5:221686655-221688656(+)
Zm00001d039416::3:3820018-3822019(+)
Zm00001d016455::5:162962112-162964113(-)
Zm00001d004689::2:131240892-131242893(+)
Zm00001d024101::10:44981121-44983122(+)
Zm00001d040795::3:66299100-66301101(+)
Zm00001d037858::6:139995414-139997415(-)
Zm00001d016333::5:157774194-157776195(-)
Zm00001d033520::1:265491633-265493634(-)
Zm00001d044401::3:227191682-227193683(-)
Zm00001d007349::2:229331967-229333968(+)
Zm00001d052416::4:189487513-189489514(+)
Zm00001d015857::5:126867229-126869230(-)
Zm00001d043716::3:208168720-208170721(+)
Zm00001d039304::3:1394038-1396039(+)
Zm00001d030963::1:169508499-169510500(-)
Zm00001d043157::3:190363656-190365657(-)
Zm00001d011566::8:154587505-154589506(+)
Zm00001d052621::4:195067503-195069504(-)
Zm00001d044284::3:224172828-224174829(-)
Zm00001d034061::1:282847482-282849483(+)
Zm00001d016318::5:156951116-156953117(+)
Zm00001d018404::5:220041268-220043269(-)
Zm00001d025249::10:111061722-111063723(-)
Zm00001d017629::5:202542827-202544828(+)
Zm00001d012160::8:169174591-169176592(+)
Zm00001d018939::7:9879387-9881388(-)
Zm00001d050008::4:59179660-59181661(-)
Zm00001d030006::1:98793742-98795743(-)
Zm00001d015014::5:72146921-72148922(-)
Zm00001d032201::1:217004530-217006531(+)
Zm00001d017147::5:187052101-187054102(+)
Zm00001d006666::2:213888908-213890909(-)
Zm00001d033308::1:258346181-258348182(-)
Zm00001d002169::2:7099852-7101853(-)
Zm00001d048119::9:150486084-150488085(-)
Zm00001d017489::5:197378485-197380486(-)
Zm00001d006268::2:203283797-203285798(+)
Zm00001d032284::1:220398754-220400755(+)
Zm00001d009287::8:52298911-52300912(+)
Zm00001d036296::6:82462156-82464157(+)
Zm00001d029778::1:86529923-86531924(-)
Zm00001d033645::1:269532497-269534498(-)
Zm00001d037633::6:132469412-132471413(+)
Zm00001d009445::8:64738208-64740209(+)
Zm00001d051656::4:165894365-165896366(+)
Zm00001d019450::7:34345609-34347610(+)
Zm00001d053223::4:220784639-220786640(+)
Zm00001d010341::8:110485119-110487120(+)
Zm00001d006825::2:217433055-217435056(+)
Zm00001d025435::10:118620457-118622458(-)
Zm00001d026147::10:139789775-139791776(-)
Zm00001d005094::2:158028686-158030687(-)
Zm00001d033054::1:248748012-248750013(+)
Zm00001d021372::7:150157087-150159088(+)
Zm00001d006131::2:199414716-199416717(+)
Zm00001d047069::9:117205943-117207944(-)
Zm00001d021180::7:145143089-145145090(-)
Zm00001d016855::5:178405826-178407827(-)
Zm00001d010180::8:103280760-103282761(+)
Zm00001d034808::1:302534889-302536890(-)
Zm00001d013427::5:11136528-11138529(+)
Zm00001d012145::8:168874745-168876746(-)
Zm00001d051139::4:145544577-145546578(+)
Zm00001d035534::6:31467127-31469128(-)
Zm00001d045203::9:15994239-15996240(-)
Zm00001d005256::2:165993699-165995700(+)
Zm00001d019041::7:13883753-13885754(+)
Zm00001d012931::5:2171688-2173689(+)
Zm00001d004512::2:115915543-115917544(-)
Zm00001d050535::4:97968040-97970041(-)
Zm00001d039856::3:16785415-16787416(+)
Zm00001d006438::2:208196291-208198292(-)
Zm00001d003640::2:51352591-51354592(-)
Zm00001d044706::3:235491947-235493948(+)
Zm00001d034224::1:287119262-287121263(-)
Zm00001d034319::1:289128415-289130416(+)
Zm00001d016803::5:176584045-176586046(-)
Zm00001d053379::4:228493406-228495407(+)
Zm00001d016715::5:173615251-173617252(-)
Zm00001d051887::4:173754847-173756848(-)
Zm00001d023857::10:25234393-25236394(+)
Zm00001d006210::2:201904138-201906139(+)
Zm00001d033233::1:255289801-255291802(-)
Zm00001d046467::9:91187175-91189176(+)
Zm00001d004331::2:103985982-103987983(+)
Zm00001d003369::2:41786589-41788590(-)
Zm00001d042879::3:182653709-182655710(-)
Zm00001d029088::1:57480704-57482705(-)
Zm00001d049936::4:53964763-53966764(-)
Zm00001d032730::1:236471335-236473336(-)
Zm00001d041732::3:135478466-135480467(-)
Zm00001d038695::6:162657941-162659942(-)
Zm00001d020568::7:122608780-122610781(-)
Zm00001d041221::3:106169761-106171762(+)
Zm00001d026578::10:148266257-148268258(+)
Zm00001d023327::10:3459212-3461213(+)
Zm00001d001903::2:2639242-2641243(-)
Zm00001d028603::1:40509025-40511026(+)
Zm00001d009750::8:79622374-79624375(+)
Zm00001d028987::1:53747321-53749322(+)
Zm00001d014879::5:66806368-66808369(+)
Zm00001d035878::6:58269534-58271535(+)
Zm00001d019850::7:69630657-69632658(+)
Zm00001d019030::7:13541065-13543066(-)
Zm00001d047955::9:146096405-146098406(+)
Zm00001d018043::5:212715679-212717680(+)
Zm00001d014185::5:35487841-35489842(-)
Zm00001d044026::3:217221611-217223612(-)
Zm00001d023582::10:10767452-10769453(-)
Zm00001d053830::4:241978302-241980303(+)
Zm00001d038010::6:145075076-145077077(+)
Zm00001d036396::6:86740399-86742400(-)
Zm00001d049703::4:40647672-40649673(-)
Zm00001d029098::1:57991096-57993097(-)
Zm00001d040893::3:76452263-76454264(+)
Zm00001d008963::8:27603215-27605216(-)
Zm00001d018219::5:216826116-216828117(-)
Zm00001d019507::7:38300453-38302454(+)
Zm00001d037784::6:137683675-137685676(-)
Zm00001d053556::4:233914141-233916142(-)
Zm00001d003703::2:55395480-55397481(-)
Zm00001d054089::4:246275248-246277249(+)
Zm00001d036575::6:93375250-93377251(-)
Zm00001d016134::5:146040672-146042673(+)
Zm00001d001944::2:3246930-3248931(-)
Zm00001d012265::8:171472005-171474006(+)
Zm00001d034904::1:305194807-305196808(+)
Zm00001d004413::2:110316121-110318122(-)
Zm00001d045968::9:50720927-50722928(-)
Zm00001d018988::7:12178726-12180727(-)
Zm00001d038333::6:154780145-154782146(+)
Zm00001d002324::2:10316228-10318229(-)
Zm00001d039262::3:764518-766519(-)
Zm00001d023303::10:2438707-2440708(-)
Zm00001d007583::2:235284813-235286814(+)
Zm00001d034394::1:291816745-291818746(-)
Zm00001d024307::10:63097337-63099338(-)
Zm00001d042222::3:156716274-156718275(-)
Zm00001d038622::6:161063560-161065561(+)
Zm00001d017930::5:210261941-210263942(-)
Zm00001d049734::4:42101939-42103940(-)
Zm00001d039125::6:170536602-170538603(+)
Zm00001d030907::1:166744309-166746310(-)
Zm00001d009311::8:54148582-54150583(-)
Zm00001d025141::10:106317286-106319287(+)
Zm00001d040570::3:50658157-50660158(-)
Zm00001d053572::4:234907066-234909067(-)
Zm00001d004650::2:125936080-125938081(+)
Zm00001d042632::3:174666318-174668319(+)
Zm00001d031070::1:175957130-175959131(+)
Zm00001d016048::5:141503341-141505342(+)
Zm00001d015239::5:80578316-80580317(+)
Zm00001d029373::1:67972712-67974713(-)
Zm00001d025151::10:106726088-106728089(-)
Zm00001d004443::2:112230020-112232021(+)
Zm00001d008174::8:258339-260340(-)
Zm00001d033668::1:270121690-270123691(-)
Zm00001d010021::8:95494142-95496143(-)
Zm00001d022251::7:173633115-173635116(-)
Zm00001d023736::10:18036517-18038518(-)
Zm00001d004326::2:103392307-103394308(+)
Zm00001d012420::8:174178463-174180464(+)
Zm00001d038208::6:151710328-151712329(-)
Zm00001d031188::1:181705875-181707876(+)
Zm00001d049459::4:31015760-31017761(+)
Zm00001d033839::1:275425286-275427287(+)
Zm00001d023687::10:15506832-15508833(+)
Zm00001d031707::1:199078460-199080461(-)
Zm00001d052804::4:201419139-201421140(+)
Zm00001d050293::4:79161510-79163511(-)
Zm00001d019703::7:52139037-52141038(+)
Zm00001d051052::4:138840781-138842782(+)
Zm00001d047750::9:140832565-140834566(+)
Zm00001d011442::8:150517745-150519746(+)
Zm00001d014510::5:51048108-51050109(+)
Zm00001d001943::2:3242431-3244432(-)
Zm00001d002668::2:18803632-18805633(-)
Zm00001d043006::3:186281467-186283468(+)
Zm00001d012022::8:166709618-166711619(+)
Zm00001d050340::4:82309801-82311802(-)
Zm00001d004169::2:88658898-88660899(-)
Zm00001d038012::6:145101244-145103245(-)
Zm00001d047267::9:124874568-124876569(-)
Zm00001d025071::10:102507530-102509531(-)
Zm00001d008509::8:10980679-10982680(+)
Zm00001d002735::2:20722161-20724162(+)
Zm00001d042523::3:170598468-170600469(-)
Zm00001d021193::7:145449282-145451283(+)
Zm00001d002268::2:9176665-9178666(+)
Zm00001d052136::4:180603176-180605177(+)
Zm00001d018803::7:5673010-5675011(-)
Zm00001d052909::4:204451293-204453294(-)
Zm00001d010281::8:107239032-107241033(-)
Zm00001d033110::1:250439408-250441409(-)
Zm00001d023217::10:607425-609426(-)
Zm00001d036227::6:77979227-77981228(+)
Zm00001d020083::7:90823773-90825774(-)
Zm00001d003879::2:64585066-64587067(+)
Zm00001d050716::4:118324411-118326412(+)
Zm00001d019345::7:28903362-28905363(+)
Zm00001d012367::8:173110063-173112064(-)
Zm00001d044390::3:226836068-226838069(+)
Zm00001d021133::7:143495876-143497877(-)
Zm00001d018250::5:217419611-217421612(-)
Zm00001d022209::7:172906384-172908385(-)
Zm00001d024632::10:81337400-81339401(-)
Zm00001d007379::2:230224641-230226642(+)
Zm00001d045599::9:28086195-28088196(-)
Zm00001d040020::3:23247295-23249296(+)
Zm00001d042729::3:178331698-178333699(+)
Zm00001d052765::4:200041849-200043850(-)
Zm00001d028752::1:45539460-45541461(-)
Zm00001d021370::7:150113127-150115128(-)
Zm00001d004220::2:92823355-92825356(+)
Zm00001d032229::1:218004582-218006583(-)
Zm00001d039156::6:171179593-171181594(+)
Zm00001d014058::5:30943540-30945541(-)
Zm00001d025431::10:118600746-118602747(+)
Zm00001d050153::4:69526295-69528296(-)
Zm00001d037163::6:114531418-114533419(-)
Zm00001d044243::3:222854855-222856856(+)
Zm00001d021662::7:159484072-159486073(-)
Zm00001d027916::1:17552668-17554669(-)
Zm00001d021357::7:149772137-149774138(-)
Zm00001d003265::2:38346901-38348902(-)
Zm00001d025180::10:107997710-107999711(+)
Zm00001d032691::1:234673862-234675863(-)
Zm00001d020826::7:134000197-134002198(-)
Zm00001d038331::6:154717212-154719213(+)
Zm00001d020923::7:136688576-136690577(-)
Zm00001d039316::3:1540244-1542245(+)
Zm00001d009503::8:67752441-67754442(-)
Zm00001d038412::6:156656684-156658685(-)
Zm00001d021540::7:155403421-155405422(-)
Zm00001d006270::2:203312031-203314032(+)
Zm00001d031549::1:193853281-193855282(+)
Zm00001d005095::2:158036750-158038751(-)
Zm00001d039654::3:10775868-10777869(-)
Zm00001d052713::4:198405628-198407629(+)
Zm00001d026415::10:145394473-145396474(+)
Zm00001d006506::2:210162043-210164044(-)
Zm00001d032562::1:230559352-230561353(+)
Zm00001d024489::10:73943748-73945749(-)
Zm00001d018070::5:213767272-213769273(+)
Zm00001d005038::2:155404608-155406609(-)
Zm00001d044762::9:1712513-1714514(+)
Zm00001d043127::3:189827495-189829496(-)
Zm00001d044525::3:230870418-230872419(-)
Zm00001d030216::1:113617410-113619411(-)
Zm00001d027924::1:17774278-17776279(+)
Zm00001d024348::10:65985233-65987234(-)
Zm00001d032231::1:218056152-218058153(+)
Zm00001d027502::1:6828615-6830616(-)
Zm00001d030960::1:169239261-169241262(-)
Zm00001d002577::2:15923425-15925426(+)
Zm00001d033100::1:250193584-250195585(+)
Zm00001d036000::6:65229146-65231147(-)
Zm00001d035958::6:62331137-62333138(+)
Zm00001d031687::1:198648274-198650275(-)
Zm00001d049785::4:44639650-44641651(-)
Zm00001d027556::1:8118327-8120328(+)
Zm00001d012721::8:179177140-179179141(-)
Zm00001d037384::6:123932694-123934695(-)
Zm00001d027595::1:8664564-8666565(-)
Zm00001d037551::6:129106264-129108265(+)
Zm00001d006109::2:198435415-198437416(+)
Zm00001d019241::7:23594765-23596766(+)
Zm00001d047408::9:129148984-129150985(+)
Zm00001d003066::2:31032505-31034506(+)
Zm00001d029933::1:95010688-95012689(+)
Zm00001d007942::2:243515252-243517253(+)
Zm00001d017347::5:193473014-193475015(+)
Zm00001d047833::9:142792420-142794421(-)
Zm00001d038506::6:158823948-158825949(+)
Zm00001d048114::9:150389828-150391829(-)
Zm00001d036583::6:93723979-93725980(-)
Zm00001d004400::2:109228846-109230847(+)
Zm00001d043703::3:207885732-207887733(-)
Zm00001d026555::10:148052546-148054547(-)
Zm00001d039514::3:6297453-6299454(+)
Zm00001d002299::2:9769402-9771403(-)
Zm00001d048819::4:5971417-5973418(-)
Zm00001d007457::2:232173426-232175427(+)
Zm00001d035813::6:51707398-51709399(+)
Zm00001d012755::8:179883322-179885323(-)
Zm00001d009236::8:45784695-45786696(+)
Zm00001d025727::10:127666898-127668899(+)
Zm00001d048790::4:5582320-5584321(+)
Zm00001d037125::6:113330514-113332515(+)
Zm00001d016230::5:151211534-151213535(+)
Zm00001d043286::3:194423256-194425257(-)
Zm00001d034924::1:305676028-305678029(+)
Zm00001d030579::1:145824290-145826291(-)
Zm00001d008488::8:9997859-9999860(+)
Zm00001d012067::8:167568728-167570729(-)
Zm00001d051785::4:169725327-169727328(-)
Zm00001d024751::10:86087799-86089800(+)
Zm00001d038927::6:167148266-167150267(+)
Zm00001d040378::3:40795570-40797571(+)
Zm00001d009931::8:90451515-90453516(-)
Zm00001d014621::5:56113172-56115173(+)
Zm00001d019949::7:79133310-79135311(-)
Zm00001d019331::7:28125887-28127888(-)
Zm00001d013736::5:18921197-18923198(-)
Zm00001d031279::1:184900135-184902136(-)
Zm00001d025887::10:133097495-133099496(-)
Zm00001d053732::4:240025236-240027237(+)
Zm00001d025980::10:135232064-135234065(+)
Zm00001d003519::2:46456369-46458370(-)
Zm00001d049554::4:34699051-34701052(+)
Zm00001d038190::6:151025512-151027513(-)
Zm00001d053952::4:244168616-244170617(-)
Zm00001d010838::8:129536820-129538821(+)
Zm00001d018824::7:6508963-6510964(+)
Zm00001d027862::1:15667504-15669505(+)
Zm00001d019348::7:29127873-29129874(-)
Zm00001d004036::2:77716820-77718821(-)
Zm00001d044695::3:235105072-235107073(-)
Zm00001d012797::5:48942-50943(+)
Zm00001d052308::4:186724695-186726696(-)
Zm00001d026067::10:137483943-137485944(+)
Zm00001d038134::6:148970779-148972780(+)
Zm00001d041786::3:138045883-138047884(+)
Zm00001d038852::6:165888040-165890041(+)
Zm00001d019836::7:67847206-67849207(+)
Zm00001d034498::1:294674415-294676416(+)
Zm00001d022436::7:177693903-177695904(-)
Zm00001d022535::7:179625617-179627618(+)
Zm00001d043915::3:213740791-213742792(+)
Zm00001d048515::9:157628762-157630763(+)
Zm00001d002064::2:5195256-5197257(-)
Zm00001d026293::10:143088970-143090971(-)
Zm00001d038664::6:162205083-162207084(-)
Zm00001d032661::1:233440303-233442304(-)
Zm00001d039670::3:11504468-11506469(-)
Zm00001d034609::1:297762362-297764363(-)
Zm00001d048060::9:149091684-149093685(+)
Zm00001d049853::4:48164819-48166820(-)
Zm00001d013543::5:13966398-13968399(-)
Zm00001d034833::1:303289369-303291370(+)
Zm00001d039706::3:12672899-12674900(+)
Zm00001d014665::5:58165204-58167205(-)
Zm00001d027837::1:14700715-14702716(+)
Zm00001d040463::3:44742538-44744539(+)
Zm00001d034511::1:295099024-295101025(+)
Zm00001d029807::1:87792638-87794639(-)
Zm00001d038026::6:145576495-145578496(+)
Zm00001d025297::10:113217000-113219001(-)
Zm00001d053128::4:214989340-214991341(-)
Zm00001d011123::8:139674706-139676707(+)
Zm00001d050605::4:103704405-103706406(-)
Zm00001d018207::5:216596324-216598325(+)
Zm00001d045529::9:25601894-25603895(-)
Zm00001d040724::3:60046640-60048641(+)
Zm00001d052975::4:206853166-206855167(+)
Zm00001d011882::8:163878209-163880210(-)
Zm00001d047495::9:132533108-132535109(-)
Zm00001d040343::3:39040379-39042380(+)
Zm00001d027476::1:6207722-6209723(-)
Zm00001d022381::7:176484898-176486899(-)
Zm00001d021491::7:153943025-153945026(-)
Zm00001d006071::2:197419793-197421794(-)
Zm00001d027630::1:9491639-9493640(-)
Zm00001d002896::2:26121509-26123510(-)
Zm00001d031518::1:192622093-192624094(-)
Zm00001d050310::4:80431309-80433310(+)
Zm00001d025707::10:126905690-126907691(-)
Zm00001d042353::3:162862116-162864117(-)
Zm00001d028438::1:34979097-34981098(-)
Zm00001d044516::3:230684756-230686757(+)
Zm00001d029598::1:78389560-78391561(+)
Zm00001d009186::8:41873750-41875751(+)
Zm00001d016382::5:160273926-160275927(-)
Zm00001d007769::2:239295866-239297867(-)
Zm00001d019914::7:75385692-75387693(-)
Zm00001d043816::3:210955181-210957182(+)
Zm00001d001988::2:4004621-4006622(-)
Zm00001d044630::3:233628087-233630088(-)
Zm00001d018953::7:10404777-10406778(-)
Zm00001d027932::1:17928003-17930004(+)
Zm00001d047849::9:143266966-143268967(+)
Zm00001d037433::6:125277558-125279559(-)
Zm00001d045004::9:9812578-9814579(-)
Zm00001d020453::7:115384057-115386058(-)
Zm00001d009824::8:83962640-83964641(+)
Zm00001d046717::9:103209996-103211997(+)
Zm00001d002857::2:24837093-24839094(-)
Zm00001d024712::10:84552985-84554986(+)
Zm00001d002514::2:14443250-14445251(+)
Zm00001d012452::8:174783485-174785486(+)
Zm00001d022491::7:178666698-178668699(+)
Zm00001d030701::1:154405919-154407920(-)
Zm00001d002320::2:10192080-10194081(-)
Zm00001d018867::7:7838301-7840302(+)
Zm00001d053389::4:228944855-228946856(+)
Zm00001d025761::10:128643088-128645089(+)
Zm00001d048090::9:149904619-149906620(+)
Zm00001d010609::8:121806963-121808964(-)
Zm00001d011673::8:158273499-158275500(-)
Zm00001d017045::5:183594833-183596834(-)
Zm00001d005679::2:183166469-183168470(-)
Zm00001d037604::6:131347454-131349455(+)
Zm00001d009903::8:88652782-88654783(+)
Zm00001d029865::1:90964200-90966201(+)
Zm00001d035871::6:57906016-57908017(-)
Zm00001d003589::2:49077346-49079347(+)
Zm00001d012673::8:178377573-178379574(-)
Zm00001d042342::3:162161637-162163638(-)
Zm00001d042191::3:155496348-155498349(+)
Zm00001d048180::9:151803415-151805416(-)
Zm00001d053236::4:221554938-221556939(-)
Zm00001d052080::4:178797064-178799065(-)
Zm00001d033139::1:251919650-251921651(+)
Zm00001d015226::5:80065442-80067443(+)
Zm00001d008282::8:3989393-3991394(-)
Zm00001d053932::4:243766589-243768590(+)
Zm00001d033529::1:265789789-265791790(+)
Zm00001d007184::2:224066659-224068660(-)
Zm00001d032146::1:214435110-214437111(+)
Zm00001d003259::2:38103878-38105879(+)
Zm00001d036700::6:98072953-98074954(+)
Zm00001d023292::10:2235929-2237930(+)
Zm00001d001825::2:1529084-1531085(+)
Zm00001d018024::5:212252761-212254762(+)
Zm00001d030540::1:142545284-142547285(+)
Zm00001d040771::3:64736403-64738404(-)
Zm00001d052850::4:202486926-202488927(+)
Zm00001d007570::2:235044255-235046256(-)
Zm00001d014564::5:53470822-53472823(-)
Zm00001d053856::4:242284113-242286114(+)
Zm00001d020134::7:94948084-94950085(+)
Zm00001d048552::9:158535970-158537971(+)
Zm00001d028875::1:49354247-49356248(+)
Zm00001d037142::6:113764092-113766093(+)
Zm00001d024590::10:79531172-79533173(-)
Zm00001d033685::1:271193138-271195139(-)
Zm00001d036521::6:91156117-91158118(+)
Zm00001d005500::2:176233155-176235156(-)
Zm00001d052216::4:183513584-183515585(+)
Zm00001d039521::3:6771731-6773732(+)
Zm00001d030012::1:99318753-99320754(-)
Zm00001d026111::10:138707716-138709717(-)
Zm00001d016149::5:147040170-147042171(+)
Zm00001d042542::3:171439098-171441099(+)
Zm00001d047162::9:120448971-120450972(+)
Zm00001d042979::3:185648145-185650146(+)
Zm00001d020316::7:105861768-105863769(-)
Zm00001d018037::5:212583387-212585388(-)
Zm00001d048040::9:148599129-148601130(+)
Zm00001d021005::7:140102480-140104481(+)
Zm00001d010586::8:121032670-121034671(+)
Zm00001d039973::3:21316758-21318759(-)
Zm00001d019451::7:34373954-34375955(+)
Zm00001d027885::1:16722191-16724192(-)
Zm00001d048443::9:156574491-156576492(-)
Zm00001d042916::3:183870289-183872290(-)
Zm00001d052519::4:191972079-191974080(-)
Zm00001d040567::3:50464638-50466639(-)
Zm00001d043795::3:210371105-210373106(-)
Zm00001d032944::1:244291231-244293232(-)
Zm00001d037434::6:125287879-125289880(-)
Zm00001d020510::7:119796672-119798673(-)
Zm00001d013712::5:18265022-18267023(+)
Zm00001d025326::10:114245760-114247761(+)
Zm00001d053049::4:210620731-210622732(+)
Zm00001d012988::5:2849778-2851779(-)
Zm00001d042582::3:172734700-172736701(-)
Zm00001d021979::7:167516251-167518252(-)
Zm00001d005964::2:194060297-194062298(-)
Zm00001d012061::8:167527912-167529913(-)
Zm00001d051915::4:174614411-174616412(-)
Zm00001d014091::5:31999284-32001285(+)
Zm00001d044511::3:230422409-230424410(+)
Zm00001d039893::3:18373733-18375734(-)
Zm00001d008887::8:24105076-24107077(+)
Zm00001d048684::4:3249337-3251338(-)
Zm00001d040479::3:46079672-46081673(-)
Zm00001d015936::5:132742550-132744551(+)
Zm00001d021891::7:165508356-165510357(-)
Zm00001d026554::10:148042844-148044845(-)
Zm00001d002317::2:10168160-10170161(+)
Zm00001d037336::6:121965250-121967251(+)
Zm00001d007017::2:220217347-220219348(+)
Zm00001d010763::8:127323244-127325245(+)
Zm00001d016742::5:174748963-174750964(-)
Zm00001d019169::7:20103597-20105598(-)
Zm00001d002782::2:22573985-22575986(-)
Zm00001d045294::9:18092528-18094529(-)
Zm00001d016302::5:156276169-156278170(+)
Zm00001d048157::9:151090958-151092959(+)
Zm00001d014060::5:31077870-31079871(+)
Zm00001d040429::3:43100247-43102248(+)
Zm00001d025153::10:106775575-106777576(+)
Zm00001d049197::4:20093781-20095782(+)
Zm00001d021445::7:152356611-152358612(+)
Zm00001d014428::5:46504270-46506271(+)
Zm00001d014820::5:64544058-64546059(+)
Zm00001d047717::9:139869965-139871966(+)
Zm00001d029102::1:58053748-58055749(+)
Zm00001d018012::5:211982281-211984282(-)
Zm00001d007145::2:223320773-223322774(+)
Zm00001d041714::3:134687582-134689583(-)
Zm00001d043325::3:196558358-196560359(+)
Zm00001d049219::4:21198257-21200258(+)
Zm00001d050943::4:132885263-132887264(+)
Zm00001d031809::1:202466941-202468942(+)
Zm00001d028952::1:52670657-52672658(+)
Zm00001d019505::7:38140924-38142925(+)
Zm00001d038995::6:168422573-168424574(-)
Zm00001d048238::9:153029270-153031271(+)
Zm00001d045463::9:23150360-23152361(+)
Zm00001d007202::2:224646164-224648165(-)
Zm00001d005580::2:179435810-179437811(-)
Zm00001d019479::7:36169750-36171751(+)
Zm00001d052033::4:176972129-176974130(-)
Zm00001d002444::2:12837274-12839275(+)
Zm00001d050054::4:62672480-62674481(-)
Zm00001d054001::4:244900586-244902587(-)
Zm00001d051938::4:174853464-174855465(+)
Zm00001d018130::5:214944175-214946176(-)
Zm00001d024966::10:97203192-97205193(+)
Zm00001d011874::8:163446211-163448212(+)
Zm00001d026334::10:143650985-143652986(+)
Zm00001d003319::2:40119359-40121360(-)
Zm00001d048454::9:156679029-156681030(-)
Zm00001d009396::8:62200739-62202740(-)
Zm00001d016193::5:149828870-149830871(+)
Zm00001d003886::2:65050349-65052350(+)
Zm00001d006663::2:213811478-213813479(-)
Zm00001d029725::1:84226868-84228869(-)
Zm00001d023396::10:4672874-4674875(+)
Zm00001d007231::2:225278354-225280355(+)
Zm00001d047451::9:130649479-130651480(-)
Zm00001d012205::8:170074651-170076652(-)
Zm00001d027876::1:16234553-16236554(-)
Zm00001d006549::2:210778100-210780101(+)
Zm00001d052585::4:193612016-193614017(-)
Zm00001d025502::10:120602881-120604882(-)
Zm00001d008427::8:8436337-8438338(-)
Zm00001d041265::3:109136558-109138559(+)
Zm00001d044277::3:223833691-223835692(-)
Zm00001d046352::9:82887785-82889786(+)
Zm00001d044815::9:3514408-3516409(+)
Zm00001d046579::9:96809386-96811387(-)
Zm00001d038724::6:163367252-163369253(-)
Zm00001d016912::5:179722159-179724160(-)
Zm00001d005570::2:178763857-178765858(+)
Zm00001d028352::1:31687614-31689615(-)
Zm00001d007283::2:226801436-226803437(-)
Zm00001d021568::7:156274635-156276636(+)
Zm00001d052353::4:187991383-187993384(-)
Zm00001d041657::3:132176733-132178734(-)
Zm00001d053250::4:222240529-222242530(-)
Zm00001d043379::3:198229480-198231481(+)
Zm00001d047746::9:140702028-140704029(+)
Zm00001d037732::6:135534052-135536053(-)
Zm00001d035132::6:6530521-6532522(-)
Zm00001d003289::2:38816880-38818881(+)
Zm00001d007966::2:244310041-244312042(+)
Zm00001d011219::8:143285624-143287625(-)
Zm00001d043256::3:193472079-193474080(+)
Zm00001d018625::7:1296267-1298268(+)
Zm00001d052243::4:184467078-184469079(-)
Zm00001d033605::1:268444099-268446100(-)
Zm00001d037917::6:141965634-141967635(-)
Zm00001d026521::10:147480344-147482345(+)
Zm00001d044443::3:228233544-228235545(+)
Zm00001d028277::1:28938767-28940768(-)
Zm00001d005696::2:183688634-183690635(+)
Zm00001d024894::10:93461923-93463924(-)
Zm00001d033981::1:279980894-279982895(+)
Zm00001d015086::5:74942509-74944510(+)
Zm00001d053919::4:243646452-243648453(+)
Zm00001d012232::8:170595831-170597832(-)
Zm00001d018468::5:221353173-221355174(-)
Zm00001d002751::2:21493003-21495004(-)
Zm00001d017089::5:184916276-184918277(+)
Zm00001d009753::8:79786965-79788966(+)
Zm00001d007045::2:220800085-220802086(+)
Zm00001d002191::2:7658446-7660447(-)
Zm00001d018894::7:8562133-8564134(-)
Zm00001d015995::5:138117401-138119402(-)
Zm00001d050475::4:91277469-91279470(+)
Zm00001d037660::6:133295965-133297966(-)
Zm00001d017107::5:185559266-185561267(-)
Zm00001d020414::7:112327179-112329180(+)
Zm00001d007542::2:234340667-234342668(+)
Zm00001d011830::8:162252881-162254882(-)
Zm00001d039611::3:8999918-9001919(+)
Zm00001d023695::10:15877752-15879753(+)
Zm00001d018330::5:218523211-218525212(+)
Zm00001d016714::5:173522758-173524759(+)
Zm00001d025819::10:130622813-130624814(+)
Zm00001d011845::8:162605704-162607705(+)
Zm00001d020515::7:119934429-119936430(+)
Zm00001d039484::3:5604432-5606433(+)
Zm00001d039919::3:19354788-19356789(+)
Zm00001d048255::9:153314029-153316030(-)
Zm00001d045882::9:45463030-45465031(-)
Zm00001d032457::1:227367490-227369491(-)
Zm00001d012996::5:2884865-2886866(+)
Zm00001d020445::7:114911485-114913486(-)
Zm00001d022315::7:175024251-175026252(-)
Zm00001d002982::2:28864973-28866974(+)
Zm00001d033206::1:254177770-254179771(-)
Zm00001d023795::10:21191243-21193244(+)
Zm00001d034623::1:298185165-298187166(-)
Zm00001d035390::6:24032706-24034707(+)
Zm00001d020696::7:128931426-128933427(-)
Zm00001d029189::1:61570217-61572218(+)
Zm00001d029023::1:55107381-55109382(+)
Zm00001d027449::1:5526339-5528340(-)
Zm00001d020000::7:84059918-84061919(-)
Zm00001d042727::3:178252342-178254343(+)
Zm00001d011515::8:153106597-153108598(+)
Zm00001d048309::9:154301693-154303694(+)
Zm00001d020602::7:124342974-124344975(-)
Zm00001d030680::1:152722977-152724978(+)
Zm00001d007442::2:231783994-231785995(+)
Zm00001d044480::3:229383203-229385204(-)
Zm00001d025545::10:121850029-121852030(-)
Zm00001d046764::9:104804102-104806103(-)
Zm00001d047521::9:133427641-133429642(+)
Zm00001d039062::6:169448528-169450529(+)
Zm00001d046710::9:103065705-103067706(-)
Zm00001d022201::7:172711158-172713159(+)
Zm00001d035297::6:19828005-19830006(-)
Zm00001d033858::1:276050694-276052695(+)
Zm00001d027511::1:7142891-7144892(+)
Zm00001d002496::2:14013424-14015425(+)
Zm00001d043271::3:193961159-193963160(-)
Zm00001d003426::2:43973513-43975514(+)
Zm00001d047479::9:131493098-131495099(+)
Zm00001d031863::1:204516957-204518958(+)
Zm00001d003035::2:30054142-30056143(-)
Zm00001d006521::2:210453926-210455927(+)
Zm00001d009349::8:57888839-57890840(-)
Zm00001d008727::8:17937884-17939885(+)
Zm00001d011526::8:153530436-153532437(-)
Zm00001d045192::9:15728426-15730427(-)
Zm00001d026396::10:145139290-145141291(+)
Zm00001d048954::4:10621603-10623604(-)
Zm00001d031040::1:174738137-174740138(+)
Zm00001d023583::10:10820955-10822956(+)
Zm00001d009907::8:88819756-88821757(-)
Zm00001d011384::8:149203542-149205543(+)
Zm00001d035751::6:45355667-45357668(-)
Zm00001d047850::9:143393514-143395515(-)
Zm00001d018144::5:215391163-215393164(+)
Zm00001d018217::5:216744094-216746095(+)
Zm00001d030969::1:169640183-169642184(+)
Zm00001d037910::6:141720935-141722936(+)
Zm00001d033788::1:273744274-273746275(+)
Zm00001d032789::1:238193828-238195829(+)
Zm00001d051291::4:151992838-151994839(+)
Zm00001d023897::10:26996393-26998394(-)
Zm00001d011119::8:139411327-139413328(+)
Zm00001d046828::9:107484393-107486394(+)
Zm00001d015129::5:76646760-76648761(+)
Zm00001d023765::10:19356827-19358828(+)
Zm00001d053903::4:243363763-243365764(+)
Zm00001d038326::6:154564037-154566038(-)
Zm00001d013389::5:10261034-10263035(-)
Zm00001d045554::9:26639200-26641201(-)
Zm00001d012468::8:175070484-175072485(-)
Zm00001d049053::4:14017529-14019530(-)
Zm00001d045876::9:45288564-45290565(-)
Zm00001d013430::5:11238955-11240956(-)
Zm00001d016898::5:179622214-179624215(+)
Zm00001d031703::1:198956876-198958877(-)
Zm00001d030780::1:159377642-159379643(+)
Zm00001d039111::6:170225495-170227496(-)
Zm00001d031655::1:197548551-197550552(-)
Zm00001d046691::9:102505076-102507077(+)
Zm00001d019317::7:27571965-27573966(-)
Zm00001d007009::2:220125040-220127041(+)
Zm00001d030711::1:154989719-154991720(-)
Zm00001d052264::4:185236291-185238292(+)
Zm00001d017857::5:208987130-208989131(-)
Zm00001d033896::1:277725011-277727012(+)
Zm00001d014121::5:33102579-33104580(+)
Zm00001d024823::10:89629516-89631517(-)
Zm00001d001960::2:3560450-3562451(-)
Zm00001d002380::2:11532624-11534625(-)
Zm00001d025273::10:112115363-112117364(+)
Zm00001d033874::1:277051456-277053457(+)
Zm00001d019592::7:45129761-45131762(-)
Zm00001d003847::2:61983103-61985104(+)
Zm00001d048246::9:153124315-153126316(+)
Zm00001d042282::3:158689469-158691470(-)
Zm00001d048203::9:152375610-152377611(+)
Zm00001d019250::7:23984475-23986476(-)
Zm00001d028228::1:27283067-27285068(+)
Zm00001d044656::3:234157858-234159859(-)
Zm00001d052335::4:187349256-187351257(-)
Zm00001d022517::7:179275190-179277191(-)
Zm00001d003334::2:40567442-40569443(-)
Zm00001d029008::1:54575649-54577650(+)
Zm00001d044402::3:227280157-227282158(-)
Zm00001d040966::3:85316753-85318754(-)
Zm00001d015092::5:75197071-75199072(-)
Zm00001d002178::2:7304064-7306065(-)
Zm00001d051769::4:169021657-169023658(-)
Zm00001d009276::8:50543934-50545935(+)
Zm00001d034279::1:288409219-288411220(+)
Zm00001d044801::9:2727159-2729160(+)
Zm00001d014788::5:63148393-63150394(+)
Zm00001d044112::3:219574422-219576423(-)
Zm00001d053672::4:238612943-238614944(+)
Zm00001d018009::5:211937422-211939423(+)
Zm00001d042276::3:158612401-158614402(-)
Zm00001d025116::10:105049221-105051222(+)
Zm00001d013006::5:3147960-3149961(-)
Zm00001d037059::6:110982370-110984371(-)
Zm00001d039713::3:12826423-12828424(-)
Zm00001d047447::9:130363455-130365456(+)
Zm00001d022385::7:176526145-176528146(+)
Zm00001d044765::9:1837688-1839689(+)
Zm00001d037274::6:119096680-119098681(-)
Zm00001d047330::9:126721472-126723473(+)
Zm00001d048082::9:149620801-149622802(-)
Zm00001d024423::10:70412397-70414398(-)
Zm00001d033294::1:257868129-257870130(+)
Zm00001d025277::10:112196259-112198260(-)
Zm00001d013644::5:16103294-16105295(+)
Zm00001d028453::1:35464274-35466275(+)
Zm00001d038750::6:163854263-163856264(-)
Zm00001d014823::5:64556520-64558521(-)
Zm00001d030958::1:169043541-169045542(-)
Zm00001d024745::10:85906364-85908365(+)
Zm00001d030942::1:168493203-168495204(-)
Zm00001d035526::6:31121405-31123406(-)
Zm00001d018355::5:219131061-219133062(+)
Zm00001d052498::4:191497300-191499301(-)
Zm00001d041159::3:100702519-100704520(-)
Zm00001d043240::3:192836964-192838965(-)
Zm00001d021032::7:140953247-140955248(+)
Zm00001d008993::8:29090308-29092309(+)
Zm00001d018295::5:218085390-218087391(-)
Zm00001d044594::3:232913061-232915062(+)
Zm00001d029004::1:54484182-54486183(-)
Zm00001d047302::9:126071914-126073915(-)
Zm00001d046958::9:113034202-113036203(+)
Zm00001d030163::1:109744693-109746694(-)
Zm00001d012504::8:175576427-175578428(-)
Zm00001d053702::4:239557033-239559034(-)
Zm00001d029248::1:63711119-63713120(-)
Zm00001d007502::2:233397503-233399504(-)
Zm00001d049781::4:44221085-44223086(+)
Zm00001d030411::1:130365006-130367007(+)
Zm00001d034562::1:296440897-296442898(-)
Zm00001d030529::1:142031205-142033206(-)
Zm00001d011514::8:152939269-152941270(+)
Zm00001d002465::2:13316589-13318590(-)
Zm00001d015032::5:72786237-72788238(+)
Zm00001d020765::7:131567518-131569519(-)
Zm00001d050242::4:75573212-75575213(-)
Zm00001d051296::4:152355610-152357611(+)
Zm00001d009554::8:70010779-70012780(+)
Zm00001d042226::3:156831597-156833598(-)
Zm00001d019221::7:22481604-22483605(-)
Zm00001d002641::2:17742985-17744986(+)
Zm00001d022176::7:171739160-171741161(+)
Zm00001d021842::7:164337035-164339036(-)
Zm00001d039708::3:12739090-12741091(+)
Zm00001d002814::2:23483366-23485367(-)
Zm00001d005769::2:187444520-187446521(+)
Zm00001d005833::2:190349622-190351623(-)
Zm00001d029913::1:93848024-93850025(-)
Zm00001d046934::9:111768237-111770238(-)
Zm00001d014303::5:40156576-40158577(+)
Zm00001d018718::7:3072241-3074242(+)
Zm00001d024996::10:98385721-98387722(-)
Zm00001d045747::9:36931049-36933050(-)
Zm00001d042163::3:154314239-154316240(-)
Zm00001d021016::7:140497748-140499749(+)
Zm00001d037429::6:125226219-125228220(+)
Zm00001d048050::9:148910442-148912443(-)
Zm00001d053723::4:239873927-239875928(-)
Zm00001d010634::8:122649674-122651675(+)
Zm00001d030159::1:109467883-109469884(+)
Zm00001d037533::6:128419086-128421087(-)
Zm00001d041509::3:124924886-124926887(+)
Zm00001d049679::4:39830448-39832449(+)
Zm00001d029366::1:67608640-67610641(-)
Zm00001d008367::8:6516285-6518286(-)
Zm00001d018421::5:220403777-220405778(-)
Zm00001d052113::4:180170983-180172984(-)
Zm00001d005297::2:168264812-168266813(-)
Zm00001d043512::3:202360487-202362488(+)
Zm00001d045627::9:29256935-29258936(+)
Zm00001d037532::6:128418120-128420121(-)
Zm00001d051435::4:158469587-158471588(+)
Zm00001d034970::6:386779-388780(+)
Zm00001d030164::1:109870585-109872586(-)
Zm00001d026237::10:141668022-141670023(+)
Zm00001d031060::1:175162203-175164204(+)
Zm00001d032344::1:223291110-223293111(-)
Zm00001d013908::5:24405278-24407279(+)
Zm00001d024960::10:96938140-96940141(-)
Zm00001d015720::5:112430302-112432303(-)
Zm00001d051599::4:164069925-164071926(+)
Zm00001d037693::6:134216428-134218429(-)
Zm00001d002048::2:4955380-4957381(-)
Zm00001d034617::1:297875585-297877586(+)
Zm00001d012499::8:175512594-175514595(+)
Zm00001d018838::7:6929878-6931879(+)
Zm00001d006319::2:204430998-204432999(+)
Zm00001d052051::4:177821065-177823066(+)
Zm00001d014853::5:65590339-65592340(+)
Zm00001d044551::3:231499578-231501579(-)
Zm00001d026010::10:135907951-135909952(-)
Zm00001d052153::4:181429413-181431414(-)
Zm00001d007419::2:231209325-231211326(+)
Zm00001d050166::4:70218952-70220953(-)
Zm00001d036343::6:85018148-85020149(-)
Zm00001d018032::5:212487079-212489080(+)
Zm00001d018610::7:837728-839729(+)
Zm00001d017472::5:196962004-196964005(-)
Zm00001d028012::1:20302667-20304668(-)
Zm00001d039309::3:1443386-1445387(-)
Zm00001d051180::4:147441511-147443512(+)
Zm00001d033713::1:271990528-271992529(-)
Zm00001d006207::2:201785321-201787322(+)
Zm00001d012850::5:1083139-1085140(+)
Zm00001d011312::8:146413007-146415008(+)
Zm00001d015573::5:98917516-98919517(+)
Zm00001d046652::9:100616350-100618351(-)
Zm00001d019775::7:59468043-59470044(-)
Zm00001d002130::2:6424486-6426487(-)
Zm00001d047716::9:139846938-139848939(-)
Zm00001d026379::10:144779615-144781616(-)
Zm00001d027999::1:19904635-19906636(+)
Zm00001d011620::8:156255835-156257836(-)
Zm00001d022082::7:169729084-169731085(+)
Zm00001d011388::8:149329264-149331265(-)
Zm00001d012856::5:1127922-1129923(+)
Zm00001d029324::1:65939775-65941776(+)
Zm00001d029903::1:93425755-93427756(-)
Zm00001d008690::8:17243142-17245143(-)
Zm00001d044906::9:6894512-6896513(-)
Zm00001d015435::5:90051483-90053484(+)
Zm00001d031208::1:182120048-182122049(-)
Zm00001d017869::5:209161413-209163414(-)
Zm00001d005456::2:174865437-174867438(+)
Zm00001d031470::1:191262339-191264340(+)
Zm00001d019223::7:22571121-22573122(+)
Zm00001d019454::7:34477116-34479117(+)
Zm00001d007172::2:223799592-223801593(+)
Zm00001d051634::4:165276147-165278148(-)
Zm00001d026452::10:146102216-146104217(-)
Zm00001d003173::2:34483131-34485132(-)
Zm00001d008297::8:4494009-4496010(+)
Zm00001d033181::1:253175987-253177988(-)
Zm00001d039119::6:170392860-170394861(+)
Zm00001d021362::7:149913555-149915556(-)
Zm00001d047522::9:133459476-133461477(+)
Zm00001d049073::4:14847169-14849170(-)
Zm00001d048381::9:155281416-155283417(-)
Zm00001d042098::3:150670976-150672977(+)
Zm00001d030684::1:152891070-152893071(-)
Zm00001d041449::3:120549110-120551111(-)
Zm00001d034106::1:284126209-284128210(-)
Zm00001d008485::8:9906537-9908538(+)
Zm00001d022369::7:176241469-176243470(-)
Zm00001d053648::4:238151725-238153726(+)
Zm00001d034019::1:281285299-281287300(-)
Zm00001d001883::2:2348040-2350041(-)
Zm00001d027450::1:5527457-5529458(+)
Zm00001d031929::1:207098366-207100367(+)
Zm00001d030184::1:111923423-111925424(-)
Zm00001d018833::7:6809310-6811311(+)
Zm00001d053986::4:244601929-244603930(+)
Zm00001d019527::7:40263812-40265813(+)
Zm00001d033511::1:265210392-265212393(+)
Zm00001d038617::6:160993674-160995675(+)
Zm00001d031989::1:208899270-208901271(+)
Zm00001d028548::1:38914736-38916737(+)
Zm00001d038348::6:154952599-154954600(+)
Zm00001d036679::6:97444816-97446817(+)
Zm00001d040381::3:40871144-40873145(-)
Zm00001d010758::8:127182935-127184936(-)
Zm00001d006204::2:201770324-201772325(-)
Zm00001d035519::6:30806239-30808240(+)
Zm00001d024943::10:96102676-96104677(+)
Zm00001d011351::8:147727313-147729314(-)
Zm00001d034726::1:300810854-300812855(-)
Zm00001d026246::10:141780497-141782498(+)
Zm00001d052325::4:187126501-187128502(+)
Zm00001d030375::1:127340502-127342503(+)
Zm00001d006080::2:197573605-197575606(+)
Zm00001d024895::10:93456206-93458207(+)
Zm00001d009409::8:63306926-63308927(-)
Zm00001d053277::4:223882107-223884108(+)
Zm00001d009271::8:49784231-49786232(+)
Zm00001d027296::1:2107688-2109689(+)
Zm00001d012178::8:169612152-169614153(-)
Zm00001d029133::1:59785691-59787692(-)
Zm00001d051948::4:175078843-175080844(+)
Zm00001d005193::2:163081643-163083644(-)
Zm00001d029577::1:77400732-77402733(-)
Zm00001d034940::1:306172548-306174549(-)
Zm00001d035226::6:15066454-15068455(+)
Zm00001d019636::7:47398497-47400498(-)
Zm00001d039453::3:4744283-4746284(+)
Zm00001d014198::5:36109404-36111405(-)
Zm00001d037257::6:118381536-118383537(+)
Zm00001d028920::1:51489552-51491553(+)
Zm00001d028244::1:27826832-27828833(+)
Zm00001d041108::3:97797659-97799660(-)
Zm00001d053782::4:240978603-240980604(+)
Zm00001d015289::5:82834904-82836905(-)
Zm00001d053082::4:212916884-212918885(-)
Zm00001d041560::3:127260772-127262773(+)
Zm00001d043186::3:190901035-190903036(+)
Zm00001d019976::7:81482954-81484955(-)
Zm00001d038494::6:158556190-158558191(-)
Zm00001d045550::9:26526094-26528095(+)
Zm00001d035731::6:43845858-43847859(-)
Zm00001d003695::2:54866684-54868685(+)
Zm00001d006274::2:203393919-203395920(+)
Zm00001d034891::1:304942861-304944862(-)
Zm00001d002358::2:10779710-10781711(+)
Zm00001d036261::6:80482497-80484498(-)
Zm00001d047651::9:138081982-138083983(-)
Zm00001d031212::1:182383972-182385973(-)
Zm00001d045691::9:33518503-33520504(-)
Zm00001d044586::3:232669724-232671725(+)
Zm00001d035286::6:19369806-19371807(+)
Zm00001d002314::2:10149940-10151941(-)
Zm00001d051206::4:148680335-148682336(-)
Zm00001d047244::9:123877745-123879746(-)
Zm00001d043100::3:189196377-189198378(-)
Zm00001d014882::5:66934799-66936800(+)
Zm00001d007240::2:225524362-225526363(-)
Zm00001d034382::1:291400331-291402332(+)
Zm00001d051655::4:165893583-165895584(-)
Zm00001d035824::6:53499549-53501550(+)
Zm00001d042142::3:153383173-153385174(-)
Zm00001d036427::6:87985823-87987824(-)
Zm00001d001788::2:947943-949944(-)
Zm00001d031269::1:184543804-184545805(+)
Zm00001d038275::6:153061781-153063782(-)
Zm00001d022512::7:179139053-179141054(-)
Zm00001d044132::3:220046847-220048848(+)
Zm00001d016575::5:167948816-167950817(-)
Zm00001d005958::2:193812983-193814984(+)
Zm00001d047861::9:143639141-143641142(+)
Zm00001d032854::1:240357881-240359882(-)
Zm00001d019994::7:83697626-83699627(-)
Zm00001d027762::1:13030068-13032069(-)
Zm00001d011599::8:155477403-155479404(-)
Zm00001d039976::3:21376506-21378507(+)
Zm00001d011709::8:159453737-159455738(+)
Zm00001d002836::2:24256947-24258948(+)
Zm00001d020283::7:104113813-104115814(+)
Zm00001d046788::9:106001815-106003816(+)
Zm00001d049412::4:29800982-29802983(+)
Zm00001d050992::4:135836471-135838472(+)
Zm00001d009063::8:33993973-33995974(-)
Zm00001d033546::1:266735815-266737816(+)
Zm00001d004633::2:124218287-124220288(-)
Zm00001d012276::8:171738419-171740420(+)
Zm00001d015566::5:98147129-98149130(-)
Zm00001d027468::1:5947123-5949124(-)
Zm00001d034729::1:300850750-300852751(+)
Zm00001d026542::10:147940911-147942912(+)
Zm00001d041768::3:136776301-136778302(-)
Zm00001d002532::2:14860579-14862580(-)
Zm00001d047140::9:119766922-119768923(+)
Zm00001d019327::7:27982723-27984724(+)
Zm00001d035496::6:29556467-29558468(-)
Zm00001d048205::9:152407024-152409025(+)
Zm00001d016531::5:166563333-166565334(+)
Zm00001d011685::8:158632442-158634443(+)
Zm00001d025332::10:114371300-114373301(-)
Zm00001d029712::1:83592087-83594088(+)
Zm00001d006338::2:205001707-205003708(-)
Zm00001d034741::1:301090818-301092819(+)
Zm00001d052462::4:190496433-190498434(-)
Zm00001d012514::8:175886078-175888079(+)
Zm00001d021087::7:142482901-142484902(+)
Zm00001d027388::1:4147150-4149151(-)
Zm00001d042578::3:172479563-172481564(+)
Zm00001d030290::1:119839287-119841288(+)
Zm00001d048920::4:7983698-7985699(+)
Zm00001d002871::2:25169605-25171606(+)
Zm00001d022067::7:169288267-169290268(+)
Zm00001d015748::5:115887239-115889240(-)
Zm00001d023776::10:19784122-19786123(+)
Zm00001d021713::7:161067719-161069720(+)
Zm00001d039778::3:14520898-14522899(+)
Zm00001d039296::3:1203640-1205641(+)
Zm00001d041612::3:129687470-129689471(-)
Zm00001d010401::8:112912585-112914586(+)
Zm00001d002503::2:14157621-14159622(+)
Zm00001d006590::2:211721178-211723179(+)
Zm00001d015463::5:91732348-91734349(+)
Zm00001d039526::3:7129757-7131758(-)
Zm00001d045074::9:11749924-11751925(-)
Zm00001d019631::7:47058125-47060126(+)
Zm00001d031256::1:184104027-184106028(-)
Zm00001d021615::7:158110121-158112122(+)
Zm00001d029482::1:72596856-72598857(+)
Zm00001d010313::8:109191134-109193135(-)
Zm00001d029141::1:60321449-60323450(+)
Zm00001d037377::6:123565397-123567398(+)
Zm00001d024815::10:89306708-89308709(+)
Zm00001d029392::1:68675479-68677480(-)
Zm00001d012050::8:167239512-167241513(+)
Zm00001d039462::3:4961824-4963825(-)
Zm00001d040744::3:61449534-61451535(+)
Zm00001d010243::8:105771024-105773025(+)
Zm00001d050438::4:88134946-88136947(+)
Zm00001d025776::10:129150447-129152448(-)
Zm00001d003479::2:45455847-45457848(+)
Zm00001d032072::1:211384211-211386212(+)
Zm00001d012895::5:1711592-1713593(+)
Zm00001d051018::4:137139948-137141949(+)
Zm00001d038301::6:153935443-153937444(-)
Zm00001d037918::6:141970941-141972942(+)
Zm00001d049269::4:23831532-23833533(-)
Zm00001d050600::4:103238713-103240714(+)
Zm00001d049916::4:52463291-52465292(+)
Zm00001d044553::3:231612573-231614574(+)
Zm00001d016720::5:174142465-174144466(-)
Zm00001d038181::6:150743626-150745627(+)
Zm00001d042154::3:153990174-153992175(-)
Zm00001d021442::7:152334336-152336337(+)
Zm00001d032035::1:210089774-210091775(-)
Zm00001d019063::7:14921479-14923480(-)
Zm00001d040279::3:35509148-35511149(+)
Zm00001d039356::3:2464720-2466721(+)
Zm00001d014036::5:29986670-29988671(+)
Zm00001d040239::3:33380287-33382288(+)
Zm00001d049502::4:32645496-32647497(-)
Zm00001d012117::8:168415755-168417756(+)
Zm00001d011401::8:149538186-149540187(-)
Zm00001d037724::6:135243216-135245217(-)
Zm00001d020951::7:137492445-137494446(+)
Zm00001d022339::7:175735328-175737329(-)
Zm00001d051154::4:146256323-146258324(+)
Zm00001d024512::10:75068186-75070187(+)
Zm00001d047309::9:126280513-126282514(-)
Zm00001d049418::4:29893075-29895076(+)
Zm00001d013072::5:4312051-4314052(+)
Zm00001d026544::10:147963146-147965147(+)
Zm00001d008944::8:26441699-26443700(-)
Zm00001d013449::5:11833441-11835442(+)
Zm00001d028612::1:40786794-40788795(-)
Zm00001d014292::5:39725956-39727957(+)
Zm00001d037586::6:130612526-130614527(+)
Zm00001d024186::10:54195053-54197054(-)
Zm00001d004588::2:120484841-120486842(-)
Zm00001d004416::2:110382415-110384416(+)
Zm00001d046676::9:101919281-101921282(-)
Zm00001d015396::5:88226586-88228587(+)
Zm00001d052282::4:185958822-185960823(-)
Zm00001d021999::7:167784907-167786908(-)
Zm00001d043191::3:191139471-191141472(-)
Zm00001d003006::2:29274427-29276428(+)
Zm00001d029077::1:57265705-57267706(-)
Zm00001d044202::3:221798738-221800739(+)
Zm00001d033490::1:264085701-264087702(-)
Zm00001d008591::8:13717969-13719970(+)
Zm00001d039388::3:3145106-3147107(+)
Zm00001d050594::4:103193707-103195708(+)
Zm00001d023223::10:822377-824378(+)
Zm00001d025679::10:126095429-126097430(-)
Zm00001d030544::1:142960036-142962037(+)
Zm00001d037993::6:144584308-144586309(-)
Zm00001d041988::3:146712616-146714617(-)
Zm00001d047073::9:117287453-117289454(-)
Zm00001d005124::2:159691786-159693787(-)
Zm00001d036641::6:95983318-95985319(-)
Zm00001d025857::10:131576348-131578349(+)
Zm00001d013547::5:14034207-14036208(-)
Zm00001d014744::5:61240311-61242312(+)
Zm00001d027399::1:4403939-4405940(-)
Zm00001d045394::9:20531717-20533718(-)
Zm00001d006051::2:196570619-196572620(+)
Zm00001d028984::1:53533485-53535486(-)
Zm00001d051995::4:176046586-176048587(+)
Zm00001d010502::8:118239542-118241543(-)
Zm00001d019100::7:16653881-16655882(-)
Zm00001d011853::8:162804416-162806417(+)
Zm00001d014237::5:37548095-37550096(-)
Zm00001d002019::2:4429876-4431877(+)
Zm00001d017179::5:188143581-188145582(-)
Zm00001d018290::5:218020909-218022910(+)
Zm00001d053050::4:210626040-210628041(-)
Zm00001d025258::10:111494728-111496729(-)
Zm00001d006291::2:203789685-203791686(-)
Zm00001d039399::3:3408999-3411000(+)
Zm00001d027729::1:12339167-12341168(+)
Zm00001d052272::4:185520643-185522644(+)
Zm00001d035125::6:6266046-6268047(+)
Zm00001d027545::1:7995131-7997132(+)
Zm00001d033273::1:257012767-257014768(-)
Zm00001d005823::2:189799470-189801471(-)
Zm00001d045075::9:11749423-11751424(+)
Zm00001d008404::8:7747309-7749310(-)
Zm00001d024239::10:59004670-59006671(-)
Zm00001d010613::8:121843008-121845009(+)
Zm00001d011696::8:159024126-159026127(-)
Zm00001d014239::5:37689645-37691646(-)
Zm00001d003258::2:38102427-38104428(-)
Zm00001d027470::1:6026351-6028352(+)
Zm00001d008287::8:4117251-4119252(-)
Zm00001d044434::3:227913071-227915072(+)
Zm00001d051535::4:161766497-161768498(-)
Zm00001d051682::4:166604759-166606760(+)
Zm00001d031814::1:202666169-202668170(+)
Zm00001d029285::1:64846483-64848484(-)
Zm00001d020053::7:88877339-88879340(+)
Zm00001d025808::10:130143963-130145964(+)
Zm00001d038826::6:165294475-165296476(+)
Zm00001d053399::4:229335648-229337649(-)
Zm00001d014108::5:32769542-32771543(+)
Zm00001d048234::9:152917430-152919431(+)
Zm00001d049893::4:51081105-51083106(+)
Zm00001d046970::9:113509535-113511536(+)
Zm00001d032325::1:222558984-222560985(+)
Zm00001d018573::5:223576581-223578582(-)
Zm00001d033457::1:263189516-263191517(+)
Zm00001d027376::1:3972642-3974643(+)
Zm00001d032444::1:226775748-226777749(+)
Zm00001d007395::2:230684097-230686098(+)
Zm00001d052037::4:177040230-177042231(-)
Zm00001d034624::1:298188486-298190487(+)
Zm00001d050833::4:125335061-125337062(+)
Zm00001d051911::4:174429345-174431346(-)
Zm00001d009912::8:89308454-89310455(-)
Zm00001d040035::3:23933938-23935939(+)
Zm00001d038274::6:153042033-153044034(-)
Zm00001d007234::2:225335467-225337468(+)
Zm00001d032520::1:229236834-229238835(+)
Zm00001d025346::10:115023566-115025567(+)
Zm00001d031088::1:176620836-176622837(+)
Zm00001d036416::6:87479567-87481568(+)
Zm00001d007430::2:231537183-231539184(-)
Zm00001d025295::10:113004721-113006722(+)
Zm00001d041838::3:139954785-139956786(+)
Zm00001d034517::1:295589605-295591606(-)
Zm00001d003271::2:38439170-38441171(-)
Zm00001d004459::2:113248459-113250460(+)
Zm00001d019844::7:68695817-68697818(+)
Zm00001d026598::10:148712055-148714056(-)
Zm00001d026425::10:145555063-145557064(+)
Zm00001d029309::1:65570038-65572039(+)
Zm00001d036830::6:103103295-103105296(+)
Zm00001d006130::2:199405236-199407237(+)
Zm00001d050121::4:67399132-67401133(+)
Zm00001d048178::9:151709328-151711329(+)
Zm00001d051083::4:141343298-141345299(-)
Zm00001d028720::1:44243118-44245119(+)
Zm00001d024825::10:89731655-89733656(+)
Zm00001d009033::8:30869189-30871190(-)
Zm00001d036632::6:95750844-95752845(+)
Zm00001d037076::6:111552041-111554042(+)
Zm00001d006597::2:211818181-211820182(-)
Zm00001d051773::4:169204227-169206228(-)
Zm00001d011512::8:152934806-152936807(-)
Zm00001d040456::3:44225537-44227538(+)
Zm00001d029486::1:72786479-72788480(-)
Zm00001d034839::1:303572211-303574212(+)
Zm00001d014661::5:57852181-57854182(-)
Zm00001d019376::7:30745073-30747074(-)
Zm00001d021587::7:157223791-157225792(-)
Zm00001d048397::9:155584003-155586004(+)
Zm00001d040541::3:48777273-48779274(-)
Zm00001d043949::3:214563573-214565574(+)
Zm00001d037550::6:129102996-129104997(-)
Zm00001d049369::4:28016350-28018351(-)
Zm00001d006358::2:205689335-205691336(-)
Zm00001d003203::2:35514287-35516288(+)
Zm00001d026134::10:139369040-139371041(-)
Zm00001d025342::10:114815794-114817795(+)
Zm00001d004731::2:134452243-134454244(+)
Zm00001d043393::3:198631648-198633649(+)
Zm00001d051693::4:166936411-166938412(+)
Zm00001d053738::4:240114861-240116862(-)
Zm00001d052364::4:188307575-188309576(-)
Zm00001d018924::7:9441405-9443406(-)
Zm00001d024475::10:72602798-72604799(-)
Zm00001d013330::5:8776263-8778264(+)
Zm00001d023934::10:29996129-29998130(+)
Zm00001d006271::2:203390713-203392714(-)
Zm00001d047133::9:119501253-119503254(-)
Zm00001d026268::10:142400403-142402404(-)
Zm00001d044286::3:224218810-224220811(+)
Zm00001d019093::7:15932484-15934485(+)
Zm00001d013040::5:3612169-3614170(-)
Zm00001d005758::2:186850473-186852474(+)
Zm00001d029370::1:67915060-67917061(-)
Zm00001d037733::6:135559925-135561926(-)
Zm00001d047175::9:120987935-120989936(-)
Zm00001d023555::10:10116245-10118246(-)
Zm00001d025794::10:129815251-129817252(-)
Zm00001d054003::4:244906791-244908792(+)
Zm00001d043108::3:189326033-189328034(+)
Zm00001d020223::7:100772558-100774559(-)
Zm00001d053857::4:242291768-242293769(+)
Zm00001d017724::5:205287058-205289059(+)
Zm00001d011796::8:161716456-161718457(+)
Zm00001d052488::4:191189887-191191888(-)
Zm00001d032733::1:236522213-236524214(+)
Zm00001d043737::3:208731332-208733333(+)
Zm00001d011427::8:150245829-150247830(-)
Zm00001d033584::1:267875352-267877353(-)
Zm00001d030770::1:159023488-159025489(+)
Zm00001d021634::7:158645689-158647690(-)
Zm00001d004333::2:104142859-104144860(+)
Zm00001d009599::8:72403906-72405907(-)
Zm00001d002900::2:26179879-26181880(+)
Zm00001d013780::5:19950278-19952279(-)
Zm00001d025124::10:105452742-105454743(-)
Zm00001d045298::9:18174729-18176730(+)
Zm00001d004526::2:116650952-116652953(+)
Zm00001d036476::6:89545376-89547377(+)
Zm00001d028162::1:24770107-24772108(+)
Zm00001d010822::8:128820821-128822822(-)
Zm00001d034048::1:282392907-282394908(-)
Zm00001d005577::2:179270365-179272366(+)
Zm00001d038211::6:151752615-151754616(-)
Zm00001d039390::3:3171011-3173012(-)
Zm00001d020068::7:89720633-89722634(+)
Zm00001d013162::5:5618757-5620758(+)
Zm00001d025907::10:133445685-133447686(+)
Zm00001d017204::5:188801395-188803396(-)
Zm00001d013013::5:3204669-3206670(+)
Zm00001d019206::7:21891868-21893869(-)
Zm00001d017258::5:190758823-190760824(-)
Zm00001d018647::7:1622704-1624705(-)
Zm00001d049076::4:14945791-14947792(-)
Zm00001d015335::5:85072440-85074441(+)
Zm00001d031420::1:189576798-189578799(-)
Zm00001d017000::5:182398565-182400566(+)
Zm00001d011073::8:138087117-138089118(+)
Zm00001d013568::5:14449539-14451540(+)
Zm00001d040981::3:87915186-87917187(-)
Zm00001d015196::5:78934825-78936826(-)
Zm00001d039989::3:21876277-21878278(+)
Zm00001d012601::8:177058339-177060340(-)
Zm00001d026197::10:140756197-140758198(+)
Zm00001d050611::4:104293346-104295347(-)
Zm00001d040242::3:33399852-33401853(+)
Zm00001d019393::7:31559595-31561596(-)
Zm00001d034076::1:283407533-283409534(-)
Zm00001d025821::10:130673773-130675774(+)
Zm00001d002415::2:12242485-12244486(-)
Zm00001d041944::3:144727380-144729381(+)
Zm00001d039937::3:19994971-19996972(-)
Zm00001d029490::1:72888141-72890142(+)
Zm00001d009279::8:50957267-50959268(-)
Zm00001d018664::7:2109237-2111238(-)
Zm00001d023816::10:23317761-23319762(-)
Zm00001d042148::3:153589649-153591650(+)
Zm00001d051439::4:158532600-158534601(+)
Zm00001d004933::2:149550529-149552530(-)
Zm00001d011067::8:137999558-138001559(+)
Zm00001d009502::8:67648220-67650221(-)
Zm00001d025818::10:130623470-130625471(-)
Zm00001d024937::10:95810534-95812535(-)
Zm00001d027734::1:12378038-12380039(-)
Zm00001d013412::5:10598922-10600923(+)
Zm00001d008983::8:28560470-28562471(+)
Zm00001d033322::1:258960481-258962482(-)
Zm00001d031366::1:187455240-187457241(+)
Zm00001d025115::10:105044849-105046850(+)
Zm00001d007645::2:236822557-236824558(+)
Zm00001d015202::5:79031171-79033172(-)
Zm00001d023212::10:317647-319648(-)
Zm00001d032958::1:244778491-244780492(+)
Zm00001d013979::5:27072049-27074050(-)
Zm00001d022021::7:168219051-168221052(+)
Zm00001d020971::7:138208835-138210836(+)
Zm00001d001856::2:1966140-1968141(+)
Zm00001d006324::2:204610181-204612182(+)
Zm00001d032315::1:221922761-221924762(-)
Zm00001d049371::4:28133887-28135888(-)
Zm00001d005407::2:173080754-173082755(+)
Zm00001d034468::1:293850712-293852713(-)
Zm00001d025827::10:131103418-131105419(-)
Zm00001d039310::3:1445927-1447928(+)
Zm00001d025407::10:117682118-117684119(+)
Zm00001d021251::7:146865921-146867922(+)
Zm00001d021145::7:144096008-144098009(-)
Zm00001d003108::2:32462509-32464510(+)
Zm00001d040004::3:22561253-22563254(+)
Zm00001d004190::2:90079088-90081089(+)
Zm00001d010431::8:114838277-114840278(+)
Zm00001d018383::5:219689383-219691384(-)
Zm00001d033983::1:280116931-280118932(+)
Zm00001d046912::9:110203704-110205705(-)
Zm00001d020170::7:97042372-97044373(-)
Zm00001d014762::5:61967371-61969372(-)
Zm00001d042346::3:162350103-162352104(+)
Zm00001d034773::1:301817195-301819196(-)
Zm00001d005914::2:192543737-192545738(+)
Zm00001d017110::5:185768359-185770360(-)
Zm00001d043358::3:197611150-197613151(+)
Zm00001d033504::1:264693828-264695829(+)
Zm00001d013723::5:18590210-18592211(+)
Zm00001d014813::5:64067398-64069399(+)
Zm00001d038268::6:152780589-152782590(+)
Zm00001d047673::9:138865249-138867250(+)
Zm00001d003109::2:32539070-32541071(-)
Zm00001d030809::1:161203730-161205731(-)
Zm00001d024003::10:35855992-35857993(-)
Zm00001d041550::3:126860644-126862645(+)
Zm00001d030110::1:106377398-106379399(+)
Zm00001d006928::2:219594161-219596162(+)
Zm00001d021529::7:155182393-155184394(+)
Zm00001d014324::5:41035364-41037365(-)
Zm00001d034788::1:302327174-302329175(+)
Zm00001d018328::5:218518011-218520012(-)
Zm00001d032575::1:231048109-231050110(+)
Zm00001d031934::1:207280732-207282733(+)
Zm00001d020152::7:96121021-96123022(-)
Zm00001d009220::8:44227231-44229232(-)
Zm00001d034717::1:300609909-300611910(-)
Zm00001d022453::7:178051954-178053955(-)
Zm00001d036241::6:78622118-78624119(+)
Zm00001d012645::8:177769785-177771786(+)
Zm00001d035922::6:60325293-60327294(+)
Zm00001d026263::10:142358552-142360553(-)
Zm00001d045145::9:14223801-14225802(+)
Zm00001d037195::6:115286793-115288794(+)
Zm00001d039725::3:13010109-13012110(+)
Zm00001d025674::10:125989471-125991472(-)
Zm00001d032554::1:230368304-230370305(+)
Zm00001d039565::3:8098918-8100919(+)
Zm00001d002235::2:8468830-8470831(+)
Zm00001d022520::7:179287440-179289441(-)
Zm00001d042450::3:168110271-168112272(-)
Zm00001d050667::4:113590300-113592301(-)
Zm00001d038112::6:148376747-148378748(+)
Zm00001d017986::5:211404915-211406916(+)
Zm00001d042322::3:161215963-161217964(+)
Zm00001d009811::8:82525748-82527749(-)
Zm00001d009118::8:37518792-37520793(+)
Zm00001d034371::1:291105111-291107112(-)
Zm00001d004903::2:147880614-147882615(+)
Zm00001d023343::10:3823248-3825249(+)
Zm00001d007187::2:224122744-224124745(-)
Zm00001d022589::7:180442536-180444537(-)
Zm00001d039987::3:21838570-21840571(-)
Zm00001d028102::1:23008035-23010036(-)
Zm00001d046949::9:112339349-112341350(+)
Zm00001d045021::9:10448210-10450211(+)
Zm00001d020160::7:96520969-96522970(-)
Zm00001d025185::10:108318067-108320068(-)
Zm00001d007084::2:221914948-221916949(-)
Zm00001d051056::4:139238162-139240163(-)
Zm00001d042099::3:150689093-150691094(+)
Zm00001d053015::4:209126284-209128285(+)
Zm00001d028401::1:33651093-33653094(-)
Zm00001d033805::1:274242297-274244298(-)
Zm00001d002036::2:4851296-4853297(-)
Zm00001d051376::4:156412645-156414646(+)
Zm00001d033296::1:257980808-257982809(-)
Zm00001d015423::5:89381277-89383278(+)
Zm00001d039012::6:168697851-168699852(+)
Zm00001d039579::3:8264480-8266481(-)
Zm00001d047762::9:141200155-141202156(+)
Zm00001d024535::10:76867835-76869836(-)
Zm00001d051231::4:149354274-149356275(+)
Zm00001d020245::7:101950194-101952195(-)
Zm00001d044044::3:217676618-217678619(-)
Zm00001d052314::4:186820551-186822552(+)
Zm00001d027747::1:12533690-12535691(+)
Zm00001d001971::2:3714615-3716616(-)
Zm00001d030843::1:162766077-162768078(+)
Zm00001d053320::4:225973936-225975937(+)
Zm00001d047546::9:134871989-134873990(+)
Zm00001d041939::3:144554974-144556975(-)
Zm00001d002961::2:28153093-28155094(+)
Zm00001d043544::3:203537953-203539954(-)
Zm00001d002313::2:10131838-10133839(-)
Zm00001d006347::2:205256933-205258934(-)
Zm00001d005529::2:177315737-177317738(-)
Zm00001d040593::3:52127826-52129827(-)
Zm00001d047429::9:129739144-129741145(-)
Zm00001d047063::9:117059765-117061766(-)
Zm00001d014689::5:59200175-59202176(-)
Zm00001d033766::1:273076444-273078445(+)
Zm00001d002630::2:17339238-17341239(-)
Zm00001d049673::4:39639148-39641149(+)
Zm00001d016433::5:162225920-162227921(-)
Zm00001d034070::1:283085784-283087785(+)
Zm00001d037983::6:144369983-144371984(+)
Zm00001d033898::1:277880378-277882379(+)
Zm00001d044219::3:222121908-222123909(-)
Zm00001d025738::10:127955592-127957593(+)
Zm00001d012513::8:175870141-175872142(+)
Zm00001d050463::4:90400927-90402928(+)
Zm00001d016506::5:165300623-165302624(+)
Zm00001d001804::2:1250127-1252128(+)
Zm00001d003469::2:45237237-45239238(+)
Zm00001d044880::9:6452212-6454213(+)
Zm00001d038341::6:154861966-154863967(-)
Zm00001d022113::7:170596474-170598475(-)
Zm00001d003414::2:43703684-43705685(+)
Zm00001d040107::3:27843242-27845243(-)
Zm00001d043834::3:211154158-211156159(+)
Zm00001d001871::2:2128095-2130096(-)
Zm00001d029818::1:88462487-88464488(-)
Zm00001d018161::5:215725583-215727584(+)
Zm00001d004837::2:142728013-142730014(+)
Zm00001d022433::7:177643480-177645481(-)
Zm00001d044860::9:5664625-5666626(-)
Zm00001d007527::2:233983721-233985722(+)
Zm00001d030162::1:109715808-109717809(-)
Zm00001d011701::8:159185291-159187292(-)
Zm00001d009631::8:73924623-73926624(+)
Zm00001d022350::7:175999582-176001583(-)
Zm00001d019669::7:49323361-49325362(-)
Zm00001d028714::1:44012141-44014142(+)
Zm00001d052835::4:202209500-202211501(-)
Zm00001d017084::5:184853725-184855726(+)
Zm00001d045176::9:15128926-15130927(+)
Zm00001d027527::1:7455734-7457735(+)
Zm00001d011795::8:161711350-161713351(+)
Zm00001d005338::2:170012975-170014976(+)
Zm00001d013658::5:16520366-16522367(+)
Zm00001d008731::8:17971091-17973092(+)
Zm00001d007053::2:220965199-220967200(-)
Zm00001d007058::2:220987450-220989451(-)
Zm00001d040106::3:27798470-27800471(+)
Zm00001d018964::7:10856943-10858944(-)
Zm00001d034383::1:291480372-291482373(-)
Zm00001d021961::7:167200157-167202158(+)
Zm00001d053206::4:219894364-219896365(-)
Zm00001d044570::3:232013519-232015520(-)
Zm00001d023706::10:16407414-16409415(-)
Zm00001d024531::10:76634627-76636628(-)
Zm00001d017995::5:211640101-211642102(-)
Zm00001d018031::5:212484806-212486807(-)
Zm00001d040985::3:88155451-88157452(+)
Zm00001d009520::8:68813148-68815149(-)
Zm00001d038567::6:160009039-160011040(-)
Zm00001d022344::7:175931186-175933187(-)
Zm00001d018944::7:10192902-10194903(-)
Zm00001d053155::4:216731599-216733600(+)
Zm00001d039029::6:168916819-168918820(+)
Zm00001d048372::9:155229311-155231312(+)
Zm00001d034577::1:296863847-296865848(+)
Zm00001d048191::9:152142854-152144855(+)
Zm00001d024835::10:90193869-90195870(+)
Zm00001d037151::6:113971000-113973001(-)
Zm00001d020380::7:110162517-110164518(+)
Zm00001d049661::4:39028533-39030534(+)
Zm00001d009407::8:63280965-63282966(-)
Zm00001d003293::2:39099975-39101976(-)
Zm00001d022218::7:172978929-172980930(+)
Zm00001d037702::6:134445454-134447455(+)
Zm00001d011029::8:137056699-137058700(+)
Zm00001d037577::6:130273582-130275583(+)
Zm00001d014435::5:46711963-46713964(-)
Zm00001d053404::4:230473981-230475982(-)
Zm00001d023807::10:22629494-22631495(-)
Zm00001d032190::1:216309087-216311088(+)
Zm00001d033952::1:279494139-279496140(+)
Zm00001d014361::5:42780254-42782255(+)
Zm00001d032577::1:231128979-231130980(+)
Zm00001d047948::9:145962791-145964792(-)
Zm00001d014513::5:51116294-51118295(-)
Zm00001d018332::5:218591770-218593771(-)
Zm00001d003610::2:50101294-50103295(-)
Zm00001d026223::10:141449411-141451412(+)
Zm00001d031216::1:182484329-182486330(-)
Zm00001d007444::2:231910844-231912845(-)
Zm00001d033650::1:269667658-269669659(+)
Zm00001d042874::3:182591189-182593190(+)
Zm00001d028884::1:49596657-49598658(-)
Zm00001d020555::7:122130411-122132412(+)
Zm00001d008646::8:15708275-15710276(+)
Zm00001d034370::1:291074827-291076828(-)
Zm00001d013583::5:14850671-14852672(+)
Zm00001d012533::8:176251422-176253423(-)
Zm00001d037921::6:142015499-142017500(-)
Zm00001d037169::6:114662727-114664728(-)
Zm00001d026300::10:143202662-143204663(-)
Zm00001d039189::6:172209973-172211974(-)
Zm00001d029237::1:63324427-63326428(-)
Zm00001d002426::2:12404935-12406936(+)
Zm00001d045253::9:17151795-17153796(-)
Zm00001d036086::6:71142542-71144543(+)
Zm00001d020794::7:132947858-132949859(-)
Zm00001d008425::8:8350067-8352068(+)
Zm00001d018086::5:213976891-213978892(-)
Zm00001d028008::1:20132411-20134412(+)
Zm00001d043360::3:197668886-197670887(+)
Zm00001d051612::4:164546936-164548937(-)
Zm00001d036274::6:81290479-81292480(+)
Zm00001d021048::7:141204006-141206007(+)
Zm00001d002663::2:18765598-18767599(-)
Zm00001d049333::4:26909238-26911239(+)
Zm00001d047616::9:137080086-137082087(-)
Zm00001d019936::7:77665091-77667092(-)
Zm00001d040389::3:41016174-41018175(+)
Zm00001d039768::3:14329616-14331617(-)
Zm00001d005092::2:157944698-157946699(+)
Zm00001d017114::5:185784932-185786933(+)
Zm00001d002356::2:10767138-10769139(-)
Zm00001d018439::5:220889337-220891338(+)
Zm00001d018847::7:7293920-7295921(-)
Zm00001d004230::2:94067368-94069369(-)
Zm00001d053156::4:216942020-216944021(+)
Zm00001d032798::1:238442112-238444113(+)
Zm00001d002454::2:13188692-13190693(-)
Zm00001d012266::8:171482413-171484414(+)
Zm00001d023544::10:9590922-9592923(+)
Zm00001d004270::2:98333398-98335399(-)
Zm00001d023587::10:10861885-10863886(-)
Zm00001d024303::10:62903797-62905798(-)
Zm00001d012776::8:180680692-180682693(+)
Zm00001d028513::1:37767355-37769356(-)
Zm00001d049645::4:38597888-38599889(+)
Zm00001d019586::7:44698704-44700705(-)
Zm00001d031913::1:206638877-206640878(+)
Zm00001d029184::1:61495464-61497465(-)
Zm00001d034340::1:290227740-290229741(+)
Zm00001d026700::10:150355351-150357352(-)
Zm00001d034118::1:284445142-284447143(-)
Zm00001d015138::5:76840568-76842569(+)
Zm00001d013296::5:7997612-7999613(-)
Zm00001d016077::5:143194633-143196634(+)
Zm00001d003115::2:32716159-32718160(-)
Zm00001d035797::6:50382670-50384671(+)
Zm00001d049496::4:32403696-32405697(+)
Zm00001d037700::6:134425341-134427342(-)
Zm00001d046200::9:71539198-71541199(+)
Zm00001d020428::7:113327413-113329414(-)
Zm00001d049945::4:54601928-54603929(+)
Zm00001d015376::5:87055147-87057148(-)
Zm00001d044763::9:1777304-1779305(+)
Zm00001d034896::1:305016066-305018067(-)
Zm00001d052756::4:199896155-199898156(-)
Zm00001d045476::9:23630792-23632793(-)
Zm00001d021202::7:145863210-145865211(+)
Zm00001d048020::9:148178907-148180908(-)
Zm00001d019122::7:17901307-17903308(-)
Zm00001d026000::10:135749795-135751796(-)
Zm00001d040426::3:42865773-42867774(+)
Zm00001d037247::6:117831929-117833930(-)
Zm00001d052615::4:194835266-194837267(+)
Zm00001d013098::5:4700384-4702385(-)
Zm00001d012142::8:168738620-168740621(-)
Zm00001d042234::3:157119970-157121971(+)
Zm00001d041331::3:112435674-112437675(-)
Zm00001d025024::10:100245919-100247920(-)
Zm00001d040310::3:37113475-37115476(+)
Zm00001d041996::3:146871796-146873797(+)
Zm00001d044898::9:6691580-6693581(-)
Zm00001d032548::1:230203467-230205468(-)
Zm00001d038400::6:156333223-156335224(+)
Zm00001d018029::5:212388586-212390587(+)
Zm00001d002477::2:13594836-13596837(-)
Zm00001d049729::4:41736017-41738018(-)
Zm00001d040244::3:33431744-33433745(+)
Zm00001d034203::1:286723261-286725262(-)
Zm00001d042725::3:178248864-178250865(-)
Zm00001d040678::3:57618482-57620483(-)
Zm00001d003151::2:33848325-33850326(-)
Zm00001d013155::5:5510760-5512761(+)
Zm00001d008477::8:9805694-9807695(+)
Zm00001d011756::8:160824920-160826921(-)
Zm00001d042025::3:147730127-147732128(-)
Zm00001d048501::9:157428789-157430790(-)
Zm00001d029426::1:70068905-70070906(-)
Zm00001d002137::2:6508852-6510853(-)
Zm00001d023272::10:1810117-1812118(-)
Zm00001d005901::2:192224605-192226606(-)
Zm00001d025524::10:121272115-121274116(-)
Zm00001d016040::5:140980135-140982136(+)
Zm00001d010625::8:122247472-122249473(-)
Zm00001d029498::1:73369301-73371302(-)
Zm00001d050501::4:94342958-94344959(+)
Zm00001d044500::3:229923961-229925962(+)
Zm00001d005579::2:179321520-179323521(+)
Zm00001d028279::1:29002479-29004480(-)
Zm00001d017441::5:195905188-195907189(+)
Zm00001d003155::2:33958837-33960838(-)
Zm00001d009158::8:40010634-40012635(+)
Zm00001d006100::2:198155821-198157822(+)
Zm00001d011513::8:152939098-152941099(-)
Zm00001d047030::9:115976227-115978228(+)
Zm00001d034508::1:294975905-294977906(+)
Zm00001d041363::3:114362393-114364394(+)
Zm00001d038318::6:154322396-154324397(-)
Zm00001d017097::5:185341673-185343674(+)
Zm00001d043229::3:192551082-192553083(-)
Zm00001d038060::6:146621045-146623046(-)
Zm00001d023968::10:32562428-32564429(+)
Zm00001d003894::2:65551343-65553344(-)
Zm00001d005645::2:181821797-181823798(-)
Zm00001d043975::3:215472134-215474135(+)
Zm00001d043329::3:196700300-196702301(+)
Zm00001d022222::7:173072544-173074545(-)
Zm00001d047466::9:130969440-130971441(-)
Zm00001d030533::1:142259363-142261364(+)
Zm00001d016841::5:178197821-178199822(-)
Zm00001d020339::7:107407964-107409965(-)
Zm00001d029883::1:91988472-91990473(-)
Zm00001d011447::8:150759496-150761497(-)
Zm00001d042092::3:150546422-150548423(-)
Zm00001d008497::8:10437603-10439604(+)
Zm00001d009473::8:66146366-66148367(-)
Zm00001d038742::6:163658478-163660479(-)
Zm00001d024525::10:76300794-76302795(+)
Zm00001d010039::8:96547567-96549568(-)
Zm00001d017206::5:188877182-188879183(+)
Zm00001d035030::6:2409108-2411109(-)
Zm00001d017021::5:182892879-182894880(+)
Zm00001d025228::10:110197708-110199709(-)
Zm00001d011569::8:154610410-154612411(+)
Zm00001d011729::8:160089554-160091555(-)
Zm00001d012025::8:166729437-166731438(-)
Zm00001d046400::9:87394202-87396203(-)
Zm00001d023471::10:6715835-6717836(-)
Zm00001d006905::2:219140086-219142087(-)
Zm00001d035522::6:30886597-30888598(+)
Zm00001d037333::6:121790918-121792919(+)
Zm00001d010622::8:122162567-122164568(+)
Zm00001d041735::3:135547530-135549531(-)
Zm00001d007218::2:225061659-225063660(-)
Zm00001d002099::2:5967615-5969616(+)
Zm00001d020862::7:134957840-134959841(-)
Zm00001d033818::1:274725409-274727410(+)
Zm00001d031729::1:199829170-199831171(-)
Zm00001d041583::3:128253685-128255686(-)
Zm00001d025946::10:134476600-134478601(-)
Zm00001d045132::9:13788915-13790916(-)
Zm00001d037728::6:135409730-135411731(+)
Zm00001d051304::4:152548585-152550586(-)
Zm00001d052383::4:188783246-188785247(+)
Zm00001d049764::4:43702463-43704464(-)
Zm00001d042637::3:174785566-174787567(+)
Zm00001d029526::1:74781709-74783710(+)
Zm00001d033746::1:272704105-272706106(-)
Zm00001d046718::9:103266534-103268535(+)
Zm00001d017772::5:206352636-206354637(-)
Zm00001d018713::7:3004646-3006647(-)
Zm00001d032353::1:223543781-223545782(+)
Zm00001d011248::8:144590601-144592602(-)
Zm00001d006796::2:216892306-216894307(-)
Zm00001d008544::8:12498659-12500660(+)
Zm00001d002904::2:26297248-26299249(-)
Zm00001d033411::1:262278643-262280644(+)
Zm00001d043330::3:196833712-196835713(+)
Zm00001d025988::10:135342775-135344776(+)
Zm00001d018050::5:213160148-213162149(+)
Zm00001d044001::3:216150999-216153000(+)
Zm00001d020628::7:125511929-125513930(-)
Zm00001d041013::3:90295550-90297551(+)
Zm00001d040400::3:41336300-41338301(+)
Zm00001d027691::1:11224716-11226717(-)
Zm00001d053151::4:216315986-216317987(+)
Zm00001d009512::8:68436815-68438816(+)
Zm00001d019335::7:28399380-28401381(+)
Zm00001d031271::1:184634310-184636311(-)
Zm00001d049276::4:24153542-24155543(-)
Zm00001d048089::9:149905921-149907922(-)
Zm00001d041576::3:127809691-127811692(-)
Zm00001d019130::7:18333023-18335024(+)
Zm00001d053635::4:237829551-237831552(-)
Zm00001d027757::1:12715888-12717889(-)
Zm00001d039258::3:700788-702789(-)
Zm00001d025183::10:108274133-108276134(+)
Zm00001d019052::7:14296114-14298115(-)
Zm00001d033984::1:280142255-280144256(+)
Zm00001d017219::5:189315247-189317248(-)
Zm00001d003187::2:35033757-35035758(+)
Zm00001d049360::4:27878811-27880812(-)
Zm00001d015575::5:98920129-98922130(+)
Zm00001d049054::4:14051216-14053217(-)
Zm00001d008236::8:2206090-2208091(-)
Zm00001d042537::3:171188489-171190490(+)
Zm00001d012738::8:179533333-179535334(-)
Zm00001d029148::1:60524516-60526517(-)
Zm00001d052796::4:201213348-201215349(+)
Zm00001d005846::2:190698914-190700915(+)
Zm00001d015148::5:76959629-76961630(+)
Zm00001d022502::7:179045769-179047770(-)
Zm00001d048047::9:148735280-148737281(+)
Zm00001d015410::5:89052596-89054597(-)
Zm00001d032766::1:237646338-237648339(-)
Zm00001d043731::3:208599776-208601777(+)
Zm00001d022590::7:180543184-180545185(-)
Zm00001d014596::5:54664016-54666017(+)
Zm00001d039595::3:8571155-8573156(-)
Zm00001d018428::5:220577660-220579661(+)
Zm00001d036496::6:90595516-90597517(+)
Zm00001d038628::6:161293440-161295441(-)
Zm00001d019293::7:25960996-25962997(+)
Zm00001d004335::2:104165538-104167539(+)
Zm00001d020593::7:123983403-123985404(+)
Zm00001d021680::7:159842566-159844567(-)
Zm00001d021502::7:154176211-154178212(-)
Zm00001d048165::9:151241801-151243802(-)
Zm00001d019809::7:63693917-63695918(-)
Zm00001d008641::8:15542669-15544670(+)
Zm00001d021841::7:164329477-164331478(+)
Zm00001d053874::4:242697390-242699391(-)
Zm00001d023275::10:1972257-1974258(+)
Zm00001d029424::1:69907937-69909938(+)
Zm00001d018495::5:221802635-221804636(-)
Zm00001d030766::1:159022392-159024393(-)
Zm00001d023610::10:11916067-11918068(-)
Zm00001d036894::6:105841895-105843896(-)
Zm00001d018637::7:1410606-1412607(-)
Zm00001d053183::4:218605294-218607295(-)
Zm00001d017685::5:204190065-204192066(+)
Zm00001d005912::2:192535766-192537767(-)
Zm00001d008227::8:1974547-1976548(-)
Zm00001d038007::6:145009086-145011087(-)
Zm00001d027510::1:7073660-7075661(+)
Zm00001d005406::2:173044165-173046166(+)
Zm00001d030999::1:172718784-172720785(+)
Zm00001d051500::4:160471871-160473872(-)
Zm00001d046494::9:92366158-92368159(-)
Zm00001d015499::5:93959521-93961522(-)
Zm00001d013956::5:26132791-26134792(-)
Zm00001d048439::9:156418823-156420824(+)
Zm00001d011183::8:142216217-142218218(+)
Zm00001d038296::6:153622822-153624823(-)
Zm00001d052317::4:186983057-186985058(+)
Zm00001d038991::6:168304497-168306498(+)
Zm00001d019125::7:18154323-18156324(-)
Zm00001d052081::4:178938650-178940651(-)
Zm00001d019754::7:56515022-56517023(+)
Zm00001d051081::4:141313443-141315444(-)
Zm00001d002682::2:19207126-19209127(-)
Zm00001d030380::1:127552095-127554096(-)
Zm00001d018443::5:220934678-220936679(-)
Zm00001d043232::3:192593030-192595031(+)
Zm00001d005173::2:162269990-162271991(+)
Zm00001d013391::5:10266767-10268768(+)
Zm00001d051946::4:174990894-174992895(+)
Zm00001d047065::9:117084725-117086726(+)
Zm00001d005629::2:181235232-181237233(-)
Zm00001d028804::1:46897166-46899167(+)
Zm00001d012823::5:923734-925735(+)
Zm00001d040351::3:39395920-39397921(-)
Zm00001d033767::1:273085650-273087651(+)
Zm00001d044407::3:227370761-227372762(-)
Zm00001d007692::2:237531946-237533947(-)
Zm00001d040727::3:60292661-60294662(+)
Zm00001d042135::3:152768478-152770479(-)
Zm00001d045125::9:13617234-13619235(-)
Zm00001d042350::3:162538235-162540236(+)
Zm00001d041111::3:97973454-97975455(+)
Zm00001d016163::5:147969614-147971615(-)
Zm00001d028428::1:34688970-34690971(+)
Zm00001d053194::4:219167633-219169634(-)
Zm00001d011854::8:162913894-162915895(+)
Zm00001d014379::5:43730829-43732830(+)
Zm00001d051520::4:161212075-161214076(+)
Zm00001d023345::10:3852519-3854520(+)
Zm00001d032427::1:226004595-226006596(+)
Zm00001d009123::8:37788709-37790710(+)
Zm00001d012197::8:169923145-169925146(+)
Zm00001d029733::1:84356314-84358315(+)
Zm00001d031635::1:196942732-196944733(+)
Zm00001d031342::1:186817334-186819335(-)
Zm00001d052633::4:195454042-195456043(+)
Zm00001d027442::1:5432807-5434808(+)
Zm00001d036621::6:95033550-95035551(-)
Zm00001d026043::10:136816561-136818562(+)
Zm00001d028949::1:52581357-52583358(+)
Zm00001d044310::3:224936005-224938006(+)
Zm00001d021137::7:143760225-143762226(-)
Zm00001d043201::3:191428993-191430994(+)
Zm00001d028262::1:28404645-28406646(-)
Zm00001d025178::10:107850298-107852299(+)
Zm00001d031291::1:185476990-185478991(-)
Zm00001d032242::1:218582303-218584304(-)
Zm00001d035887::6:58480077-58482078(-)
Zm00001d032298::1:220973248-220975249(-)
Zm00001d032685::1:234346676-234348677(+)
Zm00001d017246::5:190229920-190231921(-)
Zm00001d034042::1:282030618-282032619(+)
Zm00001d013076::5:4381353-4383354(-)
Zm00001d003423::2:43896776-43898777(+)
Zm00001d051848::4:172181911-172183912(-)
Zm00001d017928::5:210214662-210216663(-)
Zm00001d018209::5:216608664-216610665(+)
Zm00001d014442::5:47131648-47133649(-)
Zm00001d012573::8:176813432-176815433(+)
Zm00001d025668::10:125571343-125573344(+)
Zm00001d037947::6:143124661-143126662(+)
Zm00001d037127::6:113415522-113417523(+)
Zm00001d039204::6:172471318-172473319(-)
Zm00001d029394::1:68807898-68809899(-)
Zm00001d044585::3:232637656-232639657(-)
Zm00001d027582::1:8372316-8374317(+)
Zm00001d007700::2:237648590-237650591(-)
Zm00001d039346::3:2193555-2195556(+)
Zm00001d018506::5:222062898-222064899(+)
Zm00001d020977::7:138409102-138411103(-)
Zm00001d017623::5:202009862-202011863(+)
Zm00001d006459::2:208857202-208859203(+)
Zm00001d037275::6:119095064-119097065(+)
Zm00001d003807::2:60096392-60098393(+)
Zm00001d033284::1:257408280-257410281(+)
Zm00001d031047::1:174832324-174834325(+)
Zm00001d022490::7:178666969-178668970(-)
Zm00001d041225::3:106402499-106404500(-)
Zm00001d051363::4:155988767-155990768(+)
Zm00001d054072::4:245923423-245925424(+)
Zm00001d048799::4:5690614-5692615(+)
Zm00001d039315::3:1541239-1543240(-)
Zm00001d017512::5:198085365-198087366(-)
Zm00001d002387::2:11650289-11652290(-)
Zm00001d035092::6:4893610-4895611(-)
Zm00001d003828::2:61150091-61152092(-)
Zm00001d024928::10:95449662-95451663(+)
Zm00001d033832::1:275191545-275193546(-)
Zm00001d025129::10:105675881-105677882(-)
Zm00001d018936::7:9657399-9659400(+)
Zm00001d031065::1:175608843-175610844(-)
Zm00001d009939::8:90767043-90769044(+)
Zm00001d053829::4:241974488-241976489(+)
Zm00001d013994::5:27802886-27804887(+)
Zm00001d026169::10:140262040-140264041(+)
Zm00001d029606::1:78910659-78912660(-)
Zm00001d032362::1:224026153-224028154(-)
Zm00001d015810::5:122523258-122525259(+)
Zm00001d051800::4:169992748-169994749(-)
Zm00001d002043::2:4927969-4929970(-)
Zm00001d025434::10:118618079-118620080(-)
Zm00001d024471::10:72425171-72427172(+)
Zm00001d027593::1:8595005-8597006(+)
Zm00001d021181::7:145159079-145161080(-)
Zm00001d009425::8:63825744-63827745(+)
Zm00001d038699::6:162813145-162815146(+)
Zm00001d010017::8:95276329-95278330(+)
Zm00001d027467::1:5913009-5915010(-)
Zm00001d004637::2:124459089-124461090(-)
Zm00001d046856::9:108418396-108420397(+)
Zm00001d039411::3:3707410-3709411(+)
Zm00001d006004::2:195077614-195079615(+)
Zm00001d026381::10:144815506-144817507(-)
Zm00001d027524::1:7402596-7404597(-)
Zm00001d007078::2:221779724-221781725(-)
Zm00001d036775::6:100475732-100477733(-)
Zm00001d024438::10:70816369-70818370(+)
Zm00001d033986::1:280284579-280286580(+)
Zm00001d053107::4:214128372-214130373(+)
Zm00001d014880::5:66842495-66844496(+)
Zm00001d047406::9:129084155-129086156(+)
Zm00001d041669::3:132741886-132743887(+)
Zm00001d019483::7:36377773-36379774(+)
Zm00001d009491::8:67099691-67101692(-)
Zm00001d045705::9:34418099-34420100(-)
Zm00001d044292::3:224401664-224403665(+)
Zm00001d026192::10:140674300-140676301(+)
Zm00001d051614::4:164553778-164555779(-)
Zm00001d019449::7:34346437-34348438(-)
Zm00001d014424::5:46055203-46057204(-)
Zm00001d015279::5:82562291-82564292(-)
Zm00001d002024::2:4605669-4607670(-)
Zm00001d011615::8:156043613-156045614(-)
Zm00001d003934::2:70026410-70028411(-)
Zm00001d038653::6:161895853-161897854(-)
Zm00001d032655::1:233261294-233263295(+)
Zm00001d004826::2:141507492-141509493(-)
Zm00001d004358::2:106079583-106081584(+)
Zm00001d034602::1:297603676-297605677(+)
Zm00001d044069::3:218285794-218287795(+)
Zm00001d050482::4:91989824-91991825(-)
Zm00001d044492::3:229594787-229596788(+)
Zm00001d019706::7:52681921-52683922(-)
Zm00001d049228::4:21756095-21758096(+)
Zm00001d018807::7:5749033-5751034(+)
Zm00001d053331::4:226419086-226421087(+)
Zm00001d030765::1:158958435-158960436(-)
Zm00001d004835::2:142242685-142244686(-)
Zm00001d034962::1:306900491-306902492(+)
Zm00001d003493::2:46022886-46024887(+)
Zm00001d046568::9:96277535-96279536(-)
Zm00001d017646::5:202981856-202983857(+)
Zm00001d027347::1:3379143-3381144(+)
Zm00001d044520::3:230789301-230791302(-)
Zm00001d046784::9:105918033-105920034(-)
Zm00001d030914::1:166902321-166904322(+)
Zm00001d013508::5:12965964-12967965(-)
Zm00001d019452::7:34396994-34398995(+)
Zm00001d013729::5:18757322-18759323(+)
Zm00001d007814::2:240147022-240149023(-)
Zm00001d012485::8:175362442-175364443(-)
Zm00001d042329::3:161486264-161488265(+)
Zm00001d042536::3:171067799-171069800(-)
Zm00001d013223::5:6719007-6721008(+)
Zm00001d022343::7:175915589-175917590(-)
Zm00001d052702::4:198189648-198191649(-)
Zm00001d038594::6:160664339-160666340(-)
Zm00001d024344::10:65885191-65887192(+)
Zm00001d047525::9:133572233-133574234(-)
Zm00001d031778::1:201513767-201515768(+)
Zm00001d006502::2:210094606-210096607(-)
Zm00001d010171::8:102866377-102868378(-)
Zm00001d016330::5:157539702-157541703(+)
Zm00001d050828::4:125018674-125020675(+)
Zm00001d046502::9:92909666-92911667(-)
Zm00001d040215::3:32387036-32389037(+)
Zm00001d031671::1:198163549-198165550(-)
Zm00001d035569::6:33987844-33989845(+)
Zm00001d034486::1:294253905-294255906(-)
Zm00001d016441::5:162433399-162435400(-)
Zm00001d053735::4:240047815-240049816(-)
Zm00001d033044::1:248429711-248431712(+)
Zm00001d036192::6:76622969-76624970(+)
Zm00001d026439::10:145896508-145898509(-)
Zm00001d030542::1:142567689-142569690(+)
Zm00001d041208::3:105546943-105548944(-)
Zm00001d046769::9:105165171-105167172(-)
Zm00001d032373::1:224243274-224245275(+)
Zm00001d022405::7:176863920-176865921(+)
Zm00001d042017::3:147529440-147531441(+)
Zm00001d037988::6:144426061-144428062(+)
Zm00001d032859::1:240508700-240510701(+)
Zm00001d019536::7:40986409-40988410(-)
Zm00001d049744::4:42453872-42455873(+)
Zm00001d050428::4:87287638-87289639(+)
Zm00001d002000::2:4153903-4155904(-)
Zm00001d015837::5:124878212-124880213(-)
Zm00001d050645::4:109296009-109298010(-)
Zm00001d049419::4:29926160-29928161(+)
Zm00001d016858::5:178454139-178456140(+)
Zm00001d010228::8:104779910-104781911(+)
Zm00001d035263::6:18168891-18170892(+)
Zm00001d010151::8:101519226-101521227(-)
Zm00001d006907::2:219179127-219181128(+)
Zm00001d043907::3:213514226-213516227(+)
Zm00001d006307::2:204150196-204152197(+)
Zm00001d004708::2:132580690-132582691(-)
Zm00001d035256::6:17757888-17759889(+)
Zm00001d024645::10:82009574-82011575(-)
Zm00001d051590::4:163913135-163915136(-)
Zm00001d014950::5:69577597-69579598(-)
Zm00001d007954::2:243985026-243987027(+)
Zm00001d025817::10:130520954-130522955(+)
Zm00001d043292::3:194730315-194732316(-)
Zm00001d045400::9:20676678-20678679(+)
Zm00001d044217::3:222100100-222102101(+)
Zm00001d039081::6:169690491-169692492(+)
Zm00001d006493::2:209825156-209827157(-)
Zm00001d019922::7:76563254-76565255(+)
Zm00001d038878::6:166303555-166305556(-)
Zm00001d004909::2:147982784-147984785(+)
Zm00001d016544::5:166730121-166732122(+)
Zm00001d002777::2:22318935-22320936(-)
Zm00001d010682::8:124166074-124168075(-)
Zm00001d039382::3:2986991-2988992(-)
Zm00001d043653::3:206091665-206093666(+)
Zm00001d053283::4:223936514-223938515(-)
Zm00001d004020::2:76068082-76070083(+)
Zm00001d028073::1:22006380-22008381(-)
Zm00001d026627::10:149176535-149178536(-)
Zm00001d047669::9:138729938-138731939(-)
Zm00001d046905::9:109918390-109920391(-)
Zm00001d043504::3:202109272-202111273(+)
Zm00001d046688::9:102439270-102441271(+)
Zm00001d017482::5:197270686-197272687(+)
Zm00001d052533::4:192457754-192459755(-)
Zm00001d013999::5:28089420-28091421(-)
Zm00001d004088::2:81500986-81502987(-)
Zm00001d036398::6:86797635-86799636(-)
Zm00001d048656::4:2786827-2788828(+)
Zm00001d033323::1:258965656-258967657(+)
Zm00001d028398::1:33454304-33456305(-)
Zm00001d021611::7:158048338-158050339(+)
Zm00001d018413::5:220251582-220253583(+)
Zm00001d045422::9:21626841-21628842(-)
Zm00001d031011::1:173326736-173328737(+)
Zm00001d016586::5:168560695-168562696(-)
Zm00001d050096::4:65399558-65401559(-)
Zm00001d010711::8:125270620-125272621(-)
Zm00001d045392::9:20481250-20483251(-)
Zm00001d017087::5:184915619-184917620(-)
Zm00001d016308::5:156566461-156568462(+)
Zm00001d032267::1:219829297-219831298(-)
Zm00001d039709::3:12750427-12752428(-)
Zm00001d046953::9:112755562-112757563(+)
Zm00001d015300::5:83322390-83324391(+)
Zm00001d051875::4:173013629-173015630(+)
Zm00001d031059::1:175154809-175156810(+)
Zm00001d006787::2:216678248-216680249(-)
Zm00001d034215::1:286966266-286968267(-)
Zm00001d029934::1:95221273-95223274(-)
Zm00001d046438::9:89740299-89742300(-)
Zm00001d049082::4:15452606-15454607(-)
Zm00001d018837::7:6928843-6930844(-)
Zm00001d015657::5:103723020-103725021(+)
Zm00001d053316::4:225849092-225851093(+)
Zm00001d034809::1:302534092-302536093(+)
Zm00001d002794::2:22813698-22815699(+)
Zm00001d015275::5:82445409-82447410(-)
Zm00001d008349::8:6122698-6124699(+)
Zm00001d018606::7:735395-737396(-)
Zm00001d044220::3:222159206-222161207(+)
Zm00001d049956::4:55428562-55430563(-)
Zm00001d048126::9:150510748-150512749(-)
Zm00001d054088::4:246276243-246278244(-)
Zm00001d051167::4:146941099-146943100(+)
Zm00001d030508::1:140243156-140245157(-)
Zm00001d052800::4:201398499-201400500(-)
Zm00001d008962::8:27586928-27588929(-)
Zm00001d029675::1:82277870-82279871(-)
Zm00001d007424::2:231429738-231431739(-)
Zm00001d051169::4:147006913-147008914(+)
Zm00001d016602::5:169614210-169616211(+)
Zm00001d005541::2:178095462-178097463(-)
Zm00001d001928::2:3078530-3080531(-)
Zm00001d010293::8:107993794-107995795(-)
Zm00001d036771::6:100196199-100198200(+)
Zm00001d012749::8:179669802-179671803(+)
Zm00001d035647::6:38174220-38176221(-)
Zm00001d003661::2:52986263-52988264(+)
Zm00001d048189::9:152040669-152042670(+)
Zm00001d013444::5:11736709-11738710(+)
Zm00001d039251::3:562692-564693(-)
Zm00001d036018::6:66397274-66399275(-)
Zm00001d029211::1:62493411-62495412(-)
Zm00001d020417::7:112557133-112559134(+)
Zm00001d022492::7:178733481-178735482(-)
Zm00001d039674::3:11573558-11575559(+)
Zm00001d039252::3:565644-567645(-)
Zm00001d037282::6:119342276-119344277(+)
Zm00001d026460::10:146256307-146258308(+)
Zm00001d045398::9:20630477-20632478(+)
Zm00001d052137::4:180620835-180622836(-)
Zm00001d032188::1:216285784-216287785(-)
Zm00001d024874::10:91750839-91752840(+)
Zm00001d025365::10:115746800-115748801(-)
Zm00001d049767::4:43890988-43892989(-)
Zm00001d035012::6:1759632-1761633(-)
Zm00001d014898::5:67326332-67328333(-)
Zm00001d049771::4:44023542-44025543(+)
Zm00001d039049::6:169246772-169248773(-)
Zm00001d047907::9:144889971-144891972(-)
Zm00001d043903::3:213413565-213415566(-)
Zm00001d038894::6:166575472-166577473(+)
Zm00001d020189::7:98580307-98582308(-)
Zm00001d011767::8:161246645-161248646(+)
Zm00001d028203::1:26140004-26142005(-)
Zm00001d017205::5:188876341-188878342(-)
Zm00001d053927::4:243693160-243695161(+)
Zm00001d013083::5:4459781-4461782(+)
Zm00001d004936::2:149584438-149586439(+)
Zm00001d047311::9:126312621-126314622(+)
Zm00001d042128::3:152233747-152235748(+)
Zm00001d003376::2:42137396-42139397(+)
Zm00001d042034::3:148045429-148047430(-)
Zm00001d005503::2:176566670-176568671(-)
Zm00001d032632::1:232566235-232568236(-)
Zm00001d022049::7:168877250-168879251(-)
Zm00001d011678::8:158326235-158328236(+)
Zm00001d052827::4:202043523-202045524(-)
Zm00001d036533::6:91328064-91330065(-)
Zm00001d011760::8:160946618-160948619(-)
Zm00001d029201::1:62064092-62066093(+)
Zm00001d031082::1:176365592-176367593(+)
Zm00001d034843::1:303648354-303650355(-)
Zm00001d039717::3:12900075-12902076(-)
Zm00001d014082::5:31742226-31744227(-)
Zm00001d033616::1:268802917-268804918(-)
Zm00001d039435::3:4160397-4162398(+)
Zm00001d035187::6:8603192-8605193(+)
Zm00001d046628::9:99608271-99610272(+)
Zm00001d023846::10:24406097-24408098(+)
Zm00001d023762::10:19187682-19189683(+)
Zm00001d028088::1:22606023-22608024(-)
Zm00001d008305::8:4714660-4716661(-)
Zm00001d028119::1:23370776-23372777(-)
Zm00001d016488::5:164515656-164517657(+)
Zm00001d026017::10:136071703-136073704(+)
Zm00001d053967::4:244417896-244419897(-)
Zm00001d028328::1:30968104-30970105(+)
Zm00001d019692::7:51182618-51184619(+)
Zm00001d047581::9:136324664-136326665(+)
Zm00001d012663::8:178278042-178280043(+)
Zm00001d049389::4:28693014-28695015(-)
Zm00001d052083::4:179004026-179006027(+)
Zm00001d047010::9:115073020-115075021(-)
Zm00001d001967::2:3616537-3618538(-)
Zm00001d012040::8:167028681-167030682(-)
Zm00001d028399::1:33542572-33544573(+)
Zm00001d012341::8:172723826-172725827(+)
Zm00001d030109::1:106378383-106380384(-)
Zm00001d004159::2:87721882-87723883(+)
Zm00001d029525::1:74652296-74654297(+)
Zm00001d020041::7:88136758-88138759(-)
Zm00001d028855::1:48616153-48618154(+)
Zm00001d021288::7:147969254-147971255(+)
Zm00001d015204::5:79240709-79242710(+)
Zm00001d017937::5:210383809-210385810(+)
Zm00001d043854::3:212114060-212116061(-)
Zm00001d041474::3:122397411-122399412(+)
Zm00001d034196::1:286306526-286308527(+)
Zm00001d013639::5:16001114-16003115(-)
Zm00001d009508::8:68052820-68054821(-)
Zm00001d026166::10:140247979-140249980(+)
Zm00001d048422::9:155989190-155991191(+)
Zm00001d031780::1:201525596-201527597(+)
Zm00001d052614::4:194777570-194779571(+)
Zm00001d024951::10:96581065-96583066(-)
Zm00001d036739::6:99518657-99520658(-)
Zm00001d006578::2:211374233-211376234(+)
Zm00001d043914::3:213713641-213715642(+)
Zm00001d006030::2:195713738-195715739(-)
Zm00001d051842::4:171964911-171966912(-)
Zm00001d004965::2:150854066-150856067(-)
Zm00001d043806::3:210669824-210671825(+)
Zm00001d006389::2:206402609-206404610(-)
Zm00001d010894::8:132442590-132444591(-)
Zm00001d034701::1:300248511-300250512(-)
Zm00001d053981::4:244566558-244568559(+)
Zm00001d033266::1:256565580-256567581(-)
Zm00001d020595::7:124133413-124135414(-)
Zm00001d040248::3:33739477-33741478(+)
Zm00001d043194::3:191212310-191214311(+)
Zm00001d022562::7:180069189-180071190(+)
Zm00001d047721::9:139935041-139937042(+)
Zm00001d015346::5:85580945-85582946(+)
Zm00001d038854::6:165901749-165903750(-)
Zm00001d018601::7:472687-474688(+)
Zm00001d002261::2:9092816-9094817(+)
Zm00001d013339::5:8902402-8904403(-)
Zm00001d042395::3:164410998-164412999(+)
Zm00001d029879::1:91819207-91821208(-)
Zm00001d002490::2:13900201-13902202(-)
Zm00001d006118::2:199152330-199154331(-)
Zm00001d026211::10:140993939-140995940(+)
Zm00001d046091::9:62562395-62564396(+)
Zm00001d028083::1:22221065-22223066(-)
Zm00001d047105::9:118774346-118776347(+)
Zm00001d011336::8:147226567-147228568(+)
Zm00001d040581::3:51340851-51342852(-)
Zm00001d052201::4:183183400-183185401(+)
Zm00001d041818::3:139106338-139108339(-)
Zm00001d041346::3:113859253-113861254(+)
Zm00001d033215::1:254420344-254422345(-)
Zm00001d010148::8:101476363-101478364(+)
Zm00001d044422::3:227574241-227576242(-)
Zm00001d019217::7:22229547-22231548(+)
Zm00001d044606::3:233292081-233294082(+)
Zm00001d011165::8:141489406-141491407(+)
Zm00001d040372::3:40546423-40548424(+)
Zm00001d017885::5:209619753-209621754(-)
Zm00001d033600::1:268258531-268260532(-)
Zm00001d048337::9:154665572-154667573(+)
Zm00001d035570::6:34075049-34077050(-)
Zm00001d005726::2:184841113-184843114(+)
Zm00001d019756::7:56696893-56698894(+)
Zm00001d002952::2:27984530-27986531(+)
Zm00001d051446::4:158849280-158851281(-)
Zm00001d037189::6:115189050-115191051(-)
Zm00001d033068::1:249396976-249398977(+)
Zm00001d038688::6:162604659-162606660(-)
Zm00001d025460::10:119206102-119208103(+)
Zm00001d042402::3:164919386-164921387(+)
Zm00001d011953::8:164989403-164991404(+)
Zm00001d016850::5:178306817-178308818(+)
Zm00001d037688::6:134046137-134048138(+)
Zm00001d018259::5:217538767-217540768(+)
Zm00001d032162::1:215111083-215113084(+)
Zm00001d006491::2:209795513-209797514(-)
Zm00001d038128::6:148805165-148807166(+)
Zm00001d019948::7:79097491-79099492(-)
Zm00001d039998::3:22426939-22428940(+)
Zm00001d038542::6:159648335-159650336(+)
Zm00001d014603::5:54919029-54921030(-)
Zm00001d004831::2:142067077-142069078(+)
Zm00001d018316::5:218359132-218361133(-)
Zm00001d017091::5:185082604-185084605(+)
Zm00001d029226::1:63125713-63127714(+)
Zm00001d008982::8:28560800-28562801(-)
Zm00001d037719::6:135121664-135123665(-)
Zm00001d023979::10:33920636-33922637(+)
Zm00001d044418::3:227502628-227504629(-)
Zm00001d032210::1:217249758-217251759(-)
Zm00001d013906::5:24368668-24370669(-)
Zm00001d013501::5:12923087-12925088(+)
Zm00001d033994::1:280607719-280609720(-)
Zm00001d032781::1:237950475-237952476(-)
Zm00001d026022::10:136251788-136253789(+)
Zm00001d035933::6:61045004-61047005(+)
Zm00001d048115::9:150407617-150409618(-)
Zm00001d017050::5:183935601-183937602(-)
Zm00001d052307::4:186589228-186591229(+)
Zm00001d009783::8:80841764-80843765(+)
Zm00001d045944::9:48376678-48378679(+)
Zm00001d039037::6:169004341-169006342(+)
Zm00001d013746::5:19174247-19176248(-)
Zm00001d012517::8:175967927-175969928(+)
Zm00001d051990::4:176015907-176017908(-)
Zm00001d020916::7:136511655-136513656(+)
Zm00001d044374::3:226361727-226363728(+)
Zm00001d038917::6:166899370-166901371(-)
Zm00001d035829::6:53795246-53797247(-)
Zm00001d012537::8:176317598-176319599(+)
Zm00001d047658::9:138350519-138352520(-)
Zm00001d004047::2:78778958-78780959(+)
Zm00001d012109::8:168378546-168380547(-)
Zm00001d048841::4:6225005-6227006(-)
Zm00001d033620::1:269010883-269012884(+)
Zm00001d011243::8:144391222-144393223(-)
Zm00001d012884::5:1593091-1595092(-)
Zm00001d003569::2:48395597-48397598(-)
Zm00001d007050::2:220880727-220882728(+)
Zm00001d005794::2:188894762-188896763(+)
Zm00001d016824::5:177352770-177354771(+)
Zm00001d024661::10:82538524-82540525(+)
Zm00001d041472::3:122371519-122373520(-)
Zm00001d018291::5:218025591-218027592(+)
Zm00001d045495::9:24434348-24436349(+)
Zm00001d048065::9:149253730-149255731(-)
Zm00001d005334::2:169837153-169839154(+)
Zm00001d031035::1:174462691-174464692(+)
Zm00001d031908::1:206404215-206406216(+)
Zm00001d034943::1:306351122-306353123(-)
Zm00001d012737::8:179529750-179531751(-)
Zm00001d049380::4:28429476-28431477(-)
Zm00001d014821::5:64553367-64555368(-)
Zm00001d030713::1:155200184-155202185(+)
Zm00001d026333::10:143646427-143648428(+)
Zm00001d039300::3:1303712-1305713(-)
Zm00001d040091::3:27156614-27158615(+)
Zm00001d009320::8:55174264-55176265(-)
Zm00001d012362::8:173029013-173031014(-)
Zm00001d039867::3:17272185-17274186(-)
Zm00001d034330::1:289588547-289590548(-)
Zm00001d032230::1:218043212-218045213(+)
Zm00001d010258::8:106427559-106429560(-)
Zm00001d028033::1:20930140-20932141(-)
Zm00001d048496::9:157236874-157238875(-)
Zm00001d024606::10:80158892-80160893(-)
Zm00001d017926::5:210206939-210208940(-)
Zm00001d044535::3:231198277-231200278(-)
Zm00001d050649::4:110787078-110789079(-)
Zm00001d028527::1:38213980-38215981(+)
Zm00001d043490::3:201673441-201675442(+)
Zm00001d027514::1:7176169-7178170(+)
Zm00001d028105::1:23026459-23028460(-)
Zm00001d003389::2:42584541-42586542(-)
Zm00001d040186::3:31045937-31047938(+)
Zm00001d051529::4:161592999-161595000(+)
Zm00001d037620::6:132062714-132064715(+)
Zm00001d002006::2:4276022-4278023(+)
Zm00001d012960::5:2379845-2381846(-)
Zm00001d015059::5:73779064-73781065(-)
Zm00001d007773::2:239376941-239378942(-)
Zm00001d043192::3:191177985-191179986(-)
Zm00001d031126::1:178551560-178553561(+)
Zm00001d051334::4:154979080-154981081(+)
Zm00001d015520::5:95613108-95615109(+)
Zm00001d033393::1:261673473-261675474(+)
Zm00001d003153::2:33919034-33921035(-)
Zm00001d022202::7:172753882-172755883(+)
Zm00001d025401::10:117125276-117127277(+)
Zm00001d029174::1:60995404-60997405(+)
Zm00001d014175::5:34993801-34995802(-)
Zm00001d039287::3:1053928-1055929(+)
Zm00001d005760::2:186870522-186872523(+)
Zm00001d050993::4:135910110-135912111(+)
Zm00001d052616::4:194837578-194839579(-)
Zm00001d033369::1:260634202-260636203(-)
Zm00001d026645::10:149325065-149327066(+)
Zm00001d052233::4:184158764-184160765(+)
Zm00001d014158::5:34479282-34481283(+)
Zm00001d047801::9:142141019-142143020(-)
Zm00001d012655::8:178009817-178011818(+)
Zm00001d016679::5:172377677-172379678(+)
Zm00001d012004::8:166295067-166297068(+)
Zm00001d009705::8:76825394-76827395(-)
Zm00001d053187::4:218888665-218890666(-)
Zm00001d002558::2:15318105-15320106(-)
Zm00001d052902::4:204195159-204197160(-)
Zm00001d028642::1:41589606-41591607(+)
Zm00001d050534::4:97670651-97672652(-)
Zm00001d002122::2:6154645-6156646(-)
Zm00001d009047::8:33042930-33044931(+)
Zm00001d013733::5:18863369-18865370(-)
Zm00001d029546::1:75694510-75696511(+)
Zm00001d011746::8:160677846-160679847(-)
Zm00001d032366::1:224068985-224070986(+)
Zm00001d010500::8:118166642-118168643(-)
Zm00001d053909::4:243462607-243464608(+)
Zm00001d033312::1:258661650-258663651(-)
Zm00001d050883::4:128300794-128302795(+)
Zm00001d043243::3:192964665-192966666(-)
Zm00001d052532::4:192391899-192393900(+)
Zm00001d031037::1:174656312-174658313(+)
Zm00001d026120::10:138886179-138888180(-)
Zm00001d048159::9:151139461-151141462(+)
Zm00001d013492::5:12693165-12695166(+)
Zm00001d008587::8:13682878-13684879(-)
Zm00001d048166::9:151246199-151248200(+)
Zm00001d050977::4:134809833-134811834(+)
Zm00001d035921::6:60325292-60327293(+)
Zm00001d025082::10:102930303-102932304(-)
Zm00001d044927::9:7468412-7470413(-)
Zm00001d021480::7:153347177-153349178(+)
Zm00001d016496::5:164785745-164787746(+)
Zm00001d011930::8:164801083-164803084(+)
Zm00001d022199::7:172706718-172708719(-)
Zm00001d031447::1:190283062-190285063(+)
Zm00001d029848::1:89935498-89937499(-)
Zm00001d034343::1:290258678-290260679(+)
Zm00001d038526::6:159311246-159313247(-)
Zm00001d031475::1:191371890-191373891(-)
Zm00001d040161::3:29766317-29768318(-)
Zm00001d028109::1:23113595-23115596(-)
Zm00001d010246::8:105884125-105886126(+)
Zm00001d036844::6:103613306-103615307(+)
Zm00001d015100::5:75372822-75374823(-)
Zm00001d033976::1:279921556-279923557(+)
Zm00001d020284::7:104146532-104148533(+)
Zm00001d033320::1:258888075-258890076(+)
Zm00001d045729::9:35626907-35628908(-)
Zm00001d034622::1:298179146-298181147(+)
Zm00001d044111::3:219560661-219562662(-)
Zm00001d013168::5:5762011-5764012(-)
Zm00001d025716::10:127320855-127322856(-)
Zm00001d013781::5:19949288-19951289(+)
Zm00001d048568::9:159047134-159049135(-)
Zm00001d015115::5:76218703-76220704(+)
Zm00001d034175::1:285705606-285707607(+)
Zm00001d053659::4:238359711-238361712(+)
Zm00001d036880::6:105521732-105523733(+)
Zm00001d027766::1:13139792-13141793(-)
Zm00001d025915::10:133739410-133741411(-)
Zm00001d015197::5:78934779-78936780(-)
Zm00001d005695::2:183652197-183654198(+)
Zm00001d024716::10:84736317-84738318(+)
Zm00001d047493::9:132374785-132376786(+)
Zm00001d005269::2:166466179-166468180(-)
Zm00001d045911::9:47100002-47102003(-)
Zm00001d025751::10:128390710-128392711(-)
Zm00001d044813::9:3442464-3444465(+)
Zm00001d002560::2:15365259-15367260(+)
Zm00001d031617::1:196227546-196229547(-)
Zm00001d018365::5:219234736-219236737(-)
Zm00001d030072::1:103373878-103375879(-)
Zm00001d014358::5:42613813-42615814(+)
Zm00001d037160::6:114308233-114310234(+)
Zm00001d045490::9:24405199-24407200(+)
Zm00001d031945::1:207696340-207698341(+)
Zm00001d006321::2:204516526-204518527(-)
Zm00001d033827::1:275027355-275029356(-)
Zm00001d007862::2:241116169-241118170(+)
Zm00001d021533::7:155258185-155260186(+)
Zm00001d024406::10:69203795-69205796(-)
Zm00001d027576::1:8335861-8337862(-)
Zm00001d029650::1:81320141-81322142(+)
Zm00001d037427::6:125222560-125224561(-)
Zm00001d024947::10:96356973-96358974(+)
Zm00001d039106::6:170127082-170129083(+)
Zm00001d028868::1:49086368-49088369(+)
Zm00001d053450::4:232077137-232079138(-)
Zm00001d043527::3:202751878-202753879(+)
Zm00001d007870::2:241393068-241395069(-)
Zm00001d043437::3:199879556-199881557(-)
Zm00001d044421::3:227518085-227520086(-)
Zm00001d050607::4:103734742-103736743(-)
Zm00001d046561::9:95966671-95968672(+)
Zm00001d032313::1:221893674-221895675(-)
Zm00001d029203::1:62215290-62217291(+)
Zm00001d031824::1:202981616-202983617(+)
Zm00001d049598::4:36836686-36838687(+)
Zm00001d044640::3:233821506-233823507(-)
Zm00001d046611::9:98776952-98778953(-)
Zm00001d003494::2:46043275-46045276(+)
Zm00001d020556::7:122217274-122219275(+)
Zm00001d048011::9:147987904-147989905(+)
Zm00001d021817::7:163562113-163564114(+)
Zm00001d025201::10:108848121-108850122(-)
Zm00001d028237::1:27576774-27578775(-)
Zm00001d035212::6:10039759-10041760(-)
Zm00001d012938::5:2228864-2230865(+)
Zm00001d040814::3:67775688-67777689(+)
Zm00001d037843::6:139457170-139459171(+)
Zm00001d019803::7:62980983-62982984(+)
Zm00001d015349::5:85750850-85752851(-)
Zm00001d006565::2:211034847-211036848(-)
Zm00001d030264::1:117367324-117369325(+)
Zm00001d038769::6:164165545-164167546(+)
Zm00001d045650::9:31091755-31093756(-)
Zm00001d027481::1:6272594-6274595(+)
Zm00001d045877::9:45290611-45292612(-)
Zm00001d039619::3:9221053-9223054(+)
Zm00001d003649::2:51956233-51958234(-)
Zm00001d019659::7:48428159-48430160(+)
Zm00001d024373::10:67658571-67660572(-)
Zm00001d053825::4:241806057-241808058(+)
Zm00001d005172::2:162265624-162267625(+)
Zm00001d022606::7:180941081-180943082(-)
Zm00001d018568::5:223361639-223363640(+)
Zm00001d036305::6:83683419-83685420(-)
Zm00001d048593::4:923237-925238(-)
Zm00001d032046::1:210553035-210555036(-)
Zm00001d039451::3:4732899-4734900(+)
Zm00001d029538::1:75324328-75326329(-)
Zm00001d008758::8:19239886-19241887(-)
Zm00001d028889::1:49804120-49806121(-)
Zm00001d020973::7:138247395-138249396(+)
Zm00001d025384::10:116618321-116620322(-)
Zm00001d033532::1:266015890-266017891(+)
Zm00001d004042::2:78549416-78551417(-)
Zm00001d046397::9:87182688-87184689(+)
Zm00001d018452::5:221123374-221125375(-)
Zm00001d007382::2:230340705-230342706(-)
Zm00001d021363::7:149914556-149916557(+)
Zm00001d010038::8:96491501-96493502(-)
Zm00001d040823::3:68070343-68072344(-)
Zm00001d031539::1:193696731-193698732(-)
Zm00001d036072::6:70420825-70422826(-)
Zm00001d012643::8:177710783-177712784(+)
Zm00001d019075::7:15408359-15410360(-)
Zm00001d011211::8:143050095-143052096(-)
Zm00001d014680::5:58715294-58717295(+)
Zm00001d015020::5:72635762-72637763(+)
Zm00001d047143::9:120015250-120017251(+)
Zm00001d036125::6:73476513-73478514(+)
Zm00001d028546::1:38914233-38916234(-)
Zm00001d003099::2:32034379-32036380(-)
Zm00001d021682::7:159938479-159940480(-)
Zm00001d035835::6:54255738-54257739(+)
Zm00001d049786::4:44639962-44641963(+)
Zm00001d031026::1:174110851-174112852(+)
Zm00001d024053::10:40256178-40258179(-)
Zm00001d019696::7:51336876-51338877(-)
Zm00001d013290::5:7927732-7929733(-)
Zm00001d026016::10:136072775-136074776(-)
Zm00001d016860::5:178503459-178505460(+)
Zm00001d033648::1:269572207-269574208(-)
Zm00001d032432::1:226222470-226224471(-)
Zm00001d005089::2:157769896-157771897(-)
Zm00001d048591::4:819852-821853(+)
Zm00001d043062::3:187860542-187862543(-)
Zm00001d028199::1:26000271-26002272(+)
Zm00001d003166::2:34277726-34279727(-)
Zm00001d025754::10:128453574-128455575(-)
Zm00001d040735::3:60821873-60823874(-)
Zm00001d024711::10:84547984-84549985(+)
Zm00001d023446::10:5749398-5751399(-)
Zm00001d005148::2:161095983-161097984(-)
Zm00001d027893::1:16954621-16956622(-)
Zm00001d011898::8:164194010-164196011(-)
Zm00001d036312::6:83912210-83914211(-)
Zm00001d022394::7:176674277-176676278(-)
Zm00001d003715::2:56142845-56144846(-)
Zm00001d018859::7:7530477-7532478(+)
Zm00001d011704::8:159245369-159247370(-)
Zm00001d025246::10:110881124-110883125(+)
Zm00001d024507::10:74831192-74833193(+)
Zm00001d004143::2:86092214-86094215(+)
Zm00001d021592::7:157523543-157525544(+)
Zm00001d030348::1:124400112-124402113(+)
Zm00001d001993::2:4068260-4070261(+)
Zm00001d016771::5:175545468-175547469(-)
Zm00001d025933::10:134111716-134113717(-)
Zm00001d037302::6:120023972-120025973(+)
Zm00001d002252::2:8986638-8988639(-)
Zm00001d004993::2:152741656-152743657(-)
Zm00001d041471::3:122363843-122365844(-)
Zm00001d015005::5:72002102-72004103(-)
Zm00001d007094::2:222141699-222143700(-)
Zm00001d038222::6:151950170-151952171(+)
Zm00001d004943::2:149872645-149874646(+)
Zm00001d002711::2:19967420-19969421(-)
Zm00001d043335::3:196990601-196992602(-)
Zm00001d009564::8:70517475-70519476(+)
Zm00001d028782::1:46319192-46321193(-)
Zm00001d016465::5:163306660-163308661(+)
Zm00001d027525::1:7405722-7407723(-)
Zm00001d041914::3:143310825-143312826(+)
Zm00001d012794::5:30867-32868(+)
Zm00001d004709::2:132741824-132743825(+)
Zm00001d035375::6:23622497-23624498(-)
Zm00001d027484::1:6294734-6296735(+)
Zm00001d006872::2:218315514-218317515(-)
Zm00001d020420::7:112908643-112910644(+)
Zm00001d018230::5:217044195-217046196(+)
Zm00001d043257::3:193490875-193492876(+)
Zm00001d007461::2:232213855-232215856(-)
Zm00001d043071::3:188319147-188321148(+)
Zm00001d048788::4:5546418-5548419(+)
Zm00001d041353::3:113998675-114000676(+)
Zm00001d041290::3:110652388-110654389(-)
Zm00001d037236::6:117250222-117252223(-)
Zm00001d032935::1:243999843-244001844(-)
Zm00001d049506::4:32688672-32690673(+)
Zm00001d042692::3:177202536-177204537(+)
Zm00001d011747::8:160679361-160681362(+)
Zm00001d048550::9:158530805-158532806(+)
Zm00001d036630::6:95641970-95643971(+)
Zm00001d036793::6:101129351-101131352(-)
Zm00001d021241::7:146742685-146744686(+)
Zm00001d016796::5:176126797-176128798(-)
Zm00001d034401::1:291860545-291862546(+)
Zm00001d020643::7:126242993-126244994(-)
Zm00001d013284::5:7859375-7861376(+)
Zm00001d027523::1:7399081-7401082(-)
Zm00001d053393::4:229061160-229063161(-)
Zm00001d031460::1:191034458-191036459(-)
Zm00001d023560::10:10217233-10219234(+)
Zm00001d032805::1:238803355-238805356(+)
Zm00001d010066::8:98054971-98056972(-)
Zm00001d038681::6:162448211-162450212(+)
Zm00001d022461::7:178147805-178149806(-)
Zm00001d038004::6:144864535-144866536(+)
Zm00001d015248::5:81117761-81119762(-)
Zm00001d050807::4:123978849-123980850(-)
Zm00001d002497::2:14016042-14018043(+)
Zm00001d014386::5:44142923-44144924(-)
Zm00001d035053::6:3273762-3275763(-)
Zm00001d008957::8:27189032-27191033(+)
Zm00001d010821::8:128743076-128745077(-)
Zm00001d034674::1:299548620-299550621(+)
Zm00001d009965::8:92682350-92684351(+)
Zm00001d020673::7:127585206-127587207(+)
Zm00001d030796::1:160085864-160087865(+)
Zm00001d003729::2:56643954-56645955(+)
Zm00001d051438::4:158522250-158524251(-)
Zm00001d051820::4:170833406-170835407(+)
Zm00001d008196::8:909610-911611(-)
Zm00001d012033::8:166842160-166844161(-)
Zm00001d026638::10:149258017-149260018(-)
Zm00001d014337::5:41326361-41328362(-)
Zm00001d039696::3:12333772-12335773(+)
Zm00001d024595::10:79820511-79822512(-)
Zm00001d048472::9:156916851-156918852(+)
Zm00001d032740::1:237002243-237004244(+)
Zm00001d047701::9:139527378-139529379(-)
Zm00001d049079::4:15081361-15083362(-)
Zm00001d025445::10:118845382-118847383(+)
Zm00001d044035::3:217294836-217296837(+)
Zm00001d017651::5:203218204-203220205(-)
Zm00001d021624::7:158311485-158313486(+)
Zm00001d052444::4:190135996-190137997(-)
Zm00001d025233::10:110235710-110237711(+)
Zm00001d023941::10:30405138-30407139(-)
Zm00001d049894::4:51280693-51282694(-)
Zm00001d028007::1:20104475-20106476(+)
Zm00001d043807::3:210693677-210695678(+)
Zm00001d003247::2:37817923-37819924(-)
Zm00001d006099::2:198146446-198148447(+)
Zm00001d007224::2:225127987-225129988(-)
Zm00001d038469::6:157936844-157938845(+)
Zm00001d042241::3:157301595-157303596(-)
Zm00001d051778::4:169304161-169306162(+)
Zm00001d011996::8:166090522-166092523(+)
Zm00001d007300::2:227259743-227261744(-)
Zm00001d010103::8:99200486-99202487(+)
Zm00001d053340::4:226746641-226748642(-)
Zm00001d020441::7:114578306-114580307(+)
Zm00001d053412::4:230691148-230693149(+)
Zm00001d022236::7:173378435-173380436(-)
Zm00001d018661::7:2088569-2090570(-)
Zm00001d009649::8:74317938-74319939(+)
Zm00001d002185::2:7544608-7546609(+)
Zm00001d032754::1:237442653-237444654(+)
Zm00001d048901::4:7405386-7407387(-)
Zm00001d051586::4:163488063-163490064(-)
Zm00001d049910::4:52075702-52077703(-)
Zm00001d009060::8:33885690-33887691(-)
Zm00001d030741::1:157308971-157310972(+)
Zm00001d020404::7:111768458-111770459(+)
Zm00001d044828::9:4252669-4254670(-)
Zm00001d020157::7:96197519-96199520(+)
Zm00001d025659::10:125276107-125278108(+)
Zm00001d040766::3:64555660-64557661(-)
Zm00001d030316::1:122020302-122022303(-)
Zm00001d017134::5:186524159-186526160(+)
Zm00001d008333::8:5566850-5568851(-)
Zm00001d007632::2:236536122-236538123(+)
Zm00001d020776::7:132115846-132117847(+)
Zm00001d038619::6:161019993-161021994(+)
Zm00001d036233::6:78381360-78383361(-)
Zm00001d037978::6:144042196-144044197(-)
Zm00001d022603::7:180894347-180896348(-)
Zm00001d002873::2:25236128-25238129(+)
Zm00001d018430::5:220605681-220607682(-)
Zm00001d049254::4:22960066-22962067(-)
Zm00001d049685::4:39994849-39996850(-)
Zm00001d040560::3:49801301-49803302(+)
Zm00001d051272::4:151406923-151408924(+)
Zm00001d032668::1:233720067-233722068(-)
Zm00001d031268::1:184436304-184438305(-)
Zm00001d006084::2:197707701-197709702(+)
Zm00001d008713::8:17576925-17578926(-)
Zm00001d020296::7:104760160-104762161(-)
Zm00001d007541::2:234296965-234298966(-)
Zm00001d008794::8:20543794-20545795(+)
Zm00001d002402::2:11997801-11999802(-)
Zm00001d037497::6:127274245-127276246(-)
Zm00001d003941::2:70596854-70598855(+)
Zm00001d052232::4:184154644-184156645(+)
Zm00001d050020::4:60160656-60162657(-)
Zm00001d032125::1:213877124-213879125(-)
Zm00001d044338::3:225451778-225453779(-)
Zm00001d007032::2:220441452-220443453(+)
Zm00001d043217::3:192242576-192244577(-)
Zm00001d052067::4:178303439-178305440(+)
Zm00001d031593::1:195678057-195680058(-)
Zm00001d017111::5:185767604-185769605(+)
Zm00001d042929::3:184354113-184356114(-)
Zm00001d047754::9:140909063-140911064(+)
Zm00001d043364::3:197724710-197726711(-)
Zm00001d053102::4:213814612-213816613(+)
Zm00001d041453::3:120953590-120955591(-)
Zm00001d046645::9:100363663-100365664(+)
Zm00001d018970::7:11066961-11068962(+)
Zm00001d035466::6:28063961-28065962(-)
Zm00001d032745::1:237061813-237063814(+)
Zm00001d010489::8:117534535-117536536(-)
Zm00001d021392::7:150694461-150696462(+)
Zm00001d047472::9:131251060-131253061(-)
Zm00001d017383::5:193955265-193957266(-)
Zm00001d028651::1:41799900-41801901(+)
Zm00001d030277::1:118417050-118419051(-)
Zm00001d006916::2:219338969-219340970(-)
Zm00001d039176::6:171822726-171824727(+)
Zm00001d051104::4:142718582-142720583(-)
Zm00001d044743::9:973852-975853(+)
Zm00001d011049::8:137406022-137408023(+)
Zm00001d024873::10:91646235-91648236(-)
Zm00001d043196::3:191228335-191230336(+)
Zm00001d001973::2:3726693-3728694(+)
Zm00001d048697::4:3462765-3464766(+)
Zm00001d051945::4:174991536-174993537(-)
Zm00001d051262::4:151027467-151029468(+)
Zm00001d028588::1:40098719-40100720(+)
Zm00001d022295::7:174696152-174698153(+)
Zm00001d051401::4:157152668-157154669(-)
Zm00001d015821::5:123915795-123917796(+)
Zm00001d052624::4:195155933-195157934(+)
Zm00001d016211::5:150583980-150585981(-)
Zm00001d048487::9:157083467-157085468(-)
Zm00001d051301::4:152417826-152419827(+)
Zm00001d042764::3:179105358-179107359(+)
Zm00001d033153::1:252245262-252247263(+)
Zm00001d028531::1:38341734-38343735(-)
Zm00001d009482::8:66859501-66861502(+)
Zm00001d033821::1:274771843-274773844(+)
Zm00001d034777::1:302052239-302054240(-)
Zm00001d020666::7:127321566-127323567(-)
Zm00001d032716::1:235900781-235902782(+)
Zm00001d026513::10:147432625-147434626(+)
Zm00001d017796::5:207004725-207006726(-)
Zm00001d022153::7:171370356-171372357(-)
Zm00001d038572::6:160157540-160159541(-)
Zm00001d041690::3:133493228-133495229(-)
Zm00001d050201::4:73396830-73398831(-)
Zm00001d047562::9:135604010-135606011(+)
Zm00001d011157::8:141126413-141128414(-)
Zm00001d017559::5:199533884-199535885(+)
Zm00001d014524::5:51588014-51590015(+)
Zm00001d005853::2:190930612-190932613(-)
Zm00001d018450::5:221116790-221118791(-)
Zm00001d037464::6:126136129-126138130(-)
Zm00001d038961::6:167712389-167714390(-)
Zm00001d053640::4:238062754-238064755(+)
Zm00001d013891::5:24008240-24010241(-)
Zm00001d008986::8:28667294-28669295(+)
Zm00001d004917::2:148585367-148587368(-)
Zm00001d012373::8:173136354-173138355(+)
Zm00001d011780::8:161469836-161471837(-)
Zm00001d031178::1:181313754-181315755(-)
Zm00001d020030::7:87162617-87164618(+)
Zm00001d025743::10:128223160-128225161(-)
Zm00001d007901::2:242051144-242053145(+)
Zm00001d035899::6:58735044-58737045(+)
Zm00001d047848::9:143210851-143212852(+)
Zm00001d027367::1:3809645-3811646(-)
Zm00001d037091::6:111832021-111834022(+)
Zm00001d034987::6:1187540-1189541(-)
Zm00001d010422::8:114405523-114407524(+)
Zm00001d017808::5:207424996-207426997(-)
Zm00001d028308::1:29987613-29989614(-)
Zm00001d032199::1:216855798-216857799(-)
Zm00001d011658::8:157725221-157727222(-)
Zm00001d011997::8:166100020-166102021(+)
Zm00001d027342::1:3291383-3293384(+)
Zm00001d049455::4:30736962-30738963(+)
Zm00001d048081::9:149607133-149609134(-)
Zm00001d015036::5:72867852-72869853(+)
Zm00001d034771::1:301728370-301730371(+)
Zm00001d018460::5:221194475-221196476(+)
Zm00001d034337::1:290195470-290197471(+)
Zm00001d052200::4:183160556-183162557(+)
Zm00001d039712::3:12782762-12784763(-)
Zm00001d051281::4:151511267-151513268(+)
Zm00001d045268::9:17495610-17497611(-)
Zm00001d003678::2:53854656-53856657(+)
Zm00001d022075::7:169513376-169515377(-)
Zm00001d017126::5:186216973-186218974(+)
Zm00001d019595::7:45550382-45552383(-)
Zm00001d019053::7:14301275-14303276(-)
Zm00001d050372::4:84606584-84608585(+)
Zm00001d051241::4:149909729-149911730(-)
Zm00001d024667::10:82872954-82874955(-)
Zm00001d025769::10:129034882-129036883(-)
Zm00001d051872::4:172963376-172965377(+)
Zm00001d037675::6:133727454-133729455(-)
Zm00001d018006::5:211898026-211900027(-)
Zm00001d047049::9:116616229-116618230(+)
Zm00001d018141::5:215275043-215277044(-)
Zm00001d030670::1:152149325-152151326(+)
Zm00001d012550::8:176471050-176473051(+)
Zm00001d045049::9:11149039-11151040(-)
Zm00001d017845::5:208604535-208606536(-)
Zm00001d037239::6:117463202-117465203(+)
Zm00001d023922::10:28391155-28393156(-)
Zm00001d027839::1:14756527-14758528(-)
Zm00001d012801::5:240488-242489(+)
Zm00001d011362::8:148483737-148485738(-)
Zm00001d040968::3:85427561-85429562(-)
Zm00001d009798::8:81982647-81984648(-)
Zm00001d005995::2:194930208-194932209(-)
Zm00001d017077::5:184492718-184494719(+)
Zm00001d002978::2:28632643-28634644(-)
Zm00001d007014::2:220187332-220189333(-)
Zm00001d050104::4:65809171-65811172(+)
Zm00001d032042::1:210346635-210348636(-)
Zm00001d017913::5:210043605-210045606(+)
Zm00001d006580::2:211469363-211471364(-)
Zm00001d021233::7:146650371-146652372(-)
Zm00001d029543::1:75647561-75649562(-)
Zm00001d047597::9:136695057-136697058(-)
Zm00001d018896::7:8601679-8603680(+)
Zm00001d052570::4:193375059-193377060(-)
Zm00001d009264::8:48668382-48670383(+)
Zm00001d046755::9:104437936-104439937(+)
Zm00001d033366::1:260523527-260525528(+)
Zm00001d007394::2:230640038-230642039(+)
Zm00001d004669::2:128651632-128653633(-)
Zm00001d044183::3:221289247-221291248(+)
Zm00001d041976::3:146356637-146358638(-)
Zm00001d051267::4:151180627-151182628(-)
Zm00001d009007::8:29789716-29791717(-)
Zm00001d020288::7:104311270-104313271(+)
Zm00001d042042::3:148429658-148431659(+)
Zm00001d016064::5:142465885-142467886(+)
Zm00001d029605::1:78861789-78863790(+)
Zm00001d044514::3:230584269-230586270(-)
Zm00001d053980::4:244565300-244567301(-)
Zm00001d017254::5:190451841-190453842(+)
Zm00001d046005::9:53475690-53477691(-)
Zm00001d035313::6:20667560-20669561(-)
Zm00001d021613::7:158090845-158092846(+)
Zm00001d015050::5:73190625-73192626(-)
Zm00001d015174::5:78398413-78400414(-)
Zm00001d018763::7:4524133-4526134(+)
Zm00001d052027::4:176842782-176844783(-)
Zm00001d008621::8:14955679-14957680(+)
Zm00001d027805::1:13968172-13970173(-)
Zm00001d053348::4:227081326-227083327(-)
Zm00001d025710::10:126951104-126953105(-)
Zm00001d012557::8:176584046-176586047(-)
Zm00001d006752::2:215861449-215863450(+)
Zm00001d015611::5:101016146-101018147(+)
Zm00001d015060::5:73778052-73780053(+)
Zm00001d029132::1:59753776-59755777(-)
Zm00001d020097::7:91749643-91751644(+)
Zm00001d031709::1:199080821-199082822(+)
Zm00001d053448::4:232003961-232005962(-)
Zm00001d033165::1:252587073-252589074(-)
Zm00001d031270::1:184548616-184550617(+)
Zm00001d005106::2:158485414-158487415(-)
Zm00001d048524::9:157785474-157787475(-)
Zm00001d052781::4:200743516-200745517(-)
Zm00001d020627::7:125488554-125490555(-)
Zm00001d005432::2:173780386-173782387(+)
Zm00001d028619::1:41021501-41023502(-)
Zm00001d051253::4:150772344-150774345(-)
Zm00001d003208::2:36000191-36002192(-)
Zm00001d015152::5:77119549-77121550(-)
Zm00001d036063::6:69685099-69687100(+)
Zm00001d009238::8:45833883-45835884(-)
Zm00001d031789::1:201872616-201874617(-)
Zm00001d045927::9:47490325-47492326(-)
Zm00001d049349::4:27565237-27567238(-)
Zm00001d017597::5:201223127-201225128(-)
Zm00001d051746::4:168637812-168639813(+)
Zm00001d041880::3:142196775-142198776(-)
Zm00001d035990::6:64974399-64976400(+)
Zm00001d041389::3:115406377-115408378(-)
Zm00001d007708::2:237894910-237896911(+)
Zm00001d041216::3:105963971-105965972(-)
Zm00001d052694::4:197560059-197562060(+)
Zm00001d043543::3:203444246-203446247(-)
Zm00001d039345::3:2189775-2191776(+)
Zm00001d044148::3:220493341-220495342(-)
Zm00001d016198::5:150299475-150301476(+)
Zm00001d053900::4:243347587-243349588(+)
Zm00001d032386::1:225024875-225026876(+)
Zm00001d018565::5:223305382-223307383(-)
Zm00001d003087::2:31819413-31821414(-)
Zm00001d035714::6:42351451-42353452(-)
Zm00001d028000::1:19917746-19919747(+)
Zm00001d048239::9:153032693-153034694(+)
Zm00001d018099::5:214156147-214158148(+)
Zm00001d031230::1:182803821-182805822(+)
Zm00001d002545::2:15126665-15128666(+)
Zm00001d027616::1:9110751-9112752(-)
Zm00001d005431::2:173758442-173760443(-)
Zm00001d027458::1:5700179-5702180(+)
Zm00001d018891::7:8476819-8478820(+)
Zm00001d021385::7:150634684-150636685(-)
Zm00001d022510::7:179103593-179105594(+)
Zm00001d030598::1:147539906-147541907(-)
Zm00001d030342::1:123463436-123465437(+)
Zm00001d005391::2:172031414-172033415(+)
Zm00001d049086::4:15590432-15592433(-)
Zm00001d028543::1:38736698-38738699(-)
Zm00001d029530::1:75040277-75042278(+)
Zm00001d033926::1:278713021-278715022(-)
Zm00001d010578::8:120769724-120771725(+)
Zm00001d042663::3:175915327-175917328(-)
Zm00001d021834::7:164112138-164114139(+)
Zm00001d049815::4:45900260-45902261(+)
Zm00001d003373::2:42060269-42062270(-)
Zm00001d038142::6:149257298-149259299(-)
Zm00001d036838::6:103347346-103349347(-)
Zm00001d013053::5:3892563-3894564(-)
Zm00001d031125::1:178451275-178453276(+)
Zm00001d016649::5:171188530-171190531(-)
Zm00001d036315::6:83943489-83945490(-)
Zm00001d016476::5:163838765-163840766(+)
Zm00001d040435::3:43322239-43324240(+)
Zm00001d002087::2:5780945-5782946(-)
Zm00001d028840::1:48336988-48338989(-)
Zm00001d035377::6:23690139-23692140(-)
Zm00001d040090::3:27131918-27133919(+)
Zm00001d033890::1:277603534-277605535(-)
Zm00001d002429::2:12495531-12497532(-)
Zm00001d034124::1:284543454-284545455(-)
Zm00001d009727::8:78050795-78052796(-)
Zm00001d017729::5:205466528-205468529(-)
Zm00001d005499::2:176225465-176227466(+)
Zm00001d032157::1:214724542-214726543(-)
Zm00001d052025::4:176829774-176831775(+)
Zm00001d025640::10:124759448-124761449(+)
Zm00001d038905::6:166767814-166769815(-)
Zm00001d011102::8:139044521-139046522(+)
Zm00001d053803::4:241440201-241442202(-)
Zm00001d017880::5:209501280-209503281(-)
Zm00001d006638::2:213104043-213106044(-)
Zm00001d006948::2:220004056-220006057(-)
Zm00001d004702::2:132208074-132210075(+)
Zm00001d032409::1:225828530-225830531(+)
Zm00001d047494::9:132525109-132527110(-)
Zm00001d002333::2:10506138-10508139(-)
Zm00001d008462::8:9348633-9350634(+)
Zm00001d007828::2:240468614-240470615(+)
Zm00001d017977::5:211171127-211173128(-)
Zm00001d052725::4:199038427-199040428(-)
Zm00001d022346::7:175970383-175972384(-)
Zm00001d033674::1:270717680-270719681(+)
Zm00001d034063::1:282855582-282857583(+)
Zm00001d020421::7:113084609-113086610(+)
Zm00001d015504::5:94166540-94168541(-)
Zm00001d034064::1:282941090-282943091(-)
Zm00001d013232::5:6800250-6802251(+)
Zm00001d034321::1:289224258-289226259(-)
Zm00001d019489::7:36793023-36795024(-)
Zm00001d032776::1:237890536-237892537(-)
Zm00001d040003::3:22543841-22545842(-)
Zm00001d042344::3:162248291-162250292(-)
Zm00001d011225::8:143690530-143692531(-)
Zm00001d036118::6:72945551-72947552(-)
Zm00001d043309::3:195734698-195736699(+)
Zm00001d045617::9:28911920-28913921(-)
Zm00001d012885::5:1592562-1594563(+)
Zm00001d008260::8:3372951-3374952(-)
Zm00001d046939::9:111941616-111943617(+)
Zm00001d044902::9:6761626-6763627(+)
Zm00001d032613::1:232026327-232028328(+)
Zm00001d027625::1:9344597-9346598(+)
Zm00001d008532::8:11974578-11976579(-)
Zm00001d043166::3:190404953-190406954(+)
Zm00001d007229::2:225209576-225211577(+)
Zm00001d005205::2:163507569-163509570(+)
Zm00001d043045::3:187255136-187257137(+)
Zm00001d021827::7:163876265-163878266(-)
Zm00001d008666::8:16424714-16426715(+)
Zm00001d035350::6:22775071-22777072(-)
Zm00001d029745::1:85099096-85101097(-)
Zm00001d037911::6:141755255-141757256(-)
Zm00001d045804::9:40100684-40102685(+)
Zm00001d012532::8:176206626-176208627(-)
Zm00001d045464::9:23165192-23167193(-)
Zm00001d012237::8:170729924-170731925(-)
Zm00001d052933::4:205273321-205275322(+)
Zm00001d042178::3:155177198-155179199(+)
Zm00001d024985::10:97992743-97994744(+)
Zm00001d014344::5:42039821-42041822(+)
Zm00001d020214::7:100367902-100369903(+)
Zm00001d016524::5:166273012-166275013(-)
Zm00001d043548::3:203544912-203546913(+)
Zm00001d044469::3:229009000-229011001(+)
Zm00001d008356::8:6166704-6168705(+)
Zm00001d034493::1:294612903-294614904(+)
Zm00001d053913::4:243611686-243613687(-)
Zm00001d014003::5:28277872-28279873(-)
Zm00001d023423::10:5172303-5174304(+)
Zm00001d038105::6:148053273-148055274(+)
Zm00001d042974::3:185495639-185497640(+)
Zm00001d038570::6:160132181-160134182(-)
Zm00001d029696::1:82923331-82925332(+)
Zm00001d038197::6:151276344-151278345(+)
Zm00001d038973::6:168025763-168027764(+)
Zm00001d041070::3:94810488-94812489(-)
Zm00001d018604::7:630441-632442(-)
Zm00001d028936::1:52166111-52168112(+)
Zm00001d017984::5:211369234-211371235(+)
Zm00001d002600::2:16446626-16448627(+)
Zm00001d039376::3:2779216-2781217(+)
Zm00001d013763::5:19653149-19655150(-)
Zm00001d030679::1:152723873-152725874(-)
Zm00001d033781::1:273612032-273614033(+)
Zm00001d007571::2:235047394-235049395(+)
Zm00001d032858::1:240470799-240472800(-)
Zm00001d051151::4:146156701-146158702(+)
Zm00001d047404::9:129013123-129015124(+)
Zm00001d048884::4:7016573-7018574(+)
Zm00001d017461::5:196484718-196486719(+)
Zm00001d015817::5:123619007-123621008(+)
Zm00001d039477::3:5327493-5329494(+)
Zm00001d038239::6:152184123-152186124(-)
Zm00001d028056::1:21779427-21781428(-)
Zm00001d027539::1:7842825-7844826(+)
Zm00001d026335::10:143745962-143747963(+)
Zm00001d022206::7:172851982-172853983(-)
Zm00001d039833::3:16201609-16203610(+)
Zm00001d024770::10:87263901-87265902(+)
Zm00001d046660::9:100851123-100853124(+)
Zm00001d053262::4:223049506-223051507(-)
Zm00001d018133::5:215049279-215051280(-)
Zm00001d008330::8:5444585-5446586(+)
Zm00001d012116::8:168416805-168418806(-)
Zm00001d014025::5:29091827-29093828(-)
Zm00001d052844::4:202425942-202427943(-)
Zm00001d005383::2:171800786-171802787(-)
Zm00001d052951::4:206106829-206108830(+)
Zm00001d009361::8:59480365-59482366(+)
Zm00001d036680::6:97451378-97453379(+)
Zm00001d036539::6:91463355-91465356(-)
Zm00001d052399::4:189154201-189156202(-)
Zm00001d012760::8:180055415-180057416(-)
Zm00001d049075::4:14907669-14909670(-)
Zm00001d003283::2:38747259-38749260(-)
Zm00001d002385::2:11638231-11640232(-)
Zm00001d034060::1:282835046-282837047(-)
Zm00001d010673::8:123815766-123817767(+)
Zm00001d042275::3:158556415-158558416(+)
Zm00001d015025::5:72693688-72695689(-)
Zm00001d013295::5:7988662-7990663(+)
Zm00001d018501::5:221874873-221876874(+)
Zm00001d052420::4:189611804-189613805(-)
Zm00001d017865::5:209122038-209124039(+)
Zm00001d006732::2:215446997-215448998(-)
Zm00001d025470::10:119893449-119895450(-)
Zm00001d026690::10:150051359-150053360(-)
Zm00001d052288::4:186089006-186091007(-)
Zm00001d047837::9:142886569-142888570(-)
Zm00001d053657::4:238262007-238264008(+)
Zm00001d024666::10:82753796-82755797(-)
Zm00001d047639::9:137822653-137824654(+)
Zm00001d027425::1:4977630-4979631(+)
Zm00001d030638::1:150125731-150127732(+)
Zm00001d013622::5:15685978-15687979(+)
Zm00001d042660::3:175805576-175807577(-)
Zm00001d008468::8:9638928-9640929(-)
Zm00001d011418::8:149938287-149940288(+)
Zm00001d044685::3:234863388-234865389(+)
Zm00001d046230::9:73364844-73366845(-)
Zm00001d041837::3:139952572-139954573(+)
Zm00001d047482::9:131697467-131699468(-)
Zm00001d004950::2:150219138-150221139(-)
Zm00001d044755::9:1354718-1356719(+)
Zm00001d018423::5:220483605-220485606(+)
Zm00001d005458::2:174942087-174944088(-)
Zm00001d042567::3:172186635-172188636(-)
Zm00001d019759::7:57087467-57089468(+)
Zm00001d005053::2:156306463-156308464(+)
Zm00001d031641::1:197115082-197117083(-)
Zm00001d040652::3:56428092-56430093(+)
Zm00001d015088::5:75059122-75061123(+)
Zm00001d033556::1:267108264-267110265(-)
Zm00001d016816::5:177057782-177059783(-)
Zm00001d001836::2:1666119-1668120(-)
Zm00001d010082::8:98728269-98730270(-)
Zm00001d037876::6:140762130-140764131(-)
Zm00001d013997::5:27904355-27906356(+)
Zm00001d008339::8:5744900-5746901(+)
Zm00001d045864::9:44505372-44507373(+)
Zm00001d041825::3:139417319-139419320(+)
Zm00001d046929::9:111342412-111344413(-)
Zm00001d047856::9:143531831-143533832(+)
Zm00001d006401::2:206596357-206598358(+)
Zm00001d052797::4:201288749-201290750(+)
Zm00001d018907::7:8976743-8978744(-)
Zm00001d032605::1:231854778-231856779(+)
Zm00001d044416::3:227492728-227494729(-)
Zm00001d040864::3:73202367-73204368(+)
Zm00001d011691::8:158904697-158906698(-)
Zm00001d011601::8:155560917-155562918(-)
Zm00001d005792::2:188841373-188843374(+)
Zm00001d044768::9:1934583-1936584(-)
Zm00001d033056::1:248797398-248799399(+)
Zm00001d025822::10:130719457-130721458(-)
Zm00001d034869::1:304306270-304308271(+)
Zm00001d034675::1:299601874-299603875(+)
Zm00001d030739::1:157117413-157119414(+)
Zm00001d029361::1:67434465-67436466(+)
Zm00001d014477::5:49666886-49668887(+)
Zm00001d023242::10:1290762-1292763(+)
Zm00001d010790::8:127850574-127852575(+)
Zm00001d002929::2:26785329-26787330(+)
Zm00001d037522::6:128048750-128050751(+)
Zm00001d038510::6:158913488-158915489(-)
Zm00001d034778::1:302093244-302095245(+)
Zm00001d039597::3:8671073-8673074(-)
Zm00001d003730::2:56681754-56683755(+)
Zm00001d035310::6:20535439-20537440(-)
Zm00001d032917::1:243024263-243026264(-)
Zm00001d037228::6:116838044-116840045(+)
Zm00001d037628::6:132319160-132321161(+)
Zm00001d033518::1:265457136-265459137(+)
Zm00001d010703::8:125096469-125098470(+)
Zm00001d044810::9:3126524-3128525(-)
Zm00001d038703::6:162997683-162999684(+)
Zm00001d027541::1:7880658-7882659(+)
Zm00001d025037::10:100956973-100958974(-)
Zm00001d011790::8:161666192-161668193(-)
Zm00001d020355::7:108762528-108764529(+)
Zm00001d048692::4:3357761-3359762(-)
Zm00001d045897::9:46365459-46367460(+)
Zm00001d009979::8:93237641-93239642(+)
Zm00001d011479::8:151743059-151745060(+)
Zm00001d051830::4:171482787-171484788(+)
Zm00001d012820::5:847400-849401(+)
Zm00001d020464::7:116494925-116496926(+)
Zm00001d011226::8:143744168-143746169(+)
Zm00001d008858::8:22869129-22871130(-)
Zm00001d034863::1:304070740-304072741(+)
Zm00001d007405::2:230991113-230993114(-)
Zm00001d031647::1:197307454-197309455(+)
Zm00001d003185::2:34989664-34991665(+)
Zm00001d025784::10:129518655-129520656(-)
Zm00001d010458::8:116140387-116142388(+)
Zm00001d021504::7:154246036-154248037(-)
Zm00001d039841::3:16412197-16414198(+)
Zm00001d017957::5:210865537-210867538(-)
Zm00001d037174::6:114774932-114776933(+)
Zm00001d032986::1:245814991-245816992(+)
Zm00001d018180::5:215921635-215923636(-)
Zm00001d004401::2:109327728-109329729(-)
Zm00001d034077::1:283420853-283422854(+)
Zm00001d030133::1:108281382-108283383(+)
Zm00001d032990::1:245855949-245857950(+)
Zm00001d043350::3:197408340-197410341(+)
Zm00001d029286::1:64852764-64854765(-)
Zm00001d017282::5:191621510-191623511(-)
Zm00001d003017::2:29562329-29564330(-)
Zm00001d037332::6:121772400-121774401(-)
Zm00001d008728::8:17944340-17946341(+)
Zm00001d042410::3:166269936-166271937(+)
Zm00001d031373::1:187623749-187625750(+)
Zm00001d008295::8:4452495-4454496(-)
Zm00001d048343::9:154789658-154791659(+)
Zm00001d009297::8:52933440-52935441(-)
Zm00001d014831::5:64747347-64749348(-)
Zm00001d039640::3:9899389-9901390(-)
Zm00001d034893::1:304952942-304954943(+)
Zm00001d032576::1:231119009-231121010(+)
Zm00001d025613::10:123904905-123906906(-)
Zm00001d032484::1:228139392-228141393(-)
Zm00001d031832::1:203117050-203119051(+)
Zm00001d013890::5:23988809-23990810(-)
Zm00001d034665::1:299208975-299210976(+)
Zm00001d031841::1:203397093-203399094(+)
Zm00001d015029::5:72784005-72786006(-)
Zm00001d051288::4:151820544-151822545(+)
Zm00001d003958::2:72201413-72203414(+)
Zm00001d030678::1:152666350-152668351(+)
Zm00001d003311::2:39753346-39755347(-)
Zm00001d004907::2:147965431-147967432(+)
Zm00001d029386::1:68539633-68541634(-)
Zm00001d033055::1:248798271-248800272(-)
Zm00001d043158::3:190363499-190365500(+)
Zm00001d015125::5:76536915-76538916(+)
Zm00001d043730::3:208596478-208598479(+)
Zm00001d003462::2:45038711-45040712(-)
Zm00001d049105::4:16146922-16148923(+)
Zm00001d014911::5:67868738-67870739(+)
Zm00001d010732::8:126284654-126286655(-)
Zm00001d032728::1:236339046-236341047(+)
Zm00001d040061::3:25517891-25519892(-)
Zm00001d046716::9:103213587-103215588(-)
Zm00001d025793::10:129811943-129813944(-)
Zm00001d042626::3:174362275-174364276(+)
Zm00001d037864::6:140111632-140113633(+)
Zm00001d048217::9:152625641-152627642(-)
Zm00001d047753::9:140909163-140911164(-)
Zm00001d029252::1:63840857-63842858(-)
Zm00001d008642::8:15548788-15550789(-)
Zm00001d004595::2:120888339-120890340(+)
Zm00001d038551::6:159761241-159763242(+)
Zm00001d002128::2:6412308-6414309(-)
Zm00001d042856::3:182226637-182228638(-)
Zm00001d031576::1:195076207-195078208(+)
Zm00001d019280::7:25459078-25461079(-)
Zm00001d046913::9:110227363-110229364(+)
Zm00001d032956::1:244603387-244605388(+)
Zm00001d023767::10:19463210-19465211(-)
Zm00001d049608::4:37420421-37422422(+)
Zm00001d030312::1:121814363-121816364(-)
Zm00001d005767::2:187353367-187355368(+)
Zm00001d025362::10:115710412-115712413(-)
Zm00001d048914::4:7823708-7825709(-)
Zm00001d043174::3:190627944-190629945(-)
Zm00001d043510::3:202335886-202337887(+)
Zm00001d038052::6:146470951-146472952(+)
Zm00001d037992::6:144489820-144491821(-)
Zm00001d031724::1:199526068-199528069(-)
Zm00001d018826::7:6586176-6588177(-)
Zm00001d042160::3:154281281-154283282(-)
Zm00001d041284::3:110311466-110313467(-)
Zm00001d042188::3:155484114-155486115(-)
Zm00001d052001::4:176257313-176259314(-)
Zm00001d025985::10:135305623-135307624(+)
Zm00001d021382::7:150547276-150549277(+)
Zm00001d046999::9:114863390-114865391(+)
Zm00001d002243::2:8724241-8726242(+)
Zm00001d049070::4:14650960-14652961(+)
Zm00001d022560::7:180064197-180066198(-)
Zm00001d012221::8:170365425-170367426(+)
Zm00001d006670::2:213903232-213905233(+)
Zm00001d051525::4:161343509-161345510(+)
Zm00001d025952::10:134585060-134587061(-)
Zm00001d049252::4:22930591-22932592(+)
Zm00001d052719::4:198625184-198627185(-)
Zm00001d003119::2:32816193-32818194(+)
Zm00001d028604::1:40562631-40564632(-)
Zm00001d016856::5:178420523-178422524(-)
Zm00001d040185::3:31046780-31048781(-)
Zm00001d008970::8:27764395-27766396(+)
Zm00001d002645::2:18048229-18050230(+)
Zm00001d027996::1:19698031-19700032(+)
Zm00001d010115::8:99792382-99794383(+)
Zm00001d037035::6:109822932-109824933(+)
Zm00001d049381::4:28443972-28445973(+)
Zm00001d043238::3:192751449-192753450(-)
Zm00001d017027::5:183111752-183113753(-)
Zm00001d008974::8:27983989-27985990(+)
Zm00001d040216::3:32391664-32393665(+)
Zm00001d020479::7:117954398-117956399(+)
Zm00001d014751::5:61420003-61422004(-)
Zm00001d050925::4:131919006-131921007(-)
Zm00001d043690::3:207536758-207538759(-)
Zm00001d033635::1:269330267-269332268(+)
Zm00001d020494::7:118945395-118947396(+)
Zm00001d006175::2:200677973-200679974(-)
Zm00001d039926::3:19728987-19730988(-)
Zm00001d016448::5:162683830-162685831(-)
Zm00001d021871::7:165005368-165007369(+)
Zm00001d047506::9:132921555-132923556(+)
Zm00001d031554::1:194119346-194121347(-)
Zm00001d030612::1:148419481-148421482(+)
Zm00001d048107::9:150340699-150342700(-)
Zm00001d023732::10:17760819-17762820(-)
Zm00001d009883::8:87299877-87301878(+)
Zm00001d011839::8:162486790-162488791(+)
Zm00001d041513::3:125117937-125119938(+)
Zm00001d041272::3:109592252-109594253(+)
Zm00001d039432::3:4123248-4125249(-)
Zm00001d033304::1:258180510-258182511(+)
Zm00001d039364::3:2628399-2630400(+)
Zm00001d045480::9:23986369-23988370(-)
Zm00001d021569::7:156293445-156295446(+)
Zm00001d050139::4:68409004-68411005(+)
Zm00001d024002::10:35715309-35717310(-)
Zm00001d009605::8:72868094-72870095(-)
Zm00001d028563::1:39219964-39221965(-)
Zm00001d003718::2:56317036-56319037(+)
Zm00001d035033::6:2455768-2457769(+)
Zm00001d042742::3:178622449-178624450(+)
Zm00001d029852::1:90296907-90298908(-)
Zm00001d051664::4:166087230-166089231(+)
Zm00001d005051::2:156272140-156274141(-)
Zm00001d027869::1:15974851-15976852(-)
Zm00001d001857::2:2013752-2015753(+)
Zm00001d046054::9:60327485-60329486(-)
Zm00001d053382::4:228562208-228564209(+)
Zm00001d006810::2:217188749-217190750(-)
Zm00001d052193::4:182758744-182760745(+)
Zm00001d014157::5:34360299-34362300(+)
Zm00001d005059::2:156645475-156647476(-)
Zm00001d023523::10:8709581-8711582(+)
Zm00001d001798::2:1083718-1085719(-)
Zm00001d047166::9:120518570-120520571(+)
Zm00001d037762::6:136635976-136637977(+)
Zm00001d027266::1:1029625-1031626(-)
Zm00001d045513::9:25065913-25067914(+)
Zm00001d044095::3:219029665-219031666(+)
Zm00001d041679::3:133007645-133009646(+)
Zm00001d051249::4:150496764-150498765(+)
Zm00001d021883::7:165342578-165344579(+)
Zm00001d050441::4:88599667-88601668(+)
Zm00001d053775::4:240848136-240850137(+)
Zm00001d042869::3:182507442-182509443(+)
Zm00001d048019::9:148175855-148177856(-)
Zm00001d025572::10:122640356-122642357(+)
Zm00001d005002::2:153242188-153244189(-)
Zm00001d013468::5:12326094-12328095(+)
Zm00001d039546::3:7805769-7807770(+)
Zm00001d002915::2:26406836-26408837(+)
Zm00001d044037::3:217454397-217456398(-)
Zm00001d013359::5:9536428-9538429(-)
Zm00001d003406::2:43302458-43304459(-)
Zm00001d044566::3:231876997-231878998(-)
Zm00001d024181::10:53539987-53541988(-)
Zm00001d024333::10:65224988-65226989(-)
Zm00001d031743::1:200574949-200576950(-)
Zm00001d012314::8:172333398-172335399(-)
Zm00001d021696::7:160470260-160472261(+)
Zm00001d021072::7:142159316-142161317(-)
Zm00001d030019::1:99944051-99946052(-)
Zm00001d004718::2:133579726-133581727(-)
Zm00001d016188::5:149309454-149311455(-)
Zm00001d011253::8:144622401-144624402(+)
Zm00001d047582::9:136352157-136354158(-)
Zm00001d044575::3:232164756-232166757(+)
Zm00001d038071::6:146910602-146912603(-)
Zm00001d030623::1:149353046-149355047(+)
Zm00001d049071::4:14762014-14764015(-)
Zm00001d019266::7:24810259-24812260(+)
Zm00001d019731::7:54369253-54371254(-)
Zm00001d027319::1:2877761-2879762(-)
Zm00001d021198::7:145690828-145692829(+)
Zm00001d020463::7:116464809-116466810(-)
Zm00001d003524::2:46656755-46658756(+)
Zm00001d026239::10:141703834-141705835(+)
Zm00001d029321::1:65853375-65855376(+)
Zm00001d002117::2:6106457-6108458(+)
Zm00001d042492::3:169437861-169439862(-)
Zm00001d037996::6:144713191-144715192(+)
Zm00001d043502::3:202100926-202102927(-)
Zm00001d049556::4:34937331-34939332(+)
Zm00001d020686::7:128313556-128315557(+)
Zm00001d013574::5:14563640-14565641(-)
Zm00001d033230::1:255244847-255246848(-)
Zm00001d010958::8:135047174-135049175(+)
Zm00001d042569::3:172227646-172229647(+)
Zm00001d020117::7:93696155-93698156(-)
Zm00001d046590::9:97451070-97453071(+)
Zm00001d012034::8:166901880-166903881(-)
Zm00001d041119::3:98757820-98759821(-)
Zm00001d021521::7:155090924-155092925(-)
Zm00001d018469::5:221352662-221354663(+)
Zm00001d007712::2:237953825-237955826(-)
Zm00001d013944::5:25545125-25547126(-)
Zm00001d034903::1:305186378-305188379(+)
Zm00001d003495::2:46043304-46045305(+)
Zm00001d050559::4:100659942-100661943(-)
Zm00001d041984::3:146587910-146589911(+)
Zm00001d047261::9:124765636-124767637(-)
Zm00001d027898::1:17058078-17060079(+)
Zm00001d039338::3:2049450-2051451(+)
Zm00001d015272::5:82369915-82371916(-)
Zm00001d016238::5:151921277-151923278(-)
Zm00001d020209::7:100247062-100249063(-)
Zm00001d043188::3:190964193-190966194(+)
Zm00001d033077::1:249768655-249770656(+)
Zm00001d003256::2:38090663-38092664(-)
Zm00001d029163::1:60870544-60872545(-)
Zm00001d044720::9:175827-177828(+)
Zm00001d048202::9:152376804-152378805(-)
Zm00001d012492::8:175442076-175444077(+)
Zm00001d020306::7:105045189-105047190(-)
Zm00001d007433::2:231619510-231621511(-)
Zm00001d049748::4:42990110-42992111(-)
Zm00001d052955::4:206261434-206263435(-)
Zm00001d044766::9:1856258-1858259(+)
Zm00001d015433::5:89795062-89797063(+)
Zm00001d042058::3:149056656-149058657(-)
Zm00001d016202::5:150381816-150383817(-)
Zm00001d028567::1:39385154-39387155(+)
Zm00001d038240::6:152196760-152198761(+)
Zm00001d005911::2:192481552-192483553(-)
Zm00001d027506::1:7033579-7035580(-)
Zm00001d006473::2:209330475-209332476(+)
Zm00001d038754::6:163905589-163907590(-)
Zm00001d017036::5:183332993-183334994(-)
Zm00001d024643::10:81779388-81781389(-)
Zm00001d034525::1:295635818-295637819(-)
Zm00001d016026::5:140198158-140200159(+)
Zm00001d047351::9:127224831-127226832(-)
Zm00001d029826::1:89010981-89012982(-)
Zm00001d025713::10:127153277-127155278(+)
Zm00001d033421::1:262586524-262588525(+)
Zm00001d040011::3:22864172-22866173(-)
Zm00001d021642::7:158944865-158946866(-)
Zm00001d012821::5:903614-905615(-)
Zm00001d012170::8:169427553-169429554(+)
Zm00001d017240::5:190057516-190059517(-)
Zm00001d006293::2:203864034-203866035(-)
Zm00001d048983::4:11479731-11481732(-)
Zm00001d004462::2:113400857-113402858(-)
Zm00001d046774::9:105253240-105255241(+)
Zm00001d011666::8:158084026-158086027(-)
Zm00001d007678::2:237301637-237303638(-)
Zm00001d025770::10:129046378-129048379(-)
Zm00001d006922::2:219446556-219448557(+)
Zm00001d015091::5:75194478-75196479(-)
Zm00001d023839::10:23897078-23899079(+)
Zm00001d049454::4:30736049-30738050(-)
Zm00001d013336::5:8869414-8871415(-)
Zm00001d004697::2:131936647-131938648(-)
Zm00001d050205::4:73444975-73446976(+)
Zm00001d027257::1:559455-561456(+)
Zm00001d036165::6:75433889-75435890(+)
Zm00001d051345::4:155272521-155274522(+)
Zm00001d052082::4:178983426-178985427(+)
Zm00001d017121::5:186109189-186111190(-)
Zm00001d045971::9:50929131-50931132(+)
Zm00001d032417::1:225913162-225915163(-)
Zm00001d019028::7:13453659-13455660(+)
Zm00001d034559::1:296318576-296320577(-)
Zm00001d054106::4:246773882-246775883(+)
Zm00001d040523::3:47971115-47973116(-)
Zm00001d024083::10:42506236-42508237(+)
Zm00001d038745::6:163785283-163787284(-)
Zm00001d039127::6:170619913-170621914(-)
Zm00001d041995::3:146866077-146868078(+)
Zm00001d020792::7:132837044-132839045(+)
Zm00001d003600::2:49394017-49396018(-)
Zm00001d018382::5:219597615-219599616(+)
Zm00001d019672::7:49651338-49653339(+)
Zm00001d002246::2:8910559-8912560(-)
Zm00001d043771::3:209624677-209626678(+)
Zm00001d042720::3:178127429-178129430(+)
Zm00001d009337::8:56949795-56951796(-)
Zm00001d009533::8:69244838-69246839(-)
Zm00001d035186::6:8567168-8569169(+)
Zm00001d050836::4:125509229-125511230(+)
Zm00001d016072::5:142987870-142989871(-)
Zm00001d012140::8:168730009-168732010(-)
Zm00001d019186::7:20834257-20836258(-)
Zm00001d052729::4:199201824-199203825(+)
Zm00001d035028::6:2256165-2258166(+)
Zm00001d031018::1:173707830-173709831(-)
Zm00001d048826::4:6033997-6035998(+)
Zm00001d043595::3:204591222-204593223(+)
Zm00001d007169::2:223716198-223718199(+)
Zm00001d028325::1:30792236-30794237(+)
Zm00001d044826::9:4093037-4095038(-)
Zm00001d016832::5:177778273-177780274(+)
Zm00001d017270::5:191244627-191246628(-)
Zm00001d038553::6:159772568-159774569(+)
Zm00001d041544::3:126520684-126522685(+)
Zm00001d042830::3:181379228-181381229(-)
Zm00001d010621::8:122090886-122092887(-)
Zm00001d042541::3:171424900-171426901(-)
Zm00001d034075::1:283306929-283308930(-)
Zm00001d020530::7:121044687-121046688(+)
Zm00001d044216::3:222095400-222097401(-)
Zm00001d041354::3:114015165-114017166(+)
Zm00001d053548::4:233635626-233637627(+)
Zm00001d034867::1:304248517-304250518(+)
Zm00001d002788::2:22627632-22629633(+)
Zm00001d046864::9:108495903-108497904(-)
Zm00001d032906::1:242703403-242705404(-)
Zm00001d021453::7:152607581-152609582(-)
Zm00001d038923::6:167107921-167109922(-)
Zm00001d029529::1:74920721-74922722(-)
Zm00001d032403::1:225534147-225536148(+)
Zm00001d010799::8:128210113-128212114(-)
Zm00001d020264::7:102996572-102998573(-)
Zm00001d002287::2:9618782-9620783(-)
Zm00001d004560::2:118142679-118144680(-)
Zm00001d018918::7:9400346-9402347(-)
Zm00001d036970::6:107807869-107809870(-)
Zm00001d044970::9:8475959-8477960(+)
Zm00001d036763::6:100070036-100072037(+)
Zm00001d047583::9:136371325-136373326(-)
Zm00001d016056::5:141856900-141858901(+)
Zm00001d038672::6:162357920-162359921(-)
Zm00001d045576::9:27085897-27087898(+)
Zm00001d004875::2:145682177-145684178(+)
Zm00001d012263::8:171419695-171421696(+)
Zm00001d009152::8:39845948-39847949(+)
Zm00001d027880::1:16435407-16437408(+)
Zm00001d015747::5:115881489-115883490(+)
Zm00001d034049::1:282393250-282395251(+)
Zm00001d051060::4:139667113-139669114(-)
Zm00001d038999::6:168509799-168511800(+)
Zm00001d020261::7:102760401-102762402(+)
Zm00001d022035::7:168349345-168351346(+)
Zm00001d041681::3:133074471-133076472(-)
Zm00001d015702::5:108887299-108889300(-)
Zm00001d020096::7:91631805-91633806(-)
Zm00001d038794::6:164491562-164493563(+)
Zm00001d002669::2:18834421-18836422(-)
Zm00001d012553::8:176520661-176522662(-)
Zm00001d041769::3:136871359-136873360(+)
Zm00001d034670::1:299441157-299443158(-)
Zm00001d049837::4:47131502-47133503(-)
Zm00001d045945::9:48529727-48531728(-)
Zm00001d041090::3:96816358-96818359(-)
Zm00001d048492::9:157091517-157093518(+)
Zm00001d030034::1:101178796-101180797(-)
Zm00001d040259::3:34378465-34380466(-)
Zm00001d025446::10:118851247-118853248(+)
Zm00001d034129::1:284694784-284696785(-)
Zm00001d028757::1:45722830-45724831(-)
Zm00001d035964::6:62967301-62969302(-)
Zm00001d052678::4:197046298-197048299(+)
Zm00001d035178::6:8038691-8040692(-)
Zm00001d024158::10:51119620-51121621(+)
Zm00001d041180::3:102998270-103000271(-)
Zm00001d032172::1:215555992-215557993(-)
Zm00001d042642::3:175090924-175092925(+)
Zm00001d047419::9:129496718-129498719(-)
Zm00001d021507::7:154424580-154426581(-)
Zm00001d044717::9:57800-59801(+)
Zm00001d007871::2:241407018-241409019(-)
Zm00001d017293::5:192009857-192011858(-)
Zm00001d021675::7:159777163-159779164(+)
Zm00001d021734::7:161670059-161672060(-)
Zm00001d047317::9:126396718-126398719(+)
Zm00001d047405::9:129019451-129021452(+)
Zm00001d020804::7:133413348-133415349(-)
Zm00001d009476::8:66325572-66327573(+)
Zm00001d003872::2:64314457-64316458(+)
Zm00001d006345::2:205185187-205187188(+)
Zm00001d033493::1:264230318-264232319(-)
Zm00001d052656::4:196027839-196029840(+)
Zm00001d048301::9:154160494-154162495(+)
Zm00001d018478::5:221517660-221519661(-)
Zm00001d018408::5:220204595-220206596(-)
Zm00001d025204::10:109023015-109025016(-)
Zm00001d036535::6:91339774-91341775(-)
Zm00001d003488::2:45757853-45759854(-)
Zm00001d003052::2:30536699-30538700(-)
Zm00001d047046::9:116595494-116597495(+)
Zm00001d029352::1:67037106-67039107(+)
Zm00001d032597::1:231551544-231553545(+)
Zm00001d017469::5:196845280-196847281(-)
Zm00001d003468::2:45237798-45239799(-)
Zm00001d008601::8:14156748-14158749(+)
Zm00001d052682::4:197138005-197140006(-)
Zm00001d004782::2:138883129-138885130(+)
Zm00001d044652::3:234081445-234083446(-)
Zm00001d053074::4:212402494-212404495(-)
Zm00001d003613::2:50140632-50142633(-)
Zm00001d016493::5:164626345-164628346(+)
Zm00001d023984::10:34282251-34284252(-)
Zm00001d023391::10:4478928-4480929(-)
Zm00001d007514::2:233611077-233613078(-)
Zm00001d034108::1:284167812-284169813(+)
Zm00001d029638::1:80879210-80881211(+)
Zm00001d051685::4:166709313-166711314(-)
Zm00001d033148::1:252129261-252131262(-)
Zm00001d049668::4:39424100-39426101(-)
Zm00001d042493::3:169440991-169442992(-)
Zm00001d035436::6:25381088-25383089(-)
Zm00001d012701::8:178881381-178883382(-)
Zm00001d033120::1:250630690-250632691(+)
Zm00001d047323::9:126611104-126613105(-)
Zm00001d010192::8:103465613-103467614(-)
Zm00001d022424::7:177375526-177377527(-)
Zm00001d010585::8:121018814-121020815(-)
Zm00001d024061::10:40786554-40788555(-)
Zm00001d053625::4:237084312-237086313(-)
Zm00001d020720::7:130090591-130092592(+)
Zm00001d012921::5:1958212-1960213(+)
Zm00001d051135::4:145472639-145474640(-)
Zm00001d053127::4:214709902-214711903(-)
Zm00001d018080::5:213837789-213839790(+)
Zm00001d016658::5:171576136-171578137(-)
Zm00001d043145::3:190102891-190104892(+)
Zm00001d020563::7:122391196-122393197(+)
Zm00001d052218::4:183566779-183568780(-)
Zm00001d024262::10:59949052-59951053(+)
Zm00001d010399::8:112880639-112882640(+)
Zm00001d022597::7:180746114-180748115(-)
Zm00001d004955::2:150558245-150560246(-)
Zm00001d047138::9:119755836-119757837(-)
Zm00001d004640::2:124683033-124685034(-)
Zm00001d048628::4:1749864-1751865(-)
Zm00001d046627::9:99608963-99610964(-)
Zm00001d048258::9:153364810-153366811(+)
Zm00001d010542::8:119801432-119803433(-)
Zm00001d047072::9:117275992-117277993(-)
Zm00001d020454::7:115405551-115407552(+)
Zm00001d053979::4:244556458-244558459(+)
Zm00001d046184::9:70232141-70234142(-)
Zm00001d012598::8:177039167-177041168(+)
Zm00001d023715::10:16711239-16713240(-)
Zm00001d007207::2:224756980-224758981(-)
Zm00001d053555::4:233901997-233903998(+)
Zm00001d037251::6:118050795-118052796(-)
Zm00001d010899::8:132498699-132500700(-)
Zm00001d030870::1:164367796-164369797(-)
Zm00001d014608::5:55122765-55124766(-)
Zm00001d049723::4:41534063-41536064(+)
Zm00001d051953::4:175174982-175176983(+)
Zm00001d006642::2:213280035-213282036(-)
Zm00001d028692::1:43326951-43328952(+)
Zm00001d006920::2:219360074-219362075(-)
Zm00001d024594::10:79730778-79732779(-)
Zm00001d003835::2:61464015-61466016(-)
Zm00001d053710::4:239669051-239671052(-)
Zm00001d050145::4:69075108-69077109(-)
Zm00001d044287::3:224226425-224228426(+)
Zm00001d050505::4:94715047-94717048(-)
Zm00001d006533::2:210595506-210597507(-)
Zm00001d002483::2:13645474-13647475(-)
Zm00001d034452::1:293401249-293403250(+)
Zm00001d042400::3:164743956-164745957(+)
Zm00001d010446::8:115488912-115490913(+)
Zm00001d019889::7:73329204-73331205(-)
Zm00001d013735::5:18863629-18865630(+)
Zm00001d008444::8:8756003-8758004(+)
Zm00001d014330::5:41108950-41110951(+)
Zm00001d038378::6:155918527-155920528(+)
Zm00001d023650::10:13642080-13644081(-)
Zm00001d023826::10:23663057-23665058(+)
Zm00001d007860::2:241039444-241041445(+)
Zm00001d040798::3:66472279-66474280(+)
Zm00001d028363::1:32143679-32145680(+)
Zm00001d045425::9:21694575-21696576(-)
Zm00001d030984::1:172055248-172057249(+)
Zm00001d008938::8:26103291-26105292(+)
Zm00001d002635::2:17654334-17656335(+)
Zm00001d014194::5:35979207-35981208(+)
Zm00001d006368::2:205865317-205867318(+)
Zm00001d004976::2:151614945-151616946(+)
Zm00001d012597::8:177039449-177041450(-)
Zm00001d047780::9:141575209-141577210(-)
Zm00001d050588::4:102669919-102671920(+)
Zm00001d029787::1:86784840-86786841(-)
Zm00001d017065::5:184296181-184298182(+)
Zm00001d045953::9:49411789-49413790(+)
Zm00001d049288::4:24525092-24527093(-)
Zm00001d033280::1:257333966-257335967(+)
Zm00001d025861::10:131799345-131801346(-)
Zm00001d019555::7:42145529-42147530(-)
Zm00001d016393::5:160632642-160634643(-)
Zm00001d011604::8:155680413-155682414(-)
Zm00001d017847::5:208649026-208651027(-)
Zm00001d015861::5:127018143-127020144(+)
Zm00001d048868::4:6759153-6761154(+)
Zm00001d014483::5:49801217-49803218(-)
Zm00001d002715::2:20228631-20230632(-)
Zm00001d032617::1:232183751-232185752(-)
Zm00001d016486::5:164511395-164513396(-)
Zm00001d002485::2:13752919-13754920(+)
Zm00001d010680::8:124100745-124102746(+)
Zm00001d053018::4:209386071-209388072(-)
Zm00001d012719::8:179162954-179164955(+)
Zm00001d040738::3:60983463-60985464(+)
Zm00001d029372::1:67965494-67967495(-)
Zm00001d038702::6:162913753-162915754(+)
Zm00001d015521::5:95619903-95621904(+)
Zm00001d005831::2:190283220-190285221(+)
Zm00001d015481::5:92809680-92811681(+)
Zm00001d045169::9:14890347-14892348(+)
Zm00001d051365::4:156030576-156032577(+)
Zm00001d007160::2:223567377-223569378(-)
Zm00001d049762::4:43589566-43591567(+)
Zm00001d017286::5:191706353-191708354(-)
Zm00001d047635::9:137665994-137667995(+)
Zm00001d049125::4:16824192-16826193(-)
Zm00001d003619::2:50635887-50637888(-)
Zm00001d011614::8:155952199-155954200(-)
Zm00001d033193::1:253355576-253357577(+)
Zm00001d050403::4:86241128-86243129(-)
Zm00001d051839::4:171774983-171776984(+)
Zm00001d032911::1:242882647-242884648(+)
Zm00001d021629::7:158567473-158569474(-)
Zm00001d012896::5:1717946-1719947(+)
Zm00001d003683::2:54202262-54204263(+)
Zm00001d031134::1:178997080-178999081(+)
Zm00001d006615::2:212638440-212640441(-)
Zm00001d012431::8:174363504-174365505(+)
Zm00001d050015::4:59616185-59618186(-)
Zm00001d011092::8:138778387-138780388(-)
Zm00001d018648::7:1662432-1664433(-)
Zm00001d009417::8:63477939-63479940(+)
Zm00001d050548::4:99406520-99408521(+)
Zm00001d036777::6:100495166-100497167(-)
Zm00001d017387::5:194082164-194084165(+)
Zm00001d048829::4:6040629-6042630(-)
Zm00001d018542::5:222670006-222672007(-)
Zm00001d045146::9:14228211-14230212(+)
Zm00001d006855::2:217972061-217974062(-)
Zm00001d054043::4:245472720-245474721(-)
Zm00001d014761::5:61856653-61858654(+)
Zm00001d011944::8:164894212-164896213(-)
Zm00001d003176::2:34604864-34606865(+)
Zm00001d039532::3:7397893-7399894(+)
Zm00001d030601::1:147621494-147623495(+)
Zm00001d030591::1:146991226-146993227(-)
Zm00001d024596::10:79829434-79831435(+)
Zm00001d019893::7:73480050-73482051(-)
Zm00001d053432::4:231192432-231194433(+)
Zm00001d043009::3:186340698-186342699(+)
Zm00001d018394::5:219970074-219972075(-)
Zm00001d029328::1:66118555-66120556(+)
Zm00001d029721::1:84035686-84037687(+)
Zm00001d040660::3:56946106-56948107(+)
Zm00001d039016::6:168722298-168724299(+)
Zm00001d017827::5:207918962-207920963(-)
Zm00001d045659::9:31474342-31476343(-)
Zm00001d005919::2:192761953-192763954(-)
Zm00001d006355::2:205465696-205467697(+)
Zm00001d017005::5:182539817-182541818(-)
Zm00001d029059::1:56746686-56748687(-)
Zm00001d020205::7:99156045-99158046(-)
Zm00001d037966::6:143781601-143783602(-)
Zm00001d048834::4:6137415-6139416(+)
Zm00001d024528::10:76467471-76469472(-)
Zm00001d048139::9:150707322-150709323(+)
Zm00001d037687::6:133986294-133988295(-)
Zm00001d050150::4:69429224-69431225(-)
Zm00001d015613::5:101147760-101149761(-)
Zm00001d031014::1:173445338-173447339(-)
Zm00001d038173::6:150517235-150519236(-)
Zm00001d004481::2:114557137-114559138(-)
Zm00001d041990::3:146847497-146849498(-)
Zm00001d006375::2:206068569-206070570(-)
Zm00001d025573::10:122707364-122709365(+)
Zm00001d017965::5:210961941-210963942(+)
Zm00001d035561::6:33192020-33194021(+)
Zm00001d026402::10:145311102-145313103(-)
Zm00001d053318::4:225890070-225892071(-)
Zm00001d045468::9:23319198-23321199(+)
Zm00001d043237::3:192733381-192735382(+)
Zm00001d038377::6:155919643-155921644(-)
Zm00001d034600::1:297596021-297598022(-)
Zm00001d044793::9:2549336-2551337(+)
Zm00001d014382::5:43773830-43775831(+)
Zm00001d032096::1:212560142-212562143(-)
Zm00001d039836::3:16256461-16258462(+)
Zm00001d039533::3:7444884-7446885(+)
Zm00001d008890::8:24122176-24124177(+)
Zm00001d040147::3:29190049-29192050(+)
Zm00001d003418::2:43778770-43780771(+)
Zm00001d012229::8:170472062-170474063(-)
Zm00001d013787::5:20162127-20164128(+)
Zm00001d020002::7:84838315-84840316(-)
Zm00001d020101::7:92050357-92052358(+)
Zm00001d042114::3:151475268-151477269(-)
Zm00001d040673::3:57202419-57204420(+)
Zm00001d054034::4:245347406-245349407(+)
Zm00001d006769::2:216355840-216357841(-)
Zm00001d028512::1:37681833-37683834(-)
Zm00001d004215::2:92167436-92169437(-)
Zm00001d014150::5:34227798-34229799(+)
Zm00001d034983::6:787273-789274(-)
Zm00001d040470::3:45271038-45273039(+)
Zm00001d039349::3:2357679-2359680(-)
Zm00001d004354::2:105822608-105824609(+)
Zm00001d044382::3:226544674-226546675(-)
Zm00001d047514::9:133157390-133159391(+)
Zm00001d025461::10:119219274-119221275(+)
Zm00001d037837::6:139281647-139283648(+)
Zm00001d020748::7:131106212-131108213(-)
Zm00001d036959::6:107402817-107404818(-)
Zm00001d044297::3:224482875-224484876(+)
Zm00001d011988::8:165998039-166000040(+)
Zm00001d034345::1:290271083-290273084(+)
Zm00001d050816::4:124422559-124424560(-)
Zm00001d019770::7:58306764-58308765(+)
Zm00001d001818::2:1430576-1432577(+)
Zm00001d011585::8:155019347-155021348(-)
Zm00001d023904::10:27311848-27313849(+)
Zm00001d028762::1:45895994-45897995(-)
Zm00001d016070::5:142714268-142716269(+)
Zm00001d002132::2:6435142-6437143(+)
Zm00001d021467::7:152935219-152937220(-)
Zm00001d034171::1:285659688-285661689(+)
Zm00001d008569::8:13255328-13257329(-)
Zm00001d002176::2:7282023-7284024(+)
Zm00001d024775::10:87331726-87333727(-)
Zm00001d020892::7:135687178-135689179(-)
Zm00001d002974::2:28499282-28501283(-)
Zm00001d024722::10:85131252-85133253(-)
Zm00001d006688::2:214474093-214476094(-)
Zm00001d002874::2:25248089-25250090(-)
Zm00001d004667::2:128130873-128132874(+)
Zm00001d048631::4:1765284-1767285(+)
Zm00001d026190::10:140560472-140562473(+)
Zm00001d052054::4:177897913-177899914(+)
Zm00001d004342::2:105056916-105058917(+)
Zm00001d006496::2:209842272-209844273(-)
Zm00001d012651::8:177878899-177880900(-)
Zm00001d006750::2:215852263-215854264(-)
Zm00001d010033::8:96363510-96365511(-)
Zm00001d043613::3:205191039-205193040(+)
Zm00001d015245::5:81072561-81074562(-)
Zm00001d052225::4:183712278-183714279(+)
Zm00001d006497::2:209868855-209870856(+)
Zm00001d032509::1:228990268-228992269(+)
Zm00001d042337::3:161936457-161938458(+)
Zm00001d014327::5:41099668-41101669(-)
Zm00001d036916::6:106354825-106356826(-)
Zm00001d048526::9:157815454-157817455(-)
Zm00001d034028::1:281460165-281462166(+)
Zm00001d051808::4:170138643-170140644(+)
Zm00001d020677::7:127732530-127734531(-)
Zm00001d040125::3:28539567-28541568(-)
Zm00001d023694::10:15878458-15880459(-)
Zm00001d005324::2:169617508-169619509(+)
Zm00001d032380::1:224651043-224653044(+)
Zm00001d043089::3:188906856-188908857(-)
Zm00001d020211::7:100351777-100353778(+)
Zm00001d026608::10:148914303-148916304(-)
Zm00001d049441::4:30360544-30362545(+)
Zm00001d006382::2:206213990-206215991(-)
Zm00001d008760::8:19340191-19342192(+)
Zm00001d029560::1:76208254-76210255(+)
Zm00001d044573::3:232120299-232122300(-)
Zm00001d019946::7:78558029-78560030(+)
Zm00001d028542::1:38696824-38698825(-)
Zm00001d048086::9:149841313-149843314(+)
Zm00001d002754::2:21691253-21693254(-)
Zm00001d038199::6:151390493-151392494(-)
Zm00001d018036::5:212567563-212569564(+)
Zm00001d046936::9:111777213-111779214(+)
Zm00001d053438::4:231447937-231449938(+)
Zm00001d051764::4:168965668-168967669(+)
Zm00001d003957::2:72201529-72203530(-)
Zm00001d050988::4:135626103-135628104(-)
Zm00001d053263::4:223173597-223175598(+)
Zm00001d043266::3:193800966-193802967(+)
Zm00001d053398::4:229322397-229324398(-)
Zm00001d012380::8:173244247-173246248(+)
Zm00001d050510::4:95031932-95033933(+)
Zm00001d003452::2:44832330-44834331(-)
Zm00001d008176::8:326097-328098(+)
Zm00001d051349::4:155453364-155455365(-)
Zm00001d046274::9:77372531-77374532(+)
Zm00001d045706::9:34509213-34511214(-)
Zm00001d040613::3:53995018-53997019(+)
Zm00001d010104::8:99267321-99269322(-)
Zm00001d049251::4:22915751-22917752(+)
Zm00001d013459::5:12111133-12113134(-)
Zm00001d011330::8:146960981-146962982(-)
Zm00001d052289::4:186094713-186096714(-)
Zm00001d010525::8:119260434-119262435(-)
Zm00001d034782::1:302190773-302192774(-)
Zm00001d050336::4:82003412-82005413(+)
Zm00001d033091::1:250100935-250102936(-)
Zm00001d031986::1:208745443-208747444(+)
Zm00001d038371::6:155674184-155676185(+)
Zm00001d053759::4:240556318-240558319(-)
Zm00001d019215::7:22125936-22127937(-)
Zm00001d054093::4:246369613-246371614(+)
Zm00001d035265::6:18512155-18514156(-)
Zm00001d050893::4:128779826-128781827(-)
Zm00001d018364::5:219212300-219214301(+)
Zm00001d032057::1:211045941-211047942(-)
Zm00001d028639::1:41567983-41569984(+)
Zm00001d018292::5:218055027-218057028(-)
Zm00001d004599::2:121333831-121335832(+)
Zm00001d001909::2:2782136-2784137(-)
Zm00001d006346::2:205247770-205249771(+)
Zm00001d034043::1:282041566-282043567(+)
Zm00001d049395::4:29103997-29105998(+)
Zm00001d044803::9:2818659-2820660(+)
Zm00001d026453::10:146109594-146111595(+)
Zm00001d012998::5:2892464-2894465(+)
Zm00001d018119::5:214692531-214694532(+)
Zm00001d028929::1:51820122-51822123(-)
Zm00001d047265::9:124811528-124813529(-)
Zm00001d007945::2:243770973-243772974(-)
Zm00001d010511::8:118580398-118582399(+)
Zm00001d033588::1:267929548-267931549(+)
Zm00001d024109::10:46168917-46170918(-)
Zm00001d012036::8:166922759-166924760(-)
Zm00001d011834::8:162299892-162301893(+)
Zm00001d023235::10:1052526-1054527(-)
Zm00001d047979::9:146946566-146948567(+)
Zm00001d013364::5:9740074-9742075(-)
Zm00001d034161::1:285425037-285427038(-)
Zm00001d042611::3:173557673-173559674(+)
Zm00001d002869::2:25139133-25141134(-)
Zm00001d045024::9:10461220-10463221(+)
Zm00001d044228::3:222460483-222462484(+)
Zm00001d031856::1:204241778-204243779(+)
Zm00001d036593::6:93927856-93929857(-)
Zm00001d038583::6:160523480-160525481(-)
Zm00001d013642::5:16101754-16103755(-)
Zm00001d019724::7:53799426-53801427(-)
Zm00001d053189::4:218975560-218977561(+)
Zm00001d048181::9:151809239-151811240(-)
Zm00001d036382::6:86300296-86302297(+)
Zm00001d043927::3:214034971-214036972(+)
Zm00001d051873::4:172994409-172996410(+)
Zm00001d019985::7:82805360-82807361(-)
Zm00001d018888::7:8360894-8362895(+)
Zm00001d014284::5:39395563-39397564(-)
Zm00001d034840::1:303630452-303632453(-)
Zm00001d036929::6:106706433-106708434(-)
Zm00001d017593::5:201048342-201050343(-)
Zm00001d042011::3:147224818-147226819(+)
Zm00001d007535::2:234247439-234249440(+)
Zm00001d019086::7:15757271-15759272(+)
Zm00001d025932::10:134080138-134082139(+)
Zm00001d037052::6:110627865-110629866(-)
Zm00001d038357::6:155276867-155278868(-)
Zm00001d006047::2:196522482-196524483(-)
Zm00001d027322::1:2897047-2899048(-)
Zm00001d053541::4:233442571-233444572(-)
Zm00001d019622::7:46430959-46432960(-)
Zm00001d033447::1:262993815-262995816(-)
Zm00001d015658::5:103849341-103851342(+)
Zm00001d016821::5:177259272-177261273(-)
Zm00001d052472::4:190786737-190788738(-)
Zm00001d014712::5:60145015-60147016(+)
Zm00001d021824::7:163781513-163783514(+)
Zm00001d027843::1:14990486-14992487(-)
Zm00001d041854::3:141175849-141177850(-)
Zm00001d025354::10:115242456-115244457(+)
Zm00001d038829::6:165362521-165364522(-)
Zm00001d016027::5:140213243-140215244(+)
Zm00001d042156::3:154192130-154194131(+)
Zm00001d048859::4:6486881-6488882(-)
Zm00001d009574::8:71474408-71476409(-)
Zm00001d040049::3:24777980-24779981(-)
Zm00001d026142::10:139551551-139553552(+)
Zm00001d031979::1:208399050-208401051(+)
Zm00001d033275::1:257134709-257136710(-)
Zm00001d023659::10:13882182-13884183(-)
Zm00001d049930::4:53739058-53741059(-)
Zm00001d019661::7:48731973-48733974(+)
Zm00001d026360::10:144213018-144215019(-)
Zm00001d033572::1:267358710-267360711(+)
Zm00001d049533::4:33617939-33619940(-)
Zm00001d002658::2:18563603-18565604(-)
Zm00001d044164::3:220841593-220843594(+)
Zm00001d005110::2:158573658-158575659(+)
Zm00001d029396::1:68892310-68894311(-)
Zm00001d034255::1:288033277-288035278(-)
Zm00001d038439::6:157269689-157271690(-)
Zm00001d040769::3:64638053-64640054(+)
Zm00001d052357::4:188102724-188104725(+)
Zm00001d015486::5:93126594-93128595(+)
Zm00001d034935::1:306104224-306106225(-)
Zm00001d032227::1:217947371-217949372(-)
Zm00001d041700::3:133866438-133868439(+)
Zm00001d013626::5:15737382-15739383(+)
Zm00001d026189::10:140558970-140560971(-)
Zm00001d048665::4:2989185-2991186(-)
Zm00001d017181::5:188173143-188175144(-)
Zm00001d010951::8:134857607-134859608(+)
Zm00001d028783::1:46333545-46335546(-)
Zm00001d049495::4:32404292-32406293(-)
Zm00001d028572::1:39459668-39461669(+)
Zm00001d027773::1:13257916-13259917(-)
Zm00001d011495::8:152342782-152344783(-)
Zm00001d042549::3:171512698-171514699(+)
Zm00001d042512::3:170275547-170277548(-)
Zm00001d043276::3:194188193-194190194(-)
Zm00001d041733::3:135477315-135479316(+)
Zm00001d050737::4:120108646-120110647(+)
Zm00001d022629::7:181742421-181744422(+)
Zm00001d030108::1:106186473-106188474(-)
Zm00001d025532::10:121532320-121534321(-)
Zm00001d011959::8:165243971-165245972(-)
Zm00001d010679::8:124101034-124103035(-)
Zm00001d011486::8:152037296-152039297(-)
Zm00001d034130::1:284698755-284700756(-)
Zm00001d044490::3:229582876-229584877(+)
Zm00001d021959::7:167126883-167128884(-)
Zm00001d030902::1:166633172-166635173(-)
Zm00001d052014::4:176583578-176585579(+)
Zm00001d022267::7:174004692-174006693(-)
Zm00001d006834::2:217595299-217597300(-)
Zm00001d025036::10:100771855-100773856(+)
Zm00001d044152::3:220527271-220529272(-)
Zm00001d003254::2:38062416-38064417(+)
Zm00001d011405::8:149597049-149599050(-)
Zm00001d031943::1:207696119-207698120(-)
Zm00001d018976::7:11452550-11454551(+)
Zm00001d009329::8:56606033-56608034(+)
Zm00001d052485::4:191045010-191047011(+)
Zm00001d012679::8:178501965-178503966(-)
Zm00001d002784::2:22583257-22585258(+)
Zm00001d006257::2:202916608-202918609(-)
Zm00001d014726::5:60848383-60850384(-)
Zm00001d013831::5:21885862-21887863(+)
Zm00001d012400::8:173701397-173703398(-)
Zm00001d002166::2:7065722-7067723(-)
Zm00001d031309::1:185842396-185844397(-)
Zm00001d005347::2:170385266-170387267(+)
Zm00001d013262::5:7370866-7372867(+)
Zm00001d054105::4:246606450-246608451(+)
Zm00001d010413::8:113630923-113632924(+)
Zm00001d047872::9:143964501-143966502(-)
Zm00001d003552::2:47857449-47859450(-)
Zm00001d011379::8:149084662-149086663(+)
Zm00001d043850::3:211980903-211982904(+)
Zm00001d023384::10:4333597-4335598(+)
Zm00001d019628::7:46877997-46879998(+)
Zm00001d044011::3:216446859-216448860(+)
Zm00001d007783::2:239498895-239500896(+)
Zm00001d050216::4:73973127-73975128(+)
Zm00001d004318::2:102950767-102952768(+)
Zm00001d033567::1:267320961-267322962(-)
Zm00001d007293::2:226983521-226985522(-)
Zm00001d001806::2:1256668-1258669(+)
Zm00001d020262::7:102846904-102848905(+)
Zm00001d035320::6:21082454-21084455(-)
Zm00001d011370::8:148839450-148841451(-)
Zm00001d054014::4:245165072-245167073(+)
Zm00001d041418::3:118361724-118363725(-)
Zm00001d003333::2:40561151-40563152(-)
Zm00001d053284::4:224034102-224036103(+)
Zm00001d011873::8:163444789-163446790(-)
Zm00001d031871::1:204746910-204748911(+)
Zm00001d014889::5:67037268-67039269(-)
Zm00001d005727::2:184927623-184929624(+)
Zm00001d049731::4:41764216-41766217(+)
Zm00001d009004::8:29653918-29655919(-)
Zm00001d042640::3:174990639-174992640(-)
Zm00001d010210::8:104160954-104162955(-)
Zm00001d048281::9:153815930-153817931(-)
Zm00001d039638::3:9876936-9878937(-)
Zm00001d050514::4:95578419-95580420(+)
Zm00001d014392::5:44431558-44433559(+)
Zm00001d018500::5:221875857-221877858(-)
Zm00001d021622::7:158211703-158213704(-)
Zm00001d036055::6:69309943-69311944(+)
Zm00001d009761::8:80082389-80084390(-)
Zm00001d021465::7:152802951-152804952(-)
Zm00001d016802::5:176494824-176496825(+)
Zm00001d027673::1:10750626-10752627(+)
Zm00001d041491::3:123758700-123760701(+)
Zm00001d032804::1:238804364-238806365(-)
Zm00001d003015::2:29470097-29472098(-)
Zm00001d045883::9:45476605-45478606(-)
Zm00001d007037::2:220614839-220616840(+)
Zm00001d038435::6:157223386-157225387(+)
Zm00001d014360::5:42669303-42671304(-)
Zm00001d009960::8:92434489-92436490(-)
Zm00001d039421::3:3854669-3856670(+)
Zm00001d033101::1:250198420-250200421(+)
Zm00001d024294::10:62511230-62513231(+)
Zm00001d007521::2:233711831-233713832(+)
Zm00001d042609::3:173460317-173462318(-)
Zm00001d040641::3:55751987-55753988(-)
Zm00001d027504::1:6906095-6908096(+)
Zm00001d053202::4:219686271-219688272(+)
Zm00001d010973::8:135497832-135499833(+)
Zm00001d021686::7:160065255-160067256(-)
Zm00001d040361::3:40035426-40037427(+)
Zm00001d011580::8:154910540-154912541(-)
Zm00001d027253::1:420362-422363(-)
Zm00001d010603::8:121651021-121653022(-)
Zm00001d046304::9:79538432-79540433(-)
Zm00001d050889::4:128497520-128499521(+)
Zm00001d034814::1:302794791-302796792(+)
Zm00001d009244::8:46787362-46789363(+)
Zm00001d050162::4:69708124-69710125(+)
Zm00001d046593::9:97680458-97682459(-)
Zm00001d007026::2:220377217-220379218(-)
Zm00001d020834::7:134258826-134260827(-)
Zm00001d033683::1:271131443-271133444(-)
Zm00001d029832::1:89270526-89272527(-)
Zm00001d052468::4:190665882-190667883(+)
Zm00001d043555::3:203743453-203745454(+)
Zm00001d039391::3:3169821-3171822(+)
Zm00001d039405::3:3514081-3516082(-)
Zm00001d002199::2:8131216-8133217(-)
Zm00001d012482::8:175326752-175328753(+)
Zm00001d013127::5:5187129-5189130(-)
Zm00001d028050::1:21686074-21688075(-)
Zm00001d028500::1:37239898-37241899(+)
Zm00001d048175::9:151501306-151503307(+)
Zm00001d024669::10:82921799-82923800(+)
Zm00001d048536::9:158055039-158057040(-)
Zm00001d005715::2:184460855-184462856(-)
Zm00001d050251::4:76395410-76397411(-)
Zm00001d011457::8:150977030-150979031(+)
Zm00001d052972::4:206767394-206769395(-)
Zm00001d032333::1:222796969-222798970(+)
Zm00001d050214::4:73914672-73916673(-)
Zm00001d005684::2:183290820-183292821(-)
Zm00001d019897::7:73564717-73566718(-)
Zm00001d014232::5:37305792-37307793(+)
Zm00001d005472::2:175350954-175352955(-)
Zm00001d018790::7:5229693-5231694(+)
Zm00001d031894::1:205696292-205698293(-)
Zm00001d037104::6:112380798-112382799(+)
Zm00001d013534::5:13762372-13764373(+)
Zm00001d033523::1:265545423-265547424(+)
Zm00001d010944::8:134420977-134422978(+)
Zm00001d022406::7:176982005-176984006(-)
Zm00001d010360::8:111040786-111042787(-)
Zm00001d007089::2:221947840-221949841(+)
Zm00001d004885::2:146494848-146496849(+)
Zm00001d036631::6:95648169-95650170(+)
Zm00001d052663::4:196377743-196379744(-)
Zm00001d043851::3:212041313-212043314(-)
Zm00001d004105::2:83175330-83177331(-)
Zm00001d023721::10:16863593-16865594(+)
Zm00001d052991::4:207879056-207881057(-)
Zm00001d030132::1:108198441-108200442(+)
Zm00001d003859::2:63417346-63419347(-)
Zm00001d020148::7:95799909-95801910(-)
Zm00001d032703::1:235314563-235316564(+)
Zm00001d033525::1:265602147-265604148(+)
Zm00001d038871::6:166182006-166184007(-)
Zm00001d021142::7:143949286-143951287(-)
Zm00001d019383::7:30993817-30995818(-)
Zm00001d049490::4:32208973-32210974(+)
Zm00001d048804::4:5798679-5800680(-)
Zm00001d012070::8:167596982-167598983(+)
Zm00001d020623::7:125322228-125324229(-)
Zm00001d032971::1:245053952-245055953(-)
Zm00001d015788::5:119721230-119723231(-)
Zm00001d035091::6:4890480-4892481(-)
Zm00001d038343::6:154890825-154892826(+)
Zm00001d032450::1:226920320-226922321(-)
Zm00001d021825::7:163781537-163783538(+)
Zm00001d042237::3:157172376-157174377(+)
Zm00001d026366::10:144413703-144415704(+)
Zm00001d002601::2:16460404-16462405(+)
Zm00001d009419::8:63662210-63664211(+)
Zm00001d052718::4:198620167-198622168(+)
Zm00001d032881::1:241338525-241340526(-)
Zm00001d031233::1:182945673-182947674(+)
Zm00001d038832::6:165374873-165376874(+)
Zm00001d021787::7:162996975-162998976(-)
Zm00001d044281::3:224011452-224013453(-)
Zm00001d041788::3:138092225-138094226(+)
Zm00001d043536::3:203126459-203128460(-)
Zm00001d002131::2:6426821-6428822(+)
Zm00001d017185::5:188270373-188272374(-)
Zm00001d012269::8:171647127-171649128(-)
Zm00001d020731::7:130468582-130470583(-)
Zm00001d038328::6:154626799-154628800(-)
Zm00001d024631::10:81315185-81317186(-)
Zm00001d003046::2:30270247-30272248(+)
Zm00001d037852::6:139775792-139777793(-)
Zm00001d044785::9:2406489-2408490(+)
Zm00001d047310::9:126280439-126282440(+)
Zm00001d024037::10:38842698-38844699(+)
Zm00001d031790::1:201951721-201953722(-)
Zm00001d021021::7:140561121-140563122(+)
Zm00001d043259::3:193662585-193664586(+)
Zm00001d022630::7:181798896-181800897(-)
Zm00001d010418::8:113988843-113990844(+)
Zm00001d015496::5:93750962-93752963(-)
Zm00001d048466::9:156831058-156833059(-)
Zm00001d012206::8:170078256-170080257(-)
Zm00001d021978::7:167480398-167482399(-)
Zm00001d018941::7:9990163-9992164(+)
Zm00001d016054::5:141751231-141753232(+)
Zm00001d038561::6:159879134-159881135(-)
Zm00001d015603::5:100722758-100724759(-)
Zm00001d021433::7:152093886-152095887(+)
Zm00001d005705::2:183951760-183953761(-)
Zm00001d050043::4:62013183-62015184(+)
Zm00001d009023::8:30574793-30576794(-)
Zm00001d049355::4:27740362-27742363(-)
Zm00001d053616::4:236550418-236552419(-)
Zm00001d044597::3:233002152-233004153(-)
Zm00001d031051::1:174875894-174877895(+)
Zm00001d014263::5:38540508-38542509(+)
Zm00001d004241::2:95267205-95269206(+)
Zm00001d038864::6:166068792-166070793(-)
Zm00001d039455::3:4836834-4838835(-)
Zm00001d016537::5:166665370-166667371(-)
Zm00001d035019::6:1977631-1979632(-)
Zm00001d050937::4:132631935-132633936(-)
Zm00001d007354::2:229500782-229502783(-)
Zm00001d006534::2:210625623-210627624(-)
Zm00001d005657::2:182383467-182385468(-)
Zm00001d032674::1:233756456-233758457(-)
Zm00001d040748::3:62642840-62644841(+)
Zm00001d009642::8:74130066-74132067(-)
Zm00001d008443::8:8735491-8737492(-)
Zm00001d037794::6:137922609-137924610(+)
Zm00001d032272::1:219875341-219877342(+)
Zm00001d015887::5:129135927-129137928(-)
Zm00001d017501::5:197646030-197648031(+)
Zm00001d035538::6:31605111-31607112(+)
Zm00001d045322::9:18926870-18928871(+)
Zm00001d032812::1:239021376-239023377(+)
Zm00001d016682::5:172406584-172408585(+)
Zm00001d039703::3:12594967-12596968(+)
Zm00001d053171::4:217817166-217819167(+)
Zm00001d038773::6:164181215-164183216(+)
Zm00001d015715::5:111143017-111145018(-)
Zm00001d020932::7:136988244-136990245(-)
Zm00001d029968::1:96899387-96901388(+)
Zm00001d011319::8:146545490-146547491(+)
Zm00001d029250::1:63810348-63812349(+)
Zm00001d013892::5:24009943-24011944(+)
Zm00001d036622::6:95033550-95035551(-)
Zm00001d024094::10:44115218-44117219(-)
Zm00001d032322::1:222266969-222268970(-)
Zm00001d052489::4:191189188-191191189(+)
Zm00001d046254::9:76909415-76911416(-)
Zm00001d010862::8:130826749-130828750(+)
Zm00001d032962::1:244880479-244882480(+)
Zm00001d050823::4:124719883-124721884(+)
Zm00001d030995::1:172456977-172458978(-)
Zm00001d016980::5:181879364-181881365(-)
Zm00001d051557::4:162757100-162759101(+)
Zm00001d034238::1:287574998-287576999(-)
Zm00001d050430::4:87435582-87437583(-)
Zm00001d032883::1:241394617-241396618(+)
Zm00001d038093::6:147627136-147629137(-)
Zm00001d032900::1:242188966-242190967(+)
Zm00001d047570::9:135945932-135947933(-)
Zm00001d016164::5:147980635-147982636(-)
Zm00001d045886::9:45708883-45710884(-)
Zm00001d027699::1:11365014-11367015(-)
Zm00001d033004::1:246672337-246674338(+)
Zm00001d028392::1:33146175-33148176(+)
Zm00001d009948::8:91812183-91814184(+)
Zm00001d053228::4:220899344-220901345(-)
Zm00001d014365::5:43034419-43036420(-)
Zm00001d007319::2:228326529-228328530(-)
Zm00001d011431::8:150347404-150349405(-)
Zm00001d039601::3:8735174-8737175(+)
Zm00001d036161::6:75122939-75124940(+)
Zm00001d017927::5:210208389-210210390(+)
Zm00001d033742::1:272630999-272633000(-)
Zm00001d006705::2:214800315-214802316(-)
Zm00001d031821::1:202910939-202912940(+)
Zm00001d025465::10:119818641-119820642(-)
Zm00001d027441::1:5433965-5435966(-)
Zm00001d034530::1:295746444-295748445(-)
Zm00001d035838::6:54312076-54314077(-)
Zm00001d019062::7:14886494-14888495(-)
Zm00001d039167::6:171662826-171664827(-)
Zm00001d005662::2:182617990-182619991(+)
Zm00001d020319::7:106266048-106268049(+)
Zm00001d037529::6:128188762-128190763(+)
Zm00001d031558::1:194161056-194163057(+)
Zm00001d006548::2:210778466-210780467(-)
Zm00001d045121::9:13442746-13444747(-)
Zm00001d051692::4:166907623-166909624(-)
Zm00001d007675::2:237249149-237251150(+)
Zm00001d037315::6:120634699-120636700(-)
Zm00001d049809::4:45662907-45664908(+)
Zm00001d038766::6:164156402-164158403(+)
Zm00001d044732::9:666265-668266(+)
Zm00001d048009::9:147934400-147936401(+)
Zm00001d021014::7:140477377-140479378(-)
Zm00001d013827::5:21508353-21510354(-)
Zm00001d033905::1:278133498-278135499(+)
Zm00001d014909::5:67869664-67871665(-)
Zm00001d032383::1:224769868-224771869(-)
Zm00001d051187::4:147819881-147821882(-)
Zm00001d014714::5:60217873-60219874(+)
Zm00001d006088::2:197834900-197836901(-)
Zm00001d048623::4:1533693-1535694(-)
Zm00001d035157::6:7250443-7252444(-)
Zm00001d040311::3:37401620-37403621(+)
Zm00001d038540::6:159597767-159599768(+)
Zm00001d025027::10:100392916-100394917(-)
Zm00001d046305::9:79546950-79548951(+)
Zm00001d044497::3:229712809-229714810(+)
Zm00001d013243::5:6936632-6938633(+)
Zm00001d028813::1:47403280-47405281(-)
Zm00001d015181::5:78509190-78511191(-)
Zm00001d045101::9:12498093-12500094(-)
Zm00001d028367::1:32296739-32298740(-)
Zm00001d010018::8:95282995-95284996(+)
Zm00001d040612::3:53874161-53876162(-)
Zm00001d025325::10:114191281-114193282(+)
Zm00001d002340::2:10602990-10604991(-)
Zm00001d005276::2:167102354-167104355(-)
Zm00001d016041::5:141195778-141197779(+)
Zm00001d017997::5:211653098-211655099(-)
Zm00001d032688::1:234472697-234474698(+)
Zm00001d018544::5:222687797-222689798(+)
Zm00001d040268::3:35118338-35120339(+)
Zm00001d052793::4:201135573-201137574(+)
Zm00001d022329::7:175556902-175558903(+)
Zm00001d009990::8:93616949-93618950(-)
Zm00001d048856::4:6441469-6443470(+)
Zm00001d017946::5:210557233-210559234(+)
Zm00001d023451::10:6035407-6037408(+)
Zm00001d002049::2:4958248-4960249(-)
Zm00001d021417::7:151553215-151555216(+)
Zm00001d008513::8:11211771-11213772(-)
Zm00001d001916::2:2814462-2816463(+)
Zm00001d042349::3:162502081-162504082(+)
Zm00001d027570::1:8284754-8286755(-)
Zm00001d047531::9:134018434-134020435(-)
Zm00001d032332::1:222798077-222800078(-)
Zm00001d035505::6:29708534-29710535(-)
Zm00001d033978::1:279940420-279942421(+)
Zm00001d018947::7:10200768-10202769(+)
Zm00001d001927::2:3059714-3061715(+)
Zm00001d042335::3:161680935-161682936(+)
Zm00001d003954::2:72099935-72101936(+)
Zm00001d032214::1:217342851-217344852(-)
Zm00001d014511::5:51071275-51073276(+)
Zm00001d051140::4:145571564-145573565(-)
Zm00001d037438::6:125412758-125414759(+)
Zm00001d042943::3:184609389-184611390(+)
Zm00001d044588::3:232794482-232796483(+)
Zm00001d003037::2:30058723-30060724(-)
Zm00001d017573::5:200052575-200054576(-)
Zm00001d019072::7:15215299-15217300(-)
Zm00001d048734::4:4484015-4486016(-)
Zm00001d010521::8:119049574-119051575(-)
Zm00001d039901::3:18643658-18645659(+)
Zm00001d027479::1:6245361-6247362(+)
Zm00001d029314::1:65617408-65619409(+)
Zm00001d021447::7:152380041-152382042(+)
Zm00001d045993::9:53059962-53061963(+)
Zm00001d032815::1:239120141-239122142(+)
Zm00001d028175::1:25498796-25500797(+)
Zm00001d044853::9:5218669-5220670(-)
Zm00001d039022::6:168833256-168835257(+)
Zm00001d037175::6:114788442-114790443(+)
Zm00001d006921::2:219359400-219361401(+)
Zm00001d017150::5:187072820-187074821(-)
Zm00001d003174::2:34504675-34506676(-)
Zm00001d031910::1:206517420-206519421(-)
Zm00001d010447::8:115545727-115547728(-)
Zm00001d012662::8:178242489-178244490(+)
Zm00001d023542::10:9506718-9508719(+)
Zm00001d047713::9:139752972-139754973(+)
Zm00001d043942::3:214344759-214346760(-)
Zm00001d045958::9:49776466-49778467(-)
Zm00001d005750::2:186082995-186084996(-)
Zm00001d008293::8:4307980-4309981(+)
Zm00001d053848::4:242175897-242177898(+)
Zm00001d005403::2:172804561-172806562(+)
Zm00001d011290::8:145987234-145989235(+)
Zm00001d018627::7:1334209-1336210(+)
Zm00001d018325::5:218488688-218490689(-)
Zm00001d040637::3:55365949-55367950(-)
Zm00001d013360::5:9536599-9538600(+)
Zm00001d008640::8:15543630-15545631(-)
Zm00001d032327::1:222596913-222598914(+)
Zm00001d052070::4:178513550-178515551(+)
Zm00001d001848::2:1809646-1811647(+)
Zm00001d027451::1:5535611-5537612(+)
Zm00001d039248::3:551091-553092(+)
Zm00001d047436::9:129912122-129914123(+)
Zm00001d044547::3:231399965-231401966(+)
Zm00001d022257::7:173799241-173801242(-)
Zm00001d021461::7:152744048-152746049(-)
Zm00001d009327::8:56286577-56288578(-)
Zm00001d046697::9:102859264-102861265(-)
Zm00001d029214::1:62508996-62510997(+)
Zm00001d052832::4:202129642-202131643(+)
Zm00001d041991::3:146846439-146848440(+)
Zm00001d026124::10:138972266-138974267(+)
Zm00001d028373::1:32470595-32472596(+)
Zm00001d050321::4:81381682-81383683(-)
Zm00001d031337::1:186588134-186590135(-)
Zm00001d021846::7:164383727-164385728(+)
Zm00001d004925::2:149190536-149192537(-)
Zm00001d046654::9:100662666-100664667(-)
Zm00001d006527::2:210512442-210514443(-)
Zm00001d031587::1:195525468-195527469(+)
Zm00001d014887::5:67029522-67031523(-)
Zm00001d029716::1:83790191-83792192(+)
Zm00001d017106::5:185553901-185555902(-)
Zm00001d024199::10:55249395-55251396(-)
Zm00001d048285::9:153883554-153885555(+)
Zm00001d017893::5:209706343-209708344(-)
Zm00001d012849::5:1084229-1086230(-)
Zm00001d033878::1:277216802-277218803(-)
Zm00001d023825::10:23583977-23585978(+)
Zm00001d017785::5:206725027-206727028(+)
Zm00001d016128::5:145733913-145735914(-)
Zm00001d042180::3:155203096-155205097(-)
Zm00001d023672::10:14674734-14676735(-)
Zm00001d027304::1:2302442-2304443(-)
Zm00001d037264::6:118544231-118546232(-)
Zm00001d016675::5:172208152-172210153(+)
Zm00001d032801::1:238595061-238597062(+)
Zm00001d043395::3:198674999-198677000(+)
Zm00001d028633::1:41472451-41474452(-)
Zm00001d027982::1:19319425-19321426(-)
Zm00001d030062::1:102951524-102953525(+)
Zm00001d039323::3:1837546-1839547(+)
Zm00001d036176::6:75715234-75717235(+)
Zm00001d013982::5:27224162-27226163(+)
Zm00001d052247::4:184665246-184667247(+)
Zm00001d015062::5:73829529-73831530(+)
Zm00001d017682::5:204119336-204121337(+)
Zm00001d019442::7:34006726-34008727(-)
Zm00001d028946::1:52508897-52510898(-)
Zm00001d015729::5:114039948-114041949(-)
Zm00001d051704::4:167230062-167232063(-)
Zm00001d008604::8:14290935-14292936(-)
Zm00001d037916::6:141933012-141935013(-)
Zm00001d028992::1:53881857-53883858(+)
Zm00001d038196::6:151271221-151273222(-)
Zm00001d048190::9:152140453-152142454(-)
Zm00001d003276::2:38561621-38563622(+)
Zm00001d048825::4:6035016-6037017(-)
Zm00001d035682::6:40988540-40990541(-)
Zm00001d025452::10:119058930-119060931(-)
Zm00001d032347::1:223351662-223353663(-)
Zm00001d040089::3:27064442-27066443(+)
Zm00001d026543::10:147957413-147959414(-)
Zm00001d027648::1:10060101-10062102(+)
Zm00001d043684::3:207358179-207360180(-)
Zm00001d007038::2:220647681-220649682(-)
Zm00001d047110::9:118919497-118921498(-)
Zm00001d018795::7:5386014-5388015(-)
Zm00001d036564::6:92505461-92507462(+)
Zm00001d047896::9:144628308-144630309(-)
Zm00001d018488::5:221695170-221697171(+)
Zm00001d022599::7:180833861-180835862(-)
Zm00001d033886::1:277445804-277447805(+)
Zm00001d021607::7:157933555-157935556(-)
Zm00001d028739::1:44837282-44839283(-)
Zm00001d035037::6:2748366-2750367(+)
Zm00001d018129::5:214922732-214924733(+)
Zm00001d007135::2:223110520-223112521(-)
Zm00001d031441::1:190235126-190237127(-)
Zm00001d042143::3:153386743-153388744(-)
Zm00001d008446::8:8819592-8821593(-)
Zm00001d011081::8:138416631-138418632(+)
Zm00001d028918::1:51463778-51465779(-)
Zm00001d039975::3:21321658-21323659(+)
Zm00001d042554::3:171649945-171651946(-)
Zm00001d020891::7:135607560-135609561(+)
Zm00001d019565::7:43070402-43072403(+)
Zm00001d045336::9:19143064-19145065(+)
Zm00001d023392::10:4493822-4495823(+)
Zm00001d024662::10:82552762-82554763(-)
Zm00001d024739::10:85755085-85757086(+)
Zm00001d050350::4:82941387-82943388(-)
Zm00001d008700::8:17393222-17395223(+)
Zm00001d033806::1:274287431-274289432(-)
Zm00001d018765::7:4584872-4586873(+)
Zm00001d030199::1:112979774-112981775(-)
Zm00001d016587::5:168559733-168561734(+)
Zm00001d017640::5:202860079-202862080(-)
Zm00001d021203::7:145877931-145879932(+)
Zm00001d017092::5:185200731-185202732(-)
Zm00001d002416::2:12277369-12279370(-)
Zm00001d039311::3:1450010-1452011(+)
Zm00001d031794::1:202095005-202097006(-)
Zm00001d044917::9:7208534-7210535(-)
Zm00001d034984::6:797175-799176(+)
Zm00001d047165::9:120518488-120520489(-)
Zm00001d010854::8:130511828-130513829(-)
Zm00001d027868::1:15767948-15769949(-)
Zm00001d050069::4:63836086-63838087(-)
Zm00001d031457::1:190942560-190944561(-)
Zm00001d007426::2:231457167-231459168(-)
Zm00001d015988::5:137082607-137084608(+)
Zm00001d017517::5:198521007-198523008(+)
Zm00001d043573::3:204249051-204251052(+)
Zm00001d012408::8:173985432-173987433(+)
Zm00001d010488::8:117500904-117502905(-)
Zm00001d009351::8:57970741-57972742(+)
Zm00001d049709::4:41055603-41057604(-)
Zm00001d014199::5:36183218-36185219(-)
Zm00001d041311::3:111538331-111540332(+)
Zm00001d044353::3:225693648-225695649(-)
Zm00001d002507::2:14256376-14258377(+)
Zm00001d053906::4:243391949-243393950(-)
Zm00001d028425::1:34593327-34595328(-)
Zm00001d052432::4:189829307-189831308(+)
Zm00001d036735::6:99388841-99390842(+)
Zm00001d038311::6:154174461-154176462(+)
Zm00001d051156::4:146402140-146404141(-)
Zm00001d052425::4:189732858-189734859(+)
Zm00001d028480::1:36336317-36338318(+)
Zm00001d040291::3:36016871-36018872(-)
Zm00001d011093::8:138777367-138779368(+)
Zm00001d047216::9:122524063-122526064(-)
Zm00001d053166::4:217734968-217736969(+)
Zm00001d052165::4:181555838-181557839(-)
Zm00001d041956::3:145602869-145604870(-)
Zm00001d027558::1:8150957-8152958(+)
Zm00001d022297::7:174718812-174720813(+)
Zm00001d046763::9:104797875-104799876(+)
Zm00001d045499::9:24597069-24599070(+)
Zm00001d011572::8:154712665-154714666(+)
Zm00001d008516::8:11267096-11269097(+)
Zm00001d003140::2:33433309-33435310(+)
Zm00001d006566::2:211040021-211042022(-)
Zm00001d024386::10:68322950-68324951(+)
Zm00001d019120::7:17889400-17891401(-)
Zm00001d026073::10:137726494-137728495(+)
Zm00001d024120::10:47327084-47329085(-)
Zm00001d002591::2:16302059-16304060(+)
Zm00001d009084::8:35523273-35525274(-)
Zm00001d019486::7:36645350-36647351(-)
Zm00001d011631::8:156789958-156791959(-)
Zm00001d034919::1:305596849-305598850(+)
Zm00001d048321::9:154480611-154482612(-)
Zm00001d026278::10:142738667-142740668(-)
Zm00001d031578::1:195127542-195129543(-)
Zm00001d037242::6:117576293-117578294(+)
Zm00001d006167::2:200297737-200299738(+)
Zm00001d005030::2:154829503-154831504(+)
Zm00001d003139::2:33431319-33433320(+)
Zm00001d007930::2:243172380-243174381(+)
Zm00001d011906::8:164288022-164290023(+)
Zm00001d013078::5:4421423-4423424(-)
Zm00001d023592::10:11125240-11127241(-)
Zm00001d020969::7:138207552-138209553(-)
Zm00001d038288::6:153437336-153439337(+)
Zm00001d050601::4:103260990-103262991(+)
Zm00001d049858::4:48663250-48665251(+)
Zm00001d014925::5:68751057-68753058(-)
Zm00001d045261::9:17412093-17414094(-)
Zm00001d046381::9:85599471-85601472(+)
Zm00001d008211::8:1297591-1299592(+)
Zm00001d015654::5:103261844-103263845(+)
Zm00001d013530::5:13663837-13665838(+)
Zm00001d044642::3:233853453-233855454(+)
Zm00001d005104::2:158395341-158397342(-)
Zm00001d035298::6:20151843-20153844(+)
Zm00001d018362::5:219166989-219168990(+)
Zm00001d019795::7:62188692-62190693(+)
Zm00001d003252::2:37955393-37957394(+)
Zm00001d044517::3:230726046-230728047(-)
Zm00001d016335::5:157890698-157892699(+)
Zm00001d043912::3:213677313-213679314(-)
Zm00001d047239::9:123670689-123672690(-)
Zm00001d037060::6:110984366-110986367(-)
Zm00001d006823::2:217337761-217339762(+)
Zm00001d004084::2:80921813-80923814(-)
Zm00001d013318::5:8533835-8535836(-)
Zm00001d037448::6:125638260-125640261(+)
Zm00001d046017::9:55196778-55198779(+)
Zm00001d011536::8:153752654-153754655(+)
Zm00001d042955::3:184757923-184759924(-)
Zm00001d052994::4:207996254-207998255(-)
Zm00001d015030::5:72783022-72785023(+)
Zm00001d010118::8:99980169-99982170(-)
Zm00001d039013::6:168708934-168710935(-)
Zm00001d032763::1:237622998-237624999(+)
Zm00001d038187::6:150897571-150899572(-)
Zm00001d029499::1:73372709-73374710(-)
Zm00001d017706::5:204698763-204700764(+)
Zm00001d013041::5:3611856-3613857(+)
Zm00001d028197::1:25931938-25933939(+)
Zm00001d047631::9:137490552-137492553(-)
Zm00001d031575::1:195068334-195070335(-)
Zm00001d014128::5:33411908-33413909(+)
Zm00001d025752::10:128390182-128392183(+)
Zm00001d028660::1:42126201-42128202(-)
Zm00001d043378::3:198228736-198230737(-)
Zm00001d049449::4:30669024-30671025(-)
Zm00001d027723::1:12174697-12176698(+)
Zm00001d045537::9:25839570-25841571(+)
Zm00001d050532::4:97642387-97644388(+)
Zm00001d024154::10:50362372-50364373(-)
Zm00001d025167::10:107187408-107189409(-)
Zm00001d040693::3:58564701-58566702(-)
Zm00001d052504::4:191567822-191569823(-)
Zm00001d053888::4:243028847-243030848(+)
Zm00001d014845::5:65245097-65247098(-)
Zm00001d013911::5:24429438-24431439(+)
Zm00001d035038::6:2748368-2750369(+)
Zm00001d042416::3:166410474-166412475(+)
Zm00001d032198::1:216771734-216773735(+)
Zm00001d018155::5:215687698-215689699(-)
Zm00001d041259::3:108747907-108749908(-)
Zm00001d042997::3:186198552-186200553(-)
Zm00001d035934::6:61205642-61207643(+)
Zm00001d040028::3:23431955-23433956(+)
Zm00001d041784::3:137970414-137972415(-)
Zm00001d030124::1:107464535-107466536(-)
Zm00001d051928::4:174744996-174746997(+)
Zm00001d020581::7:123664773-123666774(+)
Zm00001d007357::2:229626230-229628231(-)
Zm00001d034054::1:282597064-282599065(-)
Zm00001d042490::3:169329923-169331924(+)
Zm00001d036904::6:106004644-106006645(+)
Zm00001d014863::5:66023194-66025195(+)
Zm00001d044365::3:226295886-226297887(-)
Zm00001d018591::7:106447-108448(+)
Zm00001d033826::1:275016194-275018195(+)
Zm00001d034871::1:304366014-304368015(+)
Zm00001d008489::8:10005741-10007742(-)
Zm00001d040852::3:71766696-71768697(+)
Zm00001d036692::6:97809883-97811884(+)
Zm00001d020622::7:125317621-125319622(-)
Zm00001d034797::1:302386458-302388459(+)
Zm00001d025971::10:135013949-135015950(-)
Zm00001d010030::8:96118867-96120868(-)
Zm00001d011063::8:137937913-137939914(+)
Zm00001d040162::3:29766320-29768321(-)
Zm00001d030955::1:168927885-168929886(-)
Zm00001d033111::1:250444783-250446784(-)
Zm00001d027566::1:8232241-8234242(-)
Zm00001d033128::1:251577699-251579700(-)
Zm00001d007853::2:240958743-240960744(+)
Zm00001d028748::1:45268316-45270317(-)
Zm00001d007133::2:223069742-223071743(-)
Zm00001d014486::5:49917397-49919398(-)
Zm00001d013257::5:7186058-7188059(+)
Zm00001d043560::3:203819508-203821509(+)
Zm00001d021015::7:140496598-140498599(-)
Zm00001d052602::4:194402727-194404728(+)
Zm00001d040133::3:28853781-28855782(-)
Zm00001d025706::10:126879048-126881049(+)
Zm00001d052734::4:199309917-199311918(-)
Zm00001d013275::5:7557918-7559919(+)
Zm00001d038027::6:145582987-145584988(+)
Zm00001d012872::5:1480396-1482397(-)
Zm00001d034083::1:283637634-283639635(-)
Zm00001d029632::1:80759080-80761081(+)
Zm00001d036602::6:94188753-94190754(+)
Zm00001d036704::6:98141511-98143512(+)
Zm00001d025642::10:124769188-124771189(-)
Zm00001d013590::5:14977799-14979800(+)
Zm00001d048474::9:156979712-156981713(-)
Zm00001d015259::5:81766310-81768311(-)
Zm00001d018075::5:213816219-213818220(-)
Zm00001d022399::7:176807723-176809724(+)
Zm00001d038747::6:163796934-163798935(-)
Zm00001d020827::7:134000080-134002081(+)
Zm00001d048742::4:4827586-4829587(+)
Zm00001d024678::10:83379508-83381509(-)
Zm00001d051514::4:161087835-161089836(+)
Zm00001d025863::10:131891816-131893817(-)
Zm00001d002830::2:24144120-24146121(+)
Zm00001d036234::6:78448086-78450087(+)
Zm00001d021297::7:148189675-148191676(-)
Zm00001d031427::1:189776468-189778469(+)
Zm00001d028656::1:42049852-42051853(+)
Zm00001d045575::9:27086358-27088359(-)
Zm00001d003680::2:53962976-53964977(-)
Zm00001d038687::6:162596841-162598842(+)
Zm00001d039787::3:14746808-14748809(-)
Zm00001d053891::4:243150845-243152846(-)
Zm00001d052439::4:190071651-190073652(+)
Zm00001d019510::7:38445554-38447555(+)
Zm00001d016545::5:166787217-166789218(-)
Zm00001d033570::1:267329393-267331394(+)
Zm00001d022046::7:168724093-168726094(-)
Zm00001d018927::7:9493978-9495979(+)
Zm00001d038143::6:149270132-149272133(-)
Zm00001d050506::4:94732312-94734313(-)
Zm00001d028074::1:22018085-22020086(-)
Zm00001d017981::5:211301898-211303899(+)
Zm00001d045696::9:33748625-33750626(+)
Zm00001d037109::6:112503476-112505477(+)
Zm00001d007388::2:230469440-230471441(-)
Zm00001d039848::3:16533743-16535744(+)
Zm00001d008229::8:1981565-1983566(+)
Zm00001d034204::1:286729934-286731935(-)
Zm00001d021235::7:146657216-146659217(-)
Zm00001d028303::1:29783910-29785911(+)
Zm00001d013317::5:8501333-8503334(-)
Zm00001d054011::4:245088717-245090718(+)
Zm00001d006328::2:204819764-204821765(-)
Zm00001d048272::9:153604268-153606269(+)
Zm00001d046852::9:108403768-108405769(+)
Zm00001d045373::9:20001093-20003094(-)
Zm00001d010522::8:119109630-119111631(-)
Zm00001d052936::4:205474009-205476010(+)
Zm00001d021764::7:162636908-162638909(+)
Zm00001d004559::2:118080732-118082733(-)
Zm00001d004730::2:134440772-134442773(-)
Zm00001d020639::7:125924340-125926341(+)
Zm00001d008277::8:3713505-3715506(-)
Zm00001d008952::8:26875068-26877069(+)
Zm00001d001912::2:2795845-2797846(-)
Zm00001d027749::1:12545158-12547159(+)
Zm00001d048478::9:156988539-156990540(+)
Zm00001d045340::9:19214810-19216811(+)
Zm00001d041982::3:146543992-146545993(+)
Zm00001d021236::7:146656809-146658810(+)
Zm00001d022619::7:181211362-181213363(+)
Zm00001d046456::9:90821365-90823366(+)
Zm00001d034853::1:303812927-303814928(+)
Zm00001d025281::10:112506699-112508700(-)
Zm00001d011624::8:156534558-156536559(-)
Zm00001d049699::4:40546166-40548167(+)
Zm00001d051310::4:152969368-152971369(-)
Zm00001d042525::3:170805730-170807731(+)
Zm00001d049471::4:31453791-31455792(-)
Zm00001d038020::6:145391461-145393462(-)
Zm00001d052046::4:177533062-177535063(+)
Zm00001d005072::2:157223017-157225018(+)
Zm00001d003379::2:42232964-42234965(+)
Zm00001d030934::1:167686580-167688581(-)
Zm00001d005815::2:189560977-189562978(-)
Zm00001d028010::1:20262176-20264177(+)
Zm00001d032531::1:229764815-229766816(-)
Zm00001d006364::2:205728667-205730668(+)
Zm00001d007175::2:223827602-223829603(+)
Zm00001d002125::2:6289390-6291391(+)
Zm00001d027462::1:5818251-5820252(+)
Zm00001d003707::2:55658154-55660155(+)
Zm00001d028773::1:46169902-46171903(-)
Zm00001d034751::1:301301932-301303933(-)
Zm00001d021873::7:165218953-165220954(-)
Zm00001d009268::8:49302850-49304851(-)
Zm00001d017908::5:209972774-209974775(+)
Zm00001d032396::1:225295871-225297872(+)
Zm00001d019699::7:51764186-51766187(-)
Zm00001d049950::4:55132977-55134978(-)
Zm00001d004370::2:106726379-106728380(-)
Zm00001d005247::2:165584236-165586237(+)
Zm00001d044399::3:227153282-227155283(-)
Zm00001d032970::1:245045835-245047836(-)
Zm00001d021800::7:163136837-163138838(+)
Zm00001d023908::10:27500635-27502636(+)
Zm00001d021766::7:162710056-162712057(+)
Zm00001d047290::9:125665339-125667340(-)
Zm00001d024822::10:89616473-89618474(+)
Zm00001d022216::7:172960653-172962654(-)
Zm00001d002455::2:13187610-13189611(+)
Zm00001d030761::1:158662237-158664238(+)
Zm00001d052424::4:189733647-189735648(-)
Zm00001d029507::1:73757172-73759173(-)
Zm00001d019531::7:40661839-40663840(-)
Zm00001d025484::10:120220670-120222671(+)
Zm00001d028256::1:28102419-28104420(-)
Zm00001d047992::9:147414085-147416086(-)
Zm00001d042473::3:168822772-168824773(+)
Zm00001d025202::10:108880926-108882927(-)
Zm00001d036812::6:101679948-101681949(+)
Zm00001d010185::8:103318242-103320243(+)
Zm00001d051645::4:165613786-165615787(-)
Zm00001d014973::5:70726802-70728803(-)
Zm00001d051367::4:156082554-156084555(+)
Zm00001d003627::2:50978330-50980331(+)
Zm00001d037932::6:142520697-142522698(-)
Zm00001d031220::1:182573338-182575339(+)
Zm00001d009794::8:81739312-81741313(+)
Zm00001d017788::5:206874757-206876758(+)
Zm00001d024481::10:73440959-73442960(+)
Zm00001d020875::7:135221097-135223098(-)
Zm00001d032074::1:211496518-211498519(+)
Zm00001d004479::2:114483018-114485019(+)
Zm00001d021060::7:141820399-141822400(+)
Zm00001d052696::4:197663763-197665764(+)
Zm00001d029744::1:85071550-85073551(-)
Zm00001d025205::10:109119098-109121099(-)
Zm00001d014389::5:44330548-44332549(+)
Zm00001d044691::3:234991182-234993183(+)
Zm00001d018571::5:223499706-223501707(-)
Zm00001d008893::8:24166477-24168478(+)
Zm00001d003602::2:49528261-49530262(-)
Zm00001d052840::4:202394123-202396124(-)
Zm00001d025589::10:123301590-123303591(+)
Zm00001d016185::5:148954312-148956313(+)
Zm00001d042444::3:167658662-167660663(-)
Zm00001d016804::5:176687400-176689401(-)
Zm00001d010436::8:115037869-115039870(-)
Zm00001d035515::6:30768714-30770715(-)
Zm00001d026051::10:137103833-137105834(+)
Zm00001d031344::1:186834737-186836738(+)
Zm00001d032600::1:231638637-231640638(+)
Zm00001d007456::2:232155497-232157498(+)
Zm00001d021056::7:141665839-141667840(-)
Zm00001d026649::10:149380711-149382712(+)
Zm00001d028744::1:45112160-45114161(-)
Zm00001d041912::3:143145412-143147413(-)
Zm00001d019404::7:32449027-32451028(-)
Zm00001d050220::4:74497352-74499353(+)
Zm00001d037643::6:132727072-132729073(-)
Zm00001d007849::2:240881471-240883472(-)
Zm00001d026238::10:141678541-141680542(+)
Zm00001d041624::3:129826775-129828776(-)
Zm00001d002967::2:28258953-28260954(+)
Zm00001d009693::8:76215415-76217416(-)
Zm00001d053268::4:223284977-223286978(+)
Zm00001d024611::10:80310885-80312886(-)
Zm00001d028915::1:51159916-51161917(-)
Zm00001d030323::1:122197504-122199505(+)
Zm00001d005707::2:184016765-184018766(+)
Zm00001d017750::5:205888206-205890207(-)
Zm00001d020942::7:137357873-137359874(-)
Zm00001d011353::8:147895503-147897504(-)
Zm00001d006838::2:217670725-217672726(+)
Zm00001d025211::10:109334894-109336895(+)
Zm00001d024488::10:73837883-73839884(+)
Zm00001d008606::8:14381184-14383185(-)
Zm00001d025375::10:116181801-116183802(+)
Zm00001d039299::3:1292088-1294089(-)
Zm00001d044978::9:9098780-9100781(+)
Zm00001d031418::1:189514274-189516275(-)
Zm00001d012937::5:2228925-2230926(-)
Zm00001d022286::7:174471490-174473491(+)
Zm00001d018064::5:213686309-213688310(+)
Zm00001d048137::9:150681028-150683029(-)
Zm00001d032279::1:220035339-220037340(+)
Zm00001d001868::2:2107089-2109090(+)
Zm00001d005882::2:191726101-191728102(-)
Zm00001d021126::7:143319171-143321172(-)
Zm00001d052637::4:195494607-195496608(-)
Zm00001d022400::7:176818035-176820036(-)
Zm00001d045894::9:46158567-46160568(-)
Zm00001d019111::7:17264720-17266721(-)
Zm00001d019054::7:14311089-14313090(-)
Zm00001d041298::3:110786860-110788861(+)
Zm00001d038552::6:159771569-159773570(-)
Zm00001d051111::4:143208945-143210946(-)
Zm00001d052385::4:188825181-188827182(+)
Zm00001d020348::7:108323259-108325260(-)
Zm00001d034407::1:292052719-292054720(+)
Zm00001d016331::5:157658073-157660074(+)
Zm00001d042670::3:176205108-176207109(-)
Zm00001d021018::7:140508007-140510008(-)
Zm00001d021375::7:150244088-150246089(-)
Zm00001d031723::1:199505887-199507888(-)
Zm00001d003275::2:38563796-38565797(-)
Zm00001d016176::5:148531536-148533537(-)
Zm00001d008725::8:17919979-17921980(+)
Zm00001d038944::6:167400927-167402928(-)
Zm00001d019259::7:24364385-24366386(-)
Zm00001d008261::8:3372951-3374952(-)
Zm00001d033770::1:273102784-273104785(+)
Zm00001d036711::6:98382784-98384785(-)
Zm00001d035270::6:18859080-18861081(-)
Zm00001d027987::1:19435171-19437172(-)
Zm00001d012846::5:1075528-1077529(-)
Zm00001d016214::5:150603375-150605376(-)
Zm00001d049171::4:19000549-19002550(+)
Zm00001d022258::7:173811710-173813711(-)
Zm00001d029018::1:55039574-55041575(+)
Zm00001d007725::2:238217943-238219944(+)
Zm00001d019104::7:16834808-16836809(-)
Zm00001d021512::7:154616450-154618451(-)
Zm00001d050907::4:129656512-129658513(-)
Zm00001d044600::3:233110283-233112284(-)
Zm00001d005434::2:173880827-173882828(+)
Zm00001d047501::9:132762031-132764032(+)
Zm00001d010728::8:126077842-126079843(-)
Zm00001d026094::10:138303189-138305190(+)
Zm00001d040596::3:52324401-52326402(-)
Zm00001d006626::2:212799473-212801474(+)
Zm00001d010919::8:133389467-133391468(+)
Zm00001d046299::9:79125823-79127824(-)
Zm00001d047615::9:137069744-137071745(+)
Zm00001d034986::6:842424-844425(-)
Zm00001d034050::1:282508068-282510069(-)
Zm00001d003224::2:36778980-36780981(-)
Zm00001d015570::5:98835039-98837040(-)
Zm00001d005783::2:188169306-188171307(-)
Zm00001d038686::6:162597602-162599603(-)
Zm00001d015356::5:86083154-86085155(+)
Zm00001d023226::10:831157-833158(+)
Zm00001d032224::1:217881837-217883838(-)
Zm00001d029106::1:58277566-58279567(-)
Zm00001d033558::1:267130650-267132651(+)
Zm00001d047680::9:139134249-139136250(+)
Zm00001d036981::6:108211370-108213371(-)
Zm00001d013614::5:15424506-15426507(-)
Zm00001d019920::7:75824025-75826026(+)
Zm00001d033047::1:248459664-248461665(+)
Zm00001d028094::1:22840292-22842293(+)
Zm00001d037559::6:129535715-129537716(+)
Zm00001d005028::2:154628177-154630178(+)
Zm00001d014278::5:39076417-39078418(-)
Zm00001d006610::2:212556885-212558886(-)
Zm00001d044578::3:232295162-232297163(-)
Zm00001d041957::3:145602649-145604650(+)
Zm00001d001978::2:3823391-3825392(-)
Zm00001d012786::8:180930552-180932553(-)
Zm00001d042340::3:162110377-162112378(-)
Zm00001d026684::10:149858648-149860649(-)
Zm00001d014756::5:61634480-61636481(+)
Zm00001d021788::7:163001619-163003620(-)
Zm00001d040842::3:70149970-70151971(+)
Zm00001d032447::1:226863466-226865467(-)
Zm00001d049461::4:31105016-31107017(-)
Zm00001d009641::8:74061268-74063269(+)
Zm00001d020233::7:101489507-101491508(-)
Zm00001d026222::10:141450217-141452218(-)
Zm00001d035070::6:3732314-3734315(+)
Zm00001d013812::5:21293155-21295156(-)
Zm00001d045210::9:16188392-16190393(+)
Zm00001d007213::2:224819839-224821840(-)
Zm00001d038213::6:151785768-151787769(-)
Zm00001d019666::7:49122040-49124041(-)
Zm00001d014710::5:60107215-60109216(-)
Zm00001d051521::4:161218050-161220051(+)
Zm00001d010366::8:111286770-111288771(-)
Zm00001d043892::3:213244654-213246655(-)
Zm00001d008294::8:4379944-4381945(-)
Zm00001d039914::3:19236263-19238264(+)
Zm00001d011670::8:158183973-158185974(+)
Zm00001d040827::3:68154089-68156090(+)
Zm00001d015306::5:83961548-83963549(-)
Zm00001d034364::1:290914067-290916068(-)
Zm00001d024762::10:86731066-86733067(+)
Zm00001d035877::6:58264667-58266668(+)
Zm00001d026041::10:136740103-136742104(+)
Zm00001d053716::4:239766086-239768087(+)
Zm00001d046690::9:102456099-102458100(+)
Zm00001d018386::5:219778344-219780345(-)
Zm00001d035215::6:10272233-10274234(+)
Zm00001d036978::6:108107601-108109602(+)
Zm00001d010193::8:103470295-103472296(+)
Zm00001d032735::1:236814588-236816589(-)
Zm00001d004012::2:75674907-75676908(-)
Zm00001d018800::7:5600045-5602046(-)
Zm00001d047796::9:141978085-141980086(+)
Zm00001d005687::2:183362289-183364290(+)
Zm00001d039662::3:11022967-11024968(-)
Zm00001d025251::10:111151695-111153696(-)
Zm00001d048158::9:151100489-151102490(+)
Zm00001d023647::10:13532367-13534368(+)
Zm00001d052138::4:180629613-180631614(-)
Zm00001d019237::7:23404470-23406471(-)
Zm00001d016397::5:160950727-160952728(+)
Zm00001d038139::6:149202355-149204356(+)
Zm00001d036990::6:108474743-108476744(-)
Zm00001d050741::4:120377084-120379085(+)
Zm00001d031004::1:172846947-172848948(+)
Zm00001d048355::9:154873696-154875697(+)
Zm00001d025011::10:99634342-99636343(+)
Zm00001d010062::8:97853754-97855755(+)
Zm00001d015578::5:99038895-99040896(+)
Zm00001d039407::3:3617689-3619690(-)
Zm00001d050357::4:83385914-83387915(+)
Zm00001d044031::3:217268283-217270284(-)
Zm00001d031481::1:191519627-191521628(+)
Zm00001d005780::2:188120486-188122487(-)
Zm00001d034996::6:1309162-1311163(-)
Zm00001d033979::1:279977929-279979930(-)
Zm00001d010198::8:103714123-103716124(-)
Zm00001d033339::1:259582574-259584575(-)
Zm00001d015383::5:87522263-87524264(-)
Zm00001d028738::1:44767910-44769911(-)
Zm00001d023294::10:2260953-2262954(+)
Zm00001d053885::4:242965897-242967898(-)
Zm00001d014812::5:63973192-63975193(-)
Zm00001d047759::9:141100592-141102593(-)
Zm00001d026358::10:144192770-144194771(+)
Zm00001d002626::2:17193098-17195099(-)
Zm00001d045044::9:10940919-10942920(+)
Zm00001d003626::2:50873746-50875747(+)
Zm00001d015700::5:108858721-108860722(-)
Zm00001d023987::10:34452377-34454378(+)
Zm00001d006906::2:219172456-219174457(-)
Zm00001d003760::2:57802940-57804941(+)
Zm00001d032428::1:226098139-226100140(+)
Zm00001d025267::10:111828018-111830019(-)
Zm00001d048710::4:3839429-3841430(-)
Zm00001d026677::10:149749880-149751881(+)
Zm00001d017294::5:192006079-192008080(+)
Zm00001d017186::5:188271602-188273603(+)
Zm00001d002439::2:12645894-12647895(+)
Zm00001d025263::10:111744172-111746173(-)
Zm00001d028045::1:21526520-21528521(-)
Zm00001d027557::1:8127541-8129542(+)
Zm00001d038346::6:154921219-154923220(+)
Zm00001d030011::1:99112328-99114329(+)
Zm00001d012787::8:180941339-180943340(-)
Zm00001d003090::2:31856326-31858327(+)
Zm00001d015028::5:72771686-72773687(-)
Zm00001d032209::1:217179538-217181539(+)
Zm00001d003850::2:62449299-62451300(-)
Zm00001d054042::4:245463713-245465714(+)
Zm00001d014862::5:66023884-66025885(-)
Zm00001d008173::8:175809-177810(+)
Zm00001d014090::5:31978095-31980096(+)
Zm00001d029699::1:83059158-83061159(-)
Zm00001d044904::9:6854456-6856457(-)
Zm00001d043696::3:207621572-207623573(+)
Zm00001d039259::3:699635-701636(+)
Zm00001d036073::6:70603616-70605617(+)
Zm00001d022108::7:170561820-170563821(-)
Zm00001d047396::9:128698688-128700689(+)
Zm00001d022627::7:181716481-181718482(+)
Zm00001d033750::1:272780184-272782185(-)
Zm00001d050498::4:93537497-93539498(-)
Zm00001d033497::1:264509563-264511564(-)
Zm00001d006033::2:195818577-195820578(-)
Zm00001d026562::10:148132187-148134188(+)
Zm00001d003928::2:69386938-69388939(-)
Zm00001d006227::2:202368066-202370067(-)
Zm00001d034393::1:291810670-291812671(-)
Zm00001d023556::10:10136357-10138358(-)
Zm00001d004729::2:134367657-134369658(-)
Zm00001d023895::10:26723546-26725547(-)
Zm00001d027446::1:5494798-5496799(-)
Zm00001d038968::6:167935665-167937666(+)
Zm00001d023311::10:2753856-2755857(-)
Zm00001d048860::4:6577683-6579684(-)
Zm00001d002399::2:11971342-11973343(-)
Zm00001d051455::4:159254246-159256247(-)
Zm00001d045493::9:24429607-24431608(-)
Zm00001d011781::8:161474622-161476623(-)
Zm00001d036497::6:90605042-90607043(-)
Zm00001d019476::7:35816550-35818551(+)
Zm00001d043187::3:190909409-190911410(-)
Zm00001d023652::10:13700953-13702954(-)
Zm00001d039370::3:2695774-2697775(-)
Zm00001d029885::1:92219004-92221005(-)
Zm00001d020571::7:122733055-122735056(+)
Zm00001d044468::3:228981952-228983953(+)
Zm00001d024390::10:68459001-68461002(+)
Zm00001d044342::3:225513918-225515919(+)
Zm00001d040365::3:40178932-40180933(+)
Zm00001d005259::2:166068259-166070260(+)
Zm00001d051598::4:164064752-164066753(-)
Zm00001d018660::7:2083365-2085366(+)
Zm00001d048823::4:6011440-6013441(+)
Zm00001d011560::8:154485788-154487789(-)
Zm00001d004764::2:137388617-137390618(-)
Zm00001d051684::4:166658889-166660890(-)
Zm00001d002431::2:12536041-12538042(-)
Zm00001d038174::6:150541227-150543228(-)
Zm00001d003855::2:62853801-62855802(+)
Zm00001d010982::8:135758193-135760194(+)
Zm00001d014013::5:28633409-28635410(+)
Zm00001d004930::2:149273951-149275952(+)
Zm00001d022524::7:179334318-179336319(-)
Zm00001d004651::2:126254686-126256687(+)
Zm00001d053374::4:228208158-228210159(-)
Zm00001d037198::6:115431314-115433315(+)
Zm00001d040223::3:32750410-32752411(-)
Zm00001d038150::6:149491406-149493407(+)
Zm00001d026261::10:142290176-142292177(+)
Zm00001d025624::10:124383127-124385128(-)
Zm00001d042476::3:169002872-169004873(-)
Zm00001d051336::4:155040677-155042678(-)
Zm00001d038809::6:164887810-164889811(+)
Zm00001d043312::3:196077053-196079054(-)
Zm00001d017399::5:194913230-194915231(+)
Zm00001d050933::4:132565662-132567663(-)
Zm00001d032662::1:233439338-233441339(+)
Zm00001d026429::10:145718007-145720008(-)
Zm00001d024363::10:66994649-66996650(+)
Zm00001d011377::8:148945608-148947609(+)
Zm00001d028241::1:27699202-27701203(+)
Zm00001d037168::6:114655823-114657824(+)
Zm00001d005451::2:174594665-174596666(-)
Zm00001d015682::5:106606185-106608186(+)
Zm00001d019642::7:47826403-47828404(+)
Zm00001d005926::2:192999367-193001368(+)
Zm00001d046505::9:92932351-92934352(-)
Zm00001d036167::6:75647724-75649725(+)
Zm00001d024346::10:65899313-65901314(+)
Zm00001d003772::2:58359608-58361609(-)
Zm00001d018211::5:216635669-216637670(-)
Zm00001d014148::5:34130117-34132118(-)
Zm00001d027962::1:18457219-18459220(-)
Zm00001d007102::2:222316936-222318937(+)
Zm00001d006738::2:215640560-215642561(-)
Zm00001d031563::1:194554782-194556783(+)
Zm00001d038480::6:158351279-158353280(-)
Zm00001d040831::3:68532477-68534478(+)
Zm00001d031813::1:202631010-202633011(+)
Zm00001d023853::10:25080142-25082143(+)
Zm00001d007313::2:227544545-227546546(-)
Zm00001d046890::9:109048145-109050146(+)
Zm00001d043551::3:203612687-203614688(-)
Zm00001d015969::5:134899011-134901012(-)
Zm00001d029736::1:84580224-84582225(+)
Zm00001d003106::2:32431991-32433992(-)
Zm00001d002168::2:7086894-7088895(+)
Zm00001d012882::5:1578446-1580447(-)
Zm00001d025235::10:110441414-110443415(-)
Zm00001d048410::9:155784625-155786626(+)
Zm00001d022221::7:172993965-172995966(-)
Zm00001d041506::3:124670005-124672006(+)
Zm00001d043750::3:209021166-209023167(+)
Zm00001d034578::1:296930369-296932370(-)
Zm00001d003188::2:35039654-35041655(-)
Zm00001d013015::5:3229868-3231869(+)
Zm00001d020019::7:86099197-86101198(-)
Zm00001d047453::9:130690053-130692054(+)
Zm00001d045792::9:39398930-39400931(+)
Zm00001d005101::2:158205781-158207782(+)
Zm00001d015139::5:76862351-76864352(-)
Zm00001d048507::9:157491599-157493600(+)
Zm00001d049165::4:18649996-18651997(-)
Zm00001d019447::7:34302473-34304474(-)
Zm00001d022378::7:176443502-176445503(-)
Zm00001d007635::2:236676807-236678808(-)
Zm00001d049761::4:43535309-43537310(+)
Zm00001d010211::8:104192906-104194907(-)
Zm00001d008481::8:9838436-9840437(-)
Zm00001d009860::8:85587256-85589257(-)
Zm00001d052522::4:192020479-192022480(-)
Zm00001d005271::2:166693662-166695663(+)
Zm00001d026549::10:148004939-148006940(+)
Zm00001d023576::10:10617204-10619205(+)
Zm00001d034300::1:288764764-288766765(+)
Zm00001d053265::4:223184856-223186857(+)
Zm00001d010520::8:118978275-118980276(-)
Zm00001d014286::5:39505443-39507444(+)
Zm00001d001932::2:3091587-3093588(+)
Zm00001d043581::3:204419867-204421868(-)
Zm00001d012964::5:2437195-2439196(-)
Zm00001d050200::4:73314851-73316852(-)
Zm00001d010450::8:115692601-115694602(+)
Zm00001d042883::3:182828299-182830300(-)
Zm00001d019032::7:13590462-13592463(-)
Zm00001d012336::8:172696235-172698236(+)
Zm00001d053098::4:213555982-213557983(-)
Zm00001d013594::5:15050310-15052311(-)
Zm00001d022479::7:178452302-178454303(+)
Zm00001d035779::6:48225177-48227178(+)
Zm00001d034443::1:293102001-293104002(-)
Zm00001d018246::5:217332877-217334878(+)
Zm00001d005832::2:190307552-190309553(+)
Zm00001d039658::3:10934704-10936705(-)
Zm00001d028284::1:29161999-29164000(+)
Zm00001d029948::1:96082881-96084882(+)
Zm00001d008222::8:1662538-1664539(-)
Zm00001d050822::4:124716937-124718938(-)
Zm00001d014989::5:71261439-71263440(+)
Zm00001d015914::5:130950209-130952210(-)
Zm00001d047126::9:119390066-119392067(+)
Zm00001d031484::1:191584074-191586075(-)
Zm00001d024343::10:65885860-65887861(-)
Zm00001d050567::4:101327502-101329503(-)
Zm00001d014016::5:28798431-28800432(+)
Zm00001d015379::5:87174197-87176198(+)
Zm00001d048667::4:3002038-3004039(+)
Zm00001d038066::6:146741395-146743396(-)
Zm00001d042553::3:171642425-171644426(-)
Zm00001d023317::10:2859970-2861971(+)
Zm00001d007373::2:230075332-230077333(+)
Zm00001d007636::2:236686306-236688307(+)
Zm00001d019310::7:26980210-26982211(-)
Zm00001d043981::3:215528538-215530539(+)
Zm00001d031136::1:179008846-179010847(+)
Zm00001d053746::4:240331866-240333867(-)
Zm00001d049929::4:53636472-53638473(+)
Zm00001d052736::4:199342498-199344499(+)
Zm00001d019797::7:62261041-62263042(-)
Zm00001d020224::7:100780182-100782183(+)
Zm00001d047656::9:138273542-138275543(-)
Zm00001d048559::9:158674750-158676751(+)
Zm00001d049654::4:38848480-38850481(+)
Zm00001d004315::2:102690970-102692971(+)
Zm00001d047255::9:124483382-124485383(-)
Zm00001d026319::10:143557319-143559320(+)
Zm00001d053797::4:241314067-241316068(+)
Zm00001d031993::1:208980623-208982624(+)
Zm00001d001790::2:1022992-1024993(-)
Zm00001d028785::1:46378031-46380032(+)
Zm00001d035656::6:39270021-39272022(+)
Zm00001d051261::4:151011819-151013820(+)
Zm00001d039244::3:467799-469800(+)
Zm00001d028669::1:42454288-42456289(-)
Zm00001d014294::5:39802325-39804326(+)
Zm00001d015665::5:104211518-104213519(+)
Zm00001d052699::4:198045358-198047359(+)
Zm00001d006798::2:216933589-216935590(+)
Zm00001d004719::2:133584319-133586320(-)
Zm00001d006897::2:218921124-218923125(+)
Zm00001d042864::3:182388031-182390032(-)
Zm00001d016440::5:162359127-162361128(+)
Zm00001d039426::3:3978864-3980865(-)
Zm00001d040488::3:46461287-46463288(+)
Zm00001d005736::2:185236392-185238393(-)
Zm00001d030086::1:104415068-104417069(+)
Zm00001d045654::9:31222947-31224948(+)
Zm00001d038248::6:152311540-152313541(+)
Zm00001d045867::9:44714205-44716206(-)
Zm00001d017178::5:188137267-188139268(+)
Zm00001d051132::4:145257234-145259235(-)
Zm00001d039255::3:628028-630029(-)
Zm00001d038623::6:161117104-161119105(+)
Zm00001d017691::5:204332123-204334124(+)
Zm00001d010948::8:134765640-134767641(-)
Zm00001d039575::3:8206195-8208196(-)
Zm00001d008568::8:13200572-13202573(-)
Zm00001d025063::10:102252957-102254958(+)
Zm00001d052003::4:176261389-176263390(-)
Zm00001d027900::1:17148010-17150011(-)
Zm00001d039337::3:2050682-2052683(-)
Zm00001d025777::10:129237883-129239884(+)
Zm00001d024691::10:83697289-83699290(-)
Zm00001d043195::3:191222060-191224061(+)
Zm00001d011268::8:145142290-145144291(+)
Zm00001d001984::2:3950711-3952712(+)
Zm00001d031289::1:185331862-185333863(-)
Zm00001d051157::4:146404389-146406390(+)
Zm00001d026630::10:149191205-149193206(-)
Zm00001d021970::7:167272243-167274244(+)
Zm00001d045533::9:25741803-25743804(-)
Zm00001d011868::8:163313964-163315965(-)
Zm00001d053372::4:228103943-228105944(-)
Zm00001d004347::2:105336225-105338226(+)
Zm00001d053684::4:238988499-238990500(-)
Zm00001d020137::7:95350283-95352284(-)
Zm00001d018687::7:2647515-2649516(-)
Zm00001d032961::1:244866916-244868917(-)
Zm00001d002968::2:28305898-28307899(+)
Zm00001d018462::5:221219109-221221110(+)
Zm00001d032153::1:214576650-214578651(+)
Zm00001d026465::10:146400042-146402043(-)
Zm00001d013358::5:9522074-9524075(+)
Zm00001d013620::5:15680841-15682842(-)
Zm00001d035135::6:6609360-6611361(+)
Zm00001d037748::6:136278403-136280404(-)
Zm00001d046246::9:76265941-76267942(+)
Zm00001d053697::4:239380846-239382847(+)
Zm00001d033427::1:262670976-262672977(+)
Zm00001d026641::10:149272327-149274328(+)
Zm00001d007705::2:237876135-237878136(+)
Zm00001d002283::2:9546767-9548768(-)
Zm00001d045959::9:49796368-49798369(+)
Zm00001d048141::9:150727286-150729287(-)
Zm00001d014302::5:40155589-40157590(+)
Zm00001d048833::4:6138375-6140376(-)
Zm00001d052953::4:206114998-206116999(+)
Zm00001d001813::2:1415415-1417416(-)
Zm00001d053680::4:238941179-238943180(-)
Zm00001d041758::3:136137124-136139125(+)
Zm00001d002100::2:5980567-5982568(-)
Zm00001d034951::1:306512208-306514209(-)
Zm00001d021676::7:159795568-159797569(-)
Zm00001d002540::2:14992152-14994153(+)
Zm00001d050640::4:108479145-108481146(-)
Zm00001d046919::9:110695902-110697903(-)
Zm00001d013992::5:27759672-27761673(-)
Zm00001d017141::5:186719483-186721484(+)
Zm00001d046506::9:92967788-92969789(-)
Zm00001d021762::7:162561169-162563170(+)
Zm00001d053585::4:235375541-235377542(-)
Zm00001d025798::10:129881014-129883015(-)
Zm00001d035997::6:65192558-65194559(-)
Zm00001d038000::6:144778371-144780372(-)
Zm00001d047998::9:147610952-147612953(+)
Zm00001d049664::4:39119822-39121823(+)
Zm00001d018057::5:213286884-213288885(+)
Zm00001d029254::1:63858344-63860345(+)
Zm00001d051532::4:161647209-161649210(+)
Zm00001d031571::1:194763219-194765220(+)
Zm00001d009910::8:89030487-89032488(+)
Zm00001d053252::4:222448796-222450797(+)
Zm00001d046753::9:104399424-104401425(+)
Zm00001d034735::1:300978901-300980902(-)
Zm00001d015344::5:85579354-85581355(-)
Zm00001d016903::5:179653104-179655105(-)
Zm00001d010319::8:109388288-109390289(-)
Zm00001d038753::6:163894281-163896282(+)
Zm00001d036360::6:85716167-85718168(-)
Zm00001d027305::1:2384619-2386620(+)
Zm00001d040263::3:34656690-34658691(-)
Zm00001d007529::2:234008189-234010190(-)
Zm00001d004960::2:150750150-150752151(+)
Zm00001d034366::1:290940101-290942102(+)
Zm00001d006308::2:204220679-204222680(+)
Zm00001d041007::3:89969631-89971632(-)
Zm00001d050224::4:74624516-74626517(-)
Zm00001d026212::10:141033839-141035840(+)
Zm00001d037386::6:124043507-124045508(+)
Zm00001d033830::1:275158505-275160506(+)
Zm00001d043328::3:196691208-196693209(+)
Zm00001d033843::1:275609178-275611179(-)
Zm00001d038971::6:167997248-167999249(+)
Zm00001d021299::7:148225623-148227624(-)
Zm00001d044278::3:223868323-223870324(+)
Zm00001d046801::9:106475667-106477668(+)
Zm00001d016535::5:166649727-166651728(-)
Zm00001d028220::1:27047651-27049652(-)
Zm00001d037774::6:137233965-137235966(-)
Zm00001d042168::3:154689839-154691840(-)
Zm00001d012529::8:176117790-176119791(+)
Zm00001d039613::3:9082577-9084578(+)
Zm00001d033714::1:271995726-271997727(-)
Zm00001d028054::1:21773444-21775445(-)
Zm00001d023658::10:13795639-13797640(-)
Zm00001d046231::9:73619809-73621810(+)
Zm00001d052011::4:176413838-176415839(+)
Zm00001d006620::2:212764114-212766115(+)
Zm00001d047765::9:141345899-141347900(-)
Zm00001d044386::3:226650209-226652210(+)
Zm00001d017371::5:193737501-193739502(-)
Zm00001d045352::9:19289799-19291800(+)
Zm00001d044024::3:217055871-217057872(+)
Zm00001d030103::1:105861446-105863447(+)
Zm00001d028415::1:34149712-34151713(-)
Zm00001d052598::4:194315307-194317308(-)
Zm00001d046906::9:109929088-109931089(+)
Zm00001d027732::1:12362970-12364971(+)
Zm00001d044272::3:223524902-223526903(-)
Zm00001d045326::9:19065211-19067212(-)
Zm00001d030710::1:154976954-154978955(-)
Zm00001d043734::3:208689085-208691086(-)
Zm00001d029094::1:57595451-57597452(+)
Zm00001d012337::8:172700387-172702388(-)
Zm00001d031938::1:207472593-207474594(+)
Zm00001d051840::4:171943788-171945789(-)
Zm00001d013431::5:11268314-11270315(+)
Zm00001d033426::1:262671980-262673981(-)
Zm00001d048403::9:155634083-155636084(+)
Zm00001d027537::1:7712725-7714726(+)
Zm00001d005144::2:160872791-160874792(+)
Zm00001d044672::3:234549274-234551275(-)
Zm00001d006737::2:215596133-215598134(+)
Zm00001d038127::6:148801207-148803208(+)
Zm00001d021245::7:146812957-146814958(-)
Zm00001d003435::2:44316115-44318116(-)
Zm00001d048010::9:147955016-147957017(+)
Zm00001d011156::8:141116479-141118480(+)
Zm00001d049625::4:37974897-37976898(+)
Zm00001d050834::4:125419687-125421688(+)
Zm00001d003492::2:45894799-45896800(-)
Zm00001d015414::5:89129056-89131057(-)
Zm00001d019804::7:63161752-63163753(+)
Zm00001d011762::8:161002348-161004349(+)
Zm00001d053954::4:244172063-244174064(+)
Zm00001d037651::6:133042709-133044710(-)
Zm00001d037051::6:110501965-110503966(-)
Zm00001d031118::1:177982572-177984573(-)
Zm00001d051998::4:176220760-176222761(-)
Zm00001d009138::8:38828220-38830221(-)
Zm00001d043890::3:213159900-213161901(+)
Zm00001d030688::1:152994975-152996976(-)
Zm00001d018870::7:7868947-7870948(-)
Zm00001d034385::1:291509236-291511237(+)
Zm00001d033672::1:270399164-270401165(-)
Zm00001d011348::8:147531783-147533784(+)
Zm00001d006517::2:210351613-210353614(-)
Zm00001d009140::8:38887587-38889588(+)
Zm00001d003667::2:53273342-53275343(-)
Zm00001d040562::3:49884820-49886821(+)
Zm00001d025208::10:109170394-109172395(+)
Zm00001d002580::2:15967857-15969858(+)
Zm00001d050033::4:61378316-61380317(+)
Zm00001d027934::1:17961049-17963050(-)
Zm00001d049404::4:29547903-29549904(-)
Zm00001d051761::4:168958180-168960181(+)
Zm00001d032377::1:224562586-224564587(-)
Zm00001d037756::6:136398133-136400134(+)
Zm00001d042333::3:161626908-161628909(+)
Zm00001d033423::1:262651704-262653705(+)
Zm00001d043415::3:199054399-199056400(+)
Zm00001d022223::7:173078592-173080593(+)
Zm00001d019757::7:56696950-56698951(+)
Zm00001d040725::3:60287597-60289598(-)
Zm00001d031109::1:177583458-177585459(-)
Zm00001d042684::3:176819331-176821332(+)
Zm00001d040314::3:37621689-37623690(-)
Zm00001d010480::8:117343702-117345703(-)
Zm00001d048400::9:155601122-155603123(+)
Zm00001d019988::7:83008757-83010758(+)
Zm00001d053623::4:237048686-237050687(-)
Zm00001d006641::2:213266899-213268900(+)
Zm00001d039090::6:169787029-169789030(+)
Zm00001d052862::4:202849064-202851065(+)
Zm00001d034770::1:301728480-301730481(-)
Zm00001d028359::1:32048053-32050054(-)
Zm00001d037894::6:141322994-141324995(+)
Zm00001d051527::4:161524755-161526756(-)
Zm00001d052117::4:180286098-180288099(-)
Zm00001d038612::6:160912208-160914209(-)
Zm00001d046928::9:111172827-111174828(+)
Zm00001d040036::3:23949140-23951141(+)
Zm00001d020426::7:113228895-113230896(+)
Zm00001d005343::2:170145725-170147726(-)
Zm00001d038661::6:161971843-161973844(+)
Zm00001d053193::4:219148847-219150848(-)
Zm00001d018943::7:10082607-10084608(-)
Zm00001d041708::3:134385215-134387216(-)
Zm00001d038910::6:166846667-166848668(+)
Zm00001d049787::4:44678693-44680694(+)
Zm00001d047589::9:136498909-136500910(-)
Zm00001d045082::9:11881103-11883104(+)
Zm00001d011510::8:152921150-152923151(-)
Zm00001d005666::2:182757929-182759930(-)
Zm00001d032420::1:225928794-225930795(+)
Zm00001d011334::8:147204406-147206407(-)
Zm00001d048416::9:155901508-155903509(-)
Zm00001d042454::3:168341836-168343837(+)
Zm00001d026177::10:140378030-140380031(-)
Zm00001d034435::1:292946770-292948771(+)
Zm00001d025232::10:110235918-110237919(-)
Zm00001d003268::2:38418402-38420403(-)
Zm00001d022226::7:173087954-173089955(+)
Zm00001d047289::9:125640429-125642430(-)
Zm00001d037923::6:142039469-142041470(-)
Zm00001d025454::10:119067061-119069062(+)
Zm00001d006749::2:215837411-215839412(+)
Zm00001d053104::4:213971265-213973266(+)
Zm00001d005547::2:178270257-178272258(-)
Zm00001d002945::2:27824774-27826775(-)
Zm00001d021341::7:149325682-149327683(+)
Zm00001d003076::2:31284966-31286967(-)
Zm00001d014811::5:63964587-63966588(+)
Zm00001d032908::1:242755866-242757867(-)
Zm00001d013067::5:4208060-4210061(+)
Zm00001d043366::3:197774886-197776887(+)
Zm00001d043509::3:202335283-202337284(-)
Zm00001d004610::2:121565816-121567817(+)
Zm00001d037617::6:131898972-131900973(+)
Zm00001d040234::3:33189528-33191529(+)
Zm00001d053401::4:230204888-230206889(-)
Zm00001d053332::4:226435638-226437639(+)
Zm00001d006582::2:211508195-211510196(+)
Zm00001d030614::1:148685795-148687796(+)
Zm00001d007687::2:237422272-237424273(-)
Zm00001d022355::7:176070337-176072338(+)
Zm00001d042209::3:156116364-156118365(-)
Zm00001d037547::6:128953500-128955501(-)
Zm00001d008656::8:16235958-16237959(-)
Zm00001d021028::7:140894664-140896665(+)
Zm00001d048866::4:6686930-6688931(-)
Zm00001d044375::3:226410454-226412455(+)
Zm00001d050179::4:71068307-71070308(+)
Zm00001d007384::2:230437289-230439290(+)
Zm00001d005278::2:167121952-167123953(+)
Zm00001d011094::8:138803106-138805107(-)
Zm00001d017568::5:199834978-199836979(+)
Zm00001d042116::3:151478765-151480766(-)
Zm00001d040243::3:33409417-33411418(+)
Zm00001d007279::2:226698040-226700041(-)
Zm00001d037395::6:124283717-124285718(-)
Zm00001d038133::6:148943154-148945155(+)
Zm00001d028419::1:34326864-34328865(+)
Zm00001d028534::1:38448281-38450282(+)
Zm00001d033993::1:280587901-280589902(+)
Zm00001d012773::8:180622540-180624541(-)
Zm00001d021664::7:159489464-159491465(-)
Zm00001d012994::5:2882073-2884074(-)
Zm00001d026427::10:145651781-145653782(-)
Zm00001d017868::5:209146416-209148417(+)
Zm00001d053286::4:224094711-224096712(+)
Zm00001d011983::8:165879192-165881193(-)
Zm00001d028405::1:33743207-33745208(+)
Zm00001d002705::2:19812736-19814737(+)
Zm00001d031872::1:204946668-204948669(+)
Zm00001d009231::8:45260907-45262908(-)
Zm00001d003214::2:36236977-36238978(+)
Zm00001d046372::9:84917973-84919974(+)
Zm00001d007049::2:220869676-220871677(-)
Zm00001d021119::7:143113878-143115879(+)
Zm00001d006254::2:202894409-202896410(+)
Zm00001d047201::9:121701628-121703629(-)
Zm00001d043420::3:199109058-199111059(+)
Zm00001d008846::8:22499952-22501953(-)
Zm00001d039288::3:1063428-1065429(+)
Zm00001d041515::3:125288349-125290350(+)
Zm00001d027694::1:11303085-11305086(-)
Zm00001d017012::5:182687300-182689301(+)
Zm00001d018527::5:222516482-222518483(-)
Zm00001d043102::3:189312144-189314145(-)
Zm00001d034659::1:299109787-299111788(+)
Zm00001d006917::2:219338751-219340752(+)
Zm00001d008237::8:2223249-2225250(+)
Zm00001d040051::3:24857273-24859274(+)
Zm00001d024135::10:48702966-48704967(+)
Zm00001d040205::3:32013296-32015297(-)
Zm00001d041950::3:144984315-144986316(-)
Zm00001d030106::1:106129014-106131015(-)
Zm00001d009572::8:71292072-71294073(+)
Zm00001d035134::6:6605736-6607737(+)
Zm00001d049643::4:38583937-38585938(-)
Zm00001d031738::1:200305153-200307154(-)
Zm00001d017392::5:194377072-194379073(+)
Zm00001d042094::3:150548807-150550808(+)
Zm00001d029828::1:89042476-89044477(+)
Zm00001d045624::9:29099926-29101927(-)
Zm00001d033063::1:249198438-249200439(+)
Zm00001d009667::8:75120594-75122595(+)
Zm00001d043815::3:210943124-210945125(+)
Zm00001d024270::10:60605689-60607690(-)
Zm00001d025570::10:122601323-122603324(+)
Zm00001d043442::3:200057507-200059508(+)
Zm00001d046202::9:71571839-71573840(-)
Zm00001d018157::5:215692090-215694091(+)
Zm00001d011928::8:164791980-164793981(-)
Zm00001d038834::6:165388510-165390511(+)
Zm00001d023296::10:2275275-2277276(+)
Zm00001d003141::2:33436260-33438261(+)
Zm00001d007158::2:223468721-223470722(-)
Zm00001d024981::10:97874241-97876242(-)
Zm00001d049500::4:32586779-32588780(-)
Zm00001d020383::7:110508255-110510256(-)
Zm00001d006453::2:208704254-208706255(+)
Zm00001d039727::3:13016490-13018491(+)
Zm00001d047517::9:133212713-133214714(-)
Zm00001d014081::5:31730339-31732340(+)
Zm00001d022159::7:171438984-171440985(-)
Zm00001d041283::3:110291380-110293381(+)
Zm00001d037232::6:116992551-116994552(+)
Zm00001d011152::8:140851841-140853842(+)
Zm00001d022439::7:177713473-177715474(-)
Zm00001d051633::4:165269459-165271460(-)
Zm00001d034714::1:300525947-300527948(-)
Zm00001d021754::7:162298475-162300476(-)
Zm00001d015612::5:101057404-101059405(+)
Zm00001d045371::9:19938084-19940085(+)
Zm00001d027461::1:5819170-5821171(-)
Zm00001d009497::8:67373070-67375071(-)
Zm00001d017095::5:185261125-185263126(+)
Zm00001d019247::7:23768689-23770690(-)
Zm00001d022096::7:170214165-170216166(-)
Zm00001d008720::8:17733127-17735128(-)
Zm00001d047802::9:142158999-142161000(-)
Zm00001d023909::10:27558398-27560399(+)
Zm00001d005178::2:162545404-162547405(-)
Zm00001d036098::6:72198623-72200624(-)
Zm00001d021303::7:148330982-148332983(+)
Zm00001d048341::9:154768094-154770095(-)
Zm00001d053741::4:240157417-240159418(+)
Zm00001d008708::8:17547853-17549854(+)
Zm00001d050406::4:86373430-86375431(+)
Zm00001d024403::10:69004319-69006320(-)
Zm00001d003836::2:61530596-61532597(+)
Zm00001d039005::6:168636517-168638518(+)
Zm00001d035481::6:28891325-28893326(+)
Zm00001d042756::3:179000229-179002230(+)
Zm00001d028096::1:22878521-22880522(+)
Zm00001d047579::9:136184231-136186232(+)
Zm00001d036834::6:103291036-103293037(+)
Zm00001d043093::3:189122251-189124252(-)
Zm00001d048513::9:157609004-157611005(-)
Zm00001d013097::5:4690189-4692190(-)
Zm00001d038539::6:159594336-159596337(+)
Zm00001d009196::8:42152427-42154428(-)
Zm00001d007261::2:226012533-226014534(-)
Zm00001d021994::7:167662420-167664421(-)
Zm00001d017810::5:207490204-207492205(+)
Zm00001d049579::4:35947264-35949265(-)
Zm00001d022084::7:169765130-169767131(-)
Zm00001d039265::3:825867-827868(-)
Zm00001d037056::6:110798265-110800266(-)
Zm00001d048396::9:155581805-155583806(+)
Zm00001d005161::2:161886722-161888723(-)
Zm00001d006011::2:195229514-195231515(+)
Zm00001d005410::2:173114494-173116495(-)
Zm00001d027302::1:2283351-2285352(+)
Zm00001d019048::7:14109412-14111413(-)
Zm00001d043477::3:201454161-201456162(-)
Zm00001d014933::5:68961253-68963254(-)
Zm00001d003002::2:29215887-29217888(+)
Zm00001d043118::3:189708820-189710821(-)
Zm00001d050468::4:90793910-90795911(+)
Zm00001d013439::5:11391785-11393786(-)
Zm00001d042930::3:184418402-184420403(-)
Zm00001d023880::10:26190327-26192328(+)
Zm00001d037412::6:124818510-124820511(+)
Zm00001d010818::8:128724594-128726595(+)
Zm00001d042117::3:151577335-151579336(-)
Zm00001d039144::6:171030546-171032547(-)
Zm00001d015043::5:73063832-73065833(+)
Zm00001d030818::1:161716103-161718104(-)
Zm00001d042267::3:158097297-158099298(+)
Zm00001d011168::8:141594942-141596943(-)
Zm00001d021583::7:156884392-156886393(+)
Zm00001d023815::10:23251977-23253978(-)
Zm00001d010720::8:125879729-125881730(-)
Zm00001d009791::8:81567363-81569364(-)
Zm00001d041607::3:129570867-129572868(+)
Zm00001d050874::4:128049174-128051175(+)
Zm00001d051118::4:144243312-144245313(-)
Zm00001d013557::5:14235195-14237196(-)
Zm00001d014876::5:66768129-66770130(+)
Zm00001d027232::1:90798-92799(+)
Zm00001d045133::9:13838041-13840042(+)
Zm00001d030832::1:162233276-162235277(-)
Zm00001d037383::6:123803439-123805440(+)
Zm00001d012832::5:955182-957183(+)
Zm00001d048831::4:6083417-6085418(+)
Zm00001d016031::5:140471748-140473749(-)
Zm00001d047426::9:129701373-129703374(+)
Zm00001d017708::5:204750193-204752194(+)
Zm00001d044232::3:222541312-222543313(+)
Zm00001d012467::8:175044043-175046044(+)
Zm00001d017398::5:194884384-194886385(-)
Zm00001d032989::1:245855428-245857429(-)
Zm00001d020063::7:89576119-89578120(+)
Zm00001d033965::1:279766069-279768070(-)
Zm00001d018659::7:2075030-2077031(+)
Zm00001d003044::2:30141116-30143117(+)
Zm00001d033187::1:253275337-253277338(-)
Zm00001d048574::9:159324701-159326702(+)
Zm00001d013461::5:12109932-12111933(+)
Zm00001d023874::10:25934964-25936965(+)
Zm00001d003476::2:45425054-45427055(-)
Zm00001d006212::2:201956142-201958143(+)
Zm00001d032499::1:228430955-228432956(+)
Zm00001d018472::5:221367796-221369797(+)
Zm00001d050708::4:117429732-117431733(-)
Zm00001d050969::4:134224449-134226450(-)
Zm00001d040144::3:29124342-29126343(+)
Zm00001d047481::9:131634359-131636360(-)
Zm00001d024617::10:80386805-80388806(-)
Zm00001d048449::9:156615218-156617219(+)
Zm00001d013951::5:26022290-26024291(-)
Zm00001d052421::4:189652228-189654229(+)
Zm00001d007347::2:229286151-229288152(+)
Zm00001d019076::7:15479279-15481280(-)
Zm00001d036449::6:88964228-88966229(-)
Zm00001d046945::9:112213364-112215365(-)
Zm00001d053822::4:241794247-241796248(+)
Zm00001d044404::3:227295934-227297935(-)
Zm00001d047642::9:137900011-137902012(+)
Zm00001d038170::6:150416643-150418644(+)
Zm00001d044529::3:230997601-230999602(-)
Zm00001d032773::1:237848382-237850383(-)
Zm00001d050268::4:77418570-77420571(-)
Zm00001d013573::5:14536680-14538681(+)
Zm00001d053664::4:238425605-238427606(-)
Zm00001d035023::6:2028680-2030681(-)
Zm00001d033020::1:247313813-247315814(-)
Zm00001d027993::1:19602046-19604047(+)
Zm00001d021586::7:157211602-157213603(-)
Zm00001d026313::10:143374058-143376059(+)
Zm00001d014848::5:65460768-65462769(-)
Zm00001d036956::6:107323730-107325731(-)
Zm00001d024821::10:89616136-89618137(-)
Zm00001d025901::10:133324840-133326841(+)
Zm00001d033117::1:250588214-250590215(+)
Zm00001d006315::2:204311741-204313742(+)
Zm00001d035088::6:4650257-4652258(+)
Zm00001d016997::5:182320448-182322449(-)
Zm00001d048345::9:154817619-154819620(-)
Zm00001d053539::4:233365581-233367582(-)
Zm00001d024620::10:80549630-80551631(+)
Zm00001d034590::1:297306178-297308179(+)
Zm00001d027311::1:2748530-2750531(-)
Zm00001d052726::4:199127479-199129480(-)
Zm00001d019758::7:56864311-56866312(+)
Zm00001d020418::7:112712759-112714760(+)
Zm00001d027740::1:12441120-12443121(+)
Zm00001d025786::10:129535572-129537573(-)
Zm00001d027317::1:2826110-2828111(-)
Zm00001d051981::4:175839486-175841487(+)
Zm00001d023734::10:17855084-17857085(-)
Zm00001d049857::4:48656211-48658212(+)
Zm00001d030005::1:98583926-98585927(+)
Zm00001d046350::9:82797548-82799549(-)
Zm00001d032304::1:221396806-221398807(-)
Zm00001d046297::9:78829267-78831268(-)
Zm00001d028784::1:46377086-46379087(-)
Zm00001d025978::10:135070045-135072046(+)
Zm00001d026195::10:140695082-140697083(+)
Zm00001d031077::1:176195548-176197549(-)
Zm00001d034192::1:286207340-286209341(+)
Zm00001d049672::4:39551111-39553112(+)
Zm00001d012670::8:178338614-178340615(-)
Zm00001d022147::7:171238354-171240355(+)
Zm00001d016529::5:166526704-166528705(+)
Zm00001d050903::4:129346478-129348479(-)
Zm00001d037836::6:139250121-139252122(-)
Zm00001d009027::8:30678531-30680532(-)
Zm00001d017026::5:183094343-183096344(-)
Zm00001d051650::4:165707664-165709665(-)
Zm00001d047934::9:145673703-145675704(-)
Zm00001d006828::2:217455855-217457856(+)
Zm00001d007139::2:223205405-223207406(-)
Zm00001d044394::3:227054057-227056058(-)
Zm00001d052409::4:189309813-189311814(+)
Zm00001d048502::9:157463592-157465593(-)
Zm00001d012153::8:169009839-169011840(+)
Zm00001d036724::6:99054921-99056922(+)
Zm00001d006884::2:218529416-218531417(+)
Zm00001d048433::9:156286987-156288988(-)
Zm00001d046279::9:77859251-77861252(+)
Zm00001d018241::5:217262654-217264655(+)
Zm00001d032173::1:215566640-215568641(+)
Zm00001d017756::5:206002771-206004772(+)
Zm00001d020011::7:85464814-85466815(-)
Zm00001d028490::1:36843054-36845055(-)
Zm00001d039983::3:21766127-21768128(-)
Zm00001d002616::2:16819315-16821316(+)
Zm00001d053767::4:240717926-240719927(-)
Zm00001d050673::4:114817473-114819474(-)
Zm00001d041268::3:109249719-109251720(+)
Zm00001d012578::8:176851550-176853551(+)
Zm00001d019693::7:51236011-51238012(-)
Zm00001d040409::3:41723911-41725912(+)
Zm00001d030143::1:108595241-108597242(-)
Zm00001d011632::8:156788425-156790426(+)
Zm00001d052911::4:204479263-204481264(+)
Zm00001d040178::3:30683893-30685894(+)
Zm00001d033726::1:272346251-272348252(-)
Zm00001d052946::4:205819550-205821551(+)
Zm00001d013595::5:15092039-15094040(-)
Zm00001d035833::6:54110457-54112458(+)
Zm00001d010054::8:97433872-97435873(-)
Zm00001d015637::5:102458857-102460858(-)
Zm00001d024844::10:90480606-90482607(+)
Zm00001d035597::6:35985426-35987427(-)
Zm00001d037531::6:128395303-128397304(-)
Zm00001d043337::3:197015122-197017123(-)
Zm00001d032615::1:232177405-232179406(-)
Zm00001d028086::1:22489094-22491095(-)
Zm00001d029551::1:75801916-75803917(+)
Zm00001d044996::9:9520390-9522391(+)
Zm00001d007832::2:240515421-240517422(+)
Zm00001d028042::1:21378586-21380587(-)
Zm00001d042005::3:147029715-147031716(+)
Zm00001d014367::5:43195294-43197295(-)
Zm00001d050301::4:79815252-79817253(+)
Zm00001d012702::8:178947430-178949431(-)
Zm00001d041147::3:100324225-100326226(-)
Zm00001d024630::10:81139034-81141035(+)
Zm00001d048270::9:153521011-153523012(-)
Zm00001d014366::5:43075659-43077660(-)
Zm00001d022227::7:173164310-173166311(+)
Zm00001d048703::4:3613198-3615199(+)
Zm00001d049649::4:38709238-38711239(-)
Zm00001d044119::3:219818944-219820945(+)
Zm00001d032249::1:218789153-218791154(+)
Zm00001d020911::7:136266089-136268090(+)
Zm00001d048460::9:156723775-156725776(-)
Zm00001d043268::3:193853221-193855222(+)
Zm00001d040318::3:37806511-37808512(+)
Zm00001d019339::7:28577809-28579810(+)
Zm00001d009726::8:77932261-77934262(+)
Zm00001d027508::1:7067605-7069606(-)
Zm00001d002479::2:13603288-13605289(+)
Zm00001d030944::1:168493854-168495855(+)
Zm00001d006327::2:204636279-204638280(+)
Zm00001d032244::1:218619357-218621358(-)
Zm00001d006185::2:200998752-201000753(-)
Zm00001d037528::6:128148327-128150328(-)
Zm00001d016495::5:164786570-164788571(-)
Zm00001d019212::7:22078852-22080853(+)
Zm00001d044109::3:219508043-219510044(-)
Zm00001d009017::8:30235862-30237863(+)
Zm00001d008572::8:13322332-13324333(+)
Zm00001d011258::8:144736523-144738524(-)
Zm00001d033895::1:277659505-277661506(-)
Zm00001d004619::2:122403987-122405988(+)
Zm00001d052032::4:176966037-176968038(-)
Zm00001d053976::4:244545443-244547444(+)
Zm00001d028713::1:44012384-44014385(-)
Zm00001d044473::3:229109000-229111001(+)
Zm00001d031430::1:189861143-189863144(+)
Zm00001d019865::7:71123615-71125616(-)
Zm00001d032948::1:244408329-244410330(+)
Zm00001d042481::3:169071691-169073692(-)
Zm00001d035695::6:41470157-41472158(+)
Zm00001d026020::10:136226750-136228751(+)
Zm00001d044409::3:227434578-227436579(-)
Zm00001d038771::6:164173028-164175029(+)
Zm00001d014235::5:37525865-37527866(-)
Zm00001d007381::2:230303400-230305401(+)
Zm00001d015008::5:72032244-72034245(+)
Zm00001d015865::5:127122410-127124411(+)
Zm00001d044191::3:221511230-221513231(-)
Zm00001d009383::8:61552327-61554328(-)
Zm00001d019344::7:28862450-28864451(-)
Zm00001d030240::1:115469514-115471515(-)
Zm00001d033340::1:259604370-259606371(-)
Zm00001d007508::2:233477093-233479094(-)
Zm00001d028441::1:35123334-35125335(+)
Zm00001d008458::8:9252892-9254893(+)
Zm00001d038101::6:147947337-147949338(+)
Zm00001d038449::6:157433998-157435999(-)
Zm00001d018595::7:182583-184584(-)
Zm00001d042474::3:168870305-168872306(-)
Zm00001d009481::8:66859590-66861591(-)
Zm00001d034400::1:291830566-291832567(+)
Zm00001d037977::6:143976848-143978849(-)
Zm00001d045269::9:17523357-17525358(-)
Zm00001d032937::1:244095328-244097329(+)
Zm00001d035737::6:44298790-44300791(+)
Zm00001d007288::2:226874247-226876248(+)
Zm00001d040076::3:25950805-25952806(+)
Zm00001d034439::1:292991396-292993397(+)
Zm00001d009541::8:69393725-69395726(+)
Zm00001d005563::2:178618886-178620887(-)
Zm00001d023273::10:1809571-1811572(+)
Zm00001d038650::6:161726343-161728344(-)
Zm00001d003302::2:39393253-39395254(+)
Zm00001d039371::3:2712253-2714254(-)
Zm00001d047537::9:134260000-134262001(-)
Zm00001d002351::2:10724191-10726192(-)
Zm00001d030815::1:161477210-161479211(-)
Zm00001d042557::3:171683581-171685582(-)
Zm00001d046598::9:97935577-97937578(-)
Zm00001d053150::4:216317165-216319166(-)
Zm00001d014423::5:46039312-46041313(+)
Zm00001d029120::1:58740946-58742947(+)
Zm00001d034776::1:301959840-301961841(-)
Zm00001d003436::2:44360624-44362625(+)
Zm00001d028649::1:41795769-41797770(-)
Zm00001d027752::1:12627388-12629389(+)
Zm00001d050393::4:85558922-85560923(+)
Zm00001d042694::3:177275130-177277131(-)
Zm00001d032530::1:229725189-229727190(-)
Zm00001d041877::3:142036502-142038503(-)
Zm00001d014031::5:29679742-29681743(-)
Zm00001d027295::1:2106123-2108124(-)
Zm00001d051092::4:141765311-141767312(+)
Zm00001d020984::7:139073208-139075209(+)
Zm00001d021633::7:158638693-158640694(-)
Zm00001d005359::2:170958055-170960056(+)
Zm00001d051702::4:167220303-167222304(-)
Zm00001d052184::4:182561706-182563707(+)
Zm00001d009122::8:37719525-37721526(-)
Zm00001d048424::9:155992546-155994547(+)
Zm00001d029608::1:79093380-79095381(+)
Zm00001d035631::6:37792005-37794006(+)
Zm00001d044162::3:220822998-220824999(+)
Zm00001d005562::2:178524539-178526540(+)
Zm00001d004910::2:148017214-148019215(-)
Zm00001d008856::8:22779526-22781527(+)
Zm00001d052115::4:180191092-180193093(-)
Zm00001d043443::3:200298584-200300585(+)
Zm00001d042449::3:168091176-168093177(+)
Zm00001d051008::4:136477308-136479309(+)
Zm00001d003143::2:33543776-33545777(-)
Zm00001d033999::1:280698414-280700415(-)
Zm00001d042610::3:173524532-173526533(-)
Zm00001d021390::7:150693439-150695440(-)
Zm00001d012865::5:1356592-1358593(-)
Zm00001d031888::1:205335189-205337190(+)
Zm00001d042908::3:183673690-183675691(-)
Zm00001d012155::8:169039606-169041607(+)
Zm00001d048163::9:151220031-151222032(+)
Zm00001d021260::7:147098094-147100095(+)
Zm00001d008534::8:11994451-11996452(-)
Zm00001d044576::3:232185503-232187504(+)
Zm00001d026642::10:149279678-149281679(-)
Zm00001d018505::5:222046732-222048733(+)
Zm00001d050911::4:130233484-130235485(+)
Zm00001d032587::1:231371816-231373817(-)
Zm00001d015405::5:88497332-88499333(-)
Zm00001d035048::6:3085229-3087230(+)
Zm00001d049273::4:24003989-24005990(-)
Zm00001d050038::4:61668491-61670492(-)
Zm00001d034188::1:286079893-286081894(-)
Zm00001d015409::5:88972058-88974059(-)
Zm00001d009312::8:54232641-54234642(-)
Zm00001d021881::7:165330391-165332392(+)
Zm00001d043039::3:187189412-187191413(+)
Zm00001d013195::5:6189356-6191357(-)
Zm00001d023696::10:15887956-15889957(-)
Zm00001d017360::5:193621366-193623367(-)
Zm00001d003125::2:33103662-33105663(+)
Zm00001d006383::2:206309666-206311667(-)
Zm00001d019283::7:25498371-25500372(+)
Zm00001d006483::2:209673388-209675389(+)
Zm00001d016500::5:164996107-164998108(+)
Zm00001d019187::7:20842801-20844802(+)
Zm00001d043103::3:189307253-189309254(+)
Zm00001d053603::4:236103901-236105902(+)
Zm00001d035432::6:25297075-25299076(-)
Zm00001d046655::9:100671600-100673601(-)
Zm00001d015497::5:93774103-93776104(+)
Zm00001d003975::2:73015284-73017285(+)
Zm00001d024493::10:74098947-74100948(-)
Zm00001d027411::1:4717445-4719446(+)
Zm00001d026323::10:143585527-143587528(-)
Zm00001d050238::4:75291660-75293661(+)
Zm00001d036060::6:69620374-69622375(-)
Zm00001d002362::2:10901178-10903179(-)
Zm00001d012799::5:93095-95096(-)
Zm00001d010023::8:95609747-95611748(-)
Zm00001d021930::7:166041922-166043923(+)
Zm00001d031560::1:194269964-194271965(-)
Zm00001d047637::9:137800230-137802231(+)
Zm00001d006628::2:212883331-212885332(+)
Zm00001d004913::2:148159029-148161030(+)
Zm00001d012277::8:171773570-171775571(+)
Zm00001d038171::6:150451127-150453128(+)
Zm00001d017213::5:189091641-189093642(+)
Zm00001d021701::7:160735671-160737672(+)
Zm00001d002326::2:10328817-10330818(+)
Zm00001d021721::7:161429834-161431835(-)
Zm00001d044618::3:233474033-233476034(-)
Zm00001d051017::4:137139854-137141855(-)
Zm00001d044634::3:233671316-233673317(+)
Zm00001d049707::4:40975581-40977582(-)
Zm00001d025866::10:132012362-132014363(-)
Zm00001d006797::2:216891199-216893200(+)
Zm00001d047209::9:122121484-122123485(-)
Zm00001d013093::5:4623263-4625264(-)
Zm00001d015288::5:82819486-82821487(-)
Zm00001d003742::2:56998946-57000947(-)
Zm00001d032722::1:236114814-236116815(+)
Zm00001d027488::1:6409314-6411315(-)
Zm00001d037270::6:118891065-118893066(+)
Zm00001d013077::5:4389124-4391125(-)
Zm00001d053329::4:226393848-226395849(+)
Zm00001d030609::1:148190047-148192048(-)
Zm00001d036579::6:93642345-93644346(-)
```
