## Supplementary material for "A comprehensive map of preferentially located motifs reveals distinct proximal *cis*-regulatory elements in plants": AGTGTAA_containing_gene_set.txt

```
#Occurences of AGTGTAA between 21 and 106 (positions relative to the transcription start site)
#382 sequences with AGTGTAA in this interval
#1.52% of the sequences in promoter set with AGTGTAA (set with 25199 sequences)
Zm00001d026051::10:137103833-137105834(+)
Zm00001d039076::6:169622156-169624157(+)
Zm00001d013890::5:23988809-23990810(-)
Zm00001d017179::5:188143581-188145582(-)
Zm00001d029008::1:54575649-54577650(+)
Zm00001d012485::8:175362442-175364443(-)
Zm00001d006517::2:210351613-210353614(-)
Zm00001d011384::8:149203542-149205543(+)
Zm00001d033805::1:274242297-274244298(-)
Zm00001d044109::3:219508043-219510044(-)
Zm00001d042209::3:156116364-156118365(-)
Zm00001d017623::5:202009862-202011863(+)
Zm00001d038623::6:161117104-161119105(+)
Zm00001d025258::10:111494728-111496729(-)
Zm00001d054014::4:245165072-245167073(+)
Zm00001d032279::1:220035339-220037340(+)
Zm00001d045024::9:10461220-10463221(+)
Zm00001d036161::6:75122939-75124940(+)
Zm00001d010526::8:119278467-119280468(-)
Zm00001d027898::1:17058078-17060079(+)
Zm00001d044416::3:227492728-227494729(-)
Zm00001d034525::1:295635818-295637819(-)
Zm00001d046828::9:107484393-107486394(+)
Zm00001d009939::8:90767043-90769044(+)
Zm00001d013223::5:6719007-6721008(+)
Zm00001d004326::2:103392307-103394308(+)
Zm00001d021696::7:160470260-160472261(+)
Zm00001d053268::4:223284977-223286978(+)
Zm00001d043303::3:195189830-195191831(+)
Zm00001d050393::4:85558922-85560923(+)
Zm00001d032745::1:237061813-237063814(+)
Zm00001d052844::4:202425942-202427943(-)
Zm00001d037383::6:123803439-123805440(+)
Zm00001d051953::4:175174982-175176983(+)
Zm00001d050139::4:68409004-68411005(+)
Zm00001d031420::1:189576798-189578799(-)
Zm00001d005726::2:184841113-184843114(+)
Zm00001d008297::8:4494009-4496010(+)
Zm00001d040223::3:32750410-32752411(-)
Zm00001d035033::6:2455768-2457769(+)
Zm00001d021299::7:148225623-148227624(-)
Zm00001d037687::6:133986294-133988295(-)
Zm00001d030164::1:109870585-109872586(-)
Zm00001d053049::4:210620731-210622732(+)
Zm00001d020002::7:84838315-84840316(-)
Zm00001d016804::5:176687400-176689401(-)
Zm00001d024553::10:78047088-78049089(+)
Zm00001d042180::3:155203096-155205097(-)
Zm00001d039390::3:3171011-3173012(-)
Zm00001d019555::7:42145529-42147530(-)
Zm00001d002967::2:28258953-28260954(+)
Zm00001d034400::1:291830566-291832567(+)
Zm00001d038754::6:163905589-163907590(-)
Zm00001d033713::1:271990528-271992529(-)
Zm00001d023897::10:26996393-26998394(-)
Zm00001d035157::6:7250443-7252444(-)
Zm00001d044695::3:235105072-235107073(-)
Zm00001d041298::3:110786860-110788861(+)
Zm00001d026442::10:145901556-145903557(+)
Zm00001d038973::6:168025763-168027764(+)
Zm00001d006456::2:208768603-208770604(+)
Zm00001d002178::2:7304064-7306065(-)
Zm00001d012400::8:173701397-173703398(-)
Zm00001d012785::8:180898684-180900685(+)
Zm00001d039725::3:13010109-13012110(+)
Zm00001d021979::7:167516251-167518252(-)
Zm00001d013997::5:27904355-27906356(+)
Zm00001d005269::2:166466179-166468180(-)
Zm00001d021232::7:146621784-146623785(-)
Zm00001d045729::9:35626907-35628908(-)
Zm00001d007102::2:222316936-222318937(+)
Zm00001d002641::2:17742985-17744986(+)
Zm00001d009481::8:66859590-66861591(-)
Zm00001d028398::1:33454304-33456305(-)
Zm00001d028752::1:45539460-45541461(-)
Zm00001d045480::9:23986369-23988370(-)
Zm00001d053189::4:218975560-218977561(+)
Zm00001d006580::2:211469363-211471364(-)
Zm00001d034951::1:306512208-306514209(-)
Zm00001d043502::3:202100926-202102927(-)
Zm00001d030761::1:158662237-158664238(+)
Zm00001d025027::10:100392916-100394917(-)
Zm00001d014889::5:67037268-67039269(-)
Zm00001d034962::1:306900491-306902492(+)
Zm00001d052773::4:200378843-200380844(+)
Zm00001d048060::9:149091684-149093685(+)
Zm00001d039039::6:169024920-169026921(+)
Zm00001d007769::2:239295866-239297867(-)
Zm00001d004909::2:147982784-147984785(+)
Zm00001d031040::1:174738137-174740138(+)
Zm00001d044375::3:226410454-226412455(+)
Zm00001d037109::6:112503476-112505477(+)
Zm00001d003224::2:36778980-36780981(-)
Zm00001d005769::2:187444520-187446521(+)
Zm00001d012499::8:175512594-175514595(+)
Zm00001d025295::10:113004721-113006722(+)
Zm00001d013590::5:14977799-14979800(+)
Zm00001d020011::7:85464814-85466815(-)
Zm00001d023922::10:28391155-28393156(-)
Zm00001d016824::5:177352770-177354771(+)
Zm00001d039376::3:2779216-2781217(+)
Zm00001d051154::4:146256323-146258324(+)
Zm00001d053069::4:212261820-212263821(+)
Zm00001d005642::2:181730461-181732462(+)
Zm00001d022286::7:174471490-174473491(+)
Zm00001d035512::6:30486276-30488277(-)
Zm00001d042883::3:182828299-182830300(-)
Zm00001d003319::2:40119359-40121360(-)
Zm00001d021208::7:146037024-146039025(+)
Zm00001d034049::1:282393250-282395251(+)
Zm00001d022049::7:168877250-168879251(-)
Zm00001d032798::1:238442112-238444113(+)
Zm00001d014596::5:54664016-54666017(+)
Zm00001d006663::2:213811478-213813479(-)
Zm00001d016658::5:171576136-171578137(-)
Zm00001d043174::3:190627944-190629945(-)
Zm00001d044434::3:227913071-227915072(+)
Zm00001d021634::7:158645689-158647690(-)
Zm00001d015603::5:100722758-100724759(-)
Zm00001d026684::10:149858648-149860649(-)
Zm00001d043127::3:189827495-189829496(-)
Zm00001d045747::9:36931049-36933050(-)
Zm00001d031134::1:178997080-178999081(+)
Zm00001d026211::10:140993939-140995940(+)
Zm00001d019393::7:31559595-31561596(-)
Zm00001d031635::1:196942732-196944733(+)
Zm00001d029314::1:65617408-65619409(+)
Zm00001d047239::9:123670689-123672690(-)
Zm00001d032575::1:231048109-231050110(+)
Zm00001d018443::5:220934678-220936679(-)
Zm00001d048920::4:7983698-7985699(+)
Zm00001d012431::8:174363504-174365505(+)
Zm00001d048623::4:1533693-1535694(-)
Zm00001d009668::8:75138390-75140391(+)
Zm00001d053680::4:238941179-238943180(-)
Zm00001d041346::3:113859253-113861254(+)
Zm00001d037395::6:124283717-124285718(-)
Zm00001d037035::6:109822932-109824933(+)
Zm00001d020214::7:100367902-100369903(+)
Zm00001d053767::4:240717926-240719927(-)
Zm00001d003334::2:40567442-40569443(-)
Zm00001d015665::5:104211518-104213519(+)
Zm00001d039013::6:168708934-168710935(-)
Zm00001d048568::9:159047134-159049135(-)
Zm00001d020515::7:119934429-119936430(+)
Zm00001d007014::2:220187332-220189333(-)
Zm00001d050754::4:121062015-121064016(-)
Zm00001d049333::4:26909238-26911239(+)
Zm00001d027936::1:17975198-17977199(-)
Zm00001d004633::2:124218287-124220288(-)
Zm00001d048114::9:150389828-150391829(-)
Zm00001d034935::1:306104224-306106225(-)
Zm00001d028651::1:41799900-41801901(+)
Zm00001d018452::5:221123374-221125375(-)
Zm00001d015430::5:89672212-89674213(+)
Zm00001d040560::3:49801301-49803302(+)
Zm00001d044961::9:8306834-8308835(-)
Zm00001d019531::7:40661839-40663840(-)
Zm00001d017246::5:190229920-190231921(-)
Zm00001d048515::9:157628762-157630763(+)
Zm00001d028527::1:38213980-38215981(+)
Zm00001d014324::5:41035364-41037365(-)
Zm00001d002788::2:22627632-22629633(+)
Zm00001d033616::1:268802917-268804918(-)
Zm00001d022512::7:179139053-179141054(-)
Zm00001d025446::10:118851247-118853248(+)
Zm00001d042116::3:151478765-151480766(-)
Zm00001d052827::4:202043523-202045524(-)
Zm00001d017027::5:183111752-183113753(-)
Zm00001d009271::8:49784231-49786232(+)
Zm00001d014360::5:42669303-42671304(-)
Zm00001d051645::4:165613786-165615787(-)
Zm00001d037264::6:118544231-118546232(-)
Zm00001d042879::3:182653709-182655710(-)
Zm00001d052886::4:203411780-203413781(-)
Zm00001d007443::2:231892670-231894671(+)
Zm00001d004526::2:116650952-116652953(+)
Zm00001d010969::8:135350645-135352646(+)
Zm00001d034371::1:291105111-291107112(-)
Zm00001d025129::10:105675881-105677882(-)
Zm00001d029023::1:55107381-55109382(+)
Zm00001d028109::1:23113595-23115596(-)
Zm00001d043378::3:198228736-198230737(-)
Zm00001d006626::2:212799473-212801474(+)
Zm00001d012005::8:166374772-166376773(-)
Zm00001d011457::8:150977030-150979031(+)
Zm00001d038570::6:160132181-160134182(-)
Zm00001d050340::4:82309801-82311802(-)
Zm00001d034048::1:282392907-282394908(-)
Zm00001d010192::8:103465613-103467614(-)
Zm00001d037672::6:133573039-133575040(+)
Zm00001d027757::1:12715888-12717889(-)
Zm00001d039439::3:4456340-4458341(+)
Zm00001d009502::8:67648220-67650221(-)
Zm00001d002871::2:25169605-25171606(+)
Zm00001d002429::2:12495531-12497532(-)
Zm00001d013906::5:24368668-24370669(-)
Zm00001d015100::5:75372822-75374823(-)
Zm00001d052781::4:200743516-200745517(-)
Zm00001d041732::3:135478466-135480467(-)
Zm00001d002199::2:8131216-8133217(-)
Zm00001d018544::5:222687797-222689798(+)
Zm00001d045210::9:16188392-16190393(+)
Zm00001d043139::3:190001016-190003017(+)
Zm00001d034124::1:284543454-284545455(-)
Zm00001d052216::4:183513584-183515585(+)
Zm00001d013427::5:11136528-11138529(+)
Zm00001d048270::9:153521011-153523012(-)
Zm00001d027625::1:9344597-9346598(+)
Zm00001d022201::7:172711158-172713159(+)
Zm00001d046784::9:105918033-105920034(-)
Zm00001d018460::5:221194475-221196476(+)
Zm00001d021032::7:140953247-140955248(+)
Zm00001d035737::6:44298790-44300791(+)
Zm00001d019223::7:22571121-22573122(+)
Zm00001d045537::9:25839570-25841571(+)
Zm00001d041844::3:140393003-140395004(-)
Zm00001d026237::10:141668022-141670023(+)
Zm00001d035092::6:4893610-4895611(-)
Zm00001d018687::7:2647515-2649516(-)
Zm00001d026360::10:144213018-144215019(-)
Zm00001d031178::1:181313754-181315755(-)
Zm00001d026238::10:141678541-141680542(+)
Zm00001d031723::1:199505887-199507888(-)
Zm00001d014820::5:64544058-64546059(+)
Zm00001d039156::6:171179593-171181594(+)
Zm00001d008532::8:11974578-11976579(-)
Zm00001d004729::2:134367657-134369658(-)
Zm00001d052972::4:206767394-206769395(-)
Zm00001d050498::4:93537497-93539498(-)
Zm00001d037732::6:135534052-135536053(-)
Zm00001d009084::8:35523273-35525274(-)
Zm00001d004913::2:148159029-148161030(+)
Zm00001d015446::5:90500733-90502734(+)
Zm00001d045269::9:17523357-17525358(-)
Zm00001d013594::5:15050310-15052311(-)
Zm00001d024985::10:97992743-97994744(+)
Zm00001d003894::2:65551343-65553344(-)
Zm00001d050601::4:103260990-103262991(+)
Zm00001d006917::2:219338751-219340752(+)
Zm00001d032691::1:234673862-234675863(-)
Zm00001d004730::2:134440772-134442773(-)
Zm00001d047265::9:124811528-124813529(-)
Zm00001d030132::1:108198441-108200442(+)
Zm00001d039778::3:14520898-14522899(+)
Zm00001d029106::1:58277566-58279567(-)
Zm00001d021682::7:159938479-159940480(-)
Zm00001d020097::7:91749643-91751644(+)
Zm00001d036680::6:97451378-97453379(+)
Zm00001d044720::9:175827-177828(+)
Zm00001d030638::1:150125731-150127732(+)
Zm00001d051928::4:174744996-174746997(+)
Zm00001d027411::1:4717445-4719446(+)
Zm00001d024303::10:62903797-62905798(-)
Zm00001d004459::2:113248459-113250460(+)
Zm00001d019062::7:14886494-14888495(-)
Zm00001d019130::7:18333023-18335024(+)
Zm00001d043653::3:206091665-206093666(+)
Zm00001d053015::4:209126284-209128285(+)
Zm00001d044286::3:224218810-224220811(+)
Zm00001d013492::5:12693165-12695166(+)
Zm00001d043415::3:199054399-199056400(+)
Zm00001d021686::7:160065255-160067256(-)
Zm00001d032831::1:239608351-239610352(+)
Zm00001d014511::5:51071275-51073276(+)
Zm00001d014486::5:49917397-49919398(-)
Zm00001d024346::10:65899313-65901314(+)
Zm00001d011092::8:138778387-138780388(-)
Zm00001d016803::5:176584045-176586046(-)
Zm00001d014510::5:51048108-51050109(+)
Zm00001d005750::2:186082995-186084996(-)
Zm00001d005002::2:153242188-153244189(-)
Zm00001d013547::5:14034207-14036208(-)
Zm00001d016545::5:166787217-166789218(-)
Zm00001d028603::1:40509025-40511026(+)
Zm00001d033750::1:272780184-272782185(-)
Zm00001d037720::6:135182080-135184081(-)
Zm00001d044422::3:227574241-227576242(-)
Zm00001d042692::3:177202536-177204537(+)
Zm00001d011334::8:147204406-147206407(-)
Zm00001d010682::8:124166074-124168075(-)
Zm00001d037529::6:128188762-128190763(+)
Zm00001d036476::6:89545376-89547377(+)
Zm00001d029025::1:55180961-55182962(-)
Zm00001d003140::2:33433309-33435310(+)
Zm00001d006401::2:206596357-206598358(+)
Zm00001d024700::10:84020142-84022143(+)
Zm00001d031738::1:200305153-200307154(-)
Zm00001d043690::3:207536758-207538759(-)
Zm00001d043935::3:214159058-214161059(+)
Zm00001d009244::8:46787362-46789363(+)
Zm00001d017121::5:186109189-186111190(-)
Zm00001d021461::7:152744048-152746049(-)
Zm00001d002036::2:4851296-4853297(-)
Zm00001d017489::5:197378485-197380486(-)
Zm00001d004012::2:75674907-75676908(-)
Zm00001d012025::8:166729437-166731438(-)
Zm00001d002974::2:28499282-28501283(-)
Zm00001d027504::1:6906095-6908096(+)
Zm00001d028105::1:23026459-23028460(-)
Zm00001d024497::10:74152402-74154403(+)
Zm00001d013557::5:14235195-14237196(-)
Zm00001d002777::2:22318935-22320936(-)
Zm00001d044717::9:57800-59801(+)
Zm00001d009938::8:90685623-90687624(+)
Zm00001d017899::5:209741037-209743038(+)
Zm00001d026017::10:136071703-136073704(+)
Zm00001d038240::6:152196760-152198761(+)
Zm00001d054043::4:245472720-245474721(-)
Zm00001d048591::4:819852-821853(+)
Zm00001d002235::2:8468830-8470831(+)
Zm00001d011447::8:150759496-150761497(-)
Zm00001d048536::9:158055039-158057040(-)
Zm00001d039732::3:13173024-13175025(+)
Zm00001d037756::6:136398133-136400134(+)
Zm00001d020549::7:122008595-122010596(-)
Zm00001d049101::4:16086827-16088828(+)
Zm00001d053548::4:233635626-233637627(+)
Zm00001d003333::2:40561151-40563152(-)
Zm00001d038196::6:151271221-151273222(-)
Zm00001d004588::2:120484841-120486842(-)
Zm00001d051550::4:162304325-162306326(+)
Zm00001d006496::2:209842272-209844273(-)
Zm00001d047466::9:130969440-130971441(-)
Zm00001d007828::2:240468614-240470615(+)
Zm00001d019221::7:22481604-22483605(-)
Zm00001d031004::1:172846947-172848948(+)
Zm00001d001825::2:1529084-1531085(+)
Zm00001d040320::3:37922163-37924164(+)
Zm00001d029725::1:84226868-84228869(-)
Zm00001d027484::1:6294734-6296735(+)
Zm00001d027648::1:10060101-10062102(+)
Zm00001d030591::1:146991226-146993227(-)
Zm00001d004143::2:86092214-86094215(+)
Zm00001d036296::6:82462156-82464157(+)
Zm00001d031366::1:187455240-187457241(+)
Zm00001d041758::3:136137124-136139125(+)
Zm00001d011669::8:158165086-158167087(+)
Zm00001d041957::3:145602649-145604650(+)
Zm00001d013053::5:3892563-3894564(-)
Zm00001d019809::7:63693917-63695918(-)
Zm00001d003569::2:48395597-48397598(-)
Zm00001d041733::3:135477315-135479316(+)
Zm00001d008656::8:16235958-16237959(-)
Zm00001d009482::8:66859501-66861502(+)
Zm00001d008544::8:12498659-12500660(+)
Zm00001d051206::4:148680335-148682336(-)
Zm00001d003373::2:42060269-42062270(-)
Zm00001d008229::8:1981565-1983566(+)
Zm00001d048272::9:153604268-153606269(+)
Zm00001d050532::4:97642387-97644388(+)
Zm00001d042142::3:153383173-153385174(-)
Zm00001d037843::6:139457170-139459171(+)
Zm00001d011898::8:164194010-164196011(-)
Zm00001d016535::5:166649727-166651728(-)
Zm00001d052033::4:176972129-176974130(-)
Zm00001d031832::1:203117050-203119051(+)
Zm00001d007240::2:225524362-225526363(-)
Zm00001d031044::1:174813289-174815290(-)
Zm00001d024678::10:83379508-83381509(-)
Zm00001d019754::7:56515022-56517023(+)
Zm00001d027451::1:5535611-5537612(+)
Zm00001d047133::9:119501253-119503254(-)
Zm00001d033523::1:265545423-265547424(+)
Zm00001d039674::3:11573558-11575559(+)
Zm00001d040215::3:32387036-32389037(+)
Zm00001d042237::3:157172376-157174377(+)
Zm00001d049645::4:38597888-38599889(+)
Zm00001d053803::4:241440201-241442202(-)
Zm00001d024344::10:65885191-65887192(+)
Zm00001d012719::8:179162954-179164955(+)
Zm00001d031070::1:175957130-175959131(+)
Zm00001d019345::7:28903362-28905363(+)
Zm00001d020834::7:134258826-134260827(-)
Zm00001d030684::1:152891070-152893071(-)
Zm00001d046933::9:111693292-111695293(+)
Zm00001d044634::3:233671316-233673317(+)
Zm00001d030109::1:106378383-106380384(-)
Zm00001d029468::1:72027269-72029270(+)
Zm00001d002952::2:27984530-27986531(+)
Zm00001d051310::4:152969368-152971369(-)
Zm00001d022226::7:173087954-173089955(+)
```
