## Supplementary material for "A comprehensive map of preferentially located motifs reveals distinct proximal *cis*-regulatory elements in plants": AGTGTATA_containing_gene_set.txt

```
#Occurences of AGTGTATA between 133 and 140 (positions relative to the transcription start site)
#24 sequences with AGTGTATA in this interval
#0.10% of the sequences in promoter set with AGTGTATA (set with 25199 sequences)
Zm00001d015720::5:112430302-112432303(-)
Zm00001d005684::2:183290820-183292821(-)
Zm00001d023658::10:13795639-13797640(-)
Zm00001d032417::1:225913162-225915163(-)
Zm00001d032986::1:245814991-245816992(+)
Zm00001d052975::4:206853166-206855167(+)
Zm00001d046230::9:73364844-73366845(-)
Zm00001d047631::9:137490552-137492553(-)
Zm00001d052729::4:199201824-199203825(+)
Zm00001d007224::2:225127987-225129988(-)
Zm00001d014712::5:60145015-60147016(+)
Zm00001d003076::2:31284966-31286967(-)
Zm00001d014714::5:60217873-60219874(+)
Zm00001d014925::5:68751057-68753058(-)
Zm00001d016821::5:177259272-177261273(-)
Zm00001d028884::1:49596657-49598658(-)
Zm00001d038004::6:144864535-144866536(+)
Zm00001d039973::3:21316758-21318759(-)
Zm00001d007535::2:234247439-234249440(+)
Zm00001d045894::9:46158567-46160568(-)
Zm00001d038834::6:165388510-165390511(+)
Zm00001d015785::5:119214135-119216136(+)
Zm00001d030710::1:154976954-154978955(-)
Zm00001d039601::3:8735174-8737175(+)
```
