## Supplementary material for "A comprehensive map of preferentially located motifs reveals distinct proximal *cis*-regulatory elements in plants": AGTGTGT_containing_gene_set.txt

```
#Occurences of AGTGTGT between 116 and 122 (positions relative to the transcription start site)
#52 sequences with AGTGTGT in this interval
#0.21% of the sequences in promoter set with AGTGTGT (set with 25199 sequences)
Zm00001d027732::1:12362970-12364971(+)
Zm00001d042830::3:181379228-181381229(-)
Zm00001d034867::1:304248517-304250518(+)
Zm00001d033895::1:277659505-277661506(-)
Zm00001d028642::1:41589606-41591607(+)
Zm00001d016433::5:162225920-162227921(-)
Zm00001d008534::8:11994451-11996452(-)
Zm00001d004042::2:78549416-78551417(-)
Zm00001d020792::7:132837044-132839045(+)
Zm00001d034943::1:306351122-306353123(-)
Zm00001d014680::5:58715294-58717295(+)
Zm00001d034843::1:303648354-303650355(-)
Zm00001d039255::3:628028-630029(-)
Zm00001d007213::2:224819839-224821840(-)
Zm00001d046788::9:106001815-106003816(+)
Zm00001d053738::4:240114861-240116862(-)
Zm00001d014603::5:54919029-54921030(-)
Zm00001d041491::3:123758700-123760701(+)
Zm00001d004318::2:102950767-102952768(+)
Zm00001d035432::6:25297075-25299076(-)
Zm00001d025151::10:106726088-106728089(-)
Zm00001d013723::5:18590210-18592211(+)
Zm00001d051253::4:150772344-150774345(-)
Zm00001d031841::1:203397093-203399094(+)
Zm00001d013626::5:15737382-15739383(+)
Zm00001d044535::3:231198277-231200278(-)
Zm00001d023296::10:2275275-2277276(+)
Zm00001d024135::10:48702966-48704967(+)
Zm00001d034061::1:282847482-282849483(+)
Zm00001d026169::10:140262040-140264041(+)
Zm00001d034050::1:282508068-282510069(-)
Zm00001d035053::6:3273762-3275763(-)
Zm00001d018209::5:216608664-216610665(+)
Zm00001d044588::3:232794482-232796483(+)
Zm00001d040562::3:49884820-49886821(+)
Zm00001d021586::7:157211602-157213603(-)
Zm00001d034468::1:293850712-293852713(-)
Zm00001d027545::1:7995131-7997132(+)
Zm00001d003859::2:63417346-63419347(-)
Zm00001d015409::5:88972058-88974059(-)
Zm00001d013508::5:12965964-12967965(-)
Zm00001d004917::2:148585367-148587368(-)
Zm00001d045371::9:19938084-19940085(+)
Zm00001d032716::1:235900781-235902782(+)
Zm00001d043927::3:214034971-214036972(+)
Zm00001d043229::3:192551082-192553083(-)
Zm00001d042476::3:169002872-169004873(-)
Zm00001d049893::4:51081105-51083106(+)
Zm00001d001984::2:3950711-3952712(+)
Zm00001d019212::7:22078852-22080853(+)
Zm00001d040593::3:52127826-52129827(-)
Zm00001d013100::5:4709034-4711035(-)
```
