## Supplementary material for "A comprehensive map of preferentially located motifs reveals distinct proximal *cis*-regulatory elements in plants": AGTT_containing_gene_set.txt

```
#Occurences of AGTT between 6 and 15 (positions relative to the transcription start site)
#3097 sequences with AGTT in this interval
#12.29% of the sequences in promoter set with AGTT (set with 25199 sequences)
Zm00001d017472::5:196962004-196964005(-)
Zm00001d018952::7:10372255-10374256(-)
Zm00001d046489::9:92153332-92155333(+)
Zm00001d047534::9:134029056-134031057(+)
Zm00001d031074::1:175983833-175985834(+)
Zm00001d034317::1:289104221-289106222(-)
Zm00001d026147::10:139789775-139791776(-)
Zm00001d009132::8:38684616-38686617(+)
Zm00001d040577::3:50993579-50995580(-)
Zm00001d021598::7:157744863-157746864(-)
Zm00001d028256::1:28102419-28104420(-)
Zm00001d014617::5:55869449-55871450(+)
Zm00001d030270::1:118101243-118103244(+)
Zm00001d044813::9:3442464-3444465(+)
Zm00001d006539::2:210703232-210705233(-)
Zm00001d034125::1:284543921-284545922(+)
Zm00001d021268::7:147333501-147335502(+)
Zm00001d025633::10:124644428-124646429(+)
Zm00001d032330::1:222630375-222632376(-)
Zm00001d024711::10:84547984-84549985(+)
Zm00001d052848::4:202466450-202468451(-)
Zm00001d043159::3:190370843-190372844(-)
Zm00001d034771::1:301728370-301730371(+)
Zm00001d018888::7:8360894-8362895(+)
Zm00001d028472::1:35963998-35965999(+)
Zm00001d029030::1:55370850-55372851(-)
Zm00001d036770::6:100197245-100199246(-)
Zm00001d052164::4:181555592-181557593(-)
Zm00001d031024::1:174044769-174046770(+)
Zm00001d008496::8:10380734-10382735(+)
Zm00001d026612::10:148924349-148926350(+)
Zm00001d018790::7:5229693-5231694(+)
Zm00001d009475::8:66260004-66262005(+)
Zm00001d013648::5:16155505-16157506(+)
Zm00001d038549::6:159753637-159755638(-)
Zm00001d042233::3:157011463-157013464(+)
Zm00001d042948::3:184686061-184688062(-)
Zm00001d019227::7:22699783-22701784(+)
Zm00001d047150::9:120125623-120127624(-)
Zm00001d009587::8:71700516-71702517(+)
Zm00001d002048::2:4955380-4957381(-)
Zm00001d039608::3:8849381-8851382(+)
Zm00001d001859::2:2043346-2045347(-)
Zm00001d047809::9:142343263-142345264(+)
Zm00001d047749::9:140821946-140823947(+)
Zm00001d014511::5:51071275-51073276(+)
Zm00001d043246::3:193125051-193127052(+)
Zm00001d045837::9:42687092-42689093(+)
Zm00001d052462::4:190496433-190498434(-)
Zm00001d027481::1:6272594-6274595(+)
Zm00001d015313::5:84115202-84117203(+)
Zm00001d019320::7:27707699-27709700(-)
Zm00001d005424::2:173524278-173526279(-)
Zm00001d016835::5:177822180-177824181(-)
Zm00001d004840::2:143077580-143079581(+)
Zm00001d025845::10:131473981-131475982(-)
Zm00001d028238::1:27580491-27582492(+)
Zm00001d006176::2:200724967-200726968(+)
Zm00001d003173::2:34483131-34485132(-)
Zm00001d030523::1:141160549-141162550(-)
Zm00001d039334::3:2018961-2020962(+)
Zm00001d039331::3:2017089-2019090(-)
Zm00001d037818::6:138766662-138768663(+)
Zm00001d002424::2:12403005-12405006(-)
Zm00001d045330::9:19102083-19104084(-)
Zm00001d032044::1:210443751-210445752(+)
Zm00001d048730::4:4420133-4422134(+)
Zm00001d041682::3:133079636-133081637(-)
Zm00001d038583::6:160523480-160525481(-)
Zm00001d015314::5:84261721-84263722(+)
Zm00001d033870::1:276810431-276812432(+)
Zm00001d032763::1:237622998-237624999(+)
Zm00001d003059::2:30710932-30712933(+)
Zm00001d029697::1:83044655-83046656(-)
Zm00001d029340::1:66594345-66596346(-)
Zm00001d037893::6:141280774-141282775(-)
Zm00001d040456::3:44225537-44227538(+)
Zm00001d050341::4:82445115-82447116(+)
Zm00001d044288::3:224352138-224354139(-)
Zm00001d017146::5:186846704-186848705(+)
Zm00001d017094::5:185240474-185242475(-)
Zm00001d002369::2:11165756-11167757(-)
Zm00001d047078::9:117544560-117546561(+)
Zm00001d031485::1:191587834-191589835(-)
Zm00001d005739::2:185517352-185519353(-)
Zm00001d052382::4:188775598-188777599(-)
Zm00001d042102::3:150721037-150723038(-)
Zm00001d044793::9:2549336-2551337(+)
Zm00001d047103::9:118710168-118712169(-)
Zm00001d027429::1:5108153-5110154(-)
Zm00001d006059::2:196799913-196801914(+)
Zm00001d025522::10:121171639-121173640(-)
Zm00001d037479::6:126616683-126618684(-)
Zm00001d038085::6:147233697-147235698(-)
Zm00001d008565::8:13142569-13144570(-)
Zm00001d021464::7:152796688-152798689(-)
Zm00001d010801::8:128219696-128221697(+)
Zm00001d021752::7:162188858-162190859(+)
Zm00001d043347::3:197312721-197314722(+)
Zm00001d036799::6:101246717-101248718(+)
Zm00001d049987::4:57418326-57420327(-)
Zm00001d052822::4:202015724-202017725(+)
Zm00001d026249::10:141893150-141895151(+)
Zm00001d026211::10:140993939-140995940(+)
Zm00001d010525::8:119260434-119262435(-)
Zm00001d021410::7:151483897-151485898(-)
Zm00001d051964::4:175495182-175497183(-)
Zm00001d009027::8:30678531-30680532(-)
Zm00001d026030::10:136403865-136405866(-)
Zm00001d026513::10:147432625-147434626(+)
Zm00001d033230::1:255244847-255246848(-)
Zm00001d047482::9:131697467-131699468(-)
Zm00001d029072::1:57138357-57140358(-)
Zm00001d003671::2:53374639-53376640(-)
Zm00001d016793::5:176109433-176111434(-)
Zm00001d004055::2:79792999-79795000(+)
Zm00001d015242::5:80680274-80682275(-)
Zm00001d047550::9:135118809-135120810(-)
Zm00001d026060::10:137304010-137306011(-)
Zm00001d050244::4:75675183-75677184(-)
Zm00001d025649::10:124904408-124906409(-)
Zm00001d024529::10:76537452-76539453(-)
Zm00001d027619::1:9122187-9124188(-)
Zm00001d038628::6:161293440-161295441(-)
Zm00001d011418::8:149938287-149940288(+)
Zm00001d013977::5:26988113-26990114(+)
Zm00001d051854::4:172412311-172414312(+)
Zm00001d014621::5:56113172-56115173(+)
Zm00001d037191::6:115200580-115202581(-)
Zm00001d037242::6:117576293-117578294(+)
Zm00001d050187::4:71544145-71546146(+)
Zm00001d026514::10:147435935-147437936(+)
Zm00001d007755::2:238912006-238914007(-)
Zm00001d014640::5:56942250-56944251(-)
Zm00001d007355::2:229565807-229567808(-)
Zm00001d049480::4:31733263-31735264(+)
Zm00001d013908::5:24405278-24407279(+)
Zm00001d034204::1:286729934-286731935(-)
Zm00001d032902::1:242333085-242335086(-)
Zm00001d007072::2:221454842-221456843(-)
Zm00001d026547::10:147983660-147985661(+)
Zm00001d045987::9:52750061-52752062(-)
Zm00001d017487::5:197360981-197362982(+)
Zm00001d025815::10:130393570-130395571(+)
Zm00001d009609::8:72970807-72972808(-)
Zm00001d041844::3:140393003-140395004(-)
Zm00001d018459::5:221175041-221177042(+)
Zm00001d010119::8:99981997-99983998(-)
Zm00001d052979::4:207069447-207071448(+)
Zm00001d033778::1:273544704-273546705(-)
Zm00001d040488::3:46461287-46463288(+)
Zm00001d025691::10:126327488-126329489(-)
Zm00001d052072::4:178594492-178596493(+)
Zm00001d047933::9:145670067-145672068(-)
Zm00001d034129::1:284694784-284696785(-)
Zm00001d053996::4:244815156-244817157(+)
Zm00001d043863::3:212450455-212452456(+)
Zm00001d019489::7:36793023-36795024(-)
Zm00001d031674::1:198271491-198273492(-)
Zm00001d052021::4:176744912-176746913(-)
Zm00001d041545::3:126534317-126536318(+)
Zm00001d008376::8:6703560-6705561(+)
Zm00001d030814::1:161425598-161427599(+)
Zm00001d001808::2:1266678-1268679(+)
Zm00001d044365::3:226295886-226297887(-)
Zm00001d002650::2:18184684-18186685(-)
Zm00001d052809::4:201660474-201662475(+)
Zm00001d035973::6:63732964-63734965(-)
Zm00001d033333::1:259330034-259332035(-)
Zm00001d030108::1:106186473-106188474(-)
Zm00001d028212::1:26533907-26535908(-)
Zm00001d009844::8:84735344-84737345(-)
Zm00001d045231::9:16734579-16736580(-)
Zm00001d029976::1:97213876-97215877(-)
Zm00001d025263::10:111744172-111746173(-)
Zm00001d003729::2:56643954-56645955(+)
Zm00001d050904::4:129475702-129477703(-)
Zm00001d034164::1:285591040-285593041(-)
Zm00001d021613::7:158090845-158092846(+)
Zm00001d024193::10:54918697-54920698(+)
Zm00001d027622::1:9232804-9234805(-)
Zm00001d009548::8:69758395-69760396(-)
Zm00001d030644::1:150481894-150483895(+)
Zm00001d042541::3:171424900-171426901(-)
Zm00001d043361::3:197707770-197709771(-)
Zm00001d005978::2:194542436-194544437(+)
Zm00001d053652::4:238241148-238243149(-)
Zm00001d021313::7:148568147-148570148(+)
Zm00001d023282::10:2049030-2051031(-)
Zm00001d036995::6:108559373-108561374(+)
Zm00001d021702::7:160757566-160759567(-)
Zm00001d030275::1:118378900-118380901(-)
Zm00001d048082::9:149620801-149622802(-)
Zm00001d039387::3:3145030-3147031(-)
Zm00001d047241::9:123685720-123687721(-)
Zm00001d042463::3:168521079-168523080(-)
Zm00001d029534::1:75281791-75283792(+)
Zm00001d013989::5:27687162-27689163(-)
Zm00001d032748::1:237167775-237169776(+)
Zm00001d014948::5:69544091-69546092(-)
Zm00001d002789::2:22697102-22699103(+)
Zm00001d005561::2:178518327-178520328(+)
Zm00001d022368::7:176187239-176189240(+)
Zm00001d046660::9:100851123-100853124(+)
Zm00001d006794::2:216887685-216889686(-)
Zm00001d041282::3:110288636-110290637(+)
Zm00001d010102::8:99198633-99200634(+)
Zm00001d026285::10:142829420-142831421(+)
Zm00001d012994::5:2882073-2884074(-)
Zm00001d009496::8:67220798-67222799(+)
Zm00001d052083::4:179004026-179006027(+)
Zm00001d024632::10:81337400-81339401(-)
Zm00001d037714::6:134993535-134995536(-)
Zm00001d011761::8:160951033-160953034(-)
Zm00001d017142::5:186722988-186724989(+)
Zm00001d015194::5:78921273-78923274(-)
Zm00001d017914::5:210050634-210052635(+)
Zm00001d014058::5:30943540-30945541(-)
Zm00001d034965::6:288545-290546(+)
Zm00001d033518::1:265457136-265459137(+)
Zm00001d023303::10:2438707-2440708(-)
Zm00001d029146::1:60477809-60479810(-)
Zm00001d007581::2:235121800-235123801(+)
Zm00001d007726::2:238230336-238232337(+)
Zm00001d042575::3:172366231-172368232(-)
Zm00001d030837::1:162457701-162459702(-)
Zm00001d006128::2:199354641-199356642(+)
Zm00001d015844::5:125792917-125794918(-)
Zm00001d003584::2:49055544-49057545(-)
Zm00001d041788::3:138092225-138094226(+)
Zm00001d037774::6:137233965-137235966(-)
Zm00001d025751::10:128390710-128392711(-)
Zm00001d015720::5:112430302-112432303(-)
Zm00001d024709::10:84545485-84547486(-)
Zm00001d029142::1:60325757-60327758(+)
Zm00001d021868::7:164953676-164955677(-)
Zm00001d033155::1:252349168-252351169(+)
Zm00001d028787::1:46388052-46390053(+)
Zm00001d047607::9:136964367-136966368(-)
Zm00001d020688::7:128445355-128447356(-)
Zm00001d049390::4:28760117-28762118(+)
Zm00001d052087::4:179072321-179074322(-)
Zm00001d041098::3:97284943-97286944(-)
Zm00001d034037::1:281976645-281978646(-)
Zm00001d051110::4:143184275-143186276(-)
Zm00001d020557::7:122234442-122236443(-)
Zm00001d028401::1:33651093-33653094(-)
Zm00001d009055::8:33495556-33497557(-)
Zm00001d039502::3:6074101-6076102(+)
Zm00001d046357::9:83805539-83807540(-)
Zm00001d049757::4:43338676-43340677(+)
Zm00001d014656::5:57721632-57723633(+)
Zm00001d019914::7:75385692-75387693(-)
Zm00001d008765::8:19527779-19529780(-)
Zm00001d035134::6:6605736-6607737(+)
Zm00001d005850::2:190829880-190831881(-)
Zm00001d030012::1:99318753-99320754(-)
Zm00001d034834::1:303362329-303364330(-)
Zm00001d044172::3:221069602-221071603(+)
Zm00001d023434::10:5437942-5439943(+)
Zm00001d019956::7:79922260-79924261(-)
Zm00001d033344::1:259655153-259657154(-)
Zm00001d047201::9:121701628-121703629(-)
Zm00001d052407::4:189215957-189217958(+)
Zm00001d029680::1:82526758-82528759(-)
Zm00001d010239::8:105571153-105573154(+)
Zm00001d048176::9:151545907-151547908(+)
Zm00001d030005::1:98583926-98585927(+)
Zm00001d025420::10:118109064-118111065(+)
Zm00001d035063::6:3468474-3470475(+)
Zm00001d015578::5:99038895-99040896(+)
Zm00001d038993::6:168343595-168345596(+)
Zm00001d051838::4:171767588-171769589(+)
Zm00001d051567::4:162921573-162923574(+)
Zm00001d022454::7:178058726-178060727(-)
Zm00001d024965::10:97100149-97102150(+)
Zm00001d033607::1:268504948-268506949(-)
Zm00001d050330::4:81879077-81881078(-)
Zm00001d006755::2:215969655-215971656(+)
Zm00001d037051::6:110501965-110503966(-)
Zm00001d047673::9:138865249-138867250(+)
Zm00001d027885::1:16722191-16724192(-)
Zm00001d005754::2:186343710-186345711(+)
Zm00001d023309::10:2638937-2640938(+)
Zm00001d053094::4:213445591-213447592(+)
Zm00001d050526::4:96828309-96830310(-)
Zm00001d002925::2:26737009-26739010(-)
Zm00001d013744::5:19092896-19094897(+)
Zm00001d014845::5:65245097-65247098(-)
Zm00001d035844::6:55328744-55330745(-)
Zm00001d019671::7:49652091-49654092(-)
Zm00001d043330::3:196833712-196835713(+)
Zm00001d043649::3:205973860-205975861(+)
Zm00001d018515::5:222296716-222298717(+)
Zm00001d035974::6:63762639-63764640(+)
Zm00001d008499::8:10457081-10459082(+)
Zm00001d014418::5:45734696-45736697(-)
Zm00001d043632::3:205647059-205649060(-)
Zm00001d019497::7:37822696-37824697(-)
Zm00001d033019::1:247132511-247134512(-)
Zm00001d040593::3:52127826-52129827(-)
Zm00001d029184::1:61495464-61497465(-)
Zm00001d022033::7:168321523-168323524(+)
Zm00001d023616::10:12213380-12215381(-)
Zm00001d010906::8:132966702-132968703(+)
Zm00001d048256::9:153314470-153316471(+)
Zm00001d024325::10:64668121-64670122(+)
Zm00001d040852::3:71766696-71768697(+)
Zm00001d047018::9:115428352-115430353(-)
Zm00001d039280::3:975328-977329(-)
Zm00001d053657::4:238262007-238264008(+)
Zm00001d018279::5:217829469-217831470(-)
Zm00001d018460::5:221194475-221196476(+)
Zm00001d002382::2:11630445-11632446(-)
Zm00001d047753::9:140909163-140911164(-)
Zm00001d033532::1:266015890-266017891(+)
Zm00001d047140::9:119766922-119768923(+)
Zm00001d010974::8:135528519-135530520(+)
Zm00001d042468::3:168636669-168638670(-)
Zm00001d021906::7:165741088-165743089(-)
Zm00001d052680::4:197116841-197118842(-)
Zm00001d048394::9:155579881-155581882(-)
Zm00001d006732::2:215446997-215448998(-)
Zm00001d010821::8:128743076-128745077(-)
Zm00001d018001::5:211693140-211695141(+)
Zm00001d009797::8:81865763-81867764(+)
Zm00001d052961::4:206346010-206348011(+)
Zm00001d032714::1:235876487-235878488(-)
Zm00001d010050::8:97185106-97187107(+)
Zm00001d012492::8:175442076-175444077(+)
Zm00001d002542::2:15063959-15065960(-)
Zm00001d044446::3:228296325-228298326(-)
Zm00001d037417::6:124923178-124925179(+)
Zm00001d037982::6:144214556-144216557(+)
Zm00001d029038::1:55695356-55697357(+)
Zm00001d001898::2:2551843-2553844(+)
Zm00001d036440::6:88672107-88674108(-)
Zm00001d027428::1:5100588-5102589(+)
Zm00001d003405::2:43285550-43287551(+)
Zm00001d019219::7:22316337-22318338(+)
Zm00001d043341::3:197031056-197033057(+)
Zm00001d043953::3:214756548-214758549(-)
Zm00001d005573::2:178918066-178920067(+)
Zm00001d013507::5:12957835-12959836(+)
Zm00001d051823::4:171070080-171072081(-)
Zm00001d021178::7:145097800-145099801(-)
Zm00001d023385::10:4346110-4348111(+)
Zm00001d009352::8:58139198-58141199(+)
Zm00001d021890::7:165501189-165503190(-)
Zm00001d002216::2:8326698-8328699(-)
Zm00001d017416::5:195353432-195355433(+)
Zm00001d039026::6:168870798-168872799(+)
Zm00001d013624::5:15731852-15733853(-)
Zm00001d038292::6:153561537-153563538(+)
Zm00001d020512::7:119801665-119803666(+)
Zm00001d008663::8:16418030-16420031(-)
Zm00001d020838::7:134393301-134395302(-)
Zm00001d030398::1:129225922-129227923(+)
Zm00001d012488::8:175395885-175397886(-)
Zm00001d017995::5:211640101-211642102(-)
Zm00001d013077::5:4389124-4391125(-)
Zm00001d004998::2:153092010-153094011(-)
Zm00001d002316::2:10156019-10158020(+)
Zm00001d016728::5:174372039-174374040(-)
Zm00001d030164::1:109870585-109872586(-)
Zm00001d051290::4:151993164-151995165(-)
Zm00001d042512::3:170275547-170277548(-)
Zm00001d038973::6:168025763-168027764(+)
Zm00001d030380::1:127552095-127554096(-)
Zm00001d021202::7:145863210-145865211(+)
Zm00001d049326::4:26481393-26483394(-)
Zm00001d053575::4:234980132-234982133(-)
Zm00001d021615::7:158110121-158112122(+)
Zm00001d028319::1:30563058-30565059(-)
Zm00001d039904::3:18870212-18872213(-)
Zm00001d049343::4:27222149-27224150(-)
Zm00001d036138::6:74178077-74180078(+)
Zm00001d007778::2:239426271-239428272(+)
Zm00001d032208::1:217171055-217173056(+)
Zm00001d051938::4:174853464-174855465(+)
Zm00001d049501::4:32643205-32645206(-)
Zm00001d053831::4:241980539-241982540(+)
Zm00001d025667::10:125486889-125488890(+)
Zm00001d011081::8:138416631-138418632(+)
Zm00001d025651::10:125011668-125013669(+)
Zm00001d040302::3:36667663-36669664(+)
Zm00001d031262::1:184232169-184234170(+)
Zm00001d043404::3:198912705-198914706(+)
Zm00001d007089::2:221947840-221949841(+)
Zm00001d034047::1:282302059-282304060(+)
Zm00001d024950::10:96576096-96578097(-)
Zm00001d011997::8:166100020-166102021(+)
Zm00001d038489::6:158516468-158518469(+)
Zm00001d013471::5:12400483-12402484(-)
Zm00001d018873::7:7915657-7917658(+)
Zm00001d051188::4:147842976-147844977(-)
Zm00001d005577::2:179270365-179272366(+)
Zm00001d041985::3:146595270-146597271(+)
Zm00001d037159::6:114255326-114257327(-)
Zm00001d004023::2:76314802-76316803(+)
Zm00001d006483::2:209673388-209675389(+)
Zm00001d017461::5:196484718-196486719(+)
Zm00001d023867::10:25589671-25591672(-)
Zm00001d037911::6:141755255-141757256(-)
Zm00001d005024::2:154433882-154435883(+)
Zm00001d015275::5:82445409-82447410(-)
Zm00001d031677::1:198455259-198457260(-)
Zm00001d047053::9:116753062-116755063(+)
Zm00001d050192::4:72089372-72091373(-)
Zm00001d004983::2:152198818-152200819(+)
Zm00001d033767::1:273085650-273087651(+)
Zm00001d040276::3:35445843-35447844(+)
Zm00001d013596::5:15093270-15095271(+)
Zm00001d044865::9:5840797-5842798(-)
Zm00001d021195::7:145556893-145558894(+)
Zm00001d005744::2:185662310-185664311(+)
Zm00001d037794::6:137922609-137924610(+)
Zm00001d006793::2:216857910-216859911(-)
Zm00001d038605::6:160886606-160888607(+)
Zm00001d004481::2:114557137-114559138(-)
Zm00001d002713::2:20016404-20018405(-)
Zm00001d022525::7:179336286-179338287(+)
Zm00001d053398::4:229322397-229324398(-)
Zm00001d002735::2:20722161-20724162(+)
Zm00001d018488::5:221695170-221697171(+)
Zm00001d013786::5:20162931-20164932(-)
Zm00001d033578::1:267647854-267649855(-)
Zm00001d049950::4:55132977-55134978(-)
Zm00001d051464::4:159596177-159598178(-)
Zm00001d023462::10:6348637-6350638(-)
Zm00001d042943::3:184609389-184611390(+)
Zm00001d004917::2:148585367-148587368(-)
Zm00001d038449::6:157433998-157435999(-)
Zm00001d021497::7:154120045-154122046(-)
Zm00001d043006::3:186281467-186283468(+)
Zm00001d033602::1:268315313-268317314(-)
Zm00001d011913::8:164361378-164363379(+)
Zm00001d035356::6:22918076-22920077(+)
Zm00001d025407::10:117682118-117684119(+)
Zm00001d044272::3:223524902-223526903(-)
Zm00001d023279::10:2036063-2038064(-)
Zm00001d024525::10:76300794-76302795(+)
Zm00001d029025::1:55180961-55182962(-)
Zm00001d026465::10:146400042-146402043(-)
Zm00001d014306::5:40415415-40417416(-)
Zm00001d051884::4:173451868-173453869(+)
Zm00001d051021::4:137405172-137407173(+)
Zm00001d036341::6:84965633-84967634(-)
Zm00001d019172::7:20292069-20294070(+)
Zm00001d007652::2:236953006-236955007(+)
Zm00001d033516::1:265275808-265277809(+)
Zm00001d027403::1:4493474-4495475(+)
Zm00001d046624::9:99415653-99417654(-)
Zm00001d027551::1:8057417-8059418(+)
Zm00001d041407::3:117394711-117396712(-)
Zm00001d040572::3:50776378-50778379(-)
Zm00001d026348::10:143977994-143979995(+)
Zm00001d018496::5:221816145-221818146(-)
Zm00001d012581::8:176868851-176870852(+)
Zm00001d009316::8:55099566-55101567(+)
Zm00001d024890::10:93050918-93052919(+)
Zm00001d044575::3:232164756-232166757(+)
Zm00001d054012::4:245104413-245106414(+)
Zm00001d014117::5:33023756-33025757(+)
Zm00001d014771::5:62613256-62615257(-)
Zm00001d045220::9:16478997-16480998(+)
Zm00001d015032::5:72786237-72788238(+)
Zm00001d044330::3:225348723-225350724(-)
Zm00001d033215::1:254420344-254422345(-)
Zm00001d049690::4:40426465-40428466(+)
Zm00001d019268::7:25030427-25032428(-)
Zm00001d045348::9:19278169-19280170(-)
Zm00001d011816::8:162013928-162015929(-)
Zm00001d053212::4:220419233-220421234(-)
Zm00001d048819::4:5971417-5973418(-)
Zm00001d051606::4:164335406-164337407(-)
Zm00001d030121::1:107184853-107186854(-)
Zm00001d010376::8:111889815-111891816(+)
Zm00001d032375::1:224465361-224467362(-)
Zm00001d007391::2:230563136-230565137(+)
Zm00001d037375::6:123497288-123499289(+)
Zm00001d031783::1:201737375-201739376(-)
Zm00001d020692::7:128745972-128747973(+)
Zm00001d009182::8:41431534-41433535(+)
Zm00001d003512::2:46294855-46296856(+)
Zm00001d037807::6:138395626-138397627(-)
Zm00001d026312::10:143368209-143370210(+)
Zm00001d011457::8:150977030-150979031(+)
Zm00001d033859::1:276071834-276073835(+)
Zm00001d029009::1:54622560-54624561(+)
Zm00001d046616::9:98846256-98848257(+)
Zm00001d003185::2:34989664-34991665(+)
Zm00001d042861::3:182289002-182291003(-)
Zm00001d011767::8:161246645-161248646(+)
Zm00001d024552::10:77959508-77961509(+)
Zm00001d006654::2:213550408-213552409(+)
Zm00001d016831::5:177773777-177775778(-)
Zm00001d033552::1:266974802-266976803(-)
Zm00001d026307::10:143302524-143304525(+)
Zm00001d024217::10:57146002-57148003(-)
Zm00001d050274::4:77865148-77867149(+)
Zm00001d010887::8:132232217-132234218(+)
Zm00001d044584::3:232524653-232526654(+)
Zm00001d048784::4:5511174-5513175(-)
Zm00001d009517::8:68554880-68556881(+)
Zm00001d035029::6:2399757-2401758(-)
Zm00001d001843::2:1709416-1711417(+)
Zm00001d016469::5:163445492-163447493(+)
Zm00001d038396::6:156311966-156313967(-)
Zm00001d025267::10:111828018-111830019(-)
Zm00001d049006::4:12306018-12308019(+)
Zm00001d019414::7:32839569-32841570(+)
Zm00001d016818::5:177140174-177142175(+)
Zm00001d007187::2:224122744-224124745(-)
Zm00001d038057::6:146562050-146564051(+)
Zm00001d002853::2:24771721-24773722(-)
Zm00001d003533::2:47103686-47105687(+)
Zm00001d003452::2:44832330-44834331(-)
Zm00001d042828::3:181359929-181361930(+)
Zm00001d019329::7:28113383-28115384(+)
Zm00001d023615::10:12203052-12205053(-)
Zm00001d016185::5:148954312-148956313(+)
Zm00001d044593::3:232899272-232901273(+)
Zm00001d049148::4:17754881-17756882(+)
Zm00001d053275::4:223794114-223796115(+)
Zm00001d048246::9:153124315-153126316(+)
Zm00001d029400::1:69008446-69010447(+)
Zm00001d017186::5:188271602-188273603(+)
Zm00001d043045::3:187255136-187257137(+)
Zm00001d007082::2:221853460-221855461(+)
Zm00001d043295::3:194899108-194901109(+)
Zm00001d033428::1:262688569-262690570(-)
Zm00001d030761::1:158662237-158664238(+)
Zm00001d046802::9:106482480-106484481(+)
Zm00001d052362::4:188297356-188299357(+)
Zm00001d018591::7:106447-108448(+)
Zm00001d004066::2:80058964-80060965(-)
Zm00001d053956::4:244185247-244187248(+)
Zm00001d042028::3:147773269-147775270(+)
Zm00001d044673::3:234565553-234567554(+)
Zm00001d021690::7:160258694-160260695(-)
Zm00001d040155::3:29584411-29586412(-)
Zm00001d016406::5:161247970-161249971(+)
Zm00001d011178::8:142035866-142037867(+)
Zm00001d034194::1:286267321-286269322(-)
Zm00001d048627::4:1736790-1738791(+)
Zm00001d045381::9:20216396-20218397(-)
Zm00001d037652::6:133046974-133048975(+)
Zm00001d046753::9:104399424-104401425(+)
Zm00001d051927::4:174746054-174748055(-)
Zm00001d045685::9:33206638-33208639(+)
Zm00001d019699::7:51764186-51766187(-)
Zm00001d051498::4:160463321-160465322(-)
Zm00001d012314::8:172333398-172335399(-)
Zm00001d025717::10:127359054-127361055(+)
Zm00001d031167::1:180397394-180399395(+)
Zm00001d047034::9:116223400-116225401(-)
Zm00001d028579::1:39744723-39746724(+)
Zm00001d019343::7:28786359-28788360(-)
Zm00001d003756::2:57731192-57733193(+)
Zm00001d050024::4:60836067-60838068(+)
Zm00001d053345::4:227016983-227018984(-)
Zm00001d019373::7:30459360-30461361(+)
Zm00001d028232::1:27412116-27414117(+)
Zm00001d010586::8:121032670-121034671(+)
Zm00001d025588::10:123298413-123300414(+)
Zm00001d007760::2:239074227-239076228(+)
Zm00001d043303::3:195189830-195191831(+)
Zm00001d047472::9:131251060-131253061(-)
Zm00001d031122::1:178354530-178356531(+)
Zm00001d029448::1:71160169-71162170(+)
Zm00001d044198::3:221734097-221736098(-)
Zm00001d044516::3:230684756-230686757(+)
Zm00001d002933::2:27116507-27118508(-)
Zm00001d007454::2:232020017-232022018(+)
Zm00001d015809::5:121974858-121976859(-)
Zm00001d019971::7:81152103-81154104(-)
Zm00001d047020::9:115532698-115534699(-)
Zm00001d053684::4:238988499-238990500(-)
Zm00001d017823::5:207754177-207756178(+)
Zm00001d012834::5:964263-966264(-)
Zm00001d029651::1:81343274-81345275(-)
Zm00001d023431::10:5418470-5420471(+)
Zm00001d040301::3:36556465-36558466(+)
Zm00001d034689::1:300055944-300057945(+)
Zm00001d017206::5:188877182-188879183(+)
Zm00001d029093::1:57598072-57600073(-)
Zm00001d033913::1:278403618-278405619(+)
Zm00001d009695::8:76225893-76227894(-)
Zm00001d026572::10:148199414-148201415(+)
Zm00001d045432::9:21982018-21984019(+)
Zm00001d050923::4:131647273-131649274(+)
Zm00001d002603::2:16546085-16548086(+)
Zm00001d011829::8:162240279-162242280(+)
Zm00001d047942::9:145902397-145904398(-)
Zm00001d016198::5:150299475-150301476(+)
Zm00001d011329::8:146861697-146863698(+)
Zm00001d013821::5:21431039-21433040(+)
Zm00001d040545::3:48942088-48944089(+)
Zm00001d038457::6:157653498-157655499(+)
Zm00001d027707::1:11589618-11591619(+)
Zm00001d038495::6:158581427-158583428(+)
Zm00001d015259::5:81766310-81768311(-)
Zm00001d008289::8:4167076-4169077(+)
Zm00001d039399::3:3408999-3411000(+)
Zm00001d029098::1:57991096-57993097(-)
Zm00001d040331::3:38380014-38382015(-)
Zm00001d017675::5:203832940-203834941(-)
Zm00001d053846::4:242168572-242170573(+)
Zm00001d030727::1:156210572-156212573(-)
Zm00001d024595::10:79820511-79822512(-)
Zm00001d041814::3:139022064-139024065(+)
Zm00001d014255::5:38340631-38342632(-)
Zm00001d049614::4:37639661-37641662(+)
Zm00001d037140::6:113742964-113744965(+)
Zm00001d020038::7:87794084-87796085(+)
Zm00001d013287::5:7899798-7901799(-)
Zm00001d018471::5:221362492-221364493(+)
Zm00001d009491::8:67099691-67101692(-)
Zm00001d027485::1:6309826-6311827(-)
Zm00001d034137::1:284865967-284867968(-)
Zm00001d024101::10:44981121-44983122(+)
Zm00001d038194::6:151180818-151182819(+)
Zm00001d032575::1:231048109-231050110(+)
Zm00001d021994::7:167662420-167664421(-)
Zm00001d005285::2:167703985-167705986(+)
Zm00001d039513::3:6286112-6288113(+)
Zm00001d034110::1:284213092-284215093(+)
Zm00001d009421::8:63764786-63766787(-)
Zm00001d020881::7:135315801-135317802(+)
Zm00001d029744::1:85071550-85073551(-)
Zm00001d007395::2:230684097-230686098(+)
Zm00001d054047::4:245532464-245534465(+)
Zm00001d040148::3:29228663-29230664(+)
Zm00001d044809::9:3124644-3126645(-)
Zm00001d042665::3:175963162-175965163(+)
Zm00001d026135::10:139370171-139372172(+)
Zm00001d003925::2:68586100-68588101(+)
Zm00001d005849::2:190825605-190827606(-)
Zm00001d046602::9:98271910-98273911(-)
Zm00001d022443::7:177802808-177804809(-)
Zm00001d030920::1:167521070-167523071(-)
Zm00001d006771::2:216365985-216367986(-)
Zm00001d044026::3:217221611-217223612(-)
Zm00001d042089::3:150297075-150299076(-)
Zm00001d045158::9:14625254-14627255(-)
Zm00001d028431::1:34833156-34835157(-)
Zm00001d028424::1:34546042-34548043(-)
Zm00001d026590::10:148522245-148524246(+)
Zm00001d049267::4:23798304-23800305(-)
Zm00001d012379::8:173239232-173241233(-)
Zm00001d050184::4:71455439-71457440(-)
Zm00001d029012::1:54933247-54935248(-)
Zm00001d025789::10:129675121-129677122(+)
Zm00001d013459::5:12111133-12113134(-)
Zm00001d004325::2:103315621-103317622(-)
Zm00001d023943::10:30681833-30683834(+)
Zm00001d039658::3:10934704-10936705(-)
Zm00001d053369::4:227813680-227815681(-)
Zm00001d051959::4:175357698-175359699(-)
Zm00001d019104::7:16834808-16836809(-)
Zm00001d020000::7:84059918-84061919(-)
Zm00001d025342::10:114815794-114817795(+)
Zm00001d003627::2:50978330-50980331(+)
Zm00001d050974::4:134744644-134746645(-)
Zm00001d009558::8:70098873-70100874(-)
Zm00001d042862::3:182291069-182293070(-)
Zm00001d039209::6:172585628-172587629(+)
Zm00001d029921::1:94475660-94477661(-)
Zm00001d033326::1:259104466-259106467(-)
Zm00001d019980::7:81719302-81721303(+)
Zm00001d038134::6:148970779-148972780(+)
Zm00001d012382::8:173270589-173272590(-)
Zm00001d014451::5:47933474-47935475(-)
Zm00001d028230::1:27305849-27307850(+)
Zm00001d024333::10:65224988-65226989(-)
Zm00001d014258::5:38465200-38467201(+)
Zm00001d026374::10:144603645-144605646(+)
Zm00001d033203::1:253922414-253924415(+)
Zm00001d009789::8:81405251-81407252(-)
Zm00001d045606::9:28546970-28548971(+)
Zm00001d028409::1:33798638-33800639(+)
Zm00001d006499::2:210033631-210035632(-)
Zm00001d053162::4:217402909-217404910(-)
Zm00001d031557::1:194161978-194163979(-)
Zm00001d043524::3:202712591-202714592(+)
Zm00001d002817::2:23532347-23534348(-)
Zm00001d038077::6:147020514-147022515(+)
Zm00001d005359::2:170958055-170960056(+)
Zm00001d039612::3:9049185-9051186(+)
Zm00001d031018::1:173707830-173709831(-)
Zm00001d025452::10:119058930-119060931(-)
Zm00001d041932::3:144148048-144150049(+)
Zm00001d029416::1:69624360-69626361(-)
Zm00001d031958::1:208014352-208016353(-)
Zm00001d007017::2:220217347-220219348(+)
Zm00001d006929::2:219604999-219607000(-)
Zm00001d041280::3:110160930-110162931(+)
Zm00001d042517::3:170329661-170331662(-)
Zm00001d024624::10:80774400-80776401(-)
Zm00001d053932::4:243766589-243768590(+)
Zm00001d029887::1:92226534-92228535(+)
Zm00001d003269::2:38421576-38423577(-)
Zm00001d053354::4:227319522-227321523(+)
Zm00001d019091::7:15911265-15913266(-)
Zm00001d005053::2:156306463-156308464(+)
Zm00001d002295::2:9725560-9727561(-)
Zm00001d031996::1:209090245-209092246(+)
Zm00001d034757::1:301492236-301494237(-)
Zm00001d008403::8:7620781-7622782(-)
Zm00001d039596::3:8661399-8663400(-)
Zm00001d007361::2:229699928-229701929(-)
Zm00001d031519::1:192674620-192676621(-)
Zm00001d004116::2:83513158-83515159(-)
Zm00001d011113::8:139373628-139375629(-)
Zm00001d013300::5:8014822-8016823(+)
Zm00001d032186::1:216169353-216171354(-)
Zm00001d020230::7:101299476-101301477(-)
Zm00001d029468::1:72027269-72029270(+)
Zm00001d051590::4:163913135-163915136(-)
Zm00001d042847::3:181899040-181901041(+)
Zm00001d041476::3:122413321-122415322(+)
Zm00001d032337::1:223037122-223039123(-)
Zm00001d023785::10:20082983-20084984(-)
Zm00001d028936::1:52166111-52168112(+)
Zm00001d036198::6:76871511-76873512(-)
Zm00001d013286::5:7894508-7896509(+)
Zm00001d003758::2:57751492-57753493(-)
Zm00001d017860::5:209069846-209071847(-)
Zm00001d018481::5:221583066-221585067(-)
Zm00001d019893::7:73480050-73482051(-)
Zm00001d042386::3:164111416-164113417(-)
Zm00001d043271::3:193961159-193963160(-)
Zm00001d044452::3:228388199-228390200(+)
Zm00001d036796::6:101181449-101183450(-)
Zm00001d009628::8:73833759-73835760(+)
Zm00001d040814::3:67775688-67777689(+)
Zm00001d019217::7:22229547-22231548(+)
Zm00001d025982::10:135289601-135291602(-)
Zm00001d052082::4:178983426-178985427(+)
Zm00001d044470::3:229098311-229100312(-)
Zm00001d048959::4:10752825-10754826(+)
Zm00001d046740::9:103971728-103973729(-)
Zm00001d046508::9:93069656-93071657(-)
Zm00001d013571::5:14481010-14483011(-)
Zm00001d004396::2:108734741-108736742(+)
Zm00001d005229::2:164681381-164683382(-)
Zm00001d039319::3:1690500-1692501(+)
Zm00001d013201::5:6403074-6405075(-)
Zm00001d009711::8:77217190-77219191(+)
Zm00001d034730::1:300932153-300934154(-)
Zm00001d045358::9:19531181-19533182(-)
Zm00001d012851::5:1098556-1100557(-)
Zm00001d042066::3:149519951-149521952(+)
Zm00001d020898::7:135846243-135848244(-)
Zm00001d006033::2:195818577-195820578(-)
Zm00001d020055::7:89033106-89035107(-)
Zm00001d042435::3:167143797-167145798(+)
Zm00001d027495::1:6557926-6559927(-)
Zm00001d023560::10:10217233-10219234(+)
Zm00001d051945::4:174991536-174993537(-)
Zm00001d040581::3:51340851-51342852(-)
Zm00001d005736::2:185236392-185238393(-)
Zm00001d042215::3:156421057-156423058(-)
Zm00001d034523::1:295620247-295622248(-)
Zm00001d006070::2:197413321-197415322(+)
Zm00001d034452::1:293401249-293403250(+)
Zm00001d050868::4:127594950-127596951(+)
Zm00001d031620::1:196380038-196382039(-)
Zm00001d049352::4:27724460-27726461(+)
Zm00001d039663::3:11201476-11203477(-)
Zm00001d039617::3:9146397-9148398(+)
Zm00001d051986::4:175914163-175916164(-)
Zm00001d050281::4:78411391-78413392(+)
Zm00001d014911::5:67868738-67870739(+)
Zm00001d023621::10:12505142-12507143(-)
Zm00001d030149::1:108716074-108718075(+)
Zm00001d039409::3:3618779-3620780(+)
Zm00001d033339::1:259582574-259584575(-)
Zm00001d010103::8:99200486-99202487(+)
Zm00001d012447::8:174717581-174719582(-)
Zm00001d005391::2:172031414-172033415(+)
Zm00001d048859::4:6486881-6488882(-)
Zm00001d031457::1:190942560-190944561(-)
Zm00001d028465::1:35817053-35819054(-)
Zm00001d017545::5:199139903-199141904(+)
Zm00001d031289::1:185331862-185333863(-)
Zm00001d021537::7:155329844-155331845(-)
Zm00001d035198::6:9597892-9599893(-)
Zm00001d037247::6:117831929-117833930(-)
Zm00001d018489::5:221701462-221703463(+)
Zm00001d032843::1:239906265-239908266(-)
Zm00001d027318::1:2825534-2827535(+)
Zm00001d029959::1:96470256-96472257(-)
Zm00001d025763::10:128650184-128652185(+)
Zm00001d019036::7:13737083-13739084(-)
Zm00001d020776::7:132115846-132117847(+)
Zm00001d012536::8:176316229-176318230(-)
Zm00001d016176::5:148531536-148533537(-)
Zm00001d051103::4:142670585-142672586(-)
Zm00001d016322::5:157119703-157121704(-)
Zm00001d037898::6:141445629-141447630(+)
Zm00001d034166::1:285646783-285648784(-)
Zm00001d015886::5:129040693-129042694(-)
Zm00001d031817::1:202895885-202897886(-)
Zm00001d039539::3:7536718-7538719(+)
Zm00001d003875::2:64366745-64368746(+)
Zm00001d043731::3:208599776-208601777(+)
Zm00001d009905::8:88706795-88708796(-)
Zm00001d010206::8:104003989-104005990(-)
Zm00001d005344::2:170202868-170204869(+)
Zm00001d046894::9:109344784-109346785(+)
Zm00001d010127::8:100400972-100402973(-)
Zm00001d008941::8:26150732-26152733(+)
Zm00001d039311::3:1450010-1452011(+)
Zm00001d050359::4:83500357-83502358(-)
Zm00001d037405::6:124642461-124644462(-)
Zm00001d044042::3:217580538-217582539(-)
Zm00001d043991::3:215826579-215828580(+)
Zm00001d009965::8:92682350-92684351(+)
Zm00001d047662::9:138443123-138445124(+)
Zm00001d002742::2:21196959-21198960(+)
Zm00001d053519::4:232881668-232883669(+)
Zm00001d006158::2:200052165-200054166(+)
Zm00001d009174::8:40916497-40918498(+)
Zm00001d027280::1:1578760-1580761(+)
Zm00001d029747::1:85173963-85175964(-)
Zm00001d023544::10:9590922-9592923(+)
Zm00001d006408::2:206932691-206934692(-)
Zm00001d044023::3:217008306-217010307(-)
Zm00001d020834::7:134258826-134260827(-)
Zm00001d026130::10:139298011-139300012(+)
Zm00001d036579::6:93642345-93644346(-)
Zm00001d046531::9:94210395-94212396(+)
Zm00001d019305::7:26926145-26928146(+)
Zm00001d009799::8:81981643-81983644(+)
Zm00001d013661::5:16647310-16649311(+)
Zm00001d046226::9:73242761-73244762(+)
Zm00001d045645::9:30796622-30798623(-)
Zm00001d010942::8:134411920-134413921(-)
Zm00001d003268::2:38418402-38420403(-)
Zm00001d030762::1:158941623-158943624(+)
Zm00001d051427::4:158191257-158193258(-)
Zm00001d033747::1:272703274-272705275(+)
Zm00001d052637::4:195494607-195496608(-)
Zm00001d037917::6:141965634-141967635(-)
Zm00001d020117::7:93696155-93698156(-)
Zm00001d034886::1:304719417-304721418(-)
Zm00001d018197::5:216316055-216318056(-)
Zm00001d015212::5:79553002-79555003(+)
Zm00001d045392::9:20481250-20483251(-)
Zm00001d009411::8:63373018-63375019(-)
Zm00001d053386::4:228806324-228808325(+)
Zm00001d017978::5:211183411-211185412(-)
Zm00001d046564::9:96091147-96093148(-)
Zm00001d021711::7:160979791-160981792(+)
Zm00001d047345::9:127010622-127012623(+)
Zm00001d020205::7:99156045-99158046(-)
Zm00001d048707::4:3785918-3787919(+)
Zm00001d026337::10:143785331-143787332(+)
Zm00001d029044::1:55935543-55937544(-)
Zm00001d032346::1:223333778-223335779(-)
Zm00001d010426::8:114525754-114527755(+)
Zm00001d024311::10:63451743-63453744(+)
Zm00001d022065::7:169201365-169203366(+)
Zm00001d038046::6:145995507-145997508(+)
Zm00001d020191::7:98590516-98592517(-)
Zm00001d018636::7:1403420-1405421(-)
Zm00001d037603::6:131347726-131349727(-)
Zm00001d047839::9:143016296-143018297(-)
Zm00001d026153::10:139923847-139925848(-)
Zm00001d017084::5:184853725-184855726(+)
Zm00001d028593::1:40168303-40170304(-)
Zm00001d048209::9:152521348-152523349(+)
Zm00001d050218::4:74245096-74247097(-)
Zm00001d034533::1:295782039-295784040(-)
Zm00001d014756::5:61634480-61636481(+)
Zm00001d017691::5:204332123-204334124(+)
Zm00001d017512::5:198085365-198087366(-)
Zm00001d044547::3:231399965-231401966(+)
Zm00001d003429::2:44098840-44100841(+)
Zm00001d016961::5:181285880-181287881(+)
Zm00001d025253::10:111411563-111413564(-)
Zm00001d049498::4:32474369-32476370(-)
Zm00001d021971::7:167274920-167276921(+)
Zm00001d026318::10:143502275-143504276(+)
Zm00001d016756::5:175027476-175029477(-)
Zm00001d046889::9:108886458-108888459(+)
Zm00001d035169::6:7511146-7513147(+)
Zm00001d041072::3:95102749-95104750(-)
Zm00001d030063::1:102956835-102958836(-)
Zm00001d035846::6:55460892-55462893(+)
Zm00001d020364::7:109508953-109510954(-)
Zm00001d045448::9:22517840-22519841(-)
Zm00001d019439::7:33870467-33872468(+)
Zm00001d033611::1:268582628-268584629(+)
Zm00001d040341::3:38864840-38866841(-)
Zm00001d006717::2:215061562-215063563(-)
Zm00001d031939::1:207514035-207516036(+)
Zm00001d004153::2:86908636-86910637(+)
Zm00001d052966::4:206446441-206448442(+)
Zm00001d044488::3:229577969-229579970(-)
Zm00001d038689::6:162603798-162605799(+)
Zm00001d047750::9:140832565-140834566(+)
Zm00001d013268::5:7502714-7504715(+)
Zm00001d021636::7:158753779-158755780(+)
Zm00001d006453::2:208704254-208706255(+)
Zm00001d018613::7:869706-871707(+)
Zm00001d008308::8:4799954-4801955(+)
Zm00001d052785::4:200789446-200791447(+)
Zm00001d025932::10:134080138-134082139(+)
Zm00001d044290::3:224370067-224372068(-)
Zm00001d011525::8:153522390-153524391(-)
Zm00001d016926::5:180158098-180160099(-)
Zm00001d017345::5:193473547-193475548(-)
Zm00001d021467::7:152935219-152937220(-)
Zm00001d040502::3:47172931-47174932(-)
Zm00001d028183::1:25724033-25726034(+)
Zm00001d045948::9:49020495-49022496(-)
Zm00001d003114::2:32676042-32678043(+)
Zm00001d003002::2:29215887-29217888(+)
Zm00001d049404::4:29547903-29549904(-)
Zm00001d048994::4:11922811-11924812(-)
Zm00001d023651::10:13650721-13652722(-)
Zm00001d014379::5:43730829-43732830(+)
Zm00001d051114::4:143870229-143872230(-)
Zm00001d020900::7:135890362-135892363(+)
Zm00001d045049::9:11149039-11151040(-)
Zm00001d004366::2:106627159-106629160(+)
Zm00001d040325::3:38292901-38294902(+)
Zm00001d037779::6:137398626-137400627(-)
Zm00001d053731::4:240026302-240028303(-)
Zm00001d052689::4:197455803-197457804(-)
Zm00001d048496::9:157236874-157238875(-)
Zm00001d034133::1:284756211-284758212(-)
Zm00001d046627::9:99608963-99610964(-)
Zm00001d045405::9:20782988-20784989(+)
Zm00001d042939::3:184597753-184599754(-)
Zm00001d051605::4:164207838-164209839(+)
Zm00001d010510::8:118573933-118575934(+)
Zm00001d042016::3:147506658-147508659(+)
Zm00001d019477::7:35914470-35916471(-)
Zm00001d049597::4:36836045-36838046(-)
Zm00001d004065::2:80052431-80054432(+)
Zm00001d037465::6:126140181-126142182(+)
Zm00001d030214::1:113478395-113480396(-)
Zm00001d018694::7:2688199-2690200(+)
Zm00001d031691::1:198671395-198673396(-)
Zm00001d035347::6:22750198-22752199(-)
Zm00001d021287::7:147958805-147960806(+)
Zm00001d051583::4:163355479-163357480(+)
Zm00001d027726::1:12296081-12298082(-)
Zm00001d050730::4:119104593-119106594(-)
Zm00001d040392::3:41122691-41124692(+)
Zm00001d002711::2:19967420-19969421(-)
Zm00001d044564::3:231732891-231734892(+)
Zm00001d040090::3:27131918-27133919(+)
Zm00001d020157::7:96197519-96199520(+)
Zm00001d029251::1:63832815-63834816(+)
Zm00001d051836::4:171676584-171678585(-)
Zm00001d032942::1:244209891-244211892(-)
Zm00001d035303::6:20254276-20256277(-)
Zm00001d033522::1:265505668-265507669(-)
Zm00001d009941::8:91080607-91082608(+)
Zm00001d002900::2:26179879-26181880(+)
Zm00001d018951::7:10360182-10362183(-)
Zm00001d029963::1:96574914-96576915(-)
Zm00001d052991::4:207879056-207881057(-)
Zm00001d021491::7:153943025-153945026(-)
Zm00001d021510::7:154584496-154586497(+)
Zm00001d047679::9:139133065-139135066(-)
Zm00001d017821::5:207741084-207743085(+)
Zm00001d042966::3:185205507-185207508(-)
Zm00001d013797::5:20396693-20398694(+)
Zm00001d029840::1:89589364-89591365(-)
Zm00001d040570::3:50658157-50660158(-)
Zm00001d011308::8:146321588-146323589(-)
Zm00001d030860::1:164030517-164032518(-)
Zm00001d015717::5:111709185-111711186(+)
Zm00001d034260::1:288241627-288243628(-)
Zm00001d002501::2:14155308-14157309(-)
Zm00001d014104::5:32670284-32672285(-)
Zm00001d051576::4:163288041-163290042(-)
Zm00001d002816::2:23483538-23485539(+)
Zm00001d046658::9:100817927-100819928(-)
Zm00001d028599::1:40282241-40284242(+)
Zm00001d051925::4:174741524-174743525(-)
Zm00001d037076::6:111552041-111554042(+)
Zm00001d041232::3:106915886-106917887(+)
Zm00001d050594::4:103193707-103195708(+)
Zm00001d045998::9:53118390-53120391(-)
Zm00001d003132::2:33348134-33350135(-)
Zm00001d051291::4:151992838-151994839(+)
Zm00001d015872::5:127464709-127466710(+)
Zm00001d006796::2:216892306-216894307(-)
Zm00001d051988::4:176009872-176011873(-)
Zm00001d044951::9:8115726-8117727(+)
Zm00001d030077::1:104095004-104097005(+)
Zm00001d047261::9:124765636-124767637(-)
Zm00001d043098::3:189167622-189169623(-)
Zm00001d016021::5:140071704-140073705(-)
Zm00001d051704::4:167230062-167232063(-)
Zm00001d021047::7:141170468-141172469(+)
Zm00001d044999::9:9672204-9674205(+)
Zm00001d025745::10:128264257-128266258(+)
Zm00001d007772::2:239371125-239373126(-)
Zm00001d021948::7:166830150-166832151(-)
Zm00001d021225::7:146549295-146551296(+)
Zm00001d052493::4:191341885-191343886(+)
Zm00001d051347::4:155299946-155301947(+)
Zm00001d005215::2:163861149-163863150(+)
Zm00001d005950::2:193721774-193723775(-)
Zm00001d047275::9:125240932-125242933(+)
Zm00001d032238::1:218365543-218367544(-)
Zm00001d014449::5:47750303-47752304(+)
Zm00001d018104::5:214354040-214356041(+)
Zm00001d025980::10:135232064-135234065(+)
Zm00001d038801::6:164732860-164734861(+)
Zm00001d037383::6:123803439-123805440(+)
Zm00001d049630::4:38146089-38148090(+)
Zm00001d042955::3:184757923-184759924(-)
Zm00001d039441::3:4479426-4481427(+)
Zm00001d019087::7:15815008-15817009(-)
Zm00001d003129::2:33326292-33328293(+)
Zm00001d010421::8:114337463-114339464(-)
Zm00001d038678::6:162440543-162442544(-)
Zm00001d045352::9:19289799-19291800(+)
Zm00001d014031::5:29679742-29681743(-)
Zm00001d043968::3:215277380-215279381(-)
Zm00001d027846::1:15062532-15064533(-)
Zm00001d048481::9:157034416-157036417(-)
Zm00001d034903::1:305186378-305188379(+)
Zm00001d023824::10:23505552-23507553(+)
Zm00001d005867::2:191186070-191188071(+)
Zm00001d049899::4:51392424-51394425(+)
Zm00001d045636::9:30233749-30235750(-)
Zm00001d051296::4:152355610-152357611(+)
Zm00001d050879::4:128120528-128122529(-)
Zm00001d042210::3:156118020-156120021(-)
Zm00001d012760::8:180055415-180057416(-)
Zm00001d050718::4:118686269-118688270(-)
Zm00001d012741::8:179545906-179547907(-)
Zm00001d008890::8:24122176-24124177(+)
Zm00001d051314::4:153284199-153286200(+)
Zm00001d039981::3:21730808-21732809(-)
Zm00001d043287::3:194439247-194441248(+)
Zm00001d003079::2:31356487-31358488(+)
Zm00001d040124::3:28463164-28465165(+)
Zm00001d028930::1:51838003-51840004(+)
Zm00001d018148::5:215521571-215523572(+)
Zm00001d022335::7:175628273-175630274(+)
Zm00001d036673::6:97231126-97233127(+)
Zm00001d006833::2:217561329-217563330(-)
Zm00001d015986::5:136929636-136931637(-)
Zm00001d004472::2:114015966-114017967(-)
Zm00001d039740::3:13455980-13457981(+)
Zm00001d032888::1:241519395-241521396(-)
Zm00001d053257::4:222753933-222755934(+)
Zm00001d018833::7:6809310-6811311(+)
Zm00001d010145::8:101317025-101319026(-)
Zm00001d010104::8:99267321-99269322(-)
Zm00001d028474::1:36146939-36148940(-)
Zm00001d048099::9:150150552-150152553(+)
Zm00001d017292::5:192003750-192005751(-)
Zm00001d011386::8:149255613-149257614(+)
Zm00001d047396::9:128698688-128700689(+)
Zm00001d052655::4:196023068-196025069(+)
Zm00001d003930::2:69686245-69688246(+)
Zm00001d002690::2:19340969-19342970(+)
Zm00001d009311::8:54148582-54150583(-)
Zm00001d024677::10:83371211-83373212(-)
Zm00001d014831::5:64747347-64749348(-)
Zm00001d003620::2:50648907-50650908(-)
Zm00001d011391::8:149383546-149385547(+)
Zm00001d033375::1:260985014-260987015(+)
Zm00001d039059::6:169392679-169394680(+)
Zm00001d034655::1:298993498-298995499(+)
Zm00001d002790::2:22703066-22705067(+)
Zm00001d024729::10:85506759-85508760(+)
Zm00001d033054::1:248748012-248750013(+)
Zm00001d016860::5:178503459-178505460(+)
Zm00001d002896::2:26121509-26123510(-)
Zm00001d044662::3:234294484-234296485(+)
Zm00001d040215::3:32387036-32389037(+)
Zm00001d049865::4:49255762-49257763(-)
Zm00001d018430::5:220605681-220607682(-)
Zm00001d038960::6:167705202-167707203(+)
Zm00001d010724::8:125952383-125954384(+)
Zm00001d011004::8:136499673-136501674(+)
Zm00001d046538::9:94660645-94662646(+)
Zm00001d033360::1:260214374-260216375(-)
Zm00001d008922::8:25308752-25310753(-)
Zm00001d031019::1:173940306-173942307(-)
Zm00001d032200::1:216906867-216908868(-)
Zm00001d049338::4:27144495-27146496(+)
Zm00001d003552::2:47857449-47859450(-)
Zm00001d019228::7:22844081-22846082(+)
Zm00001d010233::8:105237391-105239392(-)
Zm00001d052803::4:201409527-201411528(+)
Zm00001d018383::5:219689383-219691384(-)
Zm00001d028456::1:35504896-35506897(-)
Zm00001d004914::2:148226722-148228723(+)
Zm00001d008743::8:18850662-18852663(-)
Zm00001d019317::7:27571965-27573966(-)
Zm00001d033032::1:247938635-247940636(+)
Zm00001d034222::1:287044875-287046876(+)
Zm00001d027648::1:10060101-10062102(+)
Zm00001d032442::1:226576267-226578268(-)
Zm00001d007653::2:237004755-237006756(-)
Zm00001d038240::6:152196760-152198761(+)
Zm00001d037110::6:112660031-112662032(-)
Zm00001d043465::3:200809580-200811581(-)
Zm00001d027756::1:12712730-12714731(-)
Zm00001d007758::2:239002100-239004101(+)
Zm00001d053659::4:238359711-238361712(+)
Zm00001d032790::1:238205322-238207323(+)
Zm00001d012916::5:1906804-1908805(+)
Zm00001d013629::5:15858669-15860670(-)
Zm00001d032432::1:226222470-226224471(-)
Zm00001d048334::9:154592080-154594081(+)
Zm00001d047948::9:145962791-145964792(-)
Zm00001d038909::6:166812809-166814810(-)
Zm00001d037918::6:141970941-141972942(+)
Zm00001d030218::1:113765746-113767747(-)
Zm00001d022627::7:181716481-181718482(+)
Zm00001d026265::10:142359846-142361847(+)
Zm00001d025251::10:111151695-111153696(-)
Zm00001d016015::5:139703040-139705041(+)
Zm00001d048547::9:158516238-158518239(+)
Zm00001d040755::3:63753216-63755217(-)
Zm00001d020381::7:110249153-110251154(-)
Zm00001d008306::8:4746501-4748502(-)
Zm00001d014689::5:59200175-59202176(-)
Zm00001d004616::2:122071791-122073792(+)
Zm00001d033727::1:272345713-272347714(+)
Zm00001d017494::5:197533297-197535298(-)
Zm00001d012955::5:2344163-2346164(+)
Zm00001d018451::5:221118913-221120914(-)
Zm00001d026173::10:140305655-140307656(-)
Zm00001d049259::4:23411967-23413968(+)
Zm00001d032116::1:213633819-213635820(+)
Zm00001d016204::5:150389773-150391774(+)
Zm00001d037503::6:127574307-127576308(-)
Zm00001d008529::8:11907380-11909381(-)
Zm00001d018410::5:220245084-220247085(+)
Zm00001d052240::4:184367540-184369541(+)
Zm00001d012839::5:981874-983875(+)
Zm00001d046511::9:93194900-93196901(-)
Zm00001d002599::2:16415104-16417105(+)
Zm00001d011900::8:164236948-164238949(+)
Zm00001d041333::3:112546365-112548366(-)
Zm00001d051253::4:150772344-150774345(-)
Zm00001d026368::10:144422658-144424659(+)
Zm00001d013256::5:7184283-7186284(-)
Zm00001d018370::5:219419253-219421254(+)
Zm00001d032678::1:233887193-233889194(+)
Zm00001d017275::5:191465929-191467930(+)
Zm00001d045306::9:18546669-18548670(+)
Zm00001d029875::1:91424625-91426626(-)
Zm00001d008488::8:9997859-9999860(+)
Zm00001d047411::9:129376561-129378562(+)
Zm00001d019760::7:57491475-57493476(+)
Zm00001d003470::2:45286174-45288175(-)
Zm00001d013211::5:6613233-6615234(+)
Zm00001d020021::7:86268938-86270939(-)
Zm00001d007200::2:224489508-224491509(-)
Zm00001d044520::3:230789301-230791302(-)
Zm00001d006690::2:214476263-214478264(+)
Zm00001d043688::3:207416662-207418663(+)
Zm00001d037625::6:132203201-132205202(+)
Zm00001d010373::8:111701113-111703114(+)
Zm00001d017136::5:186647640-186649641(+)
Zm00001d018800::7:5600045-5602046(-)
Zm00001d024307::10:63097337-63099338(-)
Zm00001d049617::4:37705696-37707697(+)
Zm00001d003116::2:32715312-32717313(+)
Zm00001d011179::8:142102463-142104464(-)
Zm00001d039453::3:4744283-4746284(+)
Zm00001d046513::9:93331911-93333912(-)
Zm00001d031407::1:189256335-189258336(+)
Zm00001d048325::9:154498334-154500335(+)
Zm00001d050633::4:106714414-106716415(+)
Zm00001d003610::2:50101294-50103295(-)
Zm00001d053076::4:212573673-212575674(-)
Zm00001d024373::10:67658571-67660572(-)
Zm00001d004718::2:133579726-133581727(-)
Zm00001d032859::1:240508700-240510701(+)
Zm00001d018870::7:7868947-7870948(-)
Zm00001d048084::9:149789845-149791846(-)
Zm00001d001879::2:2255573-2257574(-)
Zm00001d035522::6:30886597-30888598(+)
Zm00001d024703::10:84133683-84135684(+)
Zm00001d048059::9:149092584-149094585(-)
Zm00001d013449::5:11833441-11835442(+)
Zm00001d023267::10:1679250-1681251(+)
Zm00001d005308::2:169026342-169028343(-)
Zm00001d046856::9:108418396-108420397(+)
Zm00001d014998::5:71501571-71503572(+)
Zm00001d021935::7:166378311-166380312(-)
Zm00001d054081::4:246055207-246057208(+)
Zm00001d045271::9:17592540-17594541(+)
Zm00001d005325::2:169620242-169622243(-)
Zm00001d002380::2:11532624-11534625(-)
Zm00001d012774::8:180638273-180640274(+)
Zm00001d023669::10:14595640-14597641(-)
Zm00001d006012::2:195247697-195249698(-)
Zm00001d014249::5:38006012-38008013(-)
Zm00001d031351::1:187060983-187062984(+)
Zm00001d051510::4:160973658-160975659(+)
Zm00001d008893::8:24166477-24168478(+)
Zm00001d041208::3:105546943-105548944(-)
Zm00001d051562::4:162798848-162800849(+)
Zm00001d022246::7:173542360-173544361(+)
Zm00001d003491::2:45879847-45881848(+)
Zm00001d028397::1:33447635-33449636(-)
Zm00001d021775::7:162844390-162846391(+)
Zm00001d015138::5:76840568-76842569(+)
Zm00001d042691::3:177193190-177195191(+)
Zm00001d017374::5:193774912-193776913(+)
Zm00001d024872::10:91597177-91599178(+)
Zm00001d051033::4:137840812-137842813(+)
Zm00001d023906::10:27455358-27457359(+)
Zm00001d003660::2:52987151-52989152(-)
Zm00001d009747::8:79420878-79422879(-)
Zm00001d026139::10:139502729-139504730(-)
Zm00001d015299::5:83249091-83251092(+)
Zm00001d022401::7:176823623-176825624(-)
Zm00001d027267::1:1035955-1037956(-)
Zm00001d032719::1:236001747-236003748(-)
Zm00001d015401::5:88447196-88449197(+)
Zm00001d021382::7:150547276-150549277(+)
Zm00001d010849::8:130312414-130314415(-)
Zm00001d032548::1:230203467-230205468(-)
Zm00001d028652::1:41806288-41808289(+)
Zm00001d003677::2:53847687-53849688(+)
Zm00001d044387::3:226733862-226735863(-)
Zm00001d038224::6:151979299-151981300(-)
Zm00001d043519::3:202656604-202658605(-)
Zm00001d009868::8:86004660-86006661(+)
Zm00001d051587::4:163509928-163511929(-)
Zm00001d044810::9:3126524-3128525(-)
Zm00001d047439::9:130094951-130096952(+)
Zm00001d011365::8:148699283-148701284(-)
Zm00001d037978::6:144042196-144044197(-)
Zm00001d024113::10:46413545-46415546(-)
Zm00001d011360::8:148436405-148438406(-)
Zm00001d052334::4:187340105-187342106(-)
Zm00001d023243::10:1293877-1295878(+)
Zm00001d013125::5:5153645-5155646(-)
Zm00001d017932::5:210284974-210286975(-)
Zm00001d033062::1:249129603-249131604(+)
Zm00001d045157::9:14564400-14566401(+)
Zm00001d031480::1:191520505-191522506(-)
Zm00001d020770::7:131823304-131825305(-)
Zm00001d002968::2:28305898-28307899(+)
Zm00001d008251::8:2929922-2931923(-)
Zm00001d046569::9:96320635-96322636(+)
Zm00001d030333::1:122962352-122964353(+)
Zm00001d006854::2:217960932-217962933(+)
Zm00001d046642::9:100131179-100133180(-)
Zm00001d036447::6:88863979-88865980(-)
Zm00001d005543::2:178129162-178131163(-)
Zm00001d053263::4:223173597-223175598(+)
Zm00001d012002::8:166196651-166198652(+)
Zm00001d018399::5:219987881-219989882(-)
Zm00001d051683::4:166649721-166651722(+)
Zm00001d018134::5:215048534-215050535(+)
Zm00001d023404::10:4841756-4843757(-)
Zm00001d023973::10:32816640-32818641(-)
Zm00001d046004::9:53387794-53389795(-)
Zm00001d012735::8:179522171-179524172(-)
Zm00001d015328::5:84700225-84702226(+)
Zm00001d032319::1:222106861-222108862(-)
Zm00001d049073::4:14847169-14849170(-)
Zm00001d011195::8:142650368-142652369(-)
Zm00001d047880::9:144123013-144125014(-)
Zm00001d013182::5:6079368-6081369(+)
Zm00001d040772::3:64746528-64748529(-)
Zm00001d048393::9:155562684-155564685(-)
Zm00001d003817::2:60762678-60764679(-)
Zm00001d027573::1:8307323-8309324(+)
Zm00001d049443::4:30517355-30519356(+)
Zm00001d052753::4:199826302-199828303(-)
Zm00001d047876::9:144030993-144032994(+)
Zm00001d020904::7:136145734-136147735(-)
Zm00001d024412::10:69679530-69681531(-)
Zm00001d045450::9:22537068-22539069(+)
Zm00001d043675::3:206995885-206997886(+)
Zm00001d004080::2:80807366-80809367(+)
Zm00001d030277::1:118417050-118419051(-)
Zm00001d008595::8:13964222-13966223(-)
Zm00001d012768::8:180445595-180447596(-)
Zm00001d034346::1:290278167-290280168(+)
Zm00001d009070::8:34251811-34253812(+)
Zm00001d017202::5:188701990-188703991(+)
Zm00001d030954::1:168745110-168747111(-)
Zm00001d044400::3:227188334-227190335(+)
Zm00001d052830::4:202078494-202080495(-)
Zm00001d029934::1:95221273-95223274(-)
Zm00001d020590::7:123887542-123889543(-)
Zm00001d048949::4:10534837-10536838(+)
Zm00001d006157::2:200050923-200052924(-)
Zm00001d005542::2:178095027-178097028(+)
Zm00001d050026::4:60972867-60974868(+)
Zm00001d002941::2:27633817-27635818(+)
Zm00001d019106::7:16906771-16908772(-)
Zm00001d007442::2:231783994-231785995(+)
Zm00001d014968::5:70463005-70465006(-)
Zm00001d044090::3:218823699-218825700(+)
Zm00001d028450::1:35275320-35277321(+)
Zm00001d035214::6:10071215-10073216(-)
Zm00001d045276::9:17744058-17746059(+)
Zm00001d046200::9:71539198-71541199(+)
Zm00001d036350::6:85119966-85121967(-)
Zm00001d021533::7:155258185-155260186(+)
Zm00001d035390::6:24032706-24034707(+)
Zm00001d004934::2:149550923-149552924(+)
Zm00001d041857::3:141368077-141370078(+)
Zm00001d028180::1:25636217-25638218(-)
Zm00001d019252::7:24073427-24075428(-)
Zm00001d023211::10:263742-265743(+)
Zm00001d005630::2:181237108-181239109(-)
Zm00001d032590::1:231432865-231434866(-)
Zm00001d017046::5:183594627-183596628(+)
Zm00001d011428::8:150255222-150257223(-)
Zm00001d047906::9:144885188-144887189(-)
Zm00001d046313::9:79858232-79860233(-)
Zm00001d037354::6:122606890-122608891(-)
Zm00001d012969::5:2465925-2467926(+)
Zm00001d018654::7:1971163-1973164(+)
Zm00001d009103::8:36536551-36538552(-)
Zm00001d036968::6:107777707-107779708(+)
Zm00001d002602::2:16547101-16549102(-)
Zm00001d047258::9:124551724-124553725(+)
Zm00001d037038::6:110011339-110013340(+)
Zm00001d018838::7:6929878-6931879(+)
Zm00001d031041::1:174754083-174756084(-)
Zm00001d024671::10:83030919-83032920(+)
Zm00001d023816::10:23317761-23319762(-)
Zm00001d037316::6:120701758-120703759(+)
Zm00001d010049::8:96928262-96930263(+)
Zm00001d012425::8:174295715-174297716(+)
Zm00001d020040::7:87958970-87960971(+)
Zm00001d050575::4:101596726-101598727(-)
Zm00001d009586::8:71652948-71654949(+)
Zm00001d026412::10:145388072-145390073(-)
Zm00001d045105::9:12704806-12706807(-)
Zm00001d025725::10:127599072-127601073(+)
Zm00001d035032::6:2461631-2463632(-)
Zm00001d022421::7:177322534-177324535(+)
Zm00001d048421::9:155969653-155971654(-)
Zm00001d033981::1:279980894-279982895(+)
Zm00001d003939::2:70547348-70549349(+)
Zm00001d053610::4:236301258-236303259(+)
Zm00001d041498::3:124366135-124368136(+)
Zm00001d008233::8:2071029-2073030(-)
Zm00001d033189::1:253283184-253285185(+)
Zm00001d011396::8:149475257-149477258(-)
Zm00001d033566::1:267286004-267288005(-)
Zm00001d028715::1:44172058-44174059(-)
Zm00001d043573::3:204249051-204251052(+)
Zm00001d014944::5:69328921-69330922(-)
Zm00001d033337::1:259495895-259497896(-)
Zm00001d036631::6:95648169-95650170(+)
Zm00001d031355::1:187097326-187099327(+)
Zm00001d044260::3:223169330-223171331(-)
Zm00001d037626::6:132310937-132312938(-)
Zm00001d023523::10:8709581-8711582(+)
Zm00001d047498::9:132738401-132740402(+)
Zm00001d018314::5:218310671-218312672(-)
Zm00001d025398::10:117003997-117005998(-)
Zm00001d028998::1:54250297-54252298(+)
Zm00001d018423::5:220483605-220485606(+)
Zm00001d037785::6:137685171-137687172(+)
Zm00001d042596::3:173073309-173075310(+)
Zm00001d033312::1:258661650-258663651(-)
Zm00001d012428::8:174324945-174326946(+)
Zm00001d025526::10:121363254-121365255(-)
Zm00001d049627::4:38068676-38070677(-)
Zm00001d049552::4:34379860-34381861(+)
Zm00001d029709::1:83410901-83412902(+)
Zm00001d050141::4:68732184-68734185(+)
Zm00001d016465::5:163306660-163308661(+)
Zm00001d032453::1:227159332-227161333(-)
Zm00001d022602::7:180848399-180850400(+)
Zm00001d013446::5:11812419-11814420(-)
Zm00001d010387::8:112569526-112571527(+)
Zm00001d014477::5:49666886-49668887(+)
Zm00001d053156::4:216942020-216944021(+)
Zm00001d003682::2:54075021-54077022(-)
Zm00001d045870::9:44820182-44822183(-)
Zm00001d022175::7:171736467-171738468(-)
Zm00001d045312::9:18805132-18807133(-)
Zm00001d014547::5:52710062-52712063(+)
Zm00001d039526::3:7129757-7131758(-)
Zm00001d049351::4:27712313-27714314(-)
Zm00001d020563::7:122391196-122393197(+)
Zm00001d023410::10:5016676-5018677(+)
Zm00001d031042::1:174775938-174777939(+)
Zm00001d035065::6:3643257-3645258(+)
Zm00001d025629::10:124620762-124622763(+)
Zm00001d032203::1:217013702-217015703(-)
Zm00001d043155::3:190316963-190318964(-)
Zm00001d007677::2:237291177-237293178(+)
Zm00001d014467::5:49122273-49124274(-)
Zm00001d047847::9:143198690-143200691(-)
Zm00001d042511::3:170270781-170272782(-)
Zm00001d027729::1:12339167-12341168(+)
Zm00001d012167::8:169381233-169383234(+)
Zm00001d001809::2:1293431-1295432(+)
Zm00001d029223::1:63023843-63025844(+)
Zm00001d040807::3:67150373-67152374(+)
Zm00001d051420::4:157870665-157872666(+)
Zm00001d003013::2:29405144-29407145(+)
Zm00001d007782::2:239485123-239487124(+)
Zm00001d041983::3:146579978-146581979(+)
Zm00001d019248::7:23852659-23854660(-)
Zm00001d037867::6:140388220-140390221(-)
Zm00001d037950::6:143300018-143302019(+)
Zm00001d002836::2:24256947-24258948(+)
Zm00001d010535::8:119685198-119687199(+)
Zm00001d015538::5:96308940-96310941(-)
Zm00001d032386::1:225024875-225026876(+)
Zm00001d050937::4:132631935-132633936(-)
Zm00001d017237::5:190013861-190015862(-)
Zm00001d032737::1:236897733-236899734(+)
Zm00001d033214::1:254402305-254404306(-)
Zm00001d014753::5:61555899-61557900(-)
Zm00001d050301::4:79815252-79817253(+)
Zm00001d053976::4:244545443-244547444(+)
Zm00001d049171::4:19000549-19002550(+)
Zm00001d045610::9:28671374-28673375(-)
Zm00001d046535::9:94505151-94507152(-)
Zm00001d014994::5:71397396-71399397(-)
Zm00001d024394::10:68654001-68656002(-)
Zm00001d033752::1:272911772-272913773(+)
Zm00001d034900::1:305105583-305107584(+)
Zm00001d053618::4:236690888-236692889(+)
Zm00001d034521::1:295608392-295610393(+)
Zm00001d025034::10:100647445-100649446(+)
Zm00001d018500::5:221875857-221877858(-)
Zm00001d047985::9:147200595-147202596(-)
Zm00001d015705::5:109801916-109803917(-)
Zm00001d024197::10:55000871-55002872(+)
Zm00001d035263::6:18168891-18170892(+)
Zm00001d028693::1:43341507-43343508(+)
Zm00001d030782::1:159421555-159423556(+)
Zm00001d030659::1:151472148-151474149(-)
Zm00001d005632::2:181288143-181290144(+)
Zm00001d020752::7:131208847-131210848(+)
Zm00001d027371::1:3916562-3918563(-)
Zm00001d021297::7:148189675-148191676(-)
Zm00001d008721::8:17742869-17744870(-)
Zm00001d025979::10:135133723-135135724(-)
Zm00001d026142::10:139551551-139553552(+)
Zm00001d048442::9:156481636-156483637(+)
Zm00001d024966::10:97203192-97205193(+)
Zm00001d047562::9:135604010-135606011(+)
Zm00001d024268::10:60228336-60230337(-)
Zm00001d017033::5:183229546-183231547(-)
Zm00001d032788::1:238189269-238191270(+)
Zm00001d047273::9:125013684-125015685(+)
Zm00001d013954::5:26098011-26100012(-)
Zm00001d037972::6:143912618-143914619(-)
Zm00001d017207::5:188937225-188939226(-)
Zm00001d018355::5:219131061-219133062(+)
Zm00001d022376::7:176288422-176290423(+)
Zm00001d040026::3:23368022-23370023(+)
Zm00001d051474::4:159943078-159945079(-)
Zm00001d052079::4:178763054-178765055(+)
Zm00001d016172::5:148415009-148417010(-)
Zm00001d019047::7:14097195-14099196(+)
Zm00001d025446::10:118851247-118853248(+)
Zm00001d033393::1:261673473-261675474(+)
Zm00001d044101::3:219134220-219136221(+)
Zm00001d038491::6:158533454-158535455(-)
Zm00001d038407::6:156450216-156452217(+)
Zm00001d038855::6:165901123-165903124(+)
Zm00001d007229::2:225209576-225211577(+)
Zm00001d047945::9:145927845-145929846(+)
Zm00001d050920::4:131269647-131271648(+)
Zm00001d012687::8:178649527-178651528(-)
Zm00001d049884::4:50460333-50462334(+)
Zm00001d038835::6:165530327-165532328(-)
Zm00001d031511::1:192364640-192366641(+)
Zm00001d017931::5:210260876-210262877(+)
Zm00001d037108::6:112469988-112471989(+)
Zm00001d031569::1:194691304-194693305(-)
Zm00001d012894::5:1700825-1702826(+)
Zm00001d013863::5:23247678-23249679(+)
Zm00001d053070::4:212270140-212272141(+)
Zm00001d031003::1:172840582-172842583(+)
Zm00001d029842::1:89641643-89643644(+)
Zm00001d032163::1:215115982-215117983(+)
Zm00001d051794::4:169924189-169926190(-)
Zm00001d038866::6:166082750-166084751(+)
Zm00001d043890::3:213159900-213161901(+)
Zm00001d010790::8:127850574-127852575(+)
Zm00001d041186::3:103867966-103869967(-)
Zm00001d032327::1:222596913-222598914(+)
Zm00001d032268::1:219860142-219862143(-)
Zm00001d002395::2:11862303-11864304(+)
Zm00001d021147::7:144095513-144097514(+)
Zm00001d025572::10:122640356-122642357(+)
Zm00001d052261::4:185172996-185174997(+)
Zm00001d048234::9:152917430-152919431(+)
Zm00001d038288::6:153437336-153439337(+)
Zm00001d021177::7:145080882-145082883(-)
Zm00001d023275::10:1972257-1974258(+)
Zm00001d040764::3:64372582-64374583(+)
Zm00001d026006::10:135860970-135862971(-)
Zm00001d010113::8:99703380-99705381(+)
Zm00001d009859::8:85579155-85581156(-)
Zm00001d025275::10:112166824-112168825(+)
Zm00001d012752::8:179803085-179805086(-)
Zm00001d033777::1:273460633-273462634(+)
Zm00001d030299::1:120685880-120687881(-)
Zm00001d030529::1:142031205-142033206(-)
Zm00001d013531::5:13746998-13748999(-)
Zm00001d006287::2:203643783-203645784(-)
Zm00001d024889::10:93023107-93025108(-)
Zm00001d042621::3:174099165-174101166(+)
Zm00001d013340::5:8902590-8904591(+)
Zm00001d012868::5:1374865-1376866(-)
Zm00001d017946::5:210557233-210559234(+)
Zm00001d044969::9:8475091-8477092(-)
Zm00001d029120::1:58740946-58742947(+)
Zm00001d027908::1:17364692-17366693(-)
Zm00001d013112::5:4876052-4878053(-)
Zm00001d036608::6:94235148-94237149(-)
Zm00001d027598::1:8676134-8678135(+)
Zm00001d048763::4:5146424-5148425(-)
Zm00001d032072::1:211384211-211386212(+)
Zm00001d016512::5:165504417-165506418(+)
Zm00001d043949::3:214563573-214565574(+)
Zm00001d010282::8:107272000-107274001(+)
Zm00001d018356::5:219144500-219146501(-)
Zm00001d022214::7:172944803-172946804(-)
Zm00001d022291::7:174605023-174607024(-)
Zm00001d046995::9:114410011-114412012(-)
Zm00001d039584::3:8463131-8465132(-)
Zm00001d016735::5:174687699-174689700(+)
Zm00001d012013::8:166468091-166470092(+)
Zm00001d024661::10:82538524-82540525(+)
Zm00001d038380::6:155925230-155927231(+)
Zm00001d015170::5:78255874-78257875(-)
Zm00001d047907::9:144889971-144891972(-)
Zm00001d048535::9:157958290-157960291(+)
Zm00001d032220::1:217629589-217631590(+)
Zm00001d025887::10:133097495-133099496(-)
Zm00001d053991::4:244776705-244778706(+)
Zm00001d001847::2:1810559-1812560(-)
Zm00001d035813::6:51707398-51709399(+)
Zm00001d036315::6:83943489-83945490(-)
Zm00001d047300::9:126005225-126007226(-)
Zm00001d029499::1:73372709-73374710(-)
Zm00001d036328::6:84472789-84474790(+)
Zm00001d019505::7:38140924-38142925(+)
Zm00001d053055::4:211053307-211055308(+)
Zm00001d036827::6:102931889-102933890(+)
Zm00001d047457::9:130798771-130800772(+)
Zm00001d005194::2:163092517-163094518(-)
Zm00001d045782::9:38792429-38794430(-)
Zm00001d054016::4:245186133-245188134(+)
Zm00001d034277::1:288353063-288355064(-)
Zm00001d016784::5:175781635-175783636(+)
Zm00001d038375::6:155842380-155844381(-)
Zm00001d043274::3:194030796-194032797(+)
Zm00001d009028::8:30677491-30679492(+)
Zm00001d003652::2:52002746-52004747(+)
Zm00001d033171::1:252781768-252783769(+)
Zm00001d035235::6:16092977-16094978(-)
Zm00001d018494::5:221799605-221801606(-)
Zm00001d045106::9:12891176-12893177(-)
Zm00001d053716::4:239766086-239768087(+)
Zm00001d034983::6:787273-789274(-)
Zm00001d015209::5:79511104-79513105(-)
Zm00001d013493::5:12699679-12701680(+)
Zm00001d025715::10:127298999-127301000(-)
Zm00001d021667::7:159562853-159564854(-)
Zm00001d009865::8:85756049-85758050(+)
Zm00001d013202::5:6403598-6405599(+)
Zm00001d003373::2:42060269-42062270(-)
Zm00001d034857::1:303913143-303915144(-)
Zm00001d017006::5:182541714-182543715(-)
Zm00001d005480::2:175578719-175580720(+)
Zm00001d046537::9:94657730-94659731(+)
Zm00001d048337::9:154665572-154667573(+)
Zm00001d042870::3:182561540-182563541(-)
Zm00001d036568::6:92895425-92897426(+)
Zm00001d002880::2:25549738-25551739(-)
Zm00001d045975::9:51156994-51158995(+)
Zm00001d026578::10:148266257-148268258(+)
Zm00001d018129::5:214922732-214924733(+)
Zm00001d042842::3:181820127-181822128(-)
Zm00001d018274::5:217762718-217764719(-)
Zm00001d052675::4:196969360-196971361(-)
Zm00001d009129::8:38542553-38544554(+)
Zm00001d017520::5:198543279-198545280(+)
Zm00001d051163::4:146792239-146794240(+)
Zm00001d005410::2:173114494-173116495(-)
Zm00001d031070::1:175957130-175959131(+)
Zm00001d015818::5:123628176-123630177(-)
Zm00001d011069::8:138010816-138012817(+)
Zm00001d048432::9:156171470-156173471(+)
Zm00001d015629::5:102086289-102088290(-)
Zm00001d014692::5:59273241-59275242(+)
Zm00001d005365::2:171085118-171087119(-)
Zm00001d040606::3:53040005-53042006(-)
Zm00001d012176::8:169561967-169563968(-)
Zm00001d003937::2:70460266-70462267(-)
Zm00001d026557::10:148114235-148116236(-)
Zm00001d025240::10:110663050-110665051(-)
Zm00001d048567::9:158952799-158954800(-)
Zm00001d025296::10:113111097-113113098(-)
Zm00001d026099::10:138484005-138486006(+)
Zm00001d032875::1:241212604-241214605(+)
Zm00001d034336::1:290158966-290160967(-)
Zm00001d007299::2:227229497-227231498(+)
Zm00001d021249::7:146835547-146837548(-)
Zm00001d023747::10:18442195-18444196(-)
Zm00001d025509::10:120874560-120876561(+)
Zm00001d016505::5:165225203-165227204(+)
Zm00001d005897::2:192116422-192118423(+)
Zm00001d005968::2:194117032-194119033(-)
Zm00001d036002::6:65318051-65320052(+)
Zm00001d036192::6:76622969-76624970(+)
Zm00001d008706::8:17462247-17464248(-)
Zm00001d031413::1:189317042-189319043(+)
Zm00001d012853::5:1118253-1120254(-)
Zm00001d051851::4:172413262-172415263(-)
Zm00001d046241::9:75993461-75995462(-)
Zm00001d020208::7:100210682-100212683(-)
Zm00001d025167::10:107187408-107189409(-)
Zm00001d027936::1:17975198-17977199(-)
Zm00001d030421::1:131280386-131282387(+)
Zm00001d047992::9:147414085-147416086(-)
Zm00001d011716::8:159799523-159801524(+)
Zm00001d034340::1:290227740-290229741(+)
Zm00001d038343::6:154890825-154892826(+)
Zm00001d032336::1:223001566-223003567(-)
Zm00001d038038::6:145848441-145850442(+)
Zm00001d050434::4:87632303-87634304(+)
Zm00001d002020::2:4477822-4479823(+)
Zm00001d048526::9:157815454-157817455(-)
Zm00001d015184::5:78675541-78677542(+)
Zm00001d015098::5:75311238-75313239(+)
Zm00001d040020::3:23247295-23249296(+)
Zm00001d049399::4:29279142-29281143(-)
Zm00001d021453::7:152607581-152609582(-)
Zm00001d023802::10:22243565-22245566(-)
Zm00001d047349::9:127181186-127183187(-)
Zm00001d013247::5:7093465-7095466(-)
Zm00001d012913::5:1890351-1892352(+)
Zm00001d002938::2:27442131-27444132(+)
Zm00001d013101::5:4713695-4715696(-)
Zm00001d027683::1:11130212-11132213(-)
Zm00001d039105::6:170119951-170121952(-)
Zm00001d049455::4:30736962-30738963(+)
Zm00001d019262::7:24653893-24655894(+)
Zm00001d054089::4:246275248-246277249(+)
Zm00001d054076::4:245958381-245960382(+)
Zm00001d017034::5:183227842-183229843(+)
Zm00001d045945::9:48529727-48531728(-)
Zm00001d026460::10:146256307-146258308(+)
Zm00001d008307::8:4782462-4784463(+)
Zm00001d052663::4:196377743-196379744(-)
Zm00001d007418::2:231201462-231203463(-)
Zm00001d048599::4:1041821-1043822(-)
Zm00001d030021::1:100090060-100092061(-)
Zm00001d048362::9:155115561-155117562(-)
Zm00001d003789::2:59386216-59388217(-)
Zm00001d025770::10:129046378-129048379(-)
Zm00001d043069::3:188279071-188281072(+)
Zm00001d036497::6:90605042-90607043(-)
Zm00001d017810::5:207490204-207492205(+)
Zm00001d015893::5:129696691-129698692(-)
Zm00001d002439::2:12645894-12647895(+)
Zm00001d031558::1:194161056-194163057(+)
Zm00001d012287::8:171911007-171913008(+)
Zm00001d027939::1:18003373-18005374(+)
Zm00001d013452::5:11963327-11965328(-)
Zm00001d041988::3:146712616-146714617(-)
Zm00001d008708::8:17547853-17549854(+)
Zm00001d031659::1:197775869-197777870(-)
Zm00001d036031::6:67355532-67357533(-)
Zm00001d021614::7:158110737-158112738(-)
Zm00001d007953::2:243987178-243989179(-)
Zm00001d025115::10:105044849-105046850(+)
Zm00001d046155::9:67847397-67849398(+)
Zm00001d024598::10:79907435-79909436(+)
Zm00001d021516::7:154819845-154821846(+)
Zm00001d047184::9:121264612-121266613(+)
Zm00001d017470::5:196850894-196852895(+)
Zm00001d042920::3:183965679-183967680(-)
Zm00001d027802::1:13861799-13863800(+)
Zm00001d021025::7:140789574-140791575(-)
Zm00001d008720::8:17733127-17735128(-)
Zm00001d043560::3:203819508-203821509(+)
Zm00001d024023::10:37445671-37447672(+)
Zm00001d023220::10:698908-700909(+)
Zm00001d015093::5:75203081-75205082(-)
Zm00001d041823::3:139355083-139357084(-)
Zm00001d025480::10:120106396-120108397(+)
Zm00001d011020::8:136971773-136973774(-)
Zm00001d053963::4:244376482-244378483(+)
Zm00001d038000::6:144778371-144780372(-)
Zm00001d024229::10:58421585-58423586(-)
Zm00001d037246::6:117735198-117737199(+)
Zm00001d033400::1:261837684-261839685(-)
Zm00001d025428::10:118315030-118317031(+)
Zm00001d023909::10:27558398-27560399(+)
Zm00001d008446::8:8819592-8821593(-)
Zm00001d051953::4:175174982-175176983(+)
Zm00001d041867::3:141612826-141614827(+)
Zm00001d011167::8:141586274-141588275(-)
Zm00001d045817::9:41018989-41020990(+)
Zm00001d008772::8:19578973-19580974(+)
Zm00001d018600::7:473695-475696(-)
Zm00001d026671::10:149703136-149705137(+)
Zm00001d045495::9:24434348-24436349(+)
Zm00001d035937::6:61317958-61319959(+)
Zm00001d046247::9:76308601-76310602(+)
Zm00001d039385::3:3090884-3092885(+)
Zm00001d012466::8:175045135-175047136(-)
Zm00001d044103::3:219258380-219260381(+)
Zm00001d040563::3:50100099-50102100(+)
Zm00001d016935::5:180424687-180426688(-)
Zm00001d027975::1:18952739-18954740(+)
Zm00001d043942::3:214344759-214346760(-)
Zm00001d052691::4:197481619-197483620(-)
Zm00001d017303::5:192172577-192174578(+)
Zm00001d015683::5:107118304-107120305(+)
Zm00001d025760::10:128640246-128642247(+)
Zm00001d015990::5:137521533-137523534(-)
Zm00001d050618::4:105017240-105019241(-)
Zm00001d030527::1:141840301-141842302(-)
Zm00001d029543::1:75647561-75649562(-)
Zm00001d018648::7:1662432-1664433(-)
Zm00001d052003::4:176261389-176263390(-)
Zm00001d009762::8:80082116-80084117(+)
Zm00001d044117::3:219795084-219797085(+)
Zm00001d039327::3:1952125-1954126(+)
Zm00001d051254::4:150842443-150844444(-)
Zm00001d036972::6:108024273-108026274(+)
Zm00001d017185::5:188270373-188272374(-)
Zm00001d032847::1:239936899-239938900(-)
Zm00001d026057::10:137264662-137266663(+)
Zm00001d034273::1:288319963-288321964(-)
Zm00001d009595::8:72173096-72175097(-)
Zm00001d025319::10:114036987-114038988(-)
Zm00001d009261::8:48182053-48184054(+)
Zm00001d010360::8:111040786-111042787(-)
Zm00001d023271::10:1784259-1786260(+)
Zm00001d029274::1:64515328-64517329(-)
Zm00001d050350::4:82941387-82943388(-)
Zm00001d012765::8:180338272-180340273(+)
Zm00001d053124::4:214605717-214607718(+)
Zm00001d037833::6:139170172-139172173(+)
Zm00001d024631::10:81315185-81317186(-)
Zm00001d024952::10:96584860-96586861(+)
Zm00001d010185::8:103318242-103320243(+)
Zm00001d029321::1:65853375-65855376(+)
Zm00001d046136::9:65969822-65971823(+)
Zm00001d052811::4:201674650-201676651(-)
Zm00001d027380::1:3986929-3988930(+)
Zm00001d043492::3:201681216-201683217(+)
Zm00001d031011::1:173326736-173328737(+)
Zm00001d004332::2:104143885-104145886(-)
Zm00001d036975::6:108059912-108061913(+)
Zm00001d027461::1:5819170-5821171(-)
Zm00001d026548::10:147987787-147989788(+)
Zm00001d017108::5:185657296-185659297(+)
Zm00001d021982::7:167527499-167529500(+)
Zm00001d018325::5:218488688-218490689(-)
Zm00001d045540::9:25854574-25856575(-)
Zm00001d038235::6:152162359-152164360(+)
Zm00001d030269::1:118074079-118076080(+)
Zm00001d005708::2:184107711-184109712(+)
Zm00001d053011::4:208897398-208899399(+)
Zm00001d010754::8:126892510-126894511(-)
Zm00001d017100::5:185358504-185360505(+)
Zm00001d052425::4:189732858-189734859(+)
Zm00001d018084::5:213933828-213935829(-)
Zm00001d004333::2:104142859-104144860(+)
Zm00001d051447::4:158958021-158960022(-)
Zm00001d006355::2:205465696-205467697(+)
Zm00001d040075::3:25853428-25855429(-)
Zm00001d052904::4:204245162-204247163(-)
Zm00001d029398::1:68944731-68946732(+)
Zm00001d016330::5:157539702-157541703(+)
Zm00001d042180::3:155203096-155205097(-)
Zm00001d039982::3:21730879-21732880(+)
Zm00001d011880::8:163861207-163863208(+)
Zm00001d003251::2:37949560-37951561(+)
Zm00001d039248::3:551091-553092(+)
Zm00001d049939::4:54196377-54198378(+)
Zm00001d008563::8:13131465-13133466(-)
Zm00001d008737::8:18471108-18473109(+)
Zm00001d015612::5:101057404-101059405(+)
Zm00001d026144::10:139665377-139667378(+)
Zm00001d053425::4:230956728-230958729(+)
Zm00001d053064::4:211837243-211839244(-)
Zm00001d011417::8:149932755-149934756(-)
Zm00001d048923::4:8102023-8104024(-)
Zm00001d019076::7:15479279-15481280(-)
Zm00001d014641::5:57053893-57055894(+)
Zm00001d016149::5:147040170-147042171(+)
Zm00001d045145::9:14223801-14225802(+)
Zm00001d031676::1:198304449-198306450(-)
Zm00001d045111::9:13110661-13112662(-)
Zm00001d016373::5:159725859-159727860(+)
Zm00001d028513::1:37767355-37769356(-)
Zm00001d009351::8:57970741-57972742(+)
Zm00001d011823::8:162141479-162143480(+)
Zm00001d024030::10:38228178-38230179(-)
Zm00001d026269::10:142404757-142406758(+)
Zm00001d044815::9:3514408-3516409(+)
Zm00001d048833::4:6138375-6140376(-)
Zm00001d041549::3:126663975-126665976(+)
Zm00001d002259::2:9083886-9085887(+)
Zm00001d025085::10:103059026-103061027(-)
Zm00001d040864::3:73202367-73204368(+)
Zm00001d029238::1:63327525-63329526(-)
Zm00001d023736::10:18036517-18038518(-)
Zm00001d011567::8:154588233-154590234(+)
Zm00001d025668::10:125571343-125573344(+)
Zm00001d048542::9:158271558-158273559(-)
Zm00001d039901::3:18643658-18645659(+)
Zm00001d035070::6:3732314-3734315(+)
Zm00001d021830::7:164024070-164026071(+)
Zm00001d011953::8:164989403-164991404(+)
Zm00001d051755::4:168936693-168938694(-)
Zm00001d029901::1:93281051-93283052(+)
Zm00001d017609::5:201461784-201463785(+)
Zm00001d048511::9:157572707-157574708(+)
Zm00001d022088::7:169849221-169851222(-)
Zm00001d046255::9:77035305-77037306(-)
Zm00001d048139::9:150707322-150709323(+)
Zm00001d003742::2:56998946-57000947(-)
Zm00001d035783::6:48490745-48492746(-)
Zm00001d042914::3:183825869-183827870(+)
Zm00001d012561::8:176653919-176655920(+)
Zm00001d040221::3:32674116-32676117(+)
Zm00001d021244::7:146788469-146790470(+)
Zm00001d048548::9:158519656-158521657(+)
Zm00001d049471::4:31453791-31455792(-)
Zm00001d046644::9:100190940-100192941(-)
Zm00001d003100::2:32064389-32066390(-)
Zm00001d018884::7:8343108-8345109(+)
Zm00001d053200::4:219512811-219514812(-)
Zm00001d047253::9:124176671-124178672(+)
Zm00001d035309::6:20495365-20497366(+)
Zm00001d038267::6:152767996-152769997(-)
Zm00001d030832::1:162233276-162235277(-)
Zm00001d029741::1:84864640-84866641(+)
Zm00001d029197::1:61900809-61902810(-)
Zm00001d024168::10:52226033-52228034(-)
Zm00001d002481::2:13632612-13634613(-)
Zm00001d027326::1:2975513-2977514(+)
Zm00001d031345::1:186946079-186948080(-)
Zm00001d050259::4:77097900-77099901(-)
Zm00001d001899::2:2561344-2563345(-)
Zm00001d024441::10:70869322-70871323(-)
Zm00001d033484::1:263982889-263984890(+)
Zm00001d031522::1:192761815-192763816(-)
Zm00001d003190::2:35066812-35068813(-)
Zm00001d024222::10:58036419-58038420(-)
Zm00001d029163::1:60870544-60872545(-)
Zm00001d041504::3:124543303-124545304(-)
Zm00001d036647::6:96202823-96204824(+)
Zm00001d044061::3:218238323-218240324(+)
Zm00001d042712::3:177928213-177930214(-)
Zm00001d020257::7:102494099-102496100(-)
Zm00001d051306::4:152566193-152568194(-)
Zm00001d032313::1:221893674-221895675(-)
Zm00001d011112::8:139304720-139306721(+)
Zm00001d003012::2:29396883-29398884(+)
Zm00001d008171::8:79806-81807(-)
Zm00001d004561::2:118170656-118172657(-)
Zm00001d017786::5:206747208-206749209(+)
Zm00001d053763::4:240653130-240655131(+)
Zm00001d050934::4:132597931-132599932(+)
Zm00001d017049::5:183885700-183887701(+)
Zm00001d006476::2:209518073-209520074(-)
Zm00001d049219::4:21198257-21200258(+)
Zm00001d015802::5:121338198-121340199(-)
Zm00001d002435::2:12597835-12599836(-)
Zm00001d020644::7:126244199-126246200(+)
Zm00001d011029::8:137056699-137058700(+)
Zm00001d004586::2:120068171-120070172(-)
Zm00001d052060::4:178017570-178019571(+)
Zm00001d027710::1:11717273-11719274(-)
Zm00001d018369::5:219418415-219420416(-)
Zm00001d010823::8:128843344-128845345(+)
Zm00001d050283::4:78447489-78449490(-)
Zm00001d040541::3:48777273-48779274(-)
Zm00001d007714::2:238014858-238016859(-)
Zm00001d011299::8:146131002-146133003(-)
Zm00001d020264::7:102996572-102998573(-)
Zm00001d006658::2:213749382-213751383(-)
Zm00001d047574::9:136094028-136096029(-)
Zm00001d016479::5:164266061-164268062(-)
Zm00001d047010::9:115073020-115075021(-)
Zm00001d011534::8:153715671-153717672(+)
Zm00001d028264::1:28577348-28579349(-)
Zm00001d041489::3:123605599-123607600(+)
Zm00001d025449::10:118886953-118888954(+)
Zm00001d031201::1:181966792-181968793(+)
Zm00001d038543::6:159653313-159655314(+)
Zm00001d038018::6:145330144-145332145(+)
Zm00001d025616::10:124038594-124040595(-)
Zm00001d026544::10:147963146-147965147(+)
Zm00001d021338::7:149250546-149252547(-)
Zm00001d013444::5:11736709-11738710(+)
Zm00001d047605::9:136921777-136923778(-)
Zm00001d035829::6:53795246-53797247(-)
Zm00001d017647::5:202989363-202991364(+)
Zm00001d034828::1:303238619-303240620(+)
Zm00001d040984::3:88119177-88121178(-)
Zm00001d028277::1:28938767-28940768(-)
Zm00001d008929::8:25817966-25819967(-)
Zm00001d015952::5:133825114-133827115(-)
Zm00001d052734::4:199309917-199311918(-)
Zm00001d015258::5:81750610-81752611(-)
Zm00001d049643::4:38583937-38585938(-)
Zm00001d010838::8:129536820-129538821(+)
Zm00001d028572::1:39459668-39461669(+)
Zm00001d048215::9:152595797-152597798(-)
Zm00001d044048::3:217741309-217743310(-)
Zm00001d047076::9:117525191-117527192(-)
Zm00001d007640::2:236781063-236783064(+)
Zm00001d002685::2:19211493-19213494(+)
Zm00001d016166::5:148206666-148208667(+)
Zm00001d052364::4:188307575-188309576(-)
Zm00001d030348::1:124400112-124402113(+)
Zm00001d034057::1:282651442-282653443(-)
Zm00001d028786::1:46383511-46385512(-)
Zm00001d043933::3:214154779-214156780(-)
Zm00001d029808::1:87833600-87835601(+)
Zm00001d002974::2:28499282-28501283(-)
Zm00001d009903::8:88652782-88654783(+)
Zm00001d046390::9:86859029-86861030(-)
Zm00001d013049::5:3817742-3819743(+)
Zm00001d010967::8:135275390-135277391(-)
Zm00001d022465::7:178211974-178213975(-)
Zm00001d006089::2:197852448-197854449(-)
Zm00001d046506::9:92967788-92969789(-)
Zm00001d020807::7:133509665-133511666(-)
Zm00001d044677::3:234649704-234651705(-)
Zm00001d033426::1:262671980-262673981(-)
Zm00001d008724::8:17869815-17871816(+)
Zm00001d019184::7:20592090-20594091(-)
Zm00001d029328::1:66118555-66120556(+)
Zm00001d039850::3:16540140-16542141(+)
Zm00001d052046::4:177533062-177535063(+)
Zm00001d015992::5:137786851-137788852(+)
Zm00001d019442::7:34006726-34008727(-)
Zm00001d028958::1:52871668-52873669(+)
Zm00001d015429::5:89673247-89675248(-)
Zm00001d023249::10:1459665-1461666(+)
Zm00001d051569::4:162990588-162992589(+)
Zm00001d050921::4:131328756-131330757(+)
Zm00001d043513::3:202388306-202390307(-)
Zm00001d041816::3:139085700-139087701(-)
Zm00001d014486::5:49917397-49919398(-)
Zm00001d023627::10:12722325-12724326(+)
Zm00001d020414::7:112327179-112329180(+)
Zm00001d008863::8:23092225-23094226(+)
Zm00001d025210::10:109223289-109225290(+)
Zm00001d007042::2:220738412-220740413(-)
Zm00001d029132::1:59753776-59755777(-)
Zm00001d016064::5:142465885-142467886(+)
Zm00001d026467::10:146437714-146439715(+)
Zm00001d019374::7:30593528-30595529(+)
Zm00001d036443::6:88820589-88822590(+)
Zm00001d032576::1:231119009-231121010(+)
Zm00001d020224::7:100780182-100782183(+)
Zm00001d018130::5:214944175-214946176(-)
Zm00001d019946::7:78558029-78560030(+)
Zm00001d021759::7:162470187-162472188(-)
Zm00001d015930::5:132537659-132539660(-)
Zm00001d043807::3:210693677-210695678(+)
Zm00001d003046::2:30270247-30272248(+)
Zm00001d011441::8:150498701-150500702(+)
Zm00001d017571::5:199952854-199954855(+)
Zm00001d042092::3:150546422-150548423(-)
Zm00001d044180::3:221248492-221250493(+)
Zm00001d006576::2:211372057-211374058(-)
Zm00001d029342::1:66647955-66649956(-)
Zm00001d022297::7:174718812-174720813(+)
Zm00001d008886::8:24103283-24105284(-)
Zm00001d044973::9:8673094-8675095(-)
Zm00001d049433::4:30149170-30151171(-)
Zm00001d013600::5:15122813-15124814(+)
Zm00001d004458::2:113251407-113253408(-)
Zm00001d004672::2:129373697-129375698(+)
Zm00001d028035::1:21005258-21007259(+)
Zm00001d048609::4:1280450-1282451(-)
Zm00001d043766::3:209297208-209299209(+)
Zm00001d049548::4:34371616-34373617(-)
Zm00001d010221::8:104640043-104642044(-)
Zm00001d032637::1:232681792-232683793(+)
Zm00001d048950::4:10554180-10556181(-)
Zm00001d034085::1:283649837-283651838(+)
Zm00001d050430::4:87435582-87437583(-)
Zm00001d021433::7:152093886-152095887(+)
Zm00001d002084::2:5714785-5716786(-)
Zm00001d027801::1:13827051-13829052(-)
Zm00001d050973::4:134672665-134674666(-)
Zm00001d053830::4:241978302-241980303(+)
Zm00001d036155::6:74849672-74851673(-)
Zm00001d032130::1:213959141-213961142(-)
Zm00001d038272::6:152935578-152937579(+)
Zm00001d007196::2:224446265-224448266(-)
Zm00001d035589::6:35388078-35390079(+)
Zm00001d032683::1:234265362-234267363(+)
Zm00001d015544::5:96639222-96641223(+)
Zm00001d047469::9:131084026-131086027(+)
Zm00001d025869::10:132104009-132106010(-)
Zm00001d020971::7:138208835-138210836(+)
Zm00001d016302::5:156276169-156278170(+)
Zm00001d012501::8:175531475-175533476(-)
Zm00001d010558::8:120345128-120347129(-)
Zm00001d013697::5:17812007-17814008(-)
Zm00001d013092::5:4599611-4601612(+)
Zm00001d036759::6:99956370-99958371(-)
Zm00001d045529::9:25601894-25603895(-)
Zm00001d043185::3:190869468-190871469(-)
Zm00001d046898::9:109486949-109488950(+)
Zm00001d011979::8:165564935-165566936(+)
Zm00001d048701::4:3508033-3510034(+)
Zm00001d016794::5:176118327-176120328(-)
Zm00001d049088::4:15685203-15687204(+)
Zm00001d038465::6:157805880-157807881(-)
Zm00001d047437::9:130018296-130020297(+)
Zm00001d009928::8:90106585-90108586(-)
Zm00001d035363::6:23249683-23251684(-)
Zm00001d043314::3:196106663-196108664(+)
Zm00001d038355::6:155175699-155177700(-)
Zm00001d021216::7:146425038-146427039(+)
Zm00001d053786::4:241015362-241017363(+)
Zm00001d053099::4:213565931-213567932(-)
Zm00001d010488::8:117500904-117502905(-)
Zm00001d051693::4:166936411-166938412(+)
Zm00001d051799::4:169986852-169988853(-)
Zm00001d018105::5:214435985-214437986(+)
Zm00001d007113::2:222489658-222491659(+)
Zm00001d003855::2:62853801-62855802(+)
Zm00001d031539::1:193696731-193698732(-)
Zm00001d046128::9:65191246-65193247(+)
Zm00001d046352::9:82887785-82889786(+)
Zm00001d005740::2:185574429-185576430(+)
Zm00001d007289::2:226919361-226921362(-)
Zm00001d003896::2:65737733-65739734(+)
Zm00001d034643::1:298704813-298706814(-)
Zm00001d019573::7:43811441-43813442(-)
Zm00001d045527::9:25546771-25548772(-)
Zm00001d047480::9:131552327-131554328(+)
Zm00001d036818::6:101959140-101961141(+)
Zm00001d053688::4:239053554-239055555(-)
Zm00001d053127::4:214709902-214711903(-)
Zm00001d045336::9:19143064-19145065(+)
Zm00001d037461::6:126017813-126019814(-)
Zm00001d026122::10:138967652-138969653(-)
Zm00001d042530::3:170936870-170938871(+)
Zm00001d046558::9:95898560-95900561(-)
Zm00001d039938::3:19999400-20001401(-)
Zm00001d022366::7:176168412-176170413(+)
Zm00001d004387::2:107999331-108001332(-)
Zm00001d018286::5:217940065-217942066(-)
Zm00001d023905::10:27381209-27383210(+)
Zm00001d010818::8:128724594-128726595(+)
Zm00001d014683::5:58812074-58814075(+)
Zm00001d039725::3:13010109-13012110(+)
Zm00001d002450::2:12950759-12952760(+)
Zm00001d032257::1:219225272-219227273(+)
Zm00001d049360::4:27878811-27880812(-)
Zm00001d032681::1:234065233-234067234(+)
Zm00001d035473::6:28368893-28370894(-)
Zm00001d019552::7:42050924-42052925(+)
Zm00001d008846::8:22499952-22501953(-)
Zm00001d015863::5:127078174-127080175(+)
Zm00001d002775::2:22296749-22298750(-)
Zm00001d003945::2:71035897-71037898(+)
Zm00001d045919::9:47242370-47244371(-)
Zm00001d029810::1:88023081-88025082(-)
Zm00001d040815::3:67778839-67780840(-)
Zm00001d031938::1:207472593-207474594(+)
Zm00001d026468::10:146510237-146512238(+)
Zm00001d040660::3:56946106-56948107(+)
Zm00001d048295::9:154027100-154029101(+)
Zm00001d002865::2:24998207-25000208(+)
Zm00001d031859::1:204432528-204434529(-)
Zm00001d044138::3:220165116-220167117(+)
Zm00001d016842::5:178208499-178210500(+)
Zm00001d049965::4:56194771-56196772(-)
Zm00001d037401::6:124531446-124533447(+)
Zm00001d049370::4:28015702-28017703(+)
Zm00001d036464::6:89379165-89381166(-)
Zm00001d010616::8:121971615-121973616(+)
Zm00001d012590::8:176948679-176950680(+)
Zm00001d002087::2:5780945-5782946(-)
Zm00001d035474::6:28421942-28423943(+)
Zm00001d040543::3:48850128-48852129(-)
Zm00001d015767::5:118084816-118086817(-)
Zm00001d028980::1:53454348-53456349(-)
Zm00001d016846::5:178238366-178240367(+)
Zm00001d043989::3:215687850-215689851(+)
Zm00001d033832::1:275191545-275193546(-)
Zm00001d020043::7:88464728-88466729(+)
Zm00001d053788::4:241097489-241099490(+)
Zm00001d020006::7:85215927-85217928(-)
Zm00001d020290::7:104319099-104321100(+)
Zm00001d027723::1:12174697-12176698(+)
Zm00001d053442::4:231581188-231583189(+)
Zm00001d038035::6:145770269-145772270(+)
Zm00001d002878::2:25537220-25539221(+)
Zm00001d030532::1:142194448-142196449(-)
Zm00001d009180::8:41198855-41200856(-)
Zm00001d032266::1:219763388-219765389(+)
Zm00001d032741::1:237011743-237013744(-)
Zm00001d018784::7:5097923-5099924(+)
Zm00001d018411::5:220249781-220251782(-)
Zm00001d007753::2:238892319-238894320(+)
Zm00001d005507::2:176647409-176649410(+)
Zm00001d003068::2:31085335-31087336(-)
Zm00001d022044::7:168542821-168544822(+)
Zm00001d043872::3:212611532-212613533(+)
Zm00001d051843::4:171967779-171969780(-)
Zm00001d007954::2:243985026-243987027(+)
Zm00001d028558::1:39104821-39106822(-)
Zm00001d014967::5:70441023-70443024(+)
Zm00001d028305::1:29832085-29834086(+)
Zm00001d039001::6:168524439-168526440(+)
Zm00001d032730::1:236471335-236473336(-)
Zm00001d018436::5:220843249-220845250(-)
Zm00001d034871::1:304366014-304368015(+)
Zm00001d049487::4:32018510-32020511(+)
Zm00001d052289::4:186094713-186096714(-)
Zm00001d032501::1:228549472-228551473(+)
Zm00001d045291::9:18042025-18044026(+)
Zm00001d015468::5:91972177-91974178(-)
Zm00001d049588::4:36426449-36428450(+)
Zm00001d049502::4:32645496-32647497(-)
Zm00001d049153::4:17991960-17993961(-)
Zm00001d011891::8:164104670-164106671(+)
Zm00001d043139::3:190001016-190003017(+)
Zm00001d018529::5:222528225-222530226(-)
Zm00001d017958::5:210866124-210868125(+)
Zm00001d018445::5:220939967-220941968(+)
Zm00001d038782::6:164321746-164323747(+)
Zm00001d051394::4:157045770-157047771(+)
Zm00001d039301::3:1327117-1329118(-)
Zm00001d043292::3:194730315-194732316(-)
Zm00001d050149::4:69354898-69356899(-)
Zm00001d003431::2:44206850-44208851(-)
Zm00001d015599::5:100242403-100244404(-)
Zm00001d016732::5:174497195-174499196(-)
Zm00001d051599::4:164069925-164071926(+)
Zm00001d006177::2:200733378-200735379(+)
Zm00001d044979::9:9114983-9116984(-)
Zm00001d022195::7:172626912-172628913(+)
Zm00001d038106::6:148078447-148080448(+)
Zm00001d051235::4:149498412-149500413(+)
Zm00001d001784::2:832375-834376(-)
Zm00001d053182::4:218597916-218599917(-)
Zm00001d040038::3:24227407-24229408(+)
Zm00001d039503::3:6082514-6084515(-)
Zm00001d051332::4:154910690-154912691(+)
Zm00001d015546::5:96707259-96709260(-)
Zm00001d006237::2:202590733-202592734(-)
Zm00001d041592::3:128772972-128774973(-)
Zm00001d013810::5:21186047-21188048(-)
Zm00001d044310::3:224936005-224938006(+)
Zm00001d016195::5:150139336-150141337(-)
Zm00001d009260::8:47904864-47906865(+)
Zm00001d014661::5:57852181-57854182(-)
Zm00001d051932::4:174803762-174805763(-)
Zm00001d029426::1:70068905-70070906(-)
Zm00001d033728::1:272357073-272359074(+)
Zm00001d023595::10:11317697-11319698(-)
Zm00001d048904::4:7507083-7509084(-)
Zm00001d048414::9:155848353-155850354(+)
Zm00001d038846::6:165728967-165730968(+)
Zm00001d051516::4:161108692-161110693(+)
Zm00001d005824::2:189873242-189875243(-)
Zm00001d011220::8:143285769-143287770(+)
Zm00001d033056::1:248797398-248799399(+)
Zm00001d050640::4:108479145-108481146(-)
Zm00001d046552::9:95730723-95732724(-)
Zm00001d018843::7:7093848-7095849(+)
Zm00001d046739::9:103946569-103948570(+)
Zm00001d047236::9:123536704-123538705(+)
Zm00001d032671::1:233746507-233748508(-)
Zm00001d042841::3:181701396-181703397(-)
Zm00001d048742::4:4827586-4829587(+)
Zm00001d028926::1:51753051-51755052(+)
Zm00001d046919::9:110695902-110697903(-)
Zm00001d030990::1:172356851-172358852(-)
Zm00001d045365::9:19800514-19802515(-)
Zm00001d006159::2:200078123-200080124(+)
Zm00001d053412::4:230691148-230693149(+)
Zm00001d022338::7:175704400-175706401(+)
Zm00001d031634::1:196940045-196942046(-)
Zm00001d012036::8:166922759-166924760(-)
Zm00001d038270::6:152873349-152875350(-)
Zm00001d049898::4:51370419-51372420(+)
Zm00001d003493::2:46022886-46024887(+)
Zm00001d037674::6:133717184-133719185(-)
Zm00001d026541::10:147940549-147942550(-)
Zm00001d031611::1:196149068-196151069(+)
Zm00001d008602::8:14166086-14168087(+)
Zm00001d010976::8:135649170-135651171(+)
Zm00001d045314::9:18805130-18807131(-)
Zm00001d013441::5:11412027-11414028(+)
Zm00001d029126::1:59131129-59133130(+)
Zm00001d019957::7:80230684-80232685(+)
Zm00001d002631::2:17557856-17559857(-)
Zm00001d030680::1:152722977-152724978(+)
Zm00001d006254::2:202894409-202896410(+)
Zm00001d049633::4:38178083-38180084(-)
Zm00001d017964::5:210964882-210966883(-)
Zm00001d036462::6:89304441-89306442(-)
Zm00001d041119::3:98757820-98759821(-)
Zm00001d031688::1:198652604-198654605(-)
Zm00001d002982::2:28864973-28866974(+)
Zm00001d007012::2:220170457-220172458(+)
Zm00001d046505::9:92932351-92934352(-)
Zm00001d041822::3:139335329-139337330(-)
Zm00001d020310::7:105500930-105502931(+)
Zm00001d003990::2:74067638-74069639(-)
Zm00001d045978::9:51356828-51358829(+)
Zm00001d019265::7:24769601-24771602(+)
Zm00001d025205::10:109119098-109121099(-)
Zm00001d043469::3:201081848-201083849(+)
Zm00001d032519::1:229232029-229234030(+)
Zm00001d035092::6:4893610-4895611(-)
Zm00001d034571::1:296600182-296602183(-)
Zm00001d050658::4:112869527-112871528(-)
Zm00001d010835::8:129350134-129352135(+)
Zm00001d004470::2:113928496-113930497(+)
Zm00001d020134::7:94948084-94950085(+)
Zm00001d045322::9:18926870-18928871(+)
Zm00001d013894::5:24017743-24019744(+)
Zm00001d004734::2:134684951-134686952(+)
Zm00001d039406::3:3611890-3613891(-)
Zm00001d021825::7:163781537-163783538(+)
Zm00001d040360::3:39912912-39914913(-)
Zm00001d053328::4:226360866-226362867(+)
Zm00001d043222::3:192361581-192363582(-)
Zm00001d022303::7:174793132-174795133(+)
Zm00001d011429::8:150283477-150285478(-)
Zm00001d053241::4:221660989-221662990(+)
Zm00001d035323::6:21264194-21266195(+)
Zm00001d040310::3:37113475-37115476(+)
Zm00001d034710::1:300426235-300428236(-)
Zm00001d019039::7:13833284-13835285(-)
Zm00001d002514::2:14443250-14445251(+)
Zm00001d053851::4:242207620-242209621(-)
Zm00001d020088::7:91066934-91068935(-)
Zm00001d053193::4:219148847-219150848(-)
Zm00001d038361::6:155374401-155376402(+)
Zm00001d009792::8:81578127-81580128(+)
Zm00001d034558::1:296302348-296304349(+)
Zm00001d024245::10:59262829-59264830(+)
Zm00001d052389::4:188963364-188965365(+)
Zm00001d041410::3:117579025-117581026(+)
Zm00001d038487::6:158505046-158507047(+)
Zm00001d043864::3:212466186-212468187(+)
Zm00001d045784::9:38916985-38918986(-)
Zm00001d004979::2:151890927-151892928(+)
Zm00001d009452::8:65140368-65142369(+)
Zm00001d009627::8:73807505-73809506(+)
Zm00001d047139::9:119767844-119769845(-)
Zm00001d029272::1:64479264-64481265(-)
Zm00001d039120::6:170412930-170414931(-)
Zm00001d032831::1:239608351-239610352(+)
Zm00001d036841::6:103432525-103434526(-)
Zm00001d051597::4:164060298-164062299(-)
Zm00001d010791::8:127878713-127880714(+)
Zm00001d028565::1:39239162-39241163(-)
Zm00001d026152::10:139913892-139915893(-)
Zm00001d012285::8:171870306-171872307(+)
Zm00001d053272::4:223442778-223444779(-)
Zm00001d044720::9:175827-177828(+)
Zm00001d040027::3:23375987-23377988(+)
Zm00001d003917::2:67664560-67666561(-)
Zm00001d038684::6:162568245-162570246(-)
Zm00001d047410::9:129360156-129362157(+)
Zm00001d028540::1:38643314-38645315(+)
Zm00001d031600::1:195874541-195876542(+)
Zm00001d012733::8:179497560-179499561(-)
Zm00001d003546::2:47672640-47674641(+)
Zm00001d020983::7:139024059-139026060(-)
Zm00001d044860::9:5664625-5666626(-)
Zm00001d005986::2:194815522-194817523(+)
Zm00001d013785::5:20158008-20160009(-)
Zm00001d018876::7:7988730-7990731(-)
Zm00001d037540::6:128728306-128730307(-)
Zm00001d031970::1:208242070-208244071(+)
Zm00001d039870::3:17279641-17281642(+)
Zm00001d040789::3:66019306-66021307(+)
Zm00001d047210::9:122121221-122123222(+)
Zm00001d028501::1:37244360-37246361(-)
Zm00001d036167::6:75647724-75649725(+)
Zm00001d026246::10:141780497-141782498(+)
Zm00001d006210::2:201904138-201906139(+)
Zm00001d025384::10:116618321-116620322(-)
Zm00001d052025::4:176829774-176831775(+)
Zm00001d040190::3:31508236-31510237(+)
Zm00001d014424::5:46055203-46057204(-)
Zm00001d043651::3:206030392-206032393(+)
Zm00001d026451::10:146096128-146098129(-)
Zm00001d051240::4:149733924-149735925(+)
Zm00001d011707::8:159317422-159319423(-)
Zm00001d011149::8:140720854-140722855(+)
Zm00001d005772::2:187741523-187743524(-)
Zm00001d014052::5:30818782-30820783(+)
Zm00001d032659::1:233389265-233391266(+)
Zm00001d035534::6:31467127-31469128(-)
Zm00001d039194::6:172320480-172322481(+)
Zm00001d045206::9:16074657-16076658(+)
Zm00001d003923::2:68464094-68466095(+)
Zm00001d015611::5:101016146-101018147(+)
Zm00001d048319::9:154467183-154469184(+)
Zm00001d009329::8:56606033-56608034(+)
Zm00001d002375::2:11371014-11373015(-)
Zm00001d034503::1:294740069-294742070(+)
Zm00001d030573::1:144877711-144879712(-)
Zm00001d014011::5:28550892-28552893(-)
Zm00001d028080::1:22197559-22199560(-)
Zm00001d004448::2:112705163-112707164(+)
Zm00001d040450::3:43933266-43935267(+)
Zm00001d008731::8:17971091-17973092(+)
Zm00001d017398::5:194884384-194886385(-)
Zm00001d049831::4:46823106-46825107(-)
Zm00001d052622::4:195066976-195068977(+)
Zm00001d043251::3:193344332-193346333(-)
Zm00001d040278::3:35455673-35457674(+)
Zm00001d038366::6:155618214-155620215(-)
Zm00001d020673::7:127585206-127587207(+)
Zm00001d024310::10:63453494-63455495(-)
Zm00001d053867::4:242571102-242573103(-)
Zm00001d002409::2:12114961-12116962(+)
Zm00001d003382::2:42344335-42346336(+)
Zm00001d042045::3:148448588-148450589(+)
Zm00001d047290::9:125665339-125667340(-)
Zm00001d017906::5:209947856-209949857(-)
Zm00001d051615::4:164593014-164595015(+)
Zm00001d052747::4:199609739-199611740(+)
Zm00001d039244::3:467799-469800(+)
Zm00001d024910::10:94434703-94436704(+)
Zm00001d011981::8:165746350-165748351(-)
Zm00001d031956::1:207953543-207955544(+)
Zm00001d020876::7:135224244-135226245(-)
Zm00001d043182::3:190806258-190808259(+)
Zm00001d043117::3:189697539-189699540(-)
Zm00001d034673::1:299502235-299504236(+)
Zm00001d037813::6:138599600-138601601(-)
Zm00001d046180::9:69834570-69836571(-)
Zm00001d053359::4:227595982-227597983(+)
Zm00001d049817::4:45964634-45966635(+)
Zm00001d011969::8:165319137-165321138(+)
Zm00001d023472::10:6819857-6821858(+)
Zm00001d051031::4:137690361-137692362(+)
Zm00001d034124::1:284543454-284545455(-)
Zm00001d035765::6:46356146-46358147(-)
Zm00001d044838::9:4687084-4689085(-)
Zm00001d017026::5:183094343-183096344(-)
Zm00001d018466::5:221340916-221342917(-)
Zm00001d039867::3:17272185-17274186(-)
Zm00001d013926::5:24987315-24989316(-)
Zm00001d008462::8:9348633-9350634(+)
Zm00001d050412::4:86683218-86685219(+)
Zm00001d051214::4:148924543-148926544(-)
Zm00001d004955::2:150558245-150560246(-)
Zm00001d039163::6:171550664-171552665(-)
Zm00001d015082::5:74822782-74824783(-)
Zm00001d051974::4:175667790-175669791(-)
Zm00001d039266::3:825314-827315(+)
Zm00001d035106::6:5509443-5511444(-)
Zm00001d040322::3:37995554-37997555(+)
Zm00001d020677::7:127732530-127734531(-)
Zm00001d026180::10:140450485-140452486(-)
Zm00001d043358::3:197611150-197613151(+)
Zm00001d044996::9:9520390-9522391(+)
Zm00001d012892::5:1653029-1655030(-)
Zm00001d035634::6:37854232-37856233(+)
Zm00001d038504::6:158795881-158797882(+)
Zm00001d015559::5:97470368-97472369(+)
Zm00001d028915::1:51159916-51161917(-)
Zm00001d051688::4:166788999-166791000(-)
Zm00001d047483::9:131743822-131745823(-)
Zm00001d019770::7:58306764-58308765(+)
Zm00001d028554::1:38992050-38994051(+)
Zm00001d043352::3:197450989-197452990(+)
Zm00001d034749::1:301293444-301295445(-)
Zm00001d034183::1:285938040-285940041(-)
Zm00001d050297::4:79516716-79518717(-)
Zm00001d034248::1:287872329-287874330(-)
Zm00001d002267::2:9176253-9178254(-)
Zm00001d032157::1:214724542-214726543(-)
Zm00001d038252::6:152418568-152420569(+)
Zm00001d026064::10:137388455-137390456(+)
Zm00001d027784::1:13439225-13441226(-)
Zm00001d028923::1:51724829-51726830(-)
Zm00001d044781::9:2212512-2214513(+)
Zm00001d023318::10:2948876-2950877(+)
Zm00001d051670::4:166179820-166181821(+)
Zm00001d005813::2:189504459-189506460(+)
Zm00001d039675::3:11582676-11584677(-)
Zm00001d032231::1:218056152-218058153(+)
Zm00001d029195::1:61782940-61784941(-)
Zm00001d053547::4:233621026-233623027(-)
Zm00001d011754::8:160753982-160755983(+)
Zm00001d033011::1:246868940-246870941(+)
Zm00001d050600::4:103238713-103240714(+)
Zm00001d031187::1:181632473-181634474(+)
Zm00001d036919::6:106385364-106387365(+)
Zm00001d033236::1:255317660-255319661(+)
Zm00001d044780::9:2212787-2214788(-)
Zm00001d037415::6:124905690-124907691(+)
Zm00001d023337::10:3660276-3662277(-)
Zm00001d032654::1:233236963-233238964(-)
Zm00001d043370::3:197907299-197909300(-)
Zm00001d049260::4:23474623-23476624(+)
Zm00001d036719::6:98778537-98780538(-)
Zm00001d047077::9:117529810-117531811(-)
Zm00001d013534::5:13762372-13764373(+)
Zm00001d026642::10:149279678-149281679(-)
Zm00001d039983::3:21766127-21768128(-)
Zm00001d008625::8:15174519-15176520(-)
Zm00001d042556::3:171672779-171674780(+)
Zm00001d021181::7:145159079-145161080(-)
Zm00001d033244::1:255757181-255759182(-)
Zm00001d048541::9:158185710-158187711(-)
Zm00001d034738::1:300990317-300992318(+)
Zm00001d039435::3:4160397-4162398(+)
Zm00001d006185::2:200998752-201000753(-)
Zm00001d006208::2:201884553-201886554(+)
Zm00001d009813::8:82668723-82670724(-)
Zm00001d010899::8:132498699-132500700(-)
Zm00001d032404::1:225549967-225551968(-)
Zm00001d021582::7:156870547-156872548(+)
Zm00001d041395::3:116080125-116082126(-)
Zm00001d053384::4:228800268-228802269(+)
Zm00001d015622::5:101913080-101915081(+)
Zm00001d046389::9:86785126-86787127(-)
Zm00001d006741::2:215679977-215681978(-)
Zm00001d029918::1:94343019-94345020(-)
Zm00001d036023::6:66746450-66748451(+)
Zm00001d022329::7:175556902-175558903(+)
Zm00001d020769::7:131677125-131679126(+)
Zm00001d042585::3:172742726-172744727(+)
Zm00001d020220::7:100666289-100668290(-)
Zm00001d021622::7:158211703-158213704(-)
Zm00001d040974::3:87046439-87048440(+)
Zm00001d031372::1:187619886-187621887(+)
Zm00001d007757::2:239001008-239003009(-)
Zm00001d040388::3:41003549-41005550(+)
Zm00001d041606::3:129571708-129573709(-)
Zm00001d036531::6:91292941-91294942(-)
Zm00001d035614::6:36915850-36917851(-)
Zm00001d026111::10:138707716-138709717(-)
Zm00001d039133::6:170772887-170774888(-)
Zm00001d049563::4:35299050-35301051(+)
Zm00001d025086::10:103059026-103061027(-)
Zm00001d052183::4:182552337-182554338(+)
Zm00001d045624::9:29099926-29101927(-)
Zm00001d030103::1:105861446-105863447(+)
Zm00001d040033::3:23714433-23716434(+)
Zm00001d003911::2:66822784-66824785(-)
Zm00001d049815::4:45900260-45902261(+)
Zm00001d051566::4:162918657-162920658(+)
Zm00001d009653::8:74614356-74616357(-)
Zm00001d047570::9:135945932-135947933(-)
Zm00001d047811::9:142368703-142370704(+)
Zm00001d006270::2:203312031-203314032(+)
Zm00001d037832::6:139092084-139094085(+)
Zm00001d026038::10:136635437-136637438(+)
Zm00001d037307::6:120262824-120264825(-)
Zm00001d037536::6:128605089-128607090(-)
Zm00001d041038::3:92331512-92333513(-)
Zm00001d039744::3:13626302-13628303(-)
Zm00001d047086::9:117847238-117849239(+)
Zm00001d013886::5:23780463-23782464(+)
Zm00001d009394::8:62171211-62173212(-)
Zm00001d003174::2:34504675-34506676(-)
Zm00001d028197::1:25931938-25933939(+)
Zm00001d054055::4:245632793-245634794(-)
Zm00001d051118::4:144243312-144245313(-)
Zm00001d053894::4:243227196-243229197(-)
Zm00001d025235::10:110441414-110443415(-)
Zm00001d052231::4:184155709-184157710(-)
Zm00001d019795::7:62188692-62190693(+)
Zm00001d047928::9:145584860-145586861(+)
Zm00001d025919::10:133767291-133769292(-)
Zm00001d008794::8:20543794-20545795(+)
Zm00001d001799::2:1082934-1084935(+)
Zm00001d030345::1:123928692-123930693(+)
Zm00001d050951::4:133236330-133238331(-)
Zm00001d003468::2:45237798-45239799(-)
Zm00001d040702::3:59071725-59073726(-)
Zm00001d028633::1:41472451-41474452(-)
Zm00001d031449::1:190321266-190323267(-)
Zm00001d008458::8:9252892-9254893(+)
Zm00001d052901::4:204069668-204071669(+)
Zm00001d012418::8:174167990-174169991(+)
Zm00001d025799::10:129945974-129947975(-)
Zm00001d023710::10:16565465-16567466(-)
Zm00001d042611::3:173557673-173559674(+)
Zm00001d045026::9:10503860-10505861(+)
Zm00001d015679::5:105321033-105323034(-)
Zm00001d043948::3:214448220-214450221(+)
Zm00001d010105::8:99269185-99271186(-)
Zm00001d044203::3:221804614-221806615(+)
Zm00001d037531::6:128395303-128397304(-)
Zm00001d005028::2:154628177-154630178(+)
Zm00001d045576::9:27085897-27087898(+)
Zm00001d012348::8:172808458-172810459(-)
Zm00001d036739::6:99518657-99520658(-)
Zm00001d016542::5:166723280-166725281(-)
Zm00001d043363::3:197710759-197712760(+)
Zm00001d005880::2:191639695-191641696(+)
Zm00001d009873::8:86616254-86618255(-)
Zm00001d050790::4:123190607-123192608(-)
Zm00001d014114::5:32987543-32989544(+)
Zm00001d021610::7:158043027-158045028(+)
Zm00001d002147::2:6780818-6782819(-)
Zm00001d010840::8:129738030-129740031(+)
Zm00001d018594::7:178430-180431(-)
Zm00001d052791::4:201057283-201059284(-)
Zm00001d025984::10:135306637-135308638(-)
Zm00001d008264::8:3415590-3417591(+)
Zm00001d049276::4:24153542-24155543(-)
Zm00001d043958::3:214830162-214832163(+)
Zm00001d029270::1:64402602-64404603(+)
Zm00001d047810::9:142360087-142362088(-)
Zm00001d031766::1:201191120-201193121(-)
Zm00001d039173::6:171779589-171781590(-)
Zm00001d018698::7:2704527-2706528(+)
Zm00001d013022::5:3408674-3410675(+)
Zm00001d010629::8:122276782-122278783(+)
Zm00001d028162::1:24770107-24772108(+)
Zm00001d034002::1:280777173-280779174(+)
Zm00001d049607::4:37271553-37273554(+)
Zm00001d035130::6:6500272-6502273(-)
Zm00001d017536::5:198951532-198953533(-)
Zm00001d035370::6:23531885-23533886(+)
Zm00001d042061::3:149277829-149279830(-)
Zm00001d017390::5:194299361-194301362(+)
Zm00001d034035::1:281759069-281761070(+)
Zm00001d026154::10:139924547-139926548(+)
Zm00001d045395::9:20534537-20536538(-)
Zm00001d037317::6:120722611-120724612(+)
Zm00001d052962::4:206382148-206384149(-)
Zm00001d010225::8:104664602-104666603(+)
Zm00001d011244::8:144399773-144401774(-)
Zm00001d032190::1:216309087-216311088(+)
Zm00001d010962::8:135145018-135147019(+)
Zm00001d013914::5:24679807-24681808(-)
Zm00001d012051::8:167242936-167244937(+)
Zm00001d040396::3:41246975-41248976(+)
Zm00001d013943::5:25538208-25540209(+)
Zm00001d034313::1:288966421-288968422(+)
Zm00001d016311::5:156650876-156652877(+)
Zm00001d047110::9:118919497-118921498(-)
Zm00001d010526::8:119278467-119280468(-)
Zm00001d021509::7:154581999-154584000(+)
Zm00001d005450::2:174573080-174575081(-)
Zm00001d035381::6:23812649-23814650(+)
Zm00001d018030::5:212392781-212394782(-)
Zm00001d032029::1:209941245-209943246(+)
Zm00001d053197::4:219376537-219378538(-)
Zm00001d009349::8:57888839-57890840(-)
Zm00001d002381::2:11531702-11533703(+)
Zm00001d034351::1:290364227-290366228(-)
Zm00001d039328::3:1965193-1967194(-)
Zm00001d014674::5:58596134-58598135(+)
Zm00001d027754::1:12674128-12676129(-)
Zm00001d049079::4:15081361-15083362(-)
Zm00001d013048::5:3758684-3760685(+)
Zm00001d023903::10:27297496-27299497(+)
Zm00001d021938::7:166549090-166551091(+)
Zm00001d038664::6:162205083-162207084(-)
Zm00001d051765::4:168990367-168992368(+)
Zm00001d012433::8:174374957-174376958(+)
Zm00001d005488::2:175659456-175661457(-)
Zm00001d030130::1:107992129-107994130(+)
Zm00001d010877::8:131825753-131827754(-)
Zm00001d028423::1:34541478-34543479(-)
Zm00001d023332::10:3601118-3603119(-)
Zm00001d003125::2:33103662-33105663(+)
Zm00001d053194::4:219167633-219169634(-)
Zm00001d036386::6:86345502-86347503(-)
Zm00001d050266::4:77362532-77364533(-)
Zm00001d007090::2:222094987-222096988(+)
Zm00001d035975::6:63920311-63922312(+)
Zm00001d041601::3:129403430-129405431(-)
Zm00001d017768::5:206247801-206249802(+)
Zm00001d006077::2:197469573-197471574(-)
Zm00001d015310::5:84029360-84031361(-)
Zm00001d021903::7:165720721-165722722(-)
Zm00001d029503::1:73478767-73480768(+)
Zm00001d024594::10:79730778-79732779(-)
Zm00001d006567::2:211047161-211049162(-)
Zm00001d048709::4:3834852-3836853(-)
Zm00001d046874::9:108636108-108638109(+)
Zm00001d052272::4:185520643-185522644(+)
Zm00001d041594::3:129064679-129066680(-)
Zm00001d043166::3:190404953-190406954(+)
Zm00001d031595::1:195841424-195843425(-)
Zm00001d021587::7:157223791-157225792(-)
Zm00001d049157::4:18293745-18295746(+)
Zm00001d005694::2:183650411-183652412(+)
Zm00001d026071::10:137672646-137674647(+)
Zm00001d047878::9:144090468-144092469(+)
Zm00001d047107::9:118802342-118804343(+)
Zm00001d006085::2:197747369-197749370(+)
Zm00001d051668::4:166178507-166180508(-)
Zm00001d035149::6:7046993-7048994(+)
Zm00001d044903::9:6771289-6773290(+)
Zm00001d026604::10:148809256-148811257(-)
Zm00001d004891::2:147084631-147086632(+)
Zm00001d037511::6:127650780-127652781(+)
Zm00001d046628::9:99608271-99610272(+)
Zm00001d011204::8:142926700-142928701(-)
Zm00001d004719::2:133584319-133586320(-)
Zm00001d010138::8:101135743-101137744(-)
Zm00001d043228::3:192499313-192501314(-)
Zm00001d030995::1:172456977-172458978(-)
Zm00001d026426::10:145632427-145634428(+)
Zm00001d045135::9:13891351-13893352(-)
Zm00001d024356::10:66568776-66570777(-)
Zm00001d045676::9:32728636-32730637(-)
Zm00001d027454::1:5603966-5605967(-)
Zm00001d026639::10:149257018-149259019(+)
Zm00001d040596::3:52324401-52326402(-)
Zm00001d008285::8:4083314-4085315(-)
Zm00001d039803::3:15230129-15232130(+)
Zm00001d047265::9:124811528-124813529(-)
Zm00001d021254::7:146963606-146965607(-)
Zm00001d052779::4:200644481-200646482(+)
Zm00001d049556::4:34937331-34939332(+)
Zm00001d036467::6:89399294-89401295(-)
Zm00001d035997::6:65192558-65194559(-)
Zm00001d017734::5:205536779-205538780(+)
Zm00001d006903::2:219054202-219056203(+)
Zm00001d040780::3:65425646-65427647(-)
Zm00001d019568::7:43297234-43299235(+)
Zm00001d030666::1:152040107-152042108(-)
Zm00001d047831::9:142719685-142721686(-)
Zm00001d014232::5:37305792-37307793(+)
Zm00001d019486::7:36645350-36647351(-)
Zm00001d049905::4:51608249-51610250(+)
Zm00001d011304::8:146196327-146198328(-)
Zm00001d002564::2:15539968-15541969(-)
Zm00001d024516::10:75579463-75581464(+)
Zm00001d020399::7:111335234-111337235(+)
Zm00001d045342::9:19226874-19228875(-)
Zm00001d015569::5:98403492-98405493(+)
Zm00001d049092::4:15795221-15797222(+)
Zm00001d006071::2:197419793-197421794(-)
Zm00001d021133::7:143495876-143497877(-)
Zm00001d032732::1:236511137-236513138(-)
Zm00001d008844::8:22465197-22467198(-)
Zm00001d036879::6:105520840-105522841(-)
Zm00001d048937::4:9743726-9745727(+)
Zm00001d020419::7:112909093-112911094(-)
Zm00001d014185::5:35487841-35489842(-)
Zm00001d023737::10:18082805-18084806(-)
Zm00001d030936::1:168181525-168183526(+)
Zm00001d021436::7:152287698-152289699(-)
Zm00001d006760::2:216125953-216127954(+)
Zm00001d017029::5:183180612-183182613(-)
Zm00001d024277::10:61395913-61397914(-)
Zm00001d015500::5:94104611-94106612(-)
Zm00001d017866::5:209139410-209141411(-)
Zm00001d025911::10:133612128-133614129(-)
Zm00001d023208::10:134229-136230(-)
Zm00001d035551::6:32900654-32902655(+)
Zm00001d005866::2:191178161-191180162(+)
Zm00001d029303::1:65494951-65496952(+)
Zm00001d025309::10:113730119-113732120(-)
Zm00001d010989::8:136032372-136034373(+)
Zm00001d017150::5:187072820-187074821(-)
Zm00001d028415::1:34149712-34151713(-)
Zm00001d040213::3:32147137-32149138(+)
Zm00001d008771::8:19579679-19581680(-)
Zm00001d046263::9:77251928-77253929(+)
Zm00001d016196::5:150141826-150143827(-)
Zm00001d006112::2:198708097-198710098(-)
Zm00001d017172::5:187960939-187962940(-)
Zm00001d020687::7:128427243-128429244(-)
Zm00001d006172::2:200513959-200515960(+)
Zm00001d047828::9:142624373-142626374(+)
Zm00001d037643::6:132727072-132729073(-)
Zm00001d045434::9:22074835-22076836(-)
Zm00001d042642::3:175090924-175092925(+)
Zm00001d014158::5:34479282-34481283(+)
Zm00001d005503::2:176566670-176568671(-)
Zm00001d036981::6:108211370-108213371(-)
Zm00001d013628::5:15834059-15836060(-)
Zm00001d032361::1:223975646-223977647(-)
Zm00001d038364::6:155604253-155606254(+)
Zm00001d041551::3:126878099-126880100(-)
Zm00001d042069::3:149625879-149627880(-)
Zm00001d038469::6:157936844-157938845(+)
Zm00001d008606::8:14381184-14383185(-)
Zm00001d032612::1:232022462-232024463(-)
Zm00001d038672::6:162357920-162359921(-)
Zm00001d003902::2:66402929-66404930(-)
Zm00001d021623::7:158304733-158306734(-)
Zm00001d047506::9:132921555-132923556(+)
Zm00001d038213::6:151785768-151787769(-)
Zm00001d022043::7:168539484-168541485(-)
Zm00001d025183::10:108274133-108276134(+)
Zm00001d014510::5:51048108-51050109(+)
Zm00001d050845::4:126546232-126548233(+)
Zm00001d004225::2:93291167-93293168(-)
Zm00001d015203::5:79241687-79243688(-)
Zm00001d025012::10:99640734-99642735(+)
Zm00001d019881::7:72879049-72881050(-)
Zm00001d023990::10:34691378-34693379(+)
Zm00001d017708::5:204750193-204752194(+)
Zm00001d020639::7:125924340-125926341(+)
Zm00001d016591::5:168783565-168785566(+)
Zm00001d007832::2:240515421-240517422(+)
Zm00001d014093::5:32108103-32110104(+)
Zm00001d013141::5:5376113-5378114(-)
Zm00001d024568::10:78543225-78545226(+)
Zm00001d025754::10:128453574-128455575(-)
Zm00001d036680::6:97451378-97453379(+)
Zm00001d034513::1:295274494-295276495(-)
Zm00001d038304::6:154052215-154054216(+)
Zm00001d013085::5:4525544-4527545(-)
Zm00001d005924::2:192990928-192992929(-)
Zm00001d029418::1:69730792-69732793(+)
Zm00001d047863::9:143658056-143660057(+)
Zm00001d045268::9:17495610-17497611(-)
Zm00001d031496::1:192004105-192006106(-)
Zm00001d040479::3:46079672-46081673(-)
Zm00001d003222::2:36698638-36700639(-)
Zm00001d033322::1:258960481-258962482(-)
Zm00001d017288::5:191819413-191821414(-)
Zm00001d025380::10:116503035-116505036(-)
Zm00001d016052::5:141692013-141694014(+)
Zm00001d006601::2:211821902-211823903(+)
Zm00001d002117::2:6106457-6108458(+)
Zm00001d033275::1:257134709-257136710(-)
Zm00001d040793::3:66274883-66276884(+)
Zm00001d024301::10:62901740-62903741(-)
Zm00001d003423::2:43896776-43898777(+)
Zm00001d020339::7:107407964-107409965(-)
Zm00001d006759::2:216114439-216116440(+)
Zm00001d008769::8:19561865-19563866(+)
Zm00001d042039::3:148143622-148145623(+)
Zm00001d020292::7:104440055-104442056(+)
Zm00001d018226::5:217018371-217020372(-)
Zm00001d005501::2:176339237-176341238(-)
Zm00001d047929::9:145593270-145595271(-)
Zm00001d025706::10:126879048-126881049(+)
Zm00001d015326::5:84618948-84620949(-)
Zm00001d007595::2:235877541-235879542(+)
Zm00001d049253::4:22956628-22958629(-)
Zm00001d008293::8:4307980-4309981(+)
Zm00001d028419::1:34326864-34328865(+)
Zm00001d045025::9:10464879-10466880(+)
Zm00001d031667::1:198117671-198119672(+)
Zm00001d032269::1:219851704-219853705(+)
Zm00001d011330::8:146960981-146962982(-)
Zm00001d021710::7:160980807-160982808(-)
Zm00001d018291::5:218025591-218027592(+)
Zm00001d031227::1:182704948-182706949(-)
Zm00001d007754::2:238897950-238899951(+)
Zm00001d009824::8:83962640-83964641(+)
Zm00001d030791::1:159883101-159885102(+)
Zm00001d036006::6:65376338-65378339(-)
Zm00001d032773::1:237848382-237850383(-)
Zm00001d049911::4:52099313-52101314(-)
Zm00001d021932::7:166090689-166092690(-)
Zm00001d007183::2:224013267-224015268(-)
Zm00001d029134::1:59845403-59847404(+)
Zm00001d025822::10:130719457-130721458(-)
Zm00001d014849::5:65475822-65477823(+)
Zm00001d019665::7:49003810-49005811(+)
Zm00001d003544::2:47661411-47663412(+)
Zm00001d016548::5:166955568-166957569(-)
Zm00001d036063::6:69685099-69687100(+)
Zm00001d010367::8:111458740-111460741(-)
Zm00001d004241::2:95267205-95269206(+)
Zm00001d035766::6:46355303-46357304(+)
Zm00001d014971::5:70576264-70578265(+)
Zm00001d045863::9:44370024-44372025(-)
Zm00001d038087::6:147385224-147387225(-)
Zm00001d034338::1:290206866-290208867(-)
Zm00001d049186::4:19703787-19705788(-)
Zm00001d032804::1:238804364-238806365(-)
Zm00001d008433::8:8625614-8627615(+)
Zm00001d053877::4:242752609-242754610(+)
Zm00001d003710::2:55851936-55853937(-)
Zm00001d006384::2:206324548-206326549(+)
Zm00001d043581::3:204419867-204421868(-)
Zm00001d018977::7:11478767-11480768(-)
Zm00001d037418::6:124946339-124948340(+)
Zm00001d030489::1:136750445-136752446(+)
Zm00001d008782::8:19835607-19837608(+)
Zm00001d039085::6:169721054-169723055(-)
Zm00001d053396::4:229214183-229216184(+)
Zm00001d018091::5:214045981-214047982(+)
Zm00001d006496::2:209842272-209844273(-)
Zm00001d006607::2:212388957-212390958(-)
Zm00001d039158::6:171284257-171286258(+)
Zm00001d052495::4:191461021-191463022(-)
Zm00001d011537::8:153800844-153802845(-)
Zm00001d016061::5:142161239-142163240(-)
Zm00001d020989::7:139623517-139625518(-)
Zm00001d002624::2:17072570-17074571(+)
Zm00001d043785::3:210176745-210178746(+)
Zm00001d012267::8:171615062-171617063(-)
Zm00001d039000::6:168514658-168516659(+)
Zm00001d005163::2:161913238-161915239(-)
Zm00001d043922::3:213886857-213888858(-)
Zm00001d016604::5:169746507-169748508(+)
Zm00001d028868::1:49086368-49088369(+)
Zm00001d042084::3:150156956-150158957(+)
Zm00001d013967::5:26608573-26610574(+)
Zm00001d009631::8:73924623-73926624(+)
Zm00001d011691::8:158904697-158906698(-)
Zm00001d028358::1:31908276-31910277(-)
Zm00001d033241::1:255568734-255570735(-)
Zm00001d047554::9:135225451-135227452(-)
Zm00001d008520::8:11341841-11343842(-)
Zm00001d052998::4:208175028-208177029(-)
Zm00001d044909::9:6991772-6993773(+)
Zm00001d043244::3:192999228-193001229(+)
Zm00001d017776::5:206387577-206389578(+)
Zm00001d033619::1:269010775-269012776(-)
Zm00001d025818::10:130623470-130625471(-)
Zm00001d008443::8:8735491-8737492(-)
Zm00001d007384::2:230437289-230439290(+)
Zm00001d015627::5:102004770-102006771(+)
Zm00001d039534::3:7450312-7452313(+)
Zm00001d016407::5:161267998-161269999(+)
Zm00001d042711::3:177893357-177895358(+)
Zm00001d041321::3:112009643-112011644(-)
Zm00001d028825::1:47753504-47755505(-)
Zm00001d003857::2:63031868-63033869(+)
Zm00001d033984::1:280142255-280144256(+)
Zm00001d032806::1:238895620-238897621(-)
Zm00001d018033::5:212493272-212495273(+)
Zm00001d009913::8:89342526-89344527(-)
Zm00001d040303::3:36823341-36825342(-)
Zm00001d033827::1:275027355-275029356(-)
Zm00001d002333::2:10506138-10508139(-)
Zm00001d024958::10:96866695-96868696(+)
Zm00001d025178::10:107850298-107852299(+)
Zm00001d023469::10:6633595-6635596(+)
Zm00001d023459::10:6298238-6300239(-)
Zm00001d011347::8:147385770-147387771(+)
Zm00001d048878::4:6902953-6904954(+)
Zm00001d047428::9:129719029-129721030(+)
Zm00001d008271::8:3628768-3630769(-)
Zm00001d047453::9:130690053-130692054(+)
Zm00001d043083::3:188685579-188687580(+)
Zm00001d046691::9:102505076-102507077(+)
Zm00001d043682::3:207216827-207218828(+)
Zm00001d037977::6:143976848-143978849(-)
Zm00001d012033::8:166842160-166844161(-)
Zm00001d050307::4:80277972-80279973(-)
Zm00001d015231::5:80214766-80216767(-)
Zm00001d009238::8:45833883-45835884(-)
Zm00001d048680::4:3196413-3198414(+)
Zm00001d047701::9:139527378-139529379(-)
Zm00001d002736::2:20733950-20735951(-)
Zm00001d028543::1:38736698-38738699(-)
Zm00001d020350::7:108448512-108450513(+)
Zm00001d048516::9:157630575-157632576(+)
Zm00001d029539::1:75376479-75378480(+)
Zm00001d040159::3:29653334-29655335(+)
Zm00001d020689::7:128595366-128597367(-)
Zm00001d009948::8:91812183-91814184(+)
Zm00001d033563::1:267273685-267275686(-)
Zm00001d029671::1:82077758-82079759(+)
Zm00001d050442::4:88610422-88612423(-)
Zm00001d041384::3:115239113-115241114(-)
Zm00001d012331::8:172530791-172532792(+)
Zm00001d047579::9:136184231-136186232(+)
Zm00001d005958::2:193812983-193814984(+)
Zm00001d004637::2:124459089-124461090(-)
Zm00001d048095::9:150082159-150084160(-)
Zm00001d009000::8:29484464-29486465(+)
Zm00001d022542::7:179746747-179748748(+)
Zm00001d015090::5:75189531-75191532(-)
Zm00001d012983::5:2773328-2775329(+)
Zm00001d021065::7:141952185-141954186(+)
Zm00001d046722::9:103558618-103560619(-)
Zm00001d013476::5:12424075-12426076(+)
Zm00001d024590::10:79531172-79533173(-)
Zm00001d006493::2:209825156-209827157(-)
Zm00001d027878::1:16354737-16356738(+)
Zm00001d030556::1:143751820-143753821(-)
Zm00001d016167::5:148253460-148255461(-)
Zm00001d037434::6:125287879-125289880(-)
Zm00001d051669::4:166178514-166180515(-)
Zm00001d033328::1:259169125-259171126(-)
Zm00001d035820::6:53201435-53203436(-)
Zm00001d008340::8:5787621-5789622(+)
Zm00001d017354::5:193516456-193518457(+)
Zm00001d049284::4:24396336-24398337(-)
Zm00001d031264::1:184285831-184287832(-)
Zm00001d005276::2:167102354-167104355(-)
Zm00001d039368::3:2662939-2664940(+)
Zm00001d029657::1:81703856-81705857(-)
Zm00001d044378::3:226468343-226470344(+)
Zm00001d004640::2:124683033-124685034(-)
Zm00001d038998::6:168510177-168512178(-)
Zm00001d024985::10:97992743-97994744(+)
Zm00001d003751::2:57535066-57537067(-)
Zm00001d045967::9:50658526-50660527(-)
Zm00001d033906::1:278179840-278181841(+)
Zm00001d039184::6:172149283-172151284(-)
Zm00001d002679::2:19082718-19084719(+)
Zm00001d010538::8:119701468-119703469(+)
Zm00001d014198::5:36109404-36111405(-)
Zm00001d037593::6:130756442-130758443(+)
Zm00001d009891::8:87728724-87730725(+)
Zm00001d041496::3:124143377-124145378(-)
Zm00001d009115::8:37494226-37496227(+)
Zm00001d042384::3:164051072-164053073(+)
Zm00001d015272::5:82369915-82371916(-)
Zm00001d048621::4:1523901-1525902(-)
Zm00001d033232::1:255275108-255277109(+)
Zm00001d018218::5:216756258-216758259(-)
Zm00001d014732::5:61078518-61080519(-)
Zm00001d053065::4:211843154-211845155(-)
Zm00001d018029::5:212388586-212390587(+)
Zm00001d026192::10:140674300-140676301(+)
Zm00001d047781::9:141575393-141577394(+)
Zm00001d051167::4:146941099-146943100(+)
Zm00001d051883::4:173397194-173399195(+)
Zm00001d051958::4:175328415-175330416(-)
Zm00001d009361::8:59480365-59482366(+)
Zm00001d027879::1:16412522-16414523(+)
Zm00001d011970::8:165343030-165345031(-)
Zm00001d048469::9:156852301-156854302(-)
Zm00001d002591::2:16302059-16304060(+)
Zm00001d049834::4:47100635-47102636(+)
Zm00001d016850::5:178306817-178308818(+)
Zm00001d041548::3:126583333-126585334(-)
Zm00001d012121::8:168480377-168482378(-)
Zm00001d005617::2:180794015-180796016(-)
Zm00001d023792::10:20889918-20891919(-)
Zm00001d045756::9:37393322-37395323(-)
Zm00001d013815::5:21319493-21321494(-)
Zm00001d048796::4:5650268-5652269(+)
Zm00001d017793::5:206963438-206965439(+)
Zm00001d043527::3:202751878-202753879(+)
Zm00001d027503::1:6828308-6830309(+)
Zm00001d032556::1:230440589-230442590(-)
Zm00001d018485::5:221686558-221688559(-)
Zm00001d047218::9:122652957-122654958(+)
Zm00001d027613::1:9013844-9015845(+)
Zm00001d037388::6:124164520-124166521(+)
Zm00001d036842::6:103493190-103495191(-)
Zm00001d007164::2:223632078-223634079(-)
Zm00001d015997::5:138127764-138129765(-)
Zm00001d038006::6:144944435-144946436(+)
Zm00001d012640::8:177662756-177664757(-)
Zm00001d023225::10:824871-826872(+)
Zm00001d037050::6:110493947-110495948(-)
Zm00001d013159::5:5558811-5560812(+)
Zm00001d044766::9:1856258-1858259(+)
Zm00001d013933::5:25176302-25178303(+)
Zm00001d028733::1:44560302-44562303(-)
Zm00001d020434::7:114137854-114139855(+)
Zm00001d029762::1:86134030-86136031(-)
Zm00001d012098::8:168222192-168224193(+)
Zm00001d014140::5:34017957-34019958(+)
Zm00001d025192::10:108464415-108466416(-)
Zm00001d001825::2:1529084-1531085(+)
Zm00001d052410::4:189312072-189314073(+)
Zm00001d001790::2:1022992-1024993(-)
Zm00001d034517::1:295589605-295591606(-)
Zm00001d039989::3:21876277-21878278(+)
Zm00001d001903::2:2639242-2641243(-)
Zm00001d031233::1:182945673-182947674(+)
Zm00001d010744::8:126504247-126506248(+)
Zm00001d038517::6:159097108-159099109(+)
Zm00001d031216::1:182484329-182486330(-)
Zm00001d018146::5:215503301-215505302(+)
Zm00001d043150::3:190205742-190207743(+)
Zm00001d047744::9:140586111-140588112(-)
Zm00001d034862::1:304071251-304073252(-)
Zm00001d010213::8:104358967-104360968(-)
Zm00001d050673::4:114817473-114819474(-)
Zm00001d003897::2:65741212-65743213(+)
Zm00001d040673::3:57202419-57204420(+)
Zm00001d002437::2:12646595-12648596(-)
Zm00001d007318::2:228281878-228283879(-)
Zm00001d015495::5:93695248-93697249(-)
Zm00001d046605::9:98557983-98559984(+)
Zm00001d036905::6:106076861-106078862(-)
Zm00001d048689::4:3345371-3347372(-)
Zm00001d010923::8:133673022-133675023(-)
Zm00001d003676::2:53792398-53794399(-)
Zm00001d033058::1:248895511-248897512(+)
Zm00001d032591::1:231454653-231456654(-)
Zm00001d018687::7:2647515-2649516(-)
Zm00001d031135::1:179009055-179011056(-)
Zm00001d011908::8:164312212-164314213(+)
Zm00001d037648::6:132805377-132807378(-)
Zm00001d017011::5:182687940-182689941(-)
Zm00001d042306::3:160120344-160122345(-)
Zm00001d022250::7:173622841-173624842(+)
Zm00001d017846::5:208641464-208643465(-)
Zm00001d046282::9:78167359-78169360(+)
Zm00001d029650::1:81320141-81322142(+)
Zm00001d012535::8:176257315-176259316(+)
Zm00001d041347::3:113867637-113869638(-)
Zm00001d052061::4:178168486-178170487(+)
Zm00001d045544::9:25955554-25957555(-)
Zm00001d022322::7:175411485-175413486(-)
Zm00001d021204::7:146024327-146026328(-)
Zm00001d027367::1:3809645-3811646(-)
Zm00001d015509::5:94538833-94540834(+)
Zm00001d047853::9:143468049-143470050(+)
Zm00001d051961::4:175396832-175398833(-)
Zm00001d025914::10:133732103-133734104(-)
Zm00001d020552::7:122016866-122018867(-)
Zm00001d014512::5:51090140-51092141(-)
Zm00001d052106::4:179760989-179762990(+)
Zm00001d011183::8:142216217-142218218(+)
Zm00001d053812::4:241525531-241527532(-)
Zm00001d053240::4:221659254-221661255(+)
Zm00001d015269::5:82142187-82144188(+)
Zm00001d022306::7:174839928-174841929(+)
Zm00001d020956::7:137672466-137674467(+)
Zm00001d020720::7:130090591-130092592(+)
Zm00001d011377::8:148945608-148947609(+)
Zm00001d035066::6:3701399-3703400(-)
Zm00001d002312::2:10109155-10111156(-)
Zm00001d047873::9:143985381-143987382(-)
Zm00001d038146::6:149347612-149349613(+)
Zm00001d037712::6:134847144-134849145(+)
Zm00001d041750::3:135902048-135904049(+)
Zm00001d040571::3:50771278-50773279(-)
Zm00001d038080::6:147035910-147037911(+)
Zm00001d046583::9:97234967-97236968(+)
Zm00001d024423::10:70412397-70414398(-)
Zm00001d009658::8:74912045-74914046(+)
Zm00001d012743::8:179565525-179567526(-)
Zm00001d015442::5:90342293-90344294(+)
Zm00001d054049::4:245583164-245585165(-)
Zm00001d005991::2:194902387-194904388(-)
Zm00001d003320::2:40126827-40128828(-)
Zm00001d041864::3:141455904-141457905(+)
Zm00001d012717::8:179105297-179107298(+)
Zm00001d007645::2:236822557-236824558(+)
Zm00001d044390::3:226836068-226838069(+)
Zm00001d048501::9:157428789-157430790(-)
Zm00001d041825::3:139417319-139419320(+)
Zm00001d035468::6:28112341-28114342(+)
Zm00001d051186::4:147696042-147698043(+)
Zm00001d006320::2:204485880-204487881(+)
Zm00001d006382::2:206213990-206215991(-)
Zm00001d036964::6:107567434-107569435(+)
Zm00001d030770::1:159023488-159025489(+)
Zm00001d043520::3:202659549-202661550(+)
Zm00001d011272::8:145384460-145386461(-)
Zm00001d041383::3:115221349-115223350(+)
Zm00001d048653::4:2634734-2636735(+)
Zm00001d012274::8:171720566-171722567(-)
Zm00001d036247::6:79804641-79806642(-)
Zm00001d017604::5:201367281-201369282(-)
Zm00001d010521::8:119049574-119051575(-)
Zm00001d028484::1:36592454-36594455(-)
Zm00001d030891::1:166008341-166010342(+)
Zm00001d048159::9:151139461-151141462(+)
Zm00001d030276::1:118397459-118399460(-)
Zm00001d017507::5:197883821-197885822(-)
Zm00001d051901::4:173987593-173989594(-)
Zm00001d021904::7:165731879-165733880(-)
Zm00001d025279::10:112325050-112327051(-)
Zm00001d020479::7:117954398-117956399(+)
Zm00001d019989::7:83154937-83156938(-)
Zm00001d028771::1:46016081-46018082(+)
Zm00001d014739::5:61138924-61140925(-)
Zm00001d016529::5:166526704-166528705(+)
Zm00001d026336::10:143758823-143760824(-)
Zm00001d008345::8:5936658-5938659(+)
Zm00001d038741::6:163649924-163651925(+)
Zm00001d040733::3:60681967-60683968(-)
Zm00001d036396::6:86740399-86742400(-)
Zm00001d022374::7:176273828-176275829(+)
Zm00001d031670::1:198162877-198164878(-)
```
