## Supplementary material for "A comprehensive map of preferentially located motifs reveals distinct proximal *cis*-regulatory elements in plants": AGTTAAG_containing_gene_set.txt

```
#Occurences of AGTTAAG between -379 and -340 (positions relative to the transcription start site)
#134 sequences with AGTTAAG in this interval
#0.53% of the sequences in promoter set with AGTTAAG (set with 25199 sequences)
Zm00001d044094::3:218985005-218987006(+)
Zm00001d016163::5:147969614-147971615(-)
Zm00001d053834::4:242113840-242115841(-)
Zm00001d020144::7:95571367-95573368(+)
Zm00001d051599::4:164069925-164071926(+)
Zm00001d049076::4:14945791-14947792(-)
Zm00001d009344::8:57627993-57629994(+)
Zm00001d030757::1:158366820-158368821(+)
Zm00001d017206::5:188877182-188879183(+)
Zm00001d047909::9:144968939-144970940(-)
Zm00001d012662::8:178242489-178244490(+)
Zm00001d019757::7:56696950-56698951(+)
Zm00001d031171::1:180488941-180490942(+)
Zm00001d023877::10:26076086-26078087(-)
Zm00001d029797::1:87440942-87442943(+)
Zm00001d044430::3:227748322-227750323(-)
Zm00001d048948::4:10531258-10533259(+)
Zm00001d046054::9:60327485-60329486(-)
Zm00001d032787::1:238153085-238155086(+)
Zm00001d052395::4:189092197-189094198(-)
Zm00001d037092::6:111876859-111878860(+)
Zm00001d028815::1:47440525-47442526(-)
Zm00001d031164::1:180368192-180370193(+)
Zm00001d026289::10:142954962-142956963(+)
Zm00001d004279::2:99776394-99778395(+)
Zm00001d040385::3:40905863-40907864(+)
Zm00001d028366::1:32268864-32270865(+)
Zm00001d029776::1:86458637-86460638(+)
Zm00001d033260::1:256387097-256389098(-)
Zm00001d028739::1:44837282-44839283(-)
Zm00001d010985::8:135930018-135932019(-)
Zm00001d013592::5:15038337-15040338(-)
Zm00001d049599::4:36840146-36842147(+)
Zm00001d007530::2:234054329-234056330(-)
Zm00001d021566::7:156210364-156212365(+)
Zm00001d049529::4:33391113-33393114(-)
Zm00001d016388::5:160392727-160394728(-)
Zm00001d020414::7:112327179-112329180(+)
Zm00001d013378::5:10022407-10024408(-)
Zm00001d021565::7:156210893-156212894(-)
Zm00001d021645::7:158959515-158961516(-)
Zm00001d036640::6:95979927-95981928(-)
Zm00001d042636::3:174785440-174787441(-)
Zm00001d051142::4:145646799-145648800(-)
Zm00001d038226::6:151986749-151988750(+)
Zm00001d014094::5:32206321-32208322(+)
Zm00001d040581::3:51340851-51342852(-)
Zm00001d010618::8:122040121-122042122(+)
Zm00001d049577::4:35893366-35895367(+)
Zm00001d046919::9:110695902-110697903(-)
Zm00001d021850::7:164512394-164514395(+)
Zm00001d039113::6:170246512-170248513(+)
Zm00001d041637::3:130715387-130717388(+)
Zm00001d042140::3:153226298-153228299(-)
Zm00001d026625::10:149118262-149120263(-)
Zm00001d026193::10:140680376-140682377(-)
Zm00001d034366::1:290940101-290942102(+)
Zm00001d003312::2:39762087-39764088(-)
Zm00001d008944::8:26441699-26443700(-)
Zm00001d042952::3:184728376-184730377(+)
Zm00001d014792::5:63346825-63348826(+)
Zm00001d029842::1:89641643-89643644(+)
Zm00001d034439::1:292991396-292993397(+)
Zm00001d028814::1:47417799-47419800(-)
Zm00001d002791::2:22778284-22780285(+)
Zm00001d033051::1:248679024-248681025(-)
Zm00001d030663::1:151764813-151766814(+)
Zm00001d049501::4:32643205-32645206(-)
Zm00001d039231::6:173935546-173937547(-)
Zm00001d006861::2:218039854-218041855(+)
Zm00001d053687::4:239035150-239037151(+)
Zm00001d014819::5:64522703-64524704(+)
Zm00001d014482::5:49748260-49750261(+)
Zm00001d031709::1:199080821-199082822(+)
Zm00001d046656::9:100699851-100701852(-)
Zm00001d004875::2:145682177-145684178(+)
Zm00001d021683::7:159952772-159954773(-)
Zm00001d012425::8:174295715-174297716(+)
Zm00001d005638::2:181604623-181606624(+)
Zm00001d048634::4:1847570-1849571(-)
Zm00001d021268::7:147333501-147335502(+)
Zm00001d052718::4:198620167-198622168(+)
Zm00001d003822::2:60918924-60920925(-)
Zm00001d014770::5:62506957-62508958(+)
Zm00001d041050::3:93120618-93122619(+)
Zm00001d034059::1:282749276-282751277(-)
Zm00001d020003::7:84904763-84906764(-)
Zm00001d012690::8:178706243-178708244(-)
Zm00001d030110::1:106377398-106379399(+)
Zm00001d042210::3:156118020-156120021(-)
Zm00001d033891::1:277638768-277640769(-)
Zm00001d036121::6:73079261-73081262(+)
Zm00001d033870::1:276810431-276812432(+)
Zm00001d035375::6:23622497-23624498(-)
Zm00001d039843::3:16525841-16527842(-)
Zm00001d046278::9:77860116-77862117(-)
Zm00001d044109::3:219508043-219510044(-)
Zm00001d018749::7:4083057-4085058(+)
Zm00001d007667::2:237163235-237165236(+)
Zm00001d033070::1:249473032-249475033(-)
Zm00001d050974::4:134744644-134746645(-)
Zm00001d030623::1:149353046-149355047(+)
Zm00001d052114::4:180175906-180177907(+)
Zm00001d047483::9:131743822-131745823(-)
Zm00001d037646::6:132766635-132768636(-)
Zm00001d017214::5:189130925-189132926(+)
Zm00001d036530::6:91285261-91287262(-)
Zm00001d011207::8:142981272-142983273(+)
Zm00001d039688::3:11898391-11900392(+)
Zm00001d022442::7:177750135-177752136(-)
Zm00001d021187::7:145309958-145311959(-)
Zm00001d021766::7:162710056-162712057(+)
Zm00001d013441::5:11412027-11414028(+)
Zm00001d006647::2:213348664-213350665(-)
Zm00001d012937::5:2228925-2230926(-)
Zm00001d044915::9:7167695-7169696(+)
Zm00001d003659::2:52837912-52839913(+)
Zm00001d044342::3:225513918-225515919(+)
Zm00001d047587::9:136379578-136381579(+)
Zm00001d053900::4:243347587-243349588(+)
Zm00001d033558::1:267130650-267132651(+)
Zm00001d032425::1:225988872-225990873(+)
Zm00001d006604::2:211886192-211888193(-)
Zm00001d013594::5:15050310-15052311(-)
Zm00001d032083::1:212105383-212107384(-)
Zm00001d006127::2:199264024-199266025(+)
Zm00001d032393::1:225188462-225190463(-)
Zm00001d027239::1:195441-197442(+)
Zm00001d034609::1:297762362-297764363(-)
Zm00001d022419::7:177230854-177232855(+)
Zm00001d020976::7:138348169-138350170(+)
Zm00001d026542::10:147940911-147942912(+)
Zm00001d025639::10:124757677-124759678(-)
Zm00001d031901::1:206062077-206064078(+)
```
