## Supplementary material for "A comprehensive map of preferentially located motifs reveals distinct proximal *cis*-regulatory elements in plants": AGTTACTA_containing_gene_set.txt

```
#Occurences of AGTTACTA between -133 and -15 (positions relative to the transcription start site)
#124 sequences with AGTTACTA in this interval
#0.49% of the sequences in promoter set with AGTTACTA (set with 25199 sequences)
Zm00001d041108::3:97797659-97799660(-)
Zm00001d044915::9:7167695-7169696(+)
Zm00001d043215::3:192100692-192102693(+)
Zm00001d033054::1:248748012-248750013(+)
Zm00001d037234::6:117127708-117129709(-)
Zm00001d050018::4:60016236-60018237(-)
Zm00001d025528::10:121525841-121527842(-)
Zm00001d049009::4:12392337-12394338(-)
Zm00001d022619::7:181211362-181213363(+)
Zm00001d038381::6:155952799-155954800(+)
Zm00001d019615::7:46375312-46377313(-)
Zm00001d024610::10:80279369-80281370(-)
Zm00001d043635::3:205777029-205779030(-)
Zm00001d050915::4:130733569-130735570(-)
Zm00001d009055::8:33495556-33497557(-)
Zm00001d032230::1:218043212-218045213(+)
Zm00001d019042::7:13943663-13945664(-)
Zm00001d004728::2:134138076-134140077(+)
Zm00001d026391::10:144990364-144992365(+)
Zm00001d047857::9:143573182-143575183(+)
Zm00001d053790::4:241107556-241109557(+)
Zm00001d013831::5:21885862-21887863(+)
Zm00001d011064::8:137944578-137946579(+)
Zm00001d034017::1:281249536-281251537(-)
Zm00001d046402::9:87460261-87462262(+)
Zm00001d047589::9:136498909-136500910(-)
Zm00001d019951::7:79611797-79613798(+)
Zm00001d032319::1:222106861-222108862(-)
Zm00001d026703::10:150492922-150494923(-)
Zm00001d010287::8:107620784-107622785(-)
Zm00001d028082::1:22208826-22210827(+)
Zm00001d041920::3:143643424-143645425(+)
Zm00001d010392::8:112610125-112612126(+)
Zm00001d049898::4:51370419-51372420(+)
Zm00001d022236::7:173378435-173380436(-)
Zm00001d044057::3:218049330-218051331(+)
Zm00001d031004::1:172846947-172848948(+)
Zm00001d012036::8:166922759-166924760(-)
Zm00001d015452::5:91147556-91149557(-)
Zm00001d028518::1:37968968-37970969(-)
Zm00001d043650::3:205980985-205982986(+)
Zm00001d025210::10:109223289-109225290(+)
Zm00001d029205::1:62292310-62294311(+)
Zm00001d053966::4:244413419-244415420(-)
Zm00001d043483::3:201620949-201622950(-)
Zm00001d028787::1:46388052-46390053(+)
Zm00001d035933::6:61045004-61047005(+)
Zm00001d006438::2:208196291-208198292(-)
Zm00001d006913::2:219296688-219298689(-)
Zm00001d027402::1:4420558-4422559(-)
Zm00001d007937::2:243426537-243428538(+)
Zm00001d006167::2:200297737-200299738(+)
Zm00001d032587::1:231371816-231373817(-)
Zm00001d047184::9:121264612-121266613(+)
Zm00001d028396::1:33301844-33303845(+)
Zm00001d047924::9:145560662-145562663(-)
Zm00001d028056::1:21779427-21781428(-)
Zm00001d004725::2:134071707-134073708(+)
Zm00001d015372::5:86732393-86734394(+)
Zm00001d040689::3:58287338-58289339(+)
Zm00001d051865::4:172724402-172726403(-)
Zm00001d029916::1:94182867-94184868(-)
Zm00001d050715::4:117953480-117955481(+)
Zm00001d047178::9:121082026-121084027(-)
Zm00001d032316::1:221940640-221942641(+)
Zm00001d004193::2:90153151-90155152(+)
Zm00001d025296::10:113111097-113113098(-)
Zm00001d038232::6:152067880-152069881(-)
Zm00001d029885::1:92219004-92221005(-)
Zm00001d052718::4:198620167-198622168(+)
Zm00001d006408::2:206932691-206934692(-)
Zm00001d050645::4:109296009-109298010(-)
Zm00001d016207::5:150431435-150433436(+)
Zm00001d021727::7:161514678-161516679(+)
Zm00001d035895::6:58704293-58706294(-)
Zm00001d002652::2:18289328-18291329(-)
Zm00001d016122::5:145590631-145592632(+)
Zm00001d010859::8:130759263-130761264(-)
Zm00001d009022::8:30340291-30342292(+)
Zm00001d041939::3:144554974-144556975(-)
Zm00001d013622::5:15685978-15687979(+)
Zm00001d005676::2:183138920-183140921(-)
Zm00001d033750::1:272780184-272782185(-)
Zm00001d007653::2:237004755-237006756(-)
Zm00001d028615::1:40888547-40890548(-)
Zm00001d053337::4:226699074-226701075(-)
Zm00001d027966::1:18512676-18514677(+)
Zm00001d050834::4:125419687-125421688(+)
Zm00001d006862::2:218052822-218054823(+)
Zm00001d020125::7:94499854-94501855(+)
Zm00001d006839::2:217686531-217688532(-)
Zm00001d048692::4:3357761-3359762(-)
Zm00001d021069::7:142083343-142085344(-)
Zm00001d013944::5:25545125-25547126(-)
Zm00001d037550::6:129102996-129104997(-)
Zm00001d042920::3:183965679-183967680(-)
Zm00001d032537::1:229884360-229886361(+)
Zm00001d028004::1:19964455-19966456(+)
Zm00001d022017::7:168158612-168160613(+)
Zm00001d012670::8:178338614-178340615(-)
Zm00001d036476::6:89545376-89547377(+)
Zm00001d053202::4:219686271-219688272(+)
Zm00001d032582::1:231195639-231197640(+)
Zm00001d012381::8:173252905-173254906(+)
Zm00001d037476::6:126491490-126493491(-)
Zm00001d002999::2:29177612-29179613(-)
Zm00001d019086::7:15757271-15759272(+)
Zm00001d002323::2:10209658-10211659(+)
Zm00001d021545::7:155511607-155513608(-)
Zm00001d038500::6:158632682-158634683(+)
Zm00001d010294::8:108104027-108106028(-)
Zm00001d006433::2:207988481-207990482(-)
Zm00001d039195::6:172323897-172325898(+)
Zm00001d048944::4:10374566-10376567(+)
Zm00001d010648::8:122890426-122892427(-)
Zm00001d043071::3:188319147-188321148(+)
Zm00001d003213::2:36129808-36131809(+)
Zm00001d028175::1:25498796-25500797(+)
Zm00001d049454::4:30736049-30738050(-)
Zm00001d033164::1:252583218-252585219(+)
Zm00001d033585::1:267909105-267911106(-)
Zm00001d030396::1:129215667-129217668(+)
Zm00001d011868::8:163313964-163315965(-)
Zm00001d018870::7:7868947-7870948(-)
```
