## Supplementary material for "A comprehensive map of preferentially located motifs reveals distinct proximal *cis*-regulatory elements in plants": AGTTACTT_containing_gene_set.txt

```
#Occurences of AGTTACTT between -428 and -337 (positions relative to the transcription start site)
#136 sequences with AGTTACTT in this interval
#0.54% of the sequences in promoter set with AGTTACTT (set with 25199 sequences)
Zm00001d021016::7:140497748-140499749(+)
Zm00001d026178::10:140379466-140381467(-)
Zm00001d009941::8:91080607-91082608(+)
Zm00001d050217::4:74115994-74117995(-)
Zm00001d047810::9:142360087-142362088(-)
Zm00001d045963::9:50290996-50292997(-)
Zm00001d045314::9:18805130-18807131(-)
Zm00001d046506::9:92967788-92969789(-)
Zm00001d015952::5:133825114-133827115(-)
Zm00001d034222::1:287044875-287046876(+)
Zm00001d015971::5:135064641-135066642(+)
Zm00001d010923::8:133673022-133675023(-)
Zm00001d036845::6:103647206-103649207(-)
Zm00001d003426::2:43973513-43975514(+)
Zm00001d026637::10:149250584-149252585(+)
Zm00001d016651::5:171266420-171268421(+)
Zm00001d010924::8:133672781-133674782(+)
Zm00001d029987::1:97698473-97700474(-)
Zm00001d015912::5:130789363-130791364(-)
Zm00001d031411::1:189278448-189280449(-)
Zm00001d017219::5:189315247-189317248(-)
Zm00001d024209::10:56569096-56571097(-)
Zm00001d024278::10:61395774-61397775(+)
Zm00001d005361::2:171064173-171066174(-)
Zm00001d022150::7:171310140-171312141(+)
Zm00001d037604::6:131347454-131349455(+)
Zm00001d050526::4:96828309-96830310(-)
Zm00001d039276::3:915128-917129(+)
Zm00001d036682::6:97480147-97482148(+)
Zm00001d032695::1:234901157-234903158(+)
Zm00001d001972::2:3716022-3718023(+)
Zm00001d019105::7:16886470-16888471(+)
Zm00001d029228::1:63152556-63154557(-)
Zm00001d017777::5:206414073-206416074(-)
Zm00001d030764::1:158953383-158955384(-)
Zm00001d004477::2:114364855-114366856(-)
Zm00001d014451::5:47933474-47935475(-)
Zm00001d005666::2:182757929-182759930(-)
Zm00001d048205::9:152407024-152409025(+)
Zm00001d005024::2:154433882-154435883(+)
Zm00001d003012::2:29396883-29398884(+)
Zm00001d007332::2:228915197-228917198(-)
Zm00001d052830::4:202078494-202080495(-)
Zm00001d044468::3:228981952-228983953(+)
Zm00001d052056::4:177954468-177956469(+)
Zm00001d029497::1:73242140-73244141(+)
Zm00001d048368::9:155196991-155198992(-)
Zm00001d034544::1:295924076-295926077(+)
Zm00001d008214::8:1455627-1457628(-)
Zm00001d015244::5:80937056-80939057(-)
Zm00001d026482::10:146766667-146768668(+)
Zm00001d051895::4:173867536-173869537(-)
Zm00001d023989::10:34614670-34616671(+)
Zm00001d043688::3:207416662-207418663(+)
Zm00001d035659::6:39827832-39829833(+)
Zm00001d039096::6:169964159-169966160(-)
Zm00001d023603::10:11675783-11677784(+)
Zm00001d051510::4:160973658-160975659(+)
Zm00001d032666::1:233658382-233660383(-)
Zm00001d022599::7:180833861-180835862(-)
Zm00001d036847::6:103721421-103723422(-)
Zm00001d008765::8:19527779-19529780(-)
Zm00001d020806::7:133442380-133444381(+)
Zm00001d038685::6:162576637-162578638(-)
Zm00001d031060::1:175162203-175164204(+)
Zm00001d011564::8:154576181-154578182(+)
Zm00001d008236::8:2206090-2208091(-)
Zm00001d047750::9:140832565-140834566(+)
Zm00001d044865::9:5840797-5842798(-)
Zm00001d045424::9:21658739-21660740(-)
Zm00001d018952::7:10372255-10374256(-)
Zm00001d049614::4:37639661-37641662(+)
Zm00001d009242::8:46228710-46230711(+)
Zm00001d046511::9:93194900-93196901(-)
Zm00001d029785::1:86775870-86777871(-)
Zm00001d024459::10:71760474-71762475(-)
Zm00001d039890::3:18009049-18011050(+)
Zm00001d010189::8:103433725-103435726(-)
Zm00001d025166::10:107140406-107142407(+)
Zm00001d030096::1:105531725-105533726(-)
Zm00001d024910::10:94434703-94436704(+)
Zm00001d037603::6:131347726-131349727(-)
Zm00001d026354::10:144152874-144154875(-)
Zm00001d016103::5:144629082-144631083(-)
Zm00001d019636::7:47398497-47400498(-)
Zm00001d051015::4:137038813-137040814(+)
Zm00001d004452::2:113082682-113084683(-)
Zm00001d023340::10:3668382-3670383(+)
Zm00001d050559::4:100659942-100661943(-)
Zm00001d050109::4:66250080-66252081(-)
Zm00001d038777::6:164212306-164214307(+)
Zm00001d021068::7:142051637-142053638(+)
Zm00001d048119::9:150486084-150488085(-)
Zm00001d052980::4:207107982-207109983(-)
Zm00001d045312::9:18805132-18807133(-)
Zm00001d041833::3:139775537-139777538(-)
Zm00001d045280::9:17827002-17829003(-)
Zm00001d003825::2:61125385-61127386(-)
Zm00001d006340::2:205018505-205020506(-)
Zm00001d011038::8:137167145-137169146(+)
Zm00001d015816::5:123450902-123452903(-)
Zm00001d033261::1:256415169-256417170(-)
Zm00001d005188::2:163010380-163012381(-)
Zm00001d045330::9:19102083-19104084(-)
Zm00001d027659::1:10357753-10359754(-)
Zm00001d004066::2:80058964-80060965(-)
Zm00001d015741::5:115206059-115208060(+)
Zm00001d035511::6:30355855-30357856(-)
Zm00001d026008::10:135874959-135876960(+)
Zm00001d005419::2:173365155-173367156(+)
Zm00001d033544::1:266535845-266537846(+)
Zm00001d027705::1:11552486-11554487(+)
Zm00001d023497::10:7359420-7361421(+)
Zm00001d006869::2:218299017-218301018(+)
Zm00001d047809::9:142343263-142345264(+)
Zm00001d047605::9:136921777-136923778(-)
Zm00001d048386::9:155335962-155337963(+)
Zm00001d030881::1:165230235-165232236(+)
Zm00001d052642::4:195649294-195651295(+)
Zm00001d022273::7:174092295-174094296(+)
Zm00001d025626::10:124408378-124410379(+)
Zm00001d048184::9:151926157-151928158(+)
Zm00001d033752::1:272911772-272913773(+)
Zm00001d012887::5:1607721-1609722(+)
Zm00001d024830::10:90128723-90130724(-)
Zm00001d007184::2:224066659-224068660(-)
Zm00001d052674::4:196904789-196906790(-)
Zm00001d029065::1:56920868-56922869(-)
Zm00001d012872::5:1480396-1482397(-)
Zm00001d007712::2:237953825-237955826(-)
Zm00001d037223::6:116550244-116552245(-)
Zm00001d049522::4:33125441-33127442(+)
Zm00001d016361::5:159220622-159222623(-)
Zm00001d034045::1:282134673-282136674(+)
Zm00001d047811::9:142368703-142370704(+)
Zm00001d034498::1:294674415-294676416(+)
```
