## Supplementary material for "A comprehensive map of preferentially located motifs reveals distinct proximal *cis*-regulatory elements in plants": AGTTAT_containing_gene_set.txt

```
#Occurences of AGTTAT between 1 and 15 (positions relative to the transcription start site)
#359 sequences with AGTTAT in this interval
#1.42% of the sequences in promoter set with AGTTAT (set with 25199 sequences)
Zm00001d029134::1:59845403-59847404(+)
Zm00001d030149::1:108716074-108718075(+)
Zm00001d042233::3:157011463-157013464(+)
Zm00001d005941::2:193485412-193487413(+)
Zm00001d024330::10:64914665-64916666(-)
Zm00001d033393::1:261673473-261675474(+)
Zm00001d026099::10:138484005-138486006(+)
Zm00001d024594::10:79730778-79732779(-)
Zm00001d020666::7:127321566-127323567(-)
Zm00001d023737::10:18082805-18084806(-)
Zm00001d041606::3:129571708-129573709(-)
Zm00001d028212::1:26533907-26535908(-)
Zm00001d005365::2:171085118-171087119(-)
Zm00001d027939::1:18003373-18005374(+)
Zm00001d033232::1:255275108-255277109(+)
Zm00001d045049::9:11149039-11151040(-)
Zm00001d014640::5:56942250-56944251(-)
Zm00001d014472::5:49396642-49398643(+)
Zm00001d027354::1:3548868-3550869(-)
Zm00001d041407::3:117394711-117396712(-)
Zm00001d003269::2:38421576-38423577(-)
Zm00001d006451::2:208542900-208544901(+)
Zm00001d045084::9:12047174-12049175(-)
Zm00001d046181::9:69845598-69847599(-)
Zm00001d004736::2:134748367-134750368(-)
Zm00001d040148::3:29228663-29230664(+)
Zm00001d010213::8:104358967-104360968(-)
Zm00001d037714::6:134993535-134995536(-)
Zm00001d007072::2:221454842-221456843(-)
Zm00001d006759::2:216114439-216116440(+)
Zm00001d003930::2:69686245-69688246(+)
Zm00001d045231::9:16734579-16736580(-)
Zm00001d042948::3:184686061-184688062(-)
Zm00001d013452::5:11963327-11965328(-)
Zm00001d033326::1:259104466-259106467(-)
Zm00001d015612::5:101057404-101059405(+)
Zm00001d031024::1:174044769-174046770(+)
Zm00001d051765::4:168990367-168992368(+)
Zm00001d006794::2:216887685-216889686(-)
Zm00001d003546::2:47672640-47674641(+)
Zm00001d019489::7:36793023-36795024(-)
Zm00001d035092::6:4893610-4895611(-)
Zm00001d049153::4:17991960-17993961(-)
Zm00001d028080::1:22197559-22199560(-)
Zm00001d042028::3:147773269-147775270(+)
Zm00001d010206::8:104003989-104005990(-)
Zm00001d012348::8:172808458-172810459(-)
Zm00001d025818::10:130623470-130625471(-)
Zm00001d027675::1:10757432-10759433(+)
Zm00001d033360::1:260214374-260216375(-)
Zm00001d018687::7:2647515-2649516(-)
Zm00001d029132::1:59753776-59755777(-)
Zm00001d002735::2:20722161-20724162(+)
Zm00001d043298::3:194980625-194982626(-)
Zm00001d034273::1:288319963-288321964(-)
Zm00001d013827::5:21508353-21510354(-)
Zm00001d016548::5:166955568-166957569(-)
Zm00001d005561::2:178518327-178520328(+)
Zm00001d030345::1:123928692-123930693(+)
Zm00001d042585::3:172742726-172744727(+)
Zm00001d024966::10:97203192-97205193(+)
Zm00001d032361::1:223975646-223977647(-)
Zm00001d038605::6:160886606-160888607(+)
Zm00001d035765::6:46356146-46358147(-)
Zm00001d048295::9:154027100-154029101(+)
Zm00001d005676::2:183138920-183140921(-)
Zm00001d010387::8:112569526-112571527(+)
Zm00001d007183::2:224013267-224015268(-)
Zm00001d005577::2:179270365-179272366(+)
Zm00001d038018::6:145330144-145332145(+)
Zm00001d010585::8:121018814-121020815(-)
Zm00001d009653::8:74614356-74616357(-)
Zm00001d033048::1:248474148-248476149(-)
Zm00001d040780::3:65425646-65427647(-)
Zm00001d031003::1:172840582-172842583(+)
Zm00001d017034::5:183227842-183229843(+)
Zm00001d032653::1:233142831-233144832(-)
Zm00001d036879::6:105520840-105522841(-)
Zm00001d051873::4:172994409-172996410(+)
Zm00001d038664::6:162205083-162207084(-)
Zm00001d053684::4:238988499-238990500(-)
Zm00001d034900::1:305105583-305107584(+)
Zm00001d018029::5:212388586-212390587(+)
Zm00001d034110::1:284213092-284215093(+)
Zm00001d018870::7:7868947-7870948(-)
Zm00001d004366::2:106627159-106629160(+)
Zm00001d052382::4:188775598-188777599(-)
Zm00001d050833::4:125335061-125337062(+)
Zm00001d012013::8:166468091-166470092(+)
Zm00001d047828::9:142624373-142626374(+)
Zm00001d034622::1:298179146-298181147(+)
Zm00001d035063::6:3468474-3470475(+)
Zm00001d014052::5:30818782-30820783(+)
Zm00001d014223::5:36949945-36951946(-)
Zm00001d051031::4:137690361-137692362(+)
Zm00001d037196::6:115286932-115288933(+)
Zm00001d032116::1:213633819-213635820(+)
Zm00001d044290::3:224370067-224372068(-)
Zm00001d036235::6:78456535-78458536(-)
Zm00001d010102::8:99198633-99200634(+)
Zm00001d026135::10:139370171-139372172(+)
Zm00001d016204::5:150389773-150391774(+)
Zm00001d002790::2:22703066-22705067(+)
Zm00001d017303::5:192172577-192174578(+)
Zm00001d002591::2:16302059-16304060(+)
Zm00001d006606::2:212318962-212320963(-)
Zm00001d007772::2:239371125-239373126(-)
Zm00001d002501::2:14155308-14157309(-)
Zm00001d019893::7:73480050-73482051(-)
Zm00001d019573::7:43811441-43813442(-)
Zm00001d021537::7:155329844-155331845(-)
Zm00001d018030::5:212392781-212394782(-)
Zm00001d014093::5:32108103-32110104(+)
Zm00001d037307::6:120262824-120264825(-)
Zm00001d009000::8:29484464-29486465(+)
Zm00001d046180::9:69834570-69836571(-)
Zm00001d050915::4:130733569-130735570(-)
Zm00001d015496::5:93750962-93752963(-)
Zm00001d033165::1:252587073-252589074(-)
Zm00001d032190::1:216309087-216311088(+)
Zm00001d041476::3:122413321-122415322(+)
Zm00001d023943::10:30681833-30683834(+)
Zm00001d024023::10:37445671-37447672(+)
Zm00001d042870::3:182561540-182563541(-)
Zm00001d025984::10:135306637-135308638(-)
Zm00001d014379::5:43730829-43732830(+)
Zm00001d043581::3:204419867-204421868(-)
Zm00001d036531::6:91292941-91294942(-)
Zm00001d021287::7:147958805-147960806(+)
Zm00001d007384::2:230437289-230439290(+)
Zm00001d029543::1:75647561-75649562(-)
Zm00001d030124::1:107464535-107466536(-)
Zm00001d016265::5:154658594-154660595(+)
Zm00001d052087::4:179072321-179074322(-)
Zm00001d037911::6:141755255-141757256(-)
Zm00001d007054::2:220968284-220970285(-)
Zm00001d051081::4:141313443-141315444(-)
Zm00001d036006::6:65376338-65378339(-)
Zm00001d027880::1:16435407-16437408(+)
Zm00001d004646::2:124950039-124952040(-)
Zm00001d047110::9:118919497-118921498(-)
Zm00001d019212::7:22078852-22080853(+)
Zm00001d031733::1:200067070-200069071(+)
Zm00001d020904::7:136145734-136147735(-)
Zm00001d047570::9:135945932-135947933(-)
Zm00001d035558::6:33060438-33062439(+)
Zm00001d008233::8:2071029-2073030(-)
Zm00001d025526::10:121363254-121365255(-)
Zm00001d012733::8:179497560-179499561(-)
Zm00001d013449::5:11833441-11835442(+)
Zm00001d015605::5:100773083-100775084(-)
Zm00001d046874::9:108636108-108638109(+)
Zm00001d005813::2:189504459-189506460(+)
Zm00001d035703::6:41835952-41837953(-)
Zm00001d025757::10:128609744-128611745(-)
Zm00001d048334::9:154592080-154594081(+)
Zm00001d048904::4:7507083-7509084(-)
Zm00001d031265::1:184284752-184286753(+)
Zm00001d023271::10:1784259-1786260(+)
Zm00001d050266::4:77362532-77364533(-)
Zm00001d033215::1:254420344-254422345(-)
Zm00001d003753::2:57601530-57603531(-)
Zm00001d017354::5:193516456-193518457(+)
Zm00001d046537::9:94657730-94659731(+)
Zm00001d025845::10:131473981-131475982(-)
Zm00001d050845::4:126546232-126548233(+)
Zm00001d048796::4:5650268-5652269(+)
Zm00001d002679::2:19082718-19084719(+)
Zm00001d036192::6:76622969-76624970(+)
Zm00001d034346::1:290278167-290280168(+)
Zm00001d050730::4:119104593-119106594(-)
Zm00001d045365::9:19800514-19802515(-)
Zm00001d047757::9:141024028-141026029(-)
Zm00001d046810::9:106752370-106754371(-)
Zm00001d052338::4:187388656-187390657(+)
Zm00001d005501::2:176339237-176341238(-)
Zm00001d042066::3:149519951-149521952(+)
Zm00001d050259::4:77097900-77099901(-)
Zm00001d049617::4:37705696-37707697(+)
Zm00001d040221::3:32674116-32676117(+)
Zm00001d032732::1:236511137-236513138(-)
Zm00001d031676::1:198304449-198306450(-)
Zm00001d015299::5:83249091-83251092(+)
Zm00001d031705::1:199018945-199020946(-)
Zm00001d033019::1:247132511-247134512(-)
Zm00001d011179::8:142102463-142104464(-)
Zm00001d013193::5:6176169-6178170(-)
Zm00001d050359::4:83500357-83502358(-)
Zm00001d011094::8:138803106-138805107(-)
Zm00001d034133::1:284756211-284758212(-)
Zm00001d030981::1:171567591-171569592(-)
Zm00001d013524::5:13582820-13584821(+)
Zm00001d040793::3:66274883-66276884(+)
Zm00001d016185::5:148954312-148956313(+)
Zm00001d019262::7:24653893-24655894(+)
Zm00001d049260::4:23474623-23476624(+)
Zm00001d025887::10:133097495-133099496(-)
Zm00001d035238::6:16210068-16212069(-)
Zm00001d019248::7:23852659-23854660(-)
Zm00001d036138::6:74178077-74180078(+)
Zm00001d003939::2:70547348-70549349(+)
Zm00001d028141::1:23990305-23992306(+)
Zm00001d010435::8:115026679-115028680(-)
Zm00001d003627::2:50978330-50980331(+)
Zm00001d003615::2:50413163-50415164(+)
Zm00001d038077::6:147020514-147022515(+)
Zm00001d030920::1:167521070-167523071(-)
Zm00001d013977::5:26988113-26990114(+)
Zm00001d012969::5:2465925-2467926(+)
Zm00001d007754::2:238897950-238899951(+)
Zm00001d028783::1:46333545-46335546(-)
Zm00001d052727::4:199136787-199138788(-)
Zm00001d010105::8:99269185-99271186(-)
Zm00001d016728::5:174372039-174374040(-)
Zm00001d022510::7:179103593-179105594(+)
Zm00001d031011::1:173326736-173328737(+)
Zm00001d034571::1:296600182-296602183(-)
Zm00001d002084::2:5714785-5716786(-)
Zm00001d036759::6:99956370-99958371(-)
Zm00001d047261::9:124765636-124767637(-)
Zm00001d038794::6:164491562-164493563(+)
Zm00001d044023::3:217008306-217010307(-)
Zm00001d033516::1:265275808-265277809(+)
Zm00001d026006::10:135860970-135862971(-)
Zm00001d014554::5:52959366-52961367(+)
Zm00001d019971::7:81152103-81154104(-)
Zm00001d039301::3:1327117-1329118(-)
Zm00001d003452::2:44832330-44834331(-)
Zm00001d024217::10:57146002-57148003(-)
Zm00001d027878::1:16354737-16356738(+)
Zm00001d036778::6:100567169-100569170(+)
Zm00001d032203::1:217013702-217015703(-)
Zm00001d033556::1:267108264-267110265(-)
Zm00001d016793::5:176109433-176111434(-)
Zm00001d049253::4:22956628-22958629(-)
Zm00001d037996::6:144713191-144715192(+)
Zm00001d046255::9:77035305-77037306(-)
Zm00001d002880::2:25549738-25551739(-)
Zm00001d014661::5:57852181-57854182(-)
Zm00001d007677::2:237291177-237293178(+)
Zm00001d017507::5:197883821-197885822(-)
Zm00001d011396::8:149475257-149477258(-)
Zm00001d013202::5:6403598-6405599(+)
Zm00001d038882::6:166323112-166325113(+)
Zm00001d008518::8:11310619-11312620(-)
Zm00001d004672::2:129373697-129375698(+)
Zm00001d016926::5:180158098-180160099(-)
Zm00001d047265::9:124811528-124813529(-)
Zm00001d010353::8:110728229-110730230(-)
Zm00001d021467::7:152935219-152937220(-)
Zm00001d029762::1:86134030-86136031(-)
Zm00001d027267::1:1035955-1037956(-)
Zm00001d042089::3:150297075-150299076(-)
Zm00001d043607::3:204994029-204996030(+)
Zm00001d031996::1:209090245-209092246(+)
Zm00001d038292::6:153561537-153563538(+)
Zm00001d012536::8:176316229-176318230(-)
Zm00001d024101::10:44981121-44983122(+)
Zm00001d014140::5:34017957-34019958(+)
Zm00001d047020::9:115532698-115534699(-)
Zm00001d032714::1:235876487-235878488(-)
Zm00001d017805::5:207307867-207309868(-)
Zm00001d009115::8:37494226-37496227(+)
Zm00001d010172::8:102867167-102869168(+)
Zm00001d009627::8:73807505-73809506(+)
Zm00001d038469::6:157936844-157938845(+)
Zm00001d014969::5:70574244-70576245(-)
Zm00001d053241::4:221660989-221662990(+)
Zm00001d002176::2:7282023-7284024(+)
Zm00001d037626::6:132310937-132312938(-)
Zm00001d054012::4:245104413-245106414(+)
Zm00001d010282::8:107272000-107274001(+)
Zm00001d031670::1:198162877-198164878(-)
Zm00001d025985::10:135305623-135307624(+)
Zm00001d046856::9:108418396-108420397(+)
Zm00001d047354::9:127347250-127349251(+)
Zm00001d025763::10:128650184-128652185(+)
Zm00001d020157::7:96197519-96199520(+)
Zm00001d038092::6:147494733-147496734(-)
Zm00001d046605::9:98557983-98559984(+)
Zm00001d003079::2:31356487-31358488(+)
Zm00001d008499::8:10457081-10459082(+)
Zm00001d045220::9:16478997-16480998(+)
Zm00001d014549::5:52772218-52774219(+)
Zm00001d052719::4:198625184-198627185(-)
Zm00001d005301::2:168528288-168530289(+)
Zm00001d020677::7:127732530-127734531(-)
Zm00001d017094::5:185240474-185242475(-)
Zm00001d002836::2:24256947-24258948(+)
Zm00001d007187::2:224122744-224124745(-)
Zm00001d044203::3:221804614-221806615(+)
Zm00001d049338::4:27144495-27146496(+)
Zm00001d014998::5:71501571-71503572(+)
Zm00001d043222::3:192361581-192363582(-)
Zm00001d032902::1:242333085-242335086(-)
Zm00001d044133::3:220053713-220055714(+)
Zm00001d026246::10:141780497-141782498(+)
Zm00001d047839::9:143016296-143018297(-)
Zm00001d018481::5:221583066-221585067(-)
Zm00001d046535::9:94505151-94507152(-)
Zm00001d025167::10:107187408-107189409(-)
Zm00001d015212::5:79553002-79555003(+)
Zm00001d040450::3:43933266-43935267(+)
Zm00001d036497::6:90605042-90607043(-)
Zm00001d005617::2:180794015-180796016(-)
Zm00001d037040::6:110122924-110124925(-)
Zm00001d051988::4:176009872-176011873(-)
Zm00001d032303::1:221296370-221298371(-)
Zm00001d020708::7:129528922-129530923(-)
Zm00001d044813::9:3442464-3444465(+)
Zm00001d047904::9:144841638-144843639(-)
Zm00001d004396::2:108734741-108736742(+)
Zm00001d022366::7:176168412-176170413(+)
Zm00001d046894::9:109344784-109346785(+)
Zm00001d008771::8:19579679-19581680(-)
Zm00001d008595::8:13964222-13966223(-)
Zm00001d042427::3:166930556-166932557(+)
Zm00001d035134::6:6605736-6607737(+)
Zm00001d024718::10:84948748-84950749(+)
Zm00001d049834::4:47100635-47102636(+)
Zm00001d046627::9:99608963-99610964(-)
Zm00001d040190::3:31508236-31510237(+)
Zm00001d017185::5:188270373-188272374(-)
Zm00001d047439::9:130094951-130096952(+)
Zm00001d019980::7:81719302-81721303(+)
Zm00001d032741::1:237011743-237013744(-)
Zm00001d044192::3:221549765-221551766(-)
Zm00001d013048::5:3758684-3760685(+)
Zm00001d002652::2:18289328-18291329(-)
Zm00001d019898::7:73680907-73682908(-)
Zm00001d039757::3:14109352-14111353(-)
Zm00001d038491::6:158533454-158535455(-)
Zm00001d045558::9:26663980-26665981(+)
Zm00001d006476::2:209518073-209520074(-)
Zm00001d031289::1:185331862-185333863(-)
Zm00001d009349::8:57888839-57890840(-)
Zm00001d020224::7:100780182-100782183(+)
Zm00001d002117::2:6106457-6108458(+)
Zm00001d025616::10:124038594-124040595(-)
Zm00001d012331::8:172530791-172532792(+)
Zm00001d042435::3:167143797-167145798(+)
Zm00001d018377::5:219517714-219519715(-)
Zm00001d017207::5:188937225-188939226(-)
Zm00001d028862::1:48852465-48854466(+)
Zm00001d044446::3:228296325-228298326(-)
Zm00001d015844::5:125792917-125794918(-)
Zm00001d043418::3:199104828-199106829(-)
Zm00001d040488::3:46461287-46463288(+)
Zm00001d049556::4:34937331-34939332(+)
Zm00001d039534::3:7450312-7452313(+)
Zm00001d037794::6:137922609-137924610(+)
Zm00001d035534::6:31467127-31469128(-)
Zm00001d041857::3:141368077-141370078(+)
Zm00001d046513::9:93331911-93333912(-)
Zm00001d051597::4:164060298-164062299(-)
Zm00001d042842::3:181820127-181822128(-)
Zm00001d018383::5:219689383-219691384(-)
Zm00001d010119::8:99981997-99983998(-)
Zm00001d030680::1:152722977-152724978(+)
```
