## Supplementary material for "A comprehensive map of preferentially located motifs reveals distinct proximal *cis*-regulatory elements in plants": AGTTCACA_containing_gene_set.txt

```
#Occurences of AGTTCACA between 4 and 136 (positions relative to the transcription start site)
#263 sequences with AGTTCACA in this interval
#1.04% of the sequences in promoter set with AGTTCACA (set with 25199 sequences)
Zm00001d053575::4:234980132-234982133(-)
Zm00001d048386::9:155335962-155337963(+)
Zm00001d024209::10:56569096-56571097(-)
Zm00001d039483::3:5498066-5500067(+)
Zm00001d005419::2:173365155-173367156(+)
Zm00001d015683::5:107118304-107120305(+)
Zm00001d052831::4:202128812-202130813(-)
Zm00001d030881::1:165230235-165232236(+)
Zm00001d036982::6:108210961-108212962(+)
Zm00001d030275::1:118378900-118380901(-)
Zm00001d023497::10:7359420-7361421(+)
Zm00001d024168::10:52226033-52228034(-)
Zm00001d052007::4:176338251-176340252(-)
Zm00001d028414::1:34136658-34138659(+)
Zm00001d010982::8:135758193-135760194(+)
Zm00001d007733::2:238323047-238325048(+)
Zm00001d030764::1:158953383-158955384(-)
Zm00001d030557::1:143975921-143977922(-)
Zm00001d033890::1:277603534-277605535(-)
Zm00001d006869::2:218299017-218301018(+)
Zm00001d046638::9:100060804-100062805(-)
Zm00001d039435::3:4160397-4162398(+)
Zm00001d047934::9:145673703-145675704(-)
Zm00001d047503::9:132778819-132780820(-)
Zm00001d014290::5:39668181-39670182(-)
Zm00001d047809::9:142343263-142345264(+)
Zm00001d030754::1:158240644-158242645(+)
Zm00001d007289::2:226919361-226921362(-)
Zm00001d021258::7:147083776-147085777(+)
Zm00001d017242::5:190094332-190096333(+)
Zm00001d051510::4:160973658-160975659(+)
Zm00001d032912::1:242970724-242972725(+)
Zm00001d034533::1:295782039-295784040(-)
Zm00001d012878::5:1534167-1536168(-)
Zm00001d052079::4:178763054-178765055(+)
Zm00001d047811::9:142368703-142370704(+)
Zm00001d005013::2:153769025-153771026(-)
Zm00001d037093::6:111971504-111973505(-)
Zm00001d008944::8:26441699-26443700(-)
Zm00001d009114::8:37232454-37234455(-)
Zm00001d043688::3:207416662-207418663(+)
Zm00001d037853::6:139799084-139801085(-)
Zm00001d034222::1:287044875-287046876(+)
Zm00001d010532::8:119569790-119571791(+)
Zm00001d023995::10:35300375-35302376(+)
Zm00001d007164::2:223632078-223634079(-)
Zm00001d034544::1:295924076-295926077(+)
Zm00001d030277::1:118417050-118419051(-)
Zm00001d010573::8:120711554-120713555(-)
Zm00001d005384::2:171870800-171872801(+)
Zm00001d004876::2:145770290-145772291(-)
Zm00001d015409::5:88972058-88974059(-)
Zm00001d027784::1:13439225-13441226(-)
Zm00001d050121::4:67399132-67401133(+)
Zm00001d015244::5:80937056-80939057(-)
Zm00001d046313::9:79858232-79860233(-)
Zm00001d001811::2:1334258-1336259(-)
Zm00001d026482::10:146766667-146768668(+)
Zm00001d007042::2:220738412-220740413(-)
Zm00001d017399::5:194913230-194915231(+)
Zm00001d012869::5:1397429-1399430(-)
Zm00001d031411::1:189278448-189280449(-)
Zm00001d050217::4:74115994-74117995(-)
Zm00001d024060::10:40746207-40748208(+)
Zm00001d042094::3:150548807-150550808(+)
Zm00001d033457::1:263189516-263191517(+)
Zm00001d046511::9:93194900-93196901(-)
Zm00001d014664::5:58017426-58019427(-)
Zm00001d003193::2:35246816-35248817(-)
Zm00001d039595::3:8571155-8573156(-)
Zm00001d021829::7:164024509-164026510(-)
Zm00001d019105::7:16886470-16888471(+)
Zm00001d052980::4:207107982-207109983(-)
Zm00001d009180::8:41198855-41200856(-)
Zm00001d042934::3:184481818-184483819(-)
Zm00001d037383::6:123803439-123805440(+)
Zm00001d031392::1:188716545-188718546(-)
Zm00001d038127::6:148801207-148803208(+)
Zm00001d041716::3:134770566-134772567(-)
Zm00001d004016::2:75793744-75795745(-)
Zm00001d020806::7:133442380-133444381(+)
Zm00001d053197::4:219376537-219378538(-)
Zm00001d029102::1:58053748-58055749(+)
Zm00001d002925::2:26737009-26739010(-)
Zm00001d030936::1:168181525-168183526(+)
Zm00001d016128::5:145733913-145735914(-)
Zm00001d019430::7:33330968-33332969(-)
Zm00001d026368::10:144422658-144424659(+)
Zm00001d039111::6:170225495-170227496(-)
Zm00001d046171::9:68898846-68900847(+)
Zm00001d052043::4:177089044-177091045(+)
Zm00001d018952::7:10372255-10374256(-)
Zm00001d033099::1:250180057-250182058(+)
Zm00001d024125::10:48081220-48083221(-)
Zm00001d007332::2:228915197-228917198(-)
Zm00001d021068::7:142051637-142053638(+)
Zm00001d048184::9:151926157-151928158(+)
Zm00001d002352::2:10724932-10726933(+)
Zm00001d045082::9:11881103-11883104(+)
Zm00001d035141::6:6852484-6854485(+)
Zm00001d029816::1:88322978-88324979(-)
Zm00001d004315::2:102690970-102692971(+)
Zm00001d010574::8:120716160-120718161(-)
Zm00001d047187::9:121319211-121321212(+)
Zm00001d002678::2:19070189-19072190(+)
Zm00001d049495::4:32404292-32406293(-)
Zm00001d021964::7:167207356-167209357(+)
Zm00001d045404::9:20779758-20781759(+)
Zm00001d042557::3:171683581-171685582(-)
Zm00001d035511::6:30355855-30357856(-)
Zm00001d013606::5:15251815-15253816(-)
Zm00001d030703::1:154504419-154506420(-)
Zm00001d037833::6:139170172-139172173(+)
Zm00001d007752::2:238825746-238827747(+)
Zm00001d052985::4:207562623-207564624(-)
Zm00001d003772::2:58359608-58361609(-)
Zm00001d052830::4:202078494-202080495(-)
Zm00001d010131::8:100727283-100729284(+)
Zm00001d048127::9:150510413-150512414(+)
Zm00001d015168::5:78186577-78188578(+)
Zm00001d041038::3:92331512-92333513(-)
Zm00001d012050::8:167239512-167241513(+)
Zm00001d004435::2:111715914-111717915(-)
Zm00001d021586::7:157211602-157213603(-)
Zm00001d053166::4:217734968-217736969(+)
Zm00001d015622::5:101913080-101915081(+)
Zm00001d015942::5:132984115-132986116(-)
Zm00001d009950::8:91953676-91955677(-)
Zm00001d024459::10:71760474-71762475(-)
Zm00001d036573::6:93295937-93297938(-)
Zm00001d017517::5:198521007-198523008(+)
Zm00001d036682::6:97480147-97482148(+)
Zm00001d028401::1:33651093-33653094(-)
Zm00001d025828::10:131120085-131122086(+)
Zm00001d051650::4:165707664-165709665(-)
Zm00001d041877::3:142036502-142038503(-)
Zm00001d008956::8:26968814-26970815(+)
Zm00001d052338::4:187388656-187390657(+)
Zm00001d040577::3:50993579-50995580(-)
Zm00001d044865::9:5840797-5842798(-)
Zm00001d033993::1:280587901-280589902(+)
Zm00001d045424::9:21658739-21660740(-)
Zm00001d026360::10:144213018-144215019(-)
Zm00001d024825::10:89731655-89733656(+)
Zm00001d034341::1:290242839-290244840(+)
Zm00001d025428::10:118315030-118317031(+)
Zm00001d047605::9:136921777-136923778(-)
Zm00001d046633::9:99839696-99841697(-)
Zm00001d031555::1:194119053-194121054(+)
Zm00001d020365::7:109604171-109606172(-)
Zm00001d025047::10:101524452-101526453(+)
Zm00001d017563::5:199686409-199688410(-)
Zm00001d004407::2:110124678-110126679(-)
Zm00001d023272::10:1810117-1812118(-)
Zm00001d017168::5:187809350-187811351(-)
Zm00001d023587::10:10861885-10863886(-)
Zm00001d007825::2:240369052-240371053(-)
Zm00001d034203::1:286723261-286725262(-)
Zm00001d002777::2:22318935-22320936(-)
Zm00001d024910::10:94434703-94436704(+)
Zm00001d041455::3:121301398-121303399(-)
Zm00001d038317::6:154308872-154310873(-)
Zm00001d004841::2:143654031-143656032(-)
Zm00001d007196::2:224446265-224448266(-)
Zm00001d037287::6:119493251-119495252(+)
Zm00001d034665::1:299208975-299210976(+)
Zm00001d043075::3:188443987-188445988(-)
Zm00001d023747::10:18442195-18444196(-)
Zm00001d005012::2:153753425-153755426(-)
Zm00001d027545::1:7995131-7997132(+)
Zm00001d051702::4:167220303-167222304(-)
Zm00001d033098::1:250181261-250183262(-)
Zm00001d026582::10:148382656-148384657(-)
Zm00001d045306::9:18546669-18548670(+)
Zm00001d025589::10:123301590-123303591(+)
Zm00001d025309::10:113730119-113732120(-)
Zm00001d045395::9:20534537-20536538(-)
Zm00001d034366::1:290940101-290942102(+)
Zm00001d051932::4:174803762-174805763(-)
Zm00001d041231::3:106718207-106720208(+)
Zm00001d037275::6:119095064-119097065(+)
Zm00001d029709::1:83410901-83412902(+)
Zm00001d022150::7:171310140-171312141(+)
Zm00001d025651::10:125011668-125013669(+)
Zm00001d010278::8:107110312-107112313(-)
Zm00001d052674::4:196904789-196906790(-)
Zm00001d039417::3:3836745-3838746(-)
Zm00001d033203::1:253922414-253924415(+)
Zm00001d017953::5:210790015-210792016(-)
Zm00001d045371::9:19938084-19940085(+)
Zm00001d041225::3:106402499-106404500(-)
Zm00001d020681::7:127877919-127879920(+)
Zm00001d027556::1:8118327-8120328(+)
Zm00001d020792::7:132837044-132839045(+)
Zm00001d014470::5:49229792-49231793(-)
Zm00001d040431::3:43194413-43196414(-)
Zm00001d040707::3:59445168-59447169(-)
Zm00001d032577::1:231128979-231130980(+)
Zm00001d007583::2:235284813-235286814(+)
Zm00001d006948::2:220004056-220006057(-)
Zm00001d005901::2:192224605-192226606(-)
Zm00001d031333::1:186422557-186424558(-)
Zm00001d040798::3:66472279-66474280(+)
Zm00001d051755::4:168936693-168938694(-)
Zm00001d035169::6:7511146-7513147(+)
Zm00001d028354::1:31744163-31746164(+)
Zm00001d010754::8:126892510-126894511(-)
Zm00001d037702::6:134445454-134447455(+)
Zm00001d024278::10:61395774-61397775(+)
Zm00001d050808::4:123988092-123990093(+)
Zm00001d047810::9:142360087-142362088(-)
Zm00001d005817::2:189632285-189634286(+)
Zm00001d036798::6:101219738-101221739(+)
Zm00001d010145::8:101317025-101319026(-)
Zm00001d008765::8:19527779-19529780(-)
Zm00001d043927::3:214034971-214036972(+)
Zm00001d014468::5:49215827-49217828(-)
Zm00001d030276::1:118397459-118399460(-)
Zm00001d004318::2:102950767-102952768(+)
Zm00001d010318::8:109303761-109305762(-)
Zm00001d042764::3:179105358-179107359(+)
Zm00001d027536::1:7684784-7686785(+)
Zm00001d004436::2:111709816-111711817(+)
Zm00001d026637::10:149250584-149252585(+)
Zm00001d038297::6:153657851-153659852(-)
Zm00001d030533::1:142259363-142261364(+)
Zm00001d003100::2:32064389-32066390(-)
Zm00001d005744::2:185662310-185664311(+)
Zm00001d052675::4:196969360-196971361(-)
Zm00001d015299::5:83249091-83251092(+)
Zm00001d025901::10:133324840-133326841(+)
Zm00001d017946::5:210557233-210559234(+)
Zm00001d035984::6:64670965-64672966(-)
Zm00001d003373::2:42060269-42062270(-)
Zm00001d019511::7:38544159-38546160(-)
Zm00001d032451::1:226935032-226937033(-)
Zm00001d016851::5:178311932-178313933(-)
Zm00001d039841::3:16412197-16414198(+)
Zm00001d020296::7:104760160-104762161(-)
Zm00001d012258::8:171231022-171233023(-)
Zm00001d045304::9:18542356-18544357(-)
Zm00001d042241::3:157301595-157303596(-)
Zm00001d025760::10:128640246-128642247(+)
Zm00001d015500::5:94104611-94106612(-)
Zm00001d032534::1:229829772-229831773(+)
Zm00001d039890::3:18009049-18011050(+)
Zm00001d042004::3:146967031-146969032(+)
Zm00001d011889::8:164044359-164046360(-)
Zm00001d005024::2:154433882-154435883(+)
Zm00001d010798::8:128194777-128196778(-)
Zm00001d044272::3:223524902-223526903(-)
Zm00001d050934::4:132597931-132599932(+)
Zm00001d017365::5:193678454-193680455(+)
Zm00001d010923::8:133673022-133675023(-)
Zm00001d026241::10:141724851-141726852(+)
Zm00001d042342::3:162161637-162163638(-)
Zm00001d044180::3:221248492-221250493(+)
Zm00001d002859::2:24839170-24841171(+)
Zm00001d002823::2:23767421-23769422(+)
Zm00001d034843::1:303648354-303650355(-)
Zm00001d020728::7:130417369-130419370(-)
Zm00001d049094::4:15845167-15847168(+)
Zm00001d009242::8:46228710-46230711(+)
```
