## Supplementary material for "A comprehensive map of preferentially located motifs reveals distinct proximal *cis*-regulatory elements in plants": AGTTCAGA_containing_gene_set.txt

```
#Occurences of AGTTCAGA between -68 and 79 (positions relative to the transcription start site)
#266 sequences with AGTTCAGA in this interval
#1.06% of the sequences in promoter set with AGTTCAGA (set with 25199 sequences)
Zm00001d014074::5:31564745-31566746(+)
Zm00001d018392::5:219946733-219948734(-)
Zm00001d016595::5:168981819-168983820(+)
Zm00001d044514::3:230584269-230586270(-)
Zm00001d052689::4:197455803-197457804(-)
Zm00001d043253::3:193362995-193364996(+)
Zm00001d019619::7:46403812-46405813(-)
Zm00001d053716::4:239766086-239768087(+)
Zm00001d002228::2:8407132-8409133(-)
Zm00001d020900::7:135890362-135892363(+)
Zm00001d045558::9:26663980-26665981(+)
Zm00001d010227::8:104780852-104782853(-)
Zm00001d033808::1:274300169-274302170(+)
Zm00001d011680::8:158510715-158512716(+)
Zm00001d033847::1:275689268-275691269(-)
Zm00001d008769::8:19561865-19563866(+)
Zm00001d006647::2:213348664-213350665(-)
Zm00001d040974::3:87046439-87048440(+)
Zm00001d025623::10:124265197-124267198(+)
Zm00001d015184::5:78675541-78677542(+)
Zm00001d028481::1:36484948-36486949(-)
Zm00001d017435::5:195862640-195864641(+)
Zm00001d030020::1:99950181-99952182(-)
Zm00001d022374::7:176273828-176275829(+)
Zm00001d045125::9:13617234-13619235(-)
Zm00001d027697::1:11317575-11319576(-)
Zm00001d051664::4:166087230-166089231(+)
Zm00001d011908::8:164312212-164314213(+)
Zm00001d020867::7:135071219-135073220(-)
Zm00001d006010::2:195229669-195231670(-)
Zm00001d049419::4:29926160-29928161(+)
Zm00001d010309::8:109086426-109088427(-)
Zm00001d037530::6:128239024-128241025(+)
Zm00001d029826::1:89010981-89012982(-)
Zm00001d039785::3:14616536-14618537(-)
Zm00001d013729::5:18757322-18759323(+)
Zm00001d036747::6:99738566-99740567(-)
Zm00001d003290::2:38840883-38842884(-)
Zm00001d021291::7:148064047-148066048(+)
Zm00001d009695::8:76225893-76227894(-)
Zm00001d049239::4:22374437-22376438(-)
Zm00001d027803::1:13903717-13905718(+)
Zm00001d013968::5:26697912-26699913(-)
Zm00001d014796::5:63588454-63590455(-)
Zm00001d039518::3:6561665-6563666(-)
Zm00001d003033::2:29994939-29996940(-)
Zm00001d045667::9:32542033-32544034(-)
Zm00001d049716::4:41316467-41318468(+)
Zm00001d035624::6:37482003-37484004(-)
Zm00001d028079::1:22189289-22191290(+)
Zm00001d031674::1:198271491-198273492(-)
Zm00001d050521::4:96346980-96348981(+)
Zm00001d018957::7:10577258-10579259(-)
Zm00001d028593::1:40168303-40170304(-)
Zm00001d003460::2:45033127-45035128(-)
Zm00001d020110::7:92790262-92792263(+)
Zm00001d011526::8:153530436-153532437(-)
Zm00001d043819::3:210961866-210963867(+)
Zm00001d021768::7:162730127-162732128(-)
Zm00001d015183::5:78676570-78678571(-)
Zm00001d009337::8:56949795-56951796(-)
Zm00001d048548::9:158519656-158521657(+)
Zm00001d002413::2:12234932-12236933(-)
Zm00001d032989::1:245855428-245857429(-)
Zm00001d047408::9:129148984-129150985(+)
Zm00001d010585::8:121018814-121020815(-)
Zm00001d027755::1:12681349-12683350(-)
Zm00001d051206::4:148680335-148682336(-)
Zm00001d027320::1:2877034-2879035(+)
Zm00001d044903::9:6771289-6773290(+)
Zm00001d036247::6:79804641-79806642(-)
Zm00001d018643::7:1469577-1471578(+)
Zm00001d007237::2:225400556-225402557(+)
Zm00001d051778::4:169304161-169306162(+)
Zm00001d025620::10:124228210-124230211(+)
Zm00001d005594::2:180122753-180124754(-)
Zm00001d026222::10:141450217-141452218(-)
Zm00001d011708::8:159403866-159405867(-)
Zm00001d037234::6:117127708-117129709(-)
Zm00001d006157::2:200050923-200052924(-)
Zm00001d035628::6:37508464-37510465(-)
Zm00001d052585::4:193612016-193614017(-)
Zm00001d031270::1:184548616-184550617(+)
Zm00001d017979::5:211182825-211184826(+)
Zm00001d035475::6:28519661-28521662(-)
Zm00001d037127::6:113415522-113417523(+)
Zm00001d005173::2:162269990-162271991(+)
Zm00001d037090::6:111810478-111812479(-)
Zm00001d020533::7:121240590-121242591(-)
Zm00001d042515::3:170298863-170300864(+)
Zm00001d003246::2:37615615-37617616(+)
Zm00001d003343::2:40925000-40927001(-)
Zm00001d032652::1:233133800-233135801(+)
Zm00001d008839::8:22126635-22128636(+)
Zm00001d027266::1:1029625-1031626(-)
Zm00001d003006::2:29274427-29276428(+)
Zm00001d027415::1:4837880-4839881(-)
Zm00001d040217::3:32531459-32533460(+)
Zm00001d035705::6:41906739-41908740(+)
Zm00001d004552::2:117515881-117517882(+)
Zm00001d021401::7:151066912-151068913(-)
Zm00001d038752::6:163883669-163885670(+)
Zm00001d053384::4:228800268-228802269(+)
Zm00001d038801::6:164732860-164734861(+)
Zm00001d053386::4:228806324-228808325(+)
Zm00001d049157::4:18293745-18295746(+)
Zm00001d002042::2:4920939-4922940(-)
Zm00001d053611::4:236400147-236402148(+)
Zm00001d039276::3:915128-917129(+)
Zm00001d029640::1:80884696-80886697(+)
Zm00001d015243::5:80675459-80677460(+)
Zm00001d013336::5:8869414-8871415(-)
Zm00001d048379::9:155273208-155275209(-)
Zm00001d030581::1:146068253-146070254(+)
Zm00001d041112::3:98129360-98131361(+)
Zm00001d006737::2:215596133-215598134(+)
Zm00001d048091::9:149912746-149914747(+)
Zm00001d052338::4:187388656-187390657(+)
Zm00001d015544::5:96639222-96641223(+)
Zm00001d002725::2:20516877-20518878(-)
Zm00001d053143::4:215989386-215991387(+)
Zm00001d013751::5:19239452-19241453(-)
Zm00001d021647::7:159046485-159048486(-)
Zm00001d002235::2:8468830-8470831(+)
Zm00001d028006::1:20027288-20029289(+)
Zm00001d030516::1:140847454-140849455(+)
Zm00001d046723::9:103578153-103580154(+)
Zm00001d035869::6:57748180-57750181(+)
Zm00001d013933::5:25176302-25178303(+)
Zm00001d029696::1:82923331-82925332(+)
Zm00001d050985::4:135265296-135267297(+)
Zm00001d003793::2:59495011-59497012(-)
Zm00001d050764::4:121649116-121651117(+)
Zm00001d046714::9:103123058-103125059(-)
Zm00001d024925::10:95279052-95281053(+)
Zm00001d027794::1:13665423-13667424(+)
Zm00001d021825::7:163781537-163783538(+)
Zm00001d008357::8:6172953-6174954(+)
Zm00001d002599::2:16415104-16417105(+)
Zm00001d014533::5:52132339-52134340(+)
Zm00001d031580::1:195290256-195292257(+)
Zm00001d005532::2:177524428-177526429(-)
Zm00001d007518::2:233697599-233699600(+)
Zm00001d016971::5:181560982-181562983(-)
Zm00001d026139::10:139502729-139504730(-)
Zm00001d027394::1:4340289-4342290(-)
Zm00001d005901::2:192224605-192226606(-)
Zm00001d053138::4:215591612-215593613(-)
Zm00001d025501::10:120599528-120601529(-)
Zm00001d024772::10:87301976-87303977(-)
Zm00001d042738::3:178558707-178560708(-)
Zm00001d045904::9:46824379-46826380(+)
Zm00001d002202::2:8233973-8235974(-)
Zm00001d035050::6:3215940-3217941(+)
Zm00001d030675::1:152399313-152401314(+)
Zm00001d009946::8:91669874-91671875(-)
Zm00001d018209::5:216608664-216610665(+)
Zm00001d020008::7:85217242-85219243(+)
Zm00001d010228::8:104779910-104781911(+)
Zm00001d051259::4:150962691-150964692(-)
Zm00001d011729::8:160089554-160091555(-)
Zm00001d016968::5:181545374-181547375(-)
Zm00001d049383::4:28547195-28549196(-)
Zm00001d030879::1:165083461-165085462(-)
Zm00001d038546::6:159660155-159662156(+)
Zm00001d053093::4:213326569-213328570(+)
Zm00001d029782::1:86634733-86636734(+)
Zm00001d051683::4:166649721-166651722(+)
Zm00001d005264::2:166214372-166216373(-)
Zm00001d052910::4:204478838-204480839(-)
Zm00001d029009::1:54622560-54624561(+)
Zm00001d025497::10:120582967-120584968(-)
Zm00001d014993::5:71284139-71286140(+)
Zm00001d043992::3:215865976-215867977(-)
Zm00001d046517::9:93395348-93397349(+)
Zm00001d021753::7:162204975-162206976(+)
Zm00001d050411::4:86642364-86644365(+)
Zm00001d011020::8:136971773-136973774(-)
Zm00001d012051::8:167242936-167244937(+)
Zm00001d002082::2:5629770-5631771(+)
Zm00001d049352::4:27724460-27726461(+)
Zm00001d018034::5:212545534-212547535(-)
Zm00001d019743::7:55055450-55057451(-)
Zm00001d043654::3:206101340-206103341(+)
Zm00001d047904::9:144841638-144843639(-)
Zm00001d027476::1:6207722-6209723(-)
Zm00001d020950::7:137490138-137492139(+)
Zm00001d030421::1:131280386-131282387(+)
Zm00001d013755::5:19464885-19466886(+)
Zm00001d033102::1:250201773-250203774(+)
Zm00001d034461::1:293621152-293623153(+)
Zm00001d022306::7:174839928-174841929(+)
Zm00001d020343::7:107894597-107896598(-)
Zm00001d035316::6:20922977-20924978(-)
Zm00001d021824::7:163781513-163783514(+)
Zm00001d026630::10:149191205-149193206(-)
Zm00001d046278::9:77860116-77862117(-)
Zm00001d046506::9:92967788-92969789(-)
Zm00001d039348::3:2276272-2278273(+)
Zm00001d050611::4:104293346-104295347(-)
Zm00001d020117::7:93696155-93698156(-)
Zm00001d024764::10:87128946-87130947(-)
Zm00001d036136::6:73925456-73927457(+)
Zm00001d053240::4:221659254-221661255(+)
Zm00001d053713::4:239699074-239701075(-)
Zm00001d046855::9:108418711-108420712(-)
Zm00001d011968::8:165307781-165309782(+)
Zm00001d022492::7:178733481-178735482(-)
Zm00001d042026::3:147733667-147735668(-)
Zm00001d044993::9:9497746-9499747(-)
Zm00001d039634::3:9747560-9749561(-)
Zm00001d011525::8:153522390-153524391(-)
Zm00001d031952::1:207859253-207861254(-)
Zm00001d036428::6:88156436-88158437(-)
Zm00001d029048::1:56103739-56105740(-)
Zm00001d020560::7:122289783-122291784(+)
Zm00001d025454::10:119067061-119069062(+)
Zm00001d033658::1:269841299-269843300(-)
Zm00001d016166::5:148206666-148208667(+)
Zm00001d012671::8:178358805-178360806(-)
Zm00001d040091::3:27156614-27158615(+)
Zm00001d028520::1:38039114-38041115(-)
Zm00001d049715::4:41270299-41272300(+)
Zm00001d028400::1:33600022-33602023(-)
Zm00001d042004::3:146967031-146969032(+)
Zm00001d019644::7:47871564-47873565(-)
Zm00001d016476::5:163838765-163840766(+)
Zm00001d053136::4:215488798-215490799(-)
Zm00001d008680::8:16984441-16986442(-)
Zm00001d001872::2:2205941-2207942(+)
Zm00001d026542::10:147940911-147942912(+)
Zm00001d034788::1:302327174-302329175(+)
Zm00001d046518::9:93436578-93438579(+)
Zm00001d016176::5:148531536-148533537(-)
Zm00001d052137::4:180620835-180622836(-)
Zm00001d052411::4:189318272-189320273(+)
Zm00001d052616::4:194837578-194839579(-)
Zm00001d037712::6:134847144-134849145(+)
Zm00001d001787::2:933227-935228(-)
Zm00001d034272::1:288311693-288313694(+)
Zm00001d014816::5:64423132-64425133(+)
Zm00001d052642::4:195649294-195651295(+)
Zm00001d028207::1:26346435-26348436(-)
Zm00001d045292::9:18059907-18061908(-)
Zm00001d051393::4:156980266-156982267(+)
Zm00001d010554::8:120207028-120209029(+)
Zm00001d008772::8:19578973-19580974(+)
Zm00001d025752::10:128390182-128392183(+)
Zm00001d029650::1:81320141-81322142(+)
Zm00001d048945::4:10444293-10446294(+)
Zm00001d007192::2:224429317-224431318(-)
Zm00001d013773::5:19860932-19862933(+)
Zm00001d024511::10:74957787-74959788(-)
Zm00001d045607::9:28666704-28668705(-)
Zm00001d054098::4:246454035-246456036(+)
Zm00001d047406::9:129084155-129086156(+)
Zm00001d012803::5:253476-255477(+)
Zm00001d047405::9:129019451-129021452(+)
Zm00001d041682::3:133079636-133081637(-)
Zm00001d038044::6:145986184-145988185(-)
Zm00001d026465::10:146400042-146402043(-)
Zm00001d017084::5:184853725-184855726(+)
Zm00001d027863::1:15683518-15685519(+)
Zm00001d050903::4:129346478-129348479(-)
Zm00001d036429::6:88155767-88157768(+)
Zm00001d046519::9:93482667-93484668(+)
```
