## Supplementary material for "A comprehensive map of preferentially located motifs reveals distinct proximal *cis*-regulatory elements in plants": AGTTCATC_containing_gene_set.txt

```
#Occurences of AGTTCATC between 355 and 370 (positions relative to the transcription start site)
#46 sequences with AGTTCATC in this interval
#0.18% of the sequences in promoter set with AGTTCATC (set with 25199 sequences)
Zm00001d024320::10:64377303-64379304(-)
Zm00001d033992::1:280594048-280596049(-)
Zm00001d040734::3:60732662-60734663(-)
Zm00001d039688::3:11898391-11900392(+)
Zm00001d027918::1:17614629-17616630(-)
Zm00001d052114::4:180175906-180177907(+)
Zm00001d040501::3:47103651-47105652(+)
Zm00001d032425::1:225988872-225990873(+)
Zm00001d021248::7:146831565-146833566(-)
Zm00001d014482::5:49748260-49750261(+)
Zm00001d023382::10:4331976-4333977(-)
Zm00001d010460::8:116266569-116268570(+)
Zm00001d033654::1:269764589-269766590(+)
Zm00001d010448::8:115609947-115611948(-)
Zm00001d031901::1:206062077-206064078(+)
Zm00001d033799::1:274076896-274078897(+)
Zm00001d050313::4:80554383-80556384(-)
Zm00001d033614::1:268752634-268754635(+)
Zm00001d027975::1:18952739-18954740(+)
Zm00001d050985::4:135265296-135267297(+)
Zm00001d038031::6:145659159-145661160(-)
Zm00001d045528::9:25545700-25547701(+)
Zm00001d039248::3:551091-553092(+)
Zm00001d009798::8:81982647-81984648(-)
Zm00001d039244::3:467799-469800(+)
Zm00001d008287::8:4117251-4119252(-)
Zm00001d025404::10:117396455-117398456(-)
Zm00001d031563::1:194554782-194556783(+)
Zm00001d009496::8:67220798-67222799(+)
Zm00001d036646::6:96105680-96107681(+)
Zm00001d016099::5:144531807-144533808(-)
Zm00001d028076::1:22090600-22092601(+)
Zm00001d008766::8:19545444-19547445(-)
Zm00001d024164::10:51619384-51621385(-)
Zm00001d021528::7:155182614-155184615(-)
Zm00001d019215::7:22125936-22127937(-)
Zm00001d039757::3:14109352-14111353(-)
Zm00001d024958::10:96866695-96868696(+)
Zm00001d014880::5:66842495-66844496(+)
Zm00001d002048::2:4955380-4957381(-)
Zm00001d049807::4:45603543-45605544(+)
Zm00001d038276::6:153102836-153104837(-)
Zm00001d019895::7:73557695-73559696(-)
Zm00001d004943::2:149872645-149874646(+)
Zm00001d035614::6:36915850-36917851(-)
Zm00001d036495::6:90595757-90597758(-)
```
