## Supplementary material for "A comprehensive map of preferentially located motifs reveals distinct proximal *cis*-regulatory elements in plants": AGTTCTGA_containing_gene_set.txt

```
#Occurences of AGTTCTGA between 57 and 118 (positions relative to the transcription start site)
#87 sequences with AGTTCTGA in this interval
#0.35% of the sequences in promoter set with AGTTCTGA (set with 25199 sequences)
Zm00001d026104::10:138535384-138537385(-)
Zm00001d009547::8:69707276-69709277(+)
Zm00001d028762::1:45895994-45897995(-)
Zm00001d029342::1:66647955-66649956(-)
Zm00001d013829::5:21859900-21861901(-)
Zm00001d012573::8:176813432-176815433(+)
Zm00001d031595::1:195841424-195843425(-)
Zm00001d009448::8:64902751-64904752(-)
Zm00001d039321::3:1750930-1752931(+)
Zm00001d011613::8:155925025-155927026(-)
Zm00001d047366::9:127831604-127833605(+)
Zm00001d029983::1:97414753-97416754(+)
Zm00001d033117::1:250588214-250590215(+)
Zm00001d005127::2:159769702-159771703(-)
Zm00001d032754::1:237442653-237444654(+)
Zm00001d029307::1:65559190-65561191(+)
Zm00001d003247::2:37817923-37819924(-)
Zm00001d034732::1:300945408-300947409(+)
Zm00001d032118::1:213707755-213709756(+)
Zm00001d039052::6:169326538-169328539(-)
Zm00001d010046::8:96793896-96795897(+)
Zm00001d026258::10:142156160-142158161(+)
Zm00001d029360::1:67385946-67387947(+)
Zm00001d046959::9:113099468-113101469(+)
Zm00001d040515::3:47737316-47739317(-)
Zm00001d002674::2:18933021-18935022(-)
Zm00001d032992::1:246073987-246075988(-)
Zm00001d005968::2:194117032-194119033(-)
Zm00001d034492::1:294613357-294615358(-)
Zm00001d020946::7:137479433-137481434(-)
Zm00001d018178::5:215860233-215862234(+)
Zm00001d002072::2:5413462-5415463(-)
Zm00001d047248::9:124021207-124023208(-)
Zm00001d019950::7:79552227-79554228(-)
Zm00001d038448::6:157418229-157420230(-)
Zm00001d018013::5:212106247-212108248(-)
Zm00001d018145::5:215503691-215505692(-)
Zm00001d019562::7:42854795-42856796(-)
Zm00001d029852::1:90296907-90298908(-)
Zm00001d023376::10:4270767-4272768(+)
Zm00001d053738::4:240114861-240116862(-)
Zm00001d048129::9:150532495-150534496(-)
Zm00001d010632::8:122514375-122516376(-)
Zm00001d041747::3:135809128-135811129(+)
Zm00001d050745::4:120508564-120510565(+)
Zm00001d027789::1:13532643-13534644(-)
Zm00001d012748::8:179669377-179671378(-)
Zm00001d018911::7:8984440-8986441(+)
Zm00001d024005::10:35921181-35923182(+)
Zm00001d003755::2:57731363-57733364(-)
Zm00001d044878::9:6369798-6371799(-)
Zm00001d045788::9:39267309-39269310(-)
Zm00001d004414::2:110342134-110344135(+)
Zm00001d030726::1:156049139-156051140(-)
Zm00001d036807::6:101501190-101503191(-)
Zm00001d009984::8:93355391-93357392(-)
Zm00001d039670::3:11504468-11506469(-)
Zm00001d052278::4:185667320-185669321(-)
Zm00001d019107::7:16911350-16913351(-)
Zm00001d005976::2:194518947-194520948(-)
Zm00001d025052::10:101801211-101803212(+)
Zm00001d025981::10:135290982-135292983(-)
Zm00001d033193::1:253355576-253357577(+)
Zm00001d048459::9:156703547-156705548(+)
Zm00001d051927::4:174746054-174748055(-)
Zm00001d036198::6:76871511-76873512(-)
Zm00001d032336::1:223001566-223003567(-)
Zm00001d047399::9:128745189-128747190(+)
Zm00001d027304::1:2302442-2304443(-)
Zm00001d006592::2:211764805-211766806(-)
Zm00001d008541::8:12314979-12316980(+)
Zm00001d020540::7:121548911-121550912(-)
Zm00001d036224::6:77881815-77883816(-)
Zm00001d029762::1:86134030-86136031(-)
Zm00001d047712::9:139747946-139749947(+)
Zm00001d009946::8:91669874-91671875(-)
Zm00001d003865::2:63888247-63890248(-)
Zm00001d031412::1:189294327-189296328(-)
Zm00001d051227::4:149226426-149228427(+)
Zm00001d050482::4:91989824-91991825(-)
Zm00001d005018::2:154109973-154111974(-)
Zm00001d031471::1:191268479-191270480(+)
Zm00001d040977::3:87275254-87277255(+)
Zm00001d039848::3:16533743-16535744(+)
Zm00001d020900::7:135890362-135892363(+)
Zm00001d008391::8:7136730-7138731(-)
Zm00001d036903::6:106001677-106003678(-)
```
