## Supplementary material for "A comprehensive map of preferentially located motifs reveals distinct proximal *cis*-regulatory elements in plants": AGTTCTGC_containing_gene_set.txt

```
#Occurences of AGTTCTGC between 385 and 409 (positions relative to the transcription start site)
#39 sequences with AGTTCTGC in this interval
#0.15% of the sequences in promoter set with AGTTCTGC (set with 25199 sequences)
Zm00001d046202::9:71571839-71573840(-)
Zm00001d037067::6:111298088-111300089(+)
Zm00001d039634::3:9747560-9749561(-)
Zm00001d042141::3:153357329-153359330(-)
Zm00001d008530::8:11928466-11930467(+)
Zm00001d016232::5:151416003-151418004(+)
Zm00001d019889::7:73329204-73331205(-)
Zm00001d021587::7:157223791-157225792(-)
Zm00001d038700::6:162851169-162853170(+)
Zm00001d038329::6:154627499-154629500(+)
Zm00001d049629::4:38138084-38140085(-)
Zm00001d023376::10:4270767-4272768(+)
Zm00001d017849::5:208731510-208733511(+)
Zm00001d016796::5:176126797-176128798(-)
Zm00001d025663::10:125362444-125364445(+)
Zm00001d016448::5:162683830-162685831(-)
Zm00001d054003::4:244906791-244908792(+)
Zm00001d038052::6:146470951-146472952(+)
Zm00001d030048::1:102058796-102060797(+)
Zm00001d024521::10:75863393-75865394(+)
Zm00001d015212::5:79553002-79555003(+)
Zm00001d005406::2:173044165-173046166(+)
Zm00001d044021::3:216971595-216973596(-)
Zm00001d041786::3:138045883-138047884(+)
Zm00001d009910::8:89030487-89032488(+)
Zm00001d012004::8:166295067-166297068(+)
Zm00001d012030::8:166783565-166785566(-)
Zm00001d011075::8:138114117-138116118(-)
Zm00001d033368::1:260632596-260634597(-)
Zm00001d040513::3:47621883-47623884(+)
Zm00001d047138::9:119755836-119757837(-)
Zm00001d030392::1:128911708-128913709(+)
Zm00001d040738::3:60983463-60985464(+)
Zm00001d024716::10:84736317-84738318(+)
Zm00001d031670::1:198162877-198164878(-)
Zm00001d009858::8:85444793-85446794(+)
Zm00001d019342::7:28766938-28768939(-)
Zm00001d014879::5:66806368-66808369(+)
Zm00001d034083::1:283637634-283639635(-)
```
