## Supplementary material for "A comprehensive map of preferentially located motifs reveals distinct proximal *cis*-regulatory elements in plants": AGTTGA_containing_gene_set.txt

```
#Occurences of AGTTGA between 78 and 155 (positions relative to the transcription start site)
#1268 sequences with AGTTGA in this interval
#5.03% of the sequences in promoter set with AGTTGA (set with 25199 sequences)
Zm00001d023593::10:11234820-11236821(+)
Zm00001d013594::5:15050310-15052311(-)
Zm00001d053017::4:209240757-209242758(+)
Zm00001d038465::6:157805880-157807881(-)
Zm00001d021535::7:155282939-155284940(-)
Zm00001d003028::2:29760257-29762258(-)
Zm00001d043498::3:201887185-201889186(+)
Zm00001d054011::4:245088717-245090718(+)
Zm00001d042051::3:148705787-148707788(+)
Zm00001d022051::7:169054859-169056860(+)
Zm00001d031617::1:196227546-196229547(-)
Zm00001d004887::2:146643787-146645788(-)
Zm00001d033051::1:248679024-248681025(-)
Zm00001d017386::5:194076957-194078958(+)
Zm00001d027593::1:8595005-8597006(+)
Zm00001d038106::6:148078447-148080448(+)
Zm00001d052904::4:204245162-204247163(-)
Zm00001d025501::10:120599528-120601529(-)
Zm00001d028144::1:24010753-24012754(+)
Zm00001d024978::10:97758316-97760317(-)
Zm00001d043141::3:190035637-190037638(-)
Zm00001d018466::5:221340916-221342917(-)
Zm00001d035015::6:1848303-1850304(-)
Zm00001d014344::5:42039821-42041822(+)
Zm00001d044430::3:227748322-227750323(-)
Zm00001d040769::3:64638053-64640054(+)
Zm00001d036903::6:106001677-106003678(-)
Zm00001d006184::2:200976572-200978573(-)
Zm00001d007059::2:221007383-221009384(-)
Zm00001d030100::1:105695695-105697696(-)
Zm00001d050716::4:118324411-118326412(+)
Zm00001d042820::3:181135221-181137222(-)
Zm00001d021546::7:155517315-155519316(+)
Zm00001d010367::8:111458740-111460741(-)
Zm00001d028295::1:29503580-29505581(-)
Zm00001d052741::4:199477462-199479463(+)
Zm00001d006605::2:211885469-211887470(+)
Zm00001d028229::1:27306133-27308134(-)
Zm00001d047238::9:123553713-123555714(+)
Zm00001d042525::3:170805730-170807731(+)
Zm00001d003778::2:59004948-59006949(-)
Zm00001d046489::9:92153332-92155333(+)
Zm00001d036929::6:106706433-106708434(-)
Zm00001d038510::6:158913488-158915489(-)
Zm00001d011227::8:143825837-143827838(-)
Zm00001d035818::6:52788907-52790908(-)
Zm00001d032658::1:233388404-233390405(-)
Zm00001d011754::8:160753982-160755983(+)
Zm00001d003776::2:58878826-58880827(-)
Zm00001d004885::2:146494848-146496849(+)
Zm00001d009418::8:63650766-63652767(+)
Zm00001d014254::5:38310795-38312796(+)
Zm00001d037689::6:134065900-134067901(-)
Zm00001d028083::1:22221065-22223066(-)
Zm00001d006547::2:210775895-210777896(-)
Zm00001d049986::4:57083570-57085571(-)
Zm00001d050953::4:133263398-133265399(+)
Zm00001d052585::4:193612016-193614017(-)
Zm00001d049008::4:12382290-12384291(+)
Zm00001d004782::2:138883129-138885130(+)
Zm00001d013729::5:18757322-18759323(+)
Zm00001d043650::3:205980985-205982986(+)
Zm00001d051080::4:141105317-141107318(-)
Zm00001d044846::9:5041957-5043958(+)
Zm00001d019775::7:59468043-59470044(-)
Zm00001d025893::10:133217263-133219264(+)
Zm00001d034272::1:288311693-288313694(+)
Zm00001d013369::5:9967700-9969701(-)
Zm00001d029027::1:55244009-55246010(-)
Zm00001d031908::1:206404215-206406216(+)
Zm00001d021064::7:141947975-141949976(+)
Zm00001d052929::4:205242576-205244577(-)
Zm00001d015025::5:72693688-72695689(-)
Zm00001d026544::10:147963146-147965147(+)
Zm00001d009562::8:70205311-70207312(-)
Zm00001d022387::7:176586282-176588283(-)
Zm00001d021965::7:167219995-167221996(-)
Zm00001d051671::4:166249356-166251357(+)
Zm00001d018796::7:5385055-5387056(+)
Zm00001d028672::1:42562369-42564370(+)
Zm00001d030806::1:160786395-160788396(-)
Zm00001d020431::7:113757522-113759523(+)
Zm00001d021330::7:149053880-149055881(-)
Zm00001d039547::3:7818294-7820295(-)
Zm00001d015497::5:93774103-93776104(+)
Zm00001d009476::8:66325572-66327573(+)
Zm00001d030297::1:120268031-120270032(-)
Zm00001d035802::6:50789948-50791949(-)
Zm00001d012645::8:177769785-177771786(+)
Zm00001d008458::8:9252892-9254893(+)
Zm00001d039873::3:17357063-17359064(+)
Zm00001d009860::8:85587256-85589257(-)
Zm00001d032393::1:225188462-225190463(-)
Zm00001d044036::3:217328627-217330628(+)
Zm00001d002904::2:26297248-26299249(-)
Zm00001d015169::5:78208035-78210036(+)
Zm00001d007348::2:229306678-229308679(-)
Zm00001d046389::9:86785126-86787127(-)
Zm00001d019697::7:51732727-51734728(-)
Zm00001d021805::7:163313852-163315853(+)
Zm00001d004513::2:115925294-115927295(-)
Zm00001d028463::1:35716927-35718928(-)
Zm00001d038112::6:148376747-148378748(+)
Zm00001d019568::7:43297234-43299235(+)
Zm00001d009312::8:54232641-54234642(-)
Zm00001d031008::1:173133703-173135704(+)
Zm00001d019619::7:46403812-46405813(-)
Zm00001d038970::6:167998223-168000224(-)
Zm00001d001814::2:1414385-1416386(+)
Zm00001d008781::8:19830841-19832842(-)
Zm00001d033080::1:249853578-249855579(-)
Zm00001d008396::8:7207404-7209405(-)
Zm00001d002824::2:23892856-23894857(-)
Zm00001d043726::3:208444422-208446423(+)
Zm00001d046792::9:106297538-106299539(-)
Zm00001d006373::2:205994735-205996736(+)
Zm00001d035266::6:18675455-18677456(-)
Zm00001d009311::8:54148582-54150583(-)
Zm00001d013571::5:14481010-14483011(-)
Zm00001d049449::4:30669024-30671025(-)
Zm00001d037610::6:131678655-131680656(-)
Zm00001d005972::2:194444379-194446380(-)
Zm00001d035829::6:53795246-53797247(-)
Zm00001d012129::8:168578829-168580830(+)
Zm00001d004405::2:110105887-110107888(+)
Zm00001d046200::9:71539198-71541199(+)
Zm00001d036717::6:98728980-98730981(+)
Zm00001d018242::5:217269421-217271422(-)
Zm00001d040842::3:70149970-70151971(+)
Zm00001d008728::8:17944340-17946341(+)
Zm00001d011518::8:153279544-153281545(-)
Zm00001d050649::4:110787078-110789079(-)
Zm00001d032223::1:217835868-217837869(+)
Zm00001d044138::3:220165116-220167117(+)
Zm00001d018030::5:212392781-212394782(-)
Zm00001d054110::4:246847771-246849772(-)
Zm00001d028751::1:45511787-45513788(-)
Zm00001d002511::2:14416620-14418621(-)
Zm00001d008342::8:5859698-5861699(-)
Zm00001d039965::3:20881298-20883299(+)
Zm00001d047273::9:125013684-125015685(+)
Zm00001d039273::3:899266-901267(+)
Zm00001d012713::8:179099455-179101456(-)
Zm00001d051988::4:176009872-176011873(-)
Zm00001d006931::2:219608784-219610785(+)
Zm00001d025566::10:122511087-122513088(-)
Zm00001d027435::1:5208076-5210077(-)
Zm00001d014989::5:71261439-71263440(+)
Zm00001d029668::1:81915590-81917591(-)
Zm00001d044755::9:1354718-1356719(+)
Zm00001d013098::5:4700384-4702385(-)
Zm00001d006722::2:215278846-215280847(+)
Zm00001d051441::4:158729664-158731665(+)
Zm00001d009210::8:43206484-43208485(-)
Zm00001d037770::6:136863079-136865080(-)
Zm00001d041888::3:142426497-142428498(+)
Zm00001d041402::3:116831651-116833652(-)
Zm00001d050084::4:64871829-64873830(+)
Zm00001d010108::8:99364970-99366971(+)
Zm00001d021891::7:165508356-165510357(-)
Zm00001d017593::5:201048342-201050343(-)
Zm00001d014710::5:60107215-60109216(-)
Zm00001d006916::2:219338969-219340970(-)
Zm00001d014292::5:39725956-39727957(+)
Zm00001d029865::1:90964200-90966201(+)
Zm00001d031509::1:192303852-192305853(-)
Zm00001d037646::6:132766635-132768636(-)
Zm00001d006717::2:215061562-215063563(-)
Zm00001d009287::8:52298911-52300912(+)
Zm00001d007806::2:239997251-239999252(+)
Zm00001d034321::1:289224258-289226259(-)
Zm00001d019241::7:23594765-23596766(+)
Zm00001d009905::8:88706795-88708796(-)
Zm00001d028619::1:41021501-41023502(-)
Zm00001d045365::9:19800514-19802515(-)
Zm00001d045963::9:50290996-50292997(-)
Zm00001d009030::8:30791524-30793525(-)
Zm00001d028694::1:43346702-43348703(+)
Zm00001d043218::3:192248470-192250471(+)
Zm00001d018953::7:10404777-10406778(-)
Zm00001d046076::9:61762767-61764768(-)
Zm00001d028605::1:40565405-40567406(-)
Zm00001d042231::3:156958636-156960637(-)
Zm00001d030409::1:130326800-130328801(+)
Zm00001d016164::5:147980635-147982636(-)
Zm00001d014656::5:57721632-57723633(+)
Zm00001d032148::1:214495689-214497690(-)
Zm00001d003602::2:49528261-49530262(-)
Zm00001d053555::4:233901997-233903998(+)
Zm00001d045292::9:18059907-18061908(-)
Zm00001d038187::6:150897571-150899572(-)
Zm00001d012428::8:174324945-174326946(+)
Zm00001d036920::6:106396776-106398777(+)
Zm00001d030299::1:120685880-120687881(-)
Zm00001d037327::6:121371210-121373211(-)
Zm00001d025180::10:107997710-107999711(+)
Zm00001d044714::3:235592693-235594694(-)
Zm00001d030124::1:107464535-107466536(-)
Zm00001d037872::6:140519203-140521204(+)
Zm00001d006158::2:200052165-200054166(+)
Zm00001d034778::1:302093244-302095245(+)
Zm00001d015833::5:124666052-124668053(-)
Zm00001d042226::3:156831597-156833598(-)
Zm00001d028400::1:33600022-33602023(-)
Zm00001d040221::3:32674116-32676117(+)
Zm00001d028692::1:43326951-43328952(+)
Zm00001d027511::1:7142891-7144892(+)
Zm00001d043126::3:189781375-189783376(+)
Zm00001d016935::5:180424687-180426688(-)
Zm00001d003139::2:33431319-33433320(+)
Zm00001d013447::5:11829362-11831363(-)
Zm00001d034218::1:287000389-287002390(-)
Zm00001d010236::8:105520583-105522584(+)
Zm00001d052310::4:186759269-186761270(+)
Zm00001d021132::7:143452392-143454393(+)
Zm00001d023366::10:4126719-4128720(+)
Zm00001d030693::1:153703067-153705068(-)
Zm00001d044188::3:221439887-221441888(-)
Zm00001d013314::5:8361285-8363286(+)
Zm00001d047929::9:145593270-145595271(-)
Zm00001d034773::1:301817195-301819196(-)
Zm00001d008898::8:24391387-24393388(-)
Zm00001d028025::1:20832187-20834188(+)
Zm00001d015063::5:73843615-73845616(+)
Zm00001d016714::5:173522758-173524759(+)
Zm00001d050730::4:119104593-119106594(-)
Zm00001d053307::4:225272272-225274273(+)
Zm00001d038564::6:159976201-159978202(+)
Zm00001d038355::6:155175699-155177700(-)
Zm00001d048983::4:11479731-11481732(-)
Zm00001d038553::6:159772568-159774569(+)
Zm00001d036592::6:93916083-93918084(-)
Zm00001d048001::9:147677864-147679865(-)
Zm00001d010840::8:129738030-129740031(+)
Zm00001d048379::9:155273208-155275209(-)
Zm00001d017391::5:194314683-194316684(+)
Zm00001d043009::3:186340698-186342699(+)
Zm00001d009667::8:75120594-75122595(+)
Zm00001d024466::10:72127859-72129860(+)
Zm00001d041144::3:100308294-100310295(+)
Zm00001d028958::1:52871668-52873669(+)
Zm00001d021000::7:139888921-139890922(+)
Zm00001d026200::10:140835842-140837843(-)
Zm00001d002456::2:13196723-13198724(-)
Zm00001d025081::10:102854285-102856286(+)
Zm00001d030559::1:143989226-143991227(+)
Zm00001d032031::1:209982516-209984517(+)
Zm00001d030223::1:114095776-114097777(-)
Zm00001d023534::10:9084199-9086200(-)
Zm00001d051541::4:161913839-161915840(-)
Zm00001d007064::2:221090253-221092254(-)
Zm00001d028951::1:52644232-52646233(+)
Zm00001d007610::2:236213371-236215372(+)
Zm00001d010385::8:112507802-112509803(-)
Zm00001d030506::1:140055124-140057125(-)
Zm00001d042761::3:179088099-179090100(-)
Zm00001d010409::8:113369256-113371257(-)
Zm00001d050299::4:79714940-79716941(-)
Zm00001d035700::6:41697930-41699931(-)
Zm00001d021841::7:164329477-164331478(+)
Zm00001d014763::5:62079380-62081381(+)
Zm00001d010835::8:129350134-129352135(+)
Zm00001d012667::8:178300933-178302934(+)
Zm00001d005030::2:154829503-154831504(+)
Zm00001d011180::8:142162035-142164036(+)
Zm00001d048525::9:157785480-157787481(+)
Zm00001d031802::1:202216524-202218525(-)
Zm00001d036406::6:87055111-87057112(-)
Zm00001d016728::5:174372039-174374040(-)
Zm00001d016695::5:172831740-172833741(-)
Zm00001d050533::4:97665589-97667590(-)
Zm00001d010425::8:114501951-114503952(+)
Zm00001d048953::4:10607052-10609053(-)
Zm00001d009652::8:74459927-74461928(-)
Zm00001d045956::9:49744237-49746238(-)
Zm00001d037861::6:140083361-140085362(-)
Zm00001d047183::9:121228858-121230859(-)
Zm00001d025548::10:121920406-121922407(+)
Zm00001d051552::4:162530835-162532836(-)
Zm00001d045606::9:28546970-28548971(+)
Zm00001d036684::6:97510224-97512225(-)
Zm00001d032316::1:221940640-221942641(+)
Zm00001d036315::6:83943489-83945490(-)
Zm00001d037120::6:113000012-113002013(+)
Zm00001d034052::1:282584594-282586595(+)
Zm00001d029286::1:64852764-64854765(-)
Zm00001d042245::3:157382832-157384833(+)
Zm00001d045247::9:16977300-16979301(+)
Zm00001d053741::4:240157417-240159418(+)
Zm00001d047502::9:132771922-132773923(-)
Zm00001d027756::1:12712730-12714731(-)
Zm00001d011319::8:146545490-146547491(+)
Zm00001d041385::3:115250409-115252410(+)
Zm00001d004109::2:83267393-83269394(+)
Zm00001d002478::2:13594207-13596208(+)
Zm00001d050321::4:81381682-81383683(-)
Zm00001d010801::8:128219696-128221697(+)
Zm00001d043155::3:190316963-190318964(-)
Zm00001d007745::2:238605420-238607421(+)
Zm00001d044342::3:225513918-225515919(+)
Zm00001d054055::4:245632793-245634794(-)
Zm00001d042955::3:184757923-184759924(-)
Zm00001d015288::5:82819486-82821487(-)
Zm00001d003472::2:45341251-45343252(-)
Zm00001d037934::6:142594035-142596036(-)
Zm00001d002990::2:28951827-28953828(-)
Zm00001d032554::1:230368304-230370305(+)
Zm00001d044704::3:235440996-235442997(-)
Zm00001d038221::6:151944449-151946450(-)
Zm00001d037495::6:127256879-127258880(+)
Zm00001d030939::1:168398057-168400058(+)
Zm00001d033663::1:269979217-269981218(-)
Zm00001d011193::8:142601185-142603186(+)
Zm00001d007758::2:239002100-239004101(+)
Zm00001d015340::5:85303578-85305579(+)
Zm00001d024621::10:80564639-80566640(-)
Zm00001d050187::4:71544145-71546146(+)
Zm00001d031065::1:175608843-175610844(-)
Zm00001d032545::1:230130238-230132239(-)
Zm00001d046772::9:105171956-105173957(-)
Zm00001d024624::10:80774400-80776401(-)
Zm00001d012306::8:172156323-172158324(-)
Zm00001d024552::10:77959508-77961509(+)
Zm00001d034336::1:290158966-290160967(-)
Zm00001d016439::5:162358525-162360526(-)
Zm00001d025957::10:134742125-134744126(-)
Zm00001d024301::10:62901740-62903741(-)
Zm00001d044054::3:217926683-217928684(+)
Zm00001d051320::4:153914842-153916843(+)
Zm00001d013812::5:21293155-21295156(-)
Zm00001d032326::1:222597950-222599951(-)
Zm00001d042675::3:176503712-176505713(-)
Zm00001d041147::3:100324225-100326226(-)
Zm00001d001786::2:890240-892241(+)
Zm00001d013751::5:19239452-19241453(-)
Zm00001d048546::9:158403487-158405488(+)
Zm00001d012265::8:171472005-171474006(+)
Zm00001d044622::3:233501619-233503620(-)
Zm00001d030030::1:100662042-100664043(-)
Zm00001d026243::10:141738162-141740163(-)
Zm00001d002843::2:24292345-24294346(+)
Zm00001d044860::9:5664625-5666626(-)
Zm00001d049806::4:45461562-45463563(+)
Zm00001d042080::3:149893927-149895928(+)
Zm00001d003207::2:35905982-35907983(+)
Zm00001d037745::6:136192940-136194941(+)
Zm00001d025285::10:112585139-112587140(+)
Zm00001d012816::5:791947-793948(-)
Zm00001d012966::5:2441684-2443685(+)
Zm00001d019561::7:42677355-42679356(+)
Zm00001d008686::8:17172430-17174431(-)
Zm00001d022371::7:176263394-176265395(-)
Zm00001d020505::7:119715427-119717428(+)
Zm00001d052093::4:179380371-179382372(-)
Zm00001d032939::1:244120664-244122665(+)
Zm00001d003641::2:51367386-51369387(+)
Zm00001d037100::6:112290369-112292370(-)
Zm00001d044019::3:216881071-216883072(-)
Zm00001d028277::1:28938767-28940768(-)
Zm00001d007225::2:225140200-225142201(-)
Zm00001d007932::2:243375154-243377155(+)
Zm00001d053890::4:243048910-243050911(+)
Zm00001d023655::10:13759114-13761115(-)
Zm00001d018651::7:1788971-1790972(+)
Zm00001d021536::7:155282153-155284154(+)
Zm00001d044057::3:218049330-218051331(+)
Zm00001d005164::2:161923184-161925185(+)
Zm00001d028396::1:33301844-33303845(+)
Zm00001d039310::3:1445927-1447928(+)
Zm00001d046348::9:82563582-82565583(+)
Zm00001d047597::9:136695057-136697058(-)
Zm00001d047338::9:126947926-126949927(-)
Zm00001d034713::1:300501485-300503486(+)
Zm00001d042843::3:181819964-181821965(+)
Zm00001d009515::8:68509923-68511924(-)
Zm00001d023291::10:2236284-2238285(-)
Zm00001d053735::4:240047815-240049816(-)
Zm00001d024755::10:86468548-86470549(-)
Zm00001d010192::8:103465613-103467614(-)
Zm00001d013496::5:12784824-12786825(-)
Zm00001d032504::1:228755296-228757297(+)
Zm00001d038128::6:148805165-148807166(+)
Zm00001d026402::10:145311102-145313103(-)
Zm00001d010082::8:98728269-98730270(-)
Zm00001d025277::10:112196259-112198260(-)
Zm00001d040320::3:37922163-37924164(+)
Zm00001d036669::6:97171877-97173878(-)
Zm00001d053211::4:220342799-220344800(-)
Zm00001d027697::1:11317575-11319576(-)
Zm00001d039299::3:1292088-1294089(-)
Zm00001d006513::2:210304554-210306555(+)
Zm00001d007542::2:234340667-234342668(+)
Zm00001d029721::1:84035686-84037687(+)
Zm00001d040784::3:65850682-65852683(+)
Zm00001d010727::8:126048413-126050414(+)
Zm00001d012474::8:175161147-175163148(+)
Zm00001d033800::1:274108564-274110565(+)
Zm00001d007782::2:239485123-239487124(+)
Zm00001d041192::3:104336910-104338911(+)
Zm00001d045598::9:28062829-28064830(-)
Zm00001d004052::2:79612637-79614638(-)
Zm00001d006657::2:213714489-213716490(-)
Zm00001d008467::8:9609001-9611002(+)
Zm00001d009803::8:82154640-82156641(+)
Zm00001d037926::6:142179075-142181076(-)
Zm00001d019111::7:17264720-17266721(-)
Zm00001d034788::1:302327174-302329175(+)
Zm00001d024220::10:57647078-57649079(+)
Zm00001d007094::2:222141699-222143700(-)
Zm00001d024012::10:36876665-36878666(-)
Zm00001d035664::6:39872919-39874920(+)
Zm00001d002773::2:22214304-22216305(-)
Zm00001d036789::6:100932609-100934610(-)
Zm00001d034126::1:284600869-284602870(+)
Zm00001d035238::6:16210068-16212069(-)
Zm00001d034171::1:285659688-285661689(+)
Zm00001d004083::2:80850565-80852566(-)
Zm00001d034305::1:288861741-288863742(+)
Zm00001d027537::1:7712725-7714726(+)
Zm00001d029060::1:56809956-56811957(+)
Zm00001d040420::3:42567434-42569435(+)
Zm00001d024441::10:70869322-70871323(-)
Zm00001d048616::4:1394845-1396846(-)
Zm00001d037538::6:128638751-128640752(+)
Zm00001d052316::4:186974618-186976619(+)
Zm00001d020891::7:135607560-135609561(+)
Zm00001d033365::1:260368865-260370866(+)
Zm00001d042474::3:168870305-168872306(-)
Zm00001d013798::5:20527896-20529897(+)
Zm00001d005506::2:176647948-176649949(-)
Zm00001d017140::5:186714562-186716563(+)
Zm00001d044026::3:217221611-217223612(-)
Zm00001d013359::5:9536428-9538429(-)
Zm00001d014286::5:39505443-39507444(+)
Zm00001d019907::7:74611506-74613507(+)
Zm00001d044365::3:226295886-226297887(-)
Zm00001d035413::6:24626121-24628122(-)
Zm00001d025691::10:126327488-126329489(-)
Zm00001d004379::2:107363519-107365520(+)
Zm00001d047850::9:143393514-143395515(-)
Zm00001d045774::9:38440716-38442717(+)
Zm00001d048763::4:5146424-5148425(-)
Zm00001d044375::3:226410454-226412455(+)
Zm00001d020204::7:98993654-98995655(+)
Zm00001d046719::9:103321767-103323768(+)
Zm00001d045356::9:19444745-19446746(+)
Zm00001d025144::10:106495292-106497293(-)
Zm00001d020284::7:104146532-104148533(+)
Zm00001d002324::2:10316228-10318229(-)
Zm00001d034164::1:285591040-285593041(-)
Zm00001d018935::7:9657543-9659544(-)
Zm00001d047894::9:144528049-144530050(-)
Zm00001d022381::7:176484898-176486899(-)
Zm00001d038572::6:160157540-160159541(-)
Zm00001d009965::8:92682350-92684351(+)
Zm00001d037249::6:117986794-117988795(+)
Zm00001d045559::9:26675472-26677473(-)
Zm00001d006951::2:220015927-220017928(+)
Zm00001d029640::1:80884696-80886697(+)
Zm00001d025613::10:123904905-123906906(-)
Zm00001d003886::2:65050349-65052350(+)
Zm00001d029418::1:69730792-69732793(+)
Zm00001d010901::8:132599942-132601943(-)
Zm00001d025497::10:120582967-120584968(-)
Zm00001d007157::2:223448071-223450072(-)
Zm00001d017893::5:209706343-209708344(-)
Zm00001d004979::2:151890927-151892928(+)
Zm00001d026346::10:143961425-143963426(-)
Zm00001d006647::2:213348664-213350665(-)
Zm00001d045041::9:10868556-10870557(-)
Zm00001d006300::2:204057129-204059130(+)
Zm00001d024892::10:93170976-93172977(-)
Zm00001d003758::2:57751492-57753493(-)
Zm00001d039200::6:172433105-172435106(-)
Zm00001d021241::7:146742685-146744686(+)
Zm00001d007417::2:231187393-231189394(-)
Zm00001d007255::2:225878323-225880324(-)
Zm00001d013442::5:11708644-11710645(-)
Zm00001d024265::10:60014447-60016448(+)
Zm00001d013721::5:18528426-18530427(+)
Zm00001d007290::2:226918902-226920903(+)
Zm00001d053334::4:226581765-226583766(+)
Zm00001d007678::2:237301637-237303638(-)
Zm00001d023555::10:10116245-10118246(-)
Zm00001d014194::5:35979207-35981208(+)
Zm00001d047446::9:130363372-130365373(-)
Zm00001d022303::7:174793132-174795133(+)
Zm00001d021528::7:155182614-155184615(-)
Zm00001d047045::9:116589938-116591939(+)
Zm00001d016477::5:163945170-163947171(+)
Zm00001d017187::5:188278797-188280798(+)
Zm00001d034644::1:298707606-298709607(-)
Zm00001d013526::5:13608715-13610716(+)
Zm00001d027428::1:5100588-5102589(+)
Zm00001d007395::2:230684097-230686098(+)
Zm00001d021832::7:164109567-164111568(+)
Zm00001d001967::2:3616537-3618538(-)
Zm00001d018570::5:223396064-223398065(+)
Zm00001d022636::7:181975214-181977215(-)
Zm00001d024944::10:96161050-96163051(+)
Zm00001d015496::5:93750962-93752963(-)
Zm00001d042366::3:163352886-163354887(+)
Zm00001d004817::2:140975884-140977885(+)
Zm00001d034183::1:285938040-285940041(-)
Zm00001d011157::8:141126413-141128414(-)
Zm00001d047595::9:136680181-136682182(+)
Zm00001d008387::8:6916369-6918370(-)
Zm00001d008630::8:15267304-15269305(+)
Zm00001d004702::2:132208074-132210075(+)
Zm00001d037270::6:118891065-118893066(+)
Zm00001d036674::6:97252640-97254641(-)
Zm00001d011588::8:155133007-155135008(-)
Zm00001d048007::9:147860592-147862593(-)
Zm00001d042313::3:160479170-160481171(+)
Zm00001d005185::2:162914056-162916057(-)
Zm00001d001868::2:2107089-2109090(+)
Zm00001d014696::5:59774037-59776038(-)
Zm00001d025420::10:118109064-118111065(+)
Zm00001d011402::8:149528632-149530633(+)
Zm00001d051681::4:166605097-166607098(-)
Zm00001d003310::2:39698953-39700954(+)
Zm00001d045134::9:13845852-13847853(-)
Zm00001d028079::1:22189289-22191290(+)
Zm00001d032741::1:237011743-237013744(-)
Zm00001d037098::6:112037261-112039262(+)
Zm00001d035596::6:35979792-35981793(+)
Zm00001d024810::10:88886061-88888062(+)
Zm00001d016722::5:174151606-174153607(+)
Zm00001d036002::6:65318051-65320052(+)
Zm00001d047995::9:147606784-147608785(-)
Zm00001d041510::3:125027555-125029556(-)
Zm00001d015162::5:77983568-77985569(+)
Zm00001d047177::9:121015865-121017866(+)
Zm00001d013839::5:22104368-22106369(-)
Zm00001d013220::5:6713104-6715105(-)
Zm00001d053997::4:244820257-244822258(+)
Zm00001d046004::9:53387794-53389795(-)
Zm00001d032507::1:228911843-228913844(-)
Zm00001d040505::3:47340887-47342888(+)
Zm00001d029516::1:74157152-74159153(+)
Zm00001d046707::9:103037584-103039585(-)
Zm00001d008203::8:1018058-1020059(+)
Zm00001d006040::2:196146193-196148194(-)
Zm00001d008563::8:13131465-13133466(-)
Zm00001d019990::7:83173414-83175415(-)
Zm00001d041785::3:138029534-138031535(-)
Zm00001d012270::8:171647628-171649629(+)
Zm00001d028385::1:32819921-32821922(-)
Zm00001d008225::8:1783518-1785519(+)
Zm00001d028816::1:47446387-47448388(-)
Zm00001d022537::7:179681253-179683254(-)
Zm00001d006063::2:197040079-197042080(-)
Zm00001d047592::9:136547358-136549359(+)
Zm00001d050800::4:123704789-123706790(-)
Zm00001d028072::1:21984774-21986775(-)
Zm00001d029667::1:81896111-81898112(-)
Zm00001d028284::1:29161999-29164000(+)
Zm00001d016550::5:167010336-167012337(+)
Zm00001d034927::1:305712785-305714786(+)
Zm00001d005568::2:178754330-178756331(+)
Zm00001d033595::1:268073124-268075125(-)
Zm00001d043814::3:210942399-210944400(-)
Zm00001d040651::3:56283210-56285211(-)
Zm00001d040215::3:32387036-32389037(+)
Zm00001d009597::8:72400203-72402204(-)
Zm00001d053790::4:241107556-241109557(+)
Zm00001d044364::3:226224865-226226866(-)
Zm00001d021363::7:149914556-149916557(+)
Zm00001d015775::5:118266060-118268061(-)
Zm00001d012108::8:168363389-168365390(+)
Zm00001d047638::9:137805139-137807140(+)
Zm00001d051005::4:136344938-136346939(-)
Zm00001d012962::5:2398772-2400773(-)
Zm00001d033174::1:252795615-252797616(+)
Zm00001d017376::5:193827588-193829589(+)
Zm00001d027532::1:7563586-7565587(-)
Zm00001d038823::6:165278067-165280068(-)
Zm00001d038044::6:145986184-145988185(-)
Zm00001d025829::10:131122560-131124561(+)
Zm00001d044650::3:234078598-234080599(-)
Zm00001d022027::7:168261769-168263770(+)
Zm00001d013773::5:19860932-19862933(+)
Zm00001d011300::8:146135309-146137310(+)
Zm00001d050238::4:75291660-75293661(+)
Zm00001d021929::7:166014945-166016946(+)
Zm00001d023578::10:10642475-10644476(-)
Zm00001d015975::5:135873318-135875319(-)
Zm00001d051597::4:164060298-164062299(-)
Zm00001d005815::2:189560977-189562978(-)
Zm00001d033808::1:274300169-274302170(+)
Zm00001d012681::8:178512634-178514635(+)
Zm00001d047633::9:137593557-137595558(+)
Zm00001d027623::1:9254892-9256893(+)
Zm00001d020494::7:118945395-118947396(+)
Zm00001d041923::3:143810981-143812982(+)
Zm00001d046026::9:56176748-56178749(-)
Zm00001d004415::2:110344137-110346138(+)
Zm00001d021661::7:159415793-159417794(+)
Zm00001d004473::2:114084005-114086006(+)
Zm00001d031671::1:198163549-198165550(-)
Zm00001d012195::8:169917470-169919471(-)
Zm00001d050790::4:123190607-123192608(-)
Zm00001d028035::1:21005258-21007259(+)
Zm00001d013426::5:11125759-11127760(+)
Zm00001d002032::2:4805775-4807776(-)
Zm00001d037547::6:128953500-128955501(-)
Zm00001d016698::5:172856241-172858242(-)
Zm00001d039226::6:173878450-173880451(+)
Zm00001d040383::3:40872305-40874306(+)
Zm00001d022406::7:176982005-176984006(-)
Zm00001d030893::1:166147720-166149721(-)
Zm00001d025938::10:134158457-134160458(-)
Zm00001d052997::4:208056019-208058020(+)
Zm00001d033549::1:266756317-266758318(-)
Zm00001d054098::4:246454035-246456036(+)
Zm00001d044121::3:219838726-219840727(-)
Zm00001d002503::2:14157621-14159622(+)
Zm00001d010714::8:125355729-125357730(+)
Zm00001d048656::4:2786827-2788828(+)
Zm00001d026290::10:142981128-142983129(-)
Zm00001d020900::7:135890362-135892363(+)
Zm00001d048470::9:156889019-156891020(-)
Zm00001d007837::2:240567696-240569697(+)
Zm00001d013109::5:4780011-4782012(+)
Zm00001d046630::9:99657414-99659415(+)
Zm00001d017456::5:196439200-196441201(-)
Zm00001d023724::10:17271175-17273176(+)
Zm00001d028732::1:44547292-44549293(+)
Zm00001d026479::10:146718686-146720687(-)
Zm00001d027431::1:5127283-5129284(-)
Zm00001d050062::4:63284556-63286557(+)
Zm00001d019212::7:22078852-22080853(+)
Zm00001d043958::3:214830162-214832163(+)
Zm00001d032980::1:245714499-245716500(-)
Zm00001d044243::3:222854855-222856856(+)
Zm00001d034160::1:285336631-285338632(-)
Zm00001d002822::2:23768000-23770001(-)
Zm00001d026547::10:147983660-147985661(+)
Zm00001d052873::4:203092667-203094668(-)
Zm00001d004794::2:139749457-139751458(+)
Zm00001d045385::9:20248487-20250488(+)
Zm00001d042812::3:180954494-180956495(+)
Zm00001d043395::3:198674999-198677000(+)
Zm00001d048496::9:157236874-157238875(-)
Zm00001d053158::4:217087549-217089550(+)
Zm00001d017171::5:187854057-187856058(+)
Zm00001d052111::4:180083939-180085940(-)
Zm00001d028898::1:50144394-50146395(-)
Zm00001d031488::1:191773534-191775535(+)
Zm00001d029816::1:88322978-88324979(-)
Zm00001d017429::5:195831361-195833362(+)
Zm00001d010529::8:119418486-119420487(+)
Zm00001d015932::5:132614055-132616056(-)
Zm00001d010452::8:115781555-115783556(+)
Zm00001d012778::8:180738610-180740611(-)
Zm00001d025922::10:133783373-133785374(+)
Zm00001d033077::1:249768655-249770656(+)
Zm00001d021830::7:164024070-164026071(+)
Zm00001d032222::1:217811261-217813262(+)
Zm00001d032232::1:218080461-218082462(+)
Zm00001d034581::1:297047439-297049440(-)
Zm00001d051838::4:171767588-171769589(+)
Zm00001d019462::7:34953161-34955162(+)
Zm00001d042555::3:171665732-171667733(+)
Zm00001d037278::6:119171300-119173301(+)
Zm00001d009533::8:69244838-69246839(-)
Zm00001d024951::10:96581065-96583066(-)
Zm00001d039926::3:19728987-19730988(-)
Zm00001d032209::1:217179538-217181539(+)
Zm00001d004899::2:147709264-147711265(+)
Zm00001d032732::1:236511137-236513138(-)
Zm00001d024430::10:70579547-70581548(+)
Zm00001d044766::9:1856258-1858259(+)
Zm00001d033322::1:258960481-258962482(-)
Zm00001d040446::3:43700424-43702425(+)
Zm00001d014525::5:51637728-51639729(+)
Zm00001d015433::5:89795062-89797063(+)
Zm00001d016907::5:179672624-179674625(-)
Zm00001d035318::6:21025577-21027578(+)
Zm00001d004948::2:150134516-150136517(-)
Zm00001d029747::1:85173963-85175964(-)
Zm00001d013546::5:14013698-14015699(-)
Zm00001d029227::1:63130492-63132493(+)
Zm00001d036790::6:100940858-100942859(+)
Zm00001d052083::4:179004026-179006027(+)
Zm00001d019031::7:13557545-13559546(-)
Zm00001d009250::8:47174574-47176575(+)
Zm00001d025661::10:125346768-125348769(-)
Zm00001d020834::7:134258826-134260827(-)
Zm00001d020428::7:113327413-113329414(-)
Zm00001d003970::2:72945505-72947506(-)
Zm00001d028699::1:43581224-43583225(-)
Zm00001d006311::2:204260346-204262347(-)
Zm00001d031379::1:187898220-187900221(-)
Zm00001d048573::9:159284386-159286387(-)
Zm00001d032424::1:225987181-225989182(-)
Zm00001d018177::5:215859739-215861740(-)
Zm00001d016768::5:175325806-175327807(+)
Zm00001d039503::3:6082514-6084515(-)
Zm00001d043465::3:200809580-200811581(-)
Zm00001d050160::4:69707543-69709544(-)
Zm00001d044312::3:224976456-224978457(-)
Zm00001d010469::8:116732978-116734979(-)
Zm00001d019144::7:19088902-19090903(-)
Zm00001d041609::3:129608641-129610642(-)
Zm00001d025939::10:134159322-134161323(+)
Zm00001d050258::4:77039820-77041821(+)
Zm00001d037448::6:125638260-125640261(+)
Zm00001d053009::4:208866367-208868368(-)
Zm00001d015501::5:94111853-94113854(-)
Zm00001d026331::10:143643754-143645755(-)
Zm00001d032214::1:217342851-217344852(-)
Zm00001d042104::3:150757559-150759560(+)
Zm00001d009178::8:41091194-41093195(+)
Zm00001d028540::1:38643314-38645315(+)
Zm00001d013842::5:22205468-22207469(-)
Zm00001d036656::6:96579414-96581415(-)
Zm00001d006862::2:218052822-218054823(+)
Zm00001d040578::3:50996096-50998097(-)
Zm00001d037674::6:133717184-133719185(-)
Zm00001d044559::3:231693124-231695125(+)
Zm00001d048353::9:154860036-154862037(+)
Zm00001d031809::1:202466941-202468942(+)
Zm00001d028520::1:38039114-38041115(-)
Zm00001d002751::2:21493003-21495004(-)
Zm00001d031480::1:191520505-191522506(-)
Zm00001d047072::9:117275992-117277993(-)
Zm00001d037886::6:141047934-141049935(+)
Zm00001d018627::7:1334209-1336210(+)
Zm00001d025786::10:129535572-129537573(-)
Zm00001d031534::1:193341563-193343564(+)
Zm00001d018012::5:211982281-211984282(-)
Zm00001d010975::8:135638788-135640789(+)
Zm00001d034308::1:288951778-288953779(-)
Zm00001d025751::10:128390710-128392711(-)
Zm00001d047441::9:130333226-130335227(-)
Zm00001d049848::4:47633577-47635578(-)
Zm00001d016662::5:171758149-171760150(+)
Zm00001d016553::5:167127234-167129235(+)
Zm00001d006517::2:210351613-210353614(-)
Zm00001d050612::4:104382162-104384163(-)
Zm00001d034759::1:301507152-301509153(-)
Zm00001d029818::1:88462487-88464488(-)
Zm00001d043489::3:201662808-201664809(+)
Zm00001d039578::3:8261994-8263995(-)
Zm00001d006369::2:205906911-205908912(+)
Zm00001d047374::9:128060235-128062236(+)
Zm00001d010128::8:100552688-100554689(+)
Zm00001d052262::4:185217519-185219520(+)
Zm00001d021187::7:145309958-145311959(-)
Zm00001d043154::3:190265457-190267458(-)
Zm00001d007189::2:224134898-224136899(-)
Zm00001d038115::6:148505357-148507358(-)
Zm00001d013559::5:14324895-14326896(-)
Zm00001d022143::7:171101968-171103969(-)
Zm00001d032304::1:221396806-221398807(-)
Zm00001d036646::6:96105680-96107681(+)
Zm00001d019923::7:76635721-76637722(-)
Zm00001d021015::7:140496598-140498599(-)
Zm00001d044850::9:5085211-5087212(+)
Zm00001d047642::9:137900011-137902012(+)
Zm00001d006347::2:205256933-205258934(-)
Zm00001d027257::1:559455-561456(+)
Zm00001d052602::4:194402727-194404728(+)
Zm00001d014702::5:59907638-59909639(+)
Zm00001d026627::10:149176535-149178536(-)
Zm00001d053079::4:212654228-212656229(+)
Zm00001d015196::5:78934825-78936826(-)
Zm00001d008460::8:9328109-9330110(+)
Zm00001d027236::1:136877-138878(+)
Zm00001d023238::10:1121825-1123826(-)
Zm00001d026067::10:137483943-137485944(+)
Zm00001d034494::1:294634923-294636924(-)
Zm00001d053696::4:239315148-239317149(-)
Zm00001d032768::1:237685143-237687144(-)
Zm00001d021169::7:144830508-144832509(-)
Zm00001d006670::2:213903232-213905233(+)
Zm00001d004099::2:82706836-82708837(+)
Zm00001d003501::2:46130823-46132824(+)
Zm00001d047882::9:144128170-144130171(+)
Zm00001d044481::3:229387837-229389838(+)
Zm00001d042050::3:148700325-148702326(+)
Zm00001d021994::7:167662420-167664421(-)
Zm00001d034623::1:298185165-298187166(-)
Zm00001d013631::5:15865433-15867434(+)
Zm00001d027402::1:4420558-4422559(-)
Zm00001d015856::5:126819161-126821162(-)
Zm00001d049462::4:31240886-31242887(+)
Zm00001d033632::1:269321328-269323329(-)
Zm00001d036978::6:108107601-108109602(+)
Zm00001d045883::9:45476605-45478606(-)
Zm00001d035094::6:4935301-4937302(+)
Zm00001d017536::5:198951532-198953533(-)
Zm00001d012766::8:180364933-180366934(-)
Zm00001d016968::5:181545374-181547375(-)
Zm00001d038885::6:166377452-166379453(+)
Zm00001d011981::8:165746350-165748351(-)
Zm00001d005081::2:157618390-157620391(-)
Zm00001d047525::9:133572233-133574234(-)
Zm00001d044059::3:218073322-218075323(+)
Zm00001d022251::7:173633115-173635116(-)
Zm00001d015486::5:93126594-93128595(+)
Zm00001d012286::8:171912015-171914016(-)
Zm00001d017625::5:202103943-202105944(-)
Zm00001d006370::2:205970840-205972841(-)
Zm00001d013548::5:14042365-14044366(-)
Zm00001d011188::8:142390808-142392809(+)
Zm00001d045104::9:12698500-12700501(-)
Zm00001d023698::10:16000488-16002489(+)
Zm00001d043379::3:198229480-198231481(+)
Zm00001d011616::8:156077621-156079622(+)
Zm00001d046294::9:78786780-78788781(+)
Zm00001d010615::8:121857918-121859919(+)
Zm00001d010482::8:117403098-117405099(-)
Zm00001d031141::1:179513932-179515933(+)
Zm00001d052841::4:202390991-202392992(+)
Zm00001d045755::9:37245414-37247415(-)
Zm00001d015427::5:89586290-89588291(-)
Zm00001d037182::6:114977999-114980000(+)
Zm00001d016720::5:174142465-174144466(-)
Zm00001d012845::5:1065030-1067031(+)
Zm00001d004586::2:120068171-120070172(-)
Zm00001d004088::2:81500986-81502987(-)
Zm00001d024474::10:72573631-72575632(+)
Zm00001d013083::5:4459781-4461782(+)
Zm00001d040243::3:33409417-33411418(+)
Zm00001d045940::9:48267977-48269978(+)
Zm00001d045117::9:13302190-13304191(+)
Zm00001d015777::5:118464149-118466150(-)
Zm00001d053674::4:238721886-238723887(-)
Zm00001d002463::2:13307080-13309081(-)
Zm00001d020129::7:94626087-94628088(+)
Zm00001d053665::4:238448572-238450573(+)
Zm00001d014223::5:36949945-36951946(-)
Zm00001d033118::1:250607758-250609759(+)
Zm00001d037840::6:139315298-139317299(+)
Zm00001d035663::6:39871676-39873677(+)
Zm00001d019117::7:17794977-17796978(-)
Zm00001d036641::6:95983318-95985319(-)
Zm00001d019679::7:50546646-50548647(+)
Zm00001d049256::4:23083114-23085115(+)
Zm00001d028075::1:22052044-22054045(+)
Zm00001d023351::10:3947944-3949945(+)
Zm00001d014692::5:59273241-59275242(+)
Zm00001d005149::2:161140791-161142792(+)
Zm00001d044625::3:233524557-233526558(-)
Zm00001d038973::6:168025763-168027764(+)
Zm00001d010525::8:119260434-119262435(-)
Zm00001d044303::3:224621278-224623279(+)
Zm00001d051147::4:145810024-145812025(-)
Zm00001d045885::9:45588623-45590624(-)
Zm00001d051316::4:153361316-153363317(+)
Zm00001d029680::1:82526758-82528759(-)
Zm00001d044053::3:217893230-217895231(-)
Zm00001d025048::10:101559844-101561845(+)
Zm00001d005692::2:183560701-183562702(+)
Zm00001d011304::8:146196327-146198328(-)
Zm00001d023687::10:15506832-15508833(+)
Zm00001d047981::9:147116283-147118284(+)
Zm00001d012950::5:2321180-2323181(-)
Zm00001d019852::7:69870326-69872327(+)
Zm00001d048369::9:155201870-155203871(+)
Zm00001d007821::2:240313899-240315900(-)
Zm00001d037410::6:124805065-124807066(+)
Zm00001d038846::6:165728967-165730968(+)
Zm00001d018647::7:1622704-1624705(-)
Zm00001d040622::3:54364927-54366928(+)
Zm00001d006533::2:210595506-210597507(-)
Zm00001d046865::9:108541254-108543255(-)
Zm00001d011999::8:166137438-166139439(+)
Zm00001d026362::10:144220950-144222951(+)
Zm00001d024438::10:70816369-70818370(+)
Zm00001d050803::4:123899120-123901121(+)
Zm00001d008883::8:23814856-23816857(-)
Zm00001d016347::5:158592345-158594346(+)
Zm00001d022417::7:177211339-177213340(+)
Zm00001d030317::1:122081451-122083452(+)
Zm00001d050974::4:134744644-134746645(-)
Zm00001d012988::5:2849778-2851779(-)
Zm00001d054049::4:245583164-245585165(-)
Zm00001d023901::10:27252214-27254215(-)
Zm00001d051332::4:154910690-154912691(+)
Zm00001d006262::2:203183695-203185696(-)
Zm00001d021685::7:160050432-160052433(-)
Zm00001d042386::3:164111416-164113417(-)
Zm00001d008951::8:26875306-26877307(-)
Zm00001d052801::4:201409677-201411678(-)
Zm00001d027723::1:12174697-12176698(+)
Zm00001d032575::1:231048109-231050110(+)
Zm00001d010047::8:96820544-96822545(-)
Zm00001d043569::3:204200778-204202779(-)
Zm00001d039662::3:11022967-11024968(-)
Zm00001d006448::2:208516908-208518909(+)
Zm00001d011458::8:150988228-150990229(-)
Zm00001d016711::5:173430742-173432743(-)
Zm00001d039614::3:9086384-9088385(+)
Zm00001d021995::7:167681050-167683051(-)
Zm00001d016942::5:180645955-180647956(-)
Zm00001d045121::9:13442746-13444747(-)
Zm00001d014951::5:69615172-69617173(-)
Zm00001d052647::4:195793520-195795521(+)
Zm00001d050696::4:116409624-116411625(+)
Zm00001d037884::6:141019849-141021850(+)
Zm00001d028920::1:51489552-51491553(+)
Zm00001d013753::5:19358708-19360709(-)
Zm00001d012119::8:168449484-168451485(-)
Zm00001d027943::1:18046724-18048725(-)
Zm00001d001912::2:2795845-2797846(-)
Zm00001d009908::8:88818871-88820872(+)
Zm00001d031013::1:173402262-173404263(-)
Zm00001d014764::5:62107279-62109280(+)
Zm00001d019082::7:15673026-15675027(-)
Zm00001d038076::6:146983713-146985714(+)
Zm00001d030231::1:114880004-114882005(-)
Zm00001d038587::6:160543442-160545443(+)
Zm00001d007462::2:232255015-232257016(-)
Zm00001d012100::8:168242738-168244739(+)
Zm00001d010870::8:131540884-131542885(+)
Zm00001d044993::9:9497746-9499747(-)
Zm00001d007922::2:242731904-242733905(+)
Zm00001d013991::5:27691421-27693422(+)
Zm00001d053861::4:242522030-242524031(-)
Zm00001d052667::4:196489843-196491844(+)
Zm00001d041244::3:107891761-107893762(+)
Zm00001d003992::2:74078181-74080182(-)
Zm00001d023479::10:6929682-6931683(-)
Zm00001d028542::1:38696824-38698825(-)
Zm00001d033716::1:272004434-272006435(+)
Zm00001d041383::3:115221349-115223350(+)
Zm00001d042097::3:150612736-150614737(+)
Zm00001d004119::2:83932434-83934435(+)
Zm00001d011226::8:143744168-143746169(+)
Zm00001d005303::2:168787670-168789671(-)
Zm00001d031563::1:194554782-194556783(+)
Zm00001d051776::4:169252919-169254920(+)
Zm00001d011573::8:154749202-154751203(+)
Zm00001d015361::5:86289485-86291486(-)
Zm00001d031262::1:184232169-184234170(+)
Zm00001d042869::3:182507442-182509443(+)
Zm00001d045124::9:13597015-13599016(+)
Zm00001d024061::10:40786554-40788555(-)
Zm00001d004868::2:145453391-145455392(+)
Zm00001d010772::8:127426497-127428498(+)
Zm00001d010907::8:132972883-132974884(-)
Zm00001d003067::2:31071940-31073941(-)
Zm00001d004717::2:133519707-133521708(-)
Zm00001d003038::2:30069778-30071779(+)
Zm00001d046243::9:76102354-76104355(+)
Zm00001d031927::1:207060387-207062388(+)
Zm00001d041154::3:100563444-100565445(+)
Zm00001d045680::9:32980294-32982295(+)
Zm00001d026514::10:147435935-147437936(+)
Zm00001d041987::3:146667338-146669339(+)
Zm00001d020053::7:88877339-88879340(+)
Zm00001d039251::3:562692-564693(-)
Zm00001d046855::9:108418711-108420712(-)
Zm00001d048734::4:4484015-4486016(-)
Zm00001d014180::5:35158722-35160723(+)
Zm00001d016077::5:143194633-143196634(+)
Zm00001d044433::3:227868855-227870856(+)
Zm00001d047965::9:146545811-146547812(-)
Zm00001d032280::1:220118145-220120146(+)
Zm00001d011124::8:139736228-139738229(-)
Zm00001d011989::8:166004809-166006810(+)
Zm00001d021768::7:162730127-162732128(-)
Zm00001d012042::8:167080891-167082892(-)
Zm00001d006714::2:215021675-215023676(+)
Zm00001d015705::5:109801916-109803917(-)
Zm00001d046234::9:73799113-73801114(+)
Zm00001d013412::5:10598922-10600923(+)
Zm00001d002320::2:10192080-10194081(-)
Zm00001d011872::8:163437077-163439078(+)
Zm00001d011979::8:165564935-165566936(+)
Zm00001d038232::6:152067880-152069881(-)
Zm00001d035705::6:41906739-41908740(+)
Zm00001d012501::8:175531475-175533476(-)
Zm00001d041090::3:96816358-96818359(-)
Zm00001d034505::1:294874237-294876238(-)
Zm00001d003667::2:53273342-53275343(-)
Zm00001d046605::9:98557983-98559984(+)
Zm00001d054084::4:246127126-246129127(-)
Zm00001d027416::1:4838599-4840600(+)
Zm00001d051115::4:143889599-143891600(+)
Zm00001d034508::1:294975905-294977906(+)
Zm00001d002292::2:9670572-9672573(+)
Zm00001d032858::1:240470799-240472800(-)
Zm00001d045685::9:33206638-33208639(+)
Zm00001d030380::1:127552095-127554096(-)
Zm00001d007884::2:241690668-241692669(-)
Zm00001d038811::6:164909614-164911615(+)
Zm00001d027546::1:8016152-8018153(+)
Zm00001d030101::1:105698654-105700655(+)
Zm00001d015455::5:91168860-91170861(-)
Zm00001d040276::3:35445843-35447844(+)
Zm00001d035470::6:28277962-28279963(-)
Zm00001d030982::1:171822795-171824796(-)
Zm00001d011782::8:161473713-161475714(+)
Zm00001d034608::1:297742653-297744654(+)
Zm00001d017872::5:209273317-209275318(+)
Zm00001d050907::4:129656512-129658513(-)
Zm00001d044663::3:234340496-234342497(-)
Zm00001d017717::5:205085169-205087170(-)
Zm00001d025041::10:101197062-101199063(-)
Zm00001d032377::1:224562586-224564587(-)
Zm00001d037577::6:130273582-130275583(+)
Zm00001d034109::1:284174836-284176837(+)
Zm00001d022115::7:170670860-170672861(-)
Zm00001d042575::3:172366231-172368232(-)
Zm00001d002583::2:15997116-15999117(-)
Zm00001d041649::3:131633805-131635806(+)
Zm00001d037680::6:133848077-133850078(-)
Zm00001d010353::8:110728229-110730230(-)
Zm00001d033419::1:262566106-262568107(-)
Zm00001d017072::5:184388115-184390116(+)
Zm00001d028924::1:51727389-51729390(-)
Zm00001d044911::9:7006690-7008691(-)
Zm00001d024903::10:93910734-93912735(-)
Zm00001d045446::9:22320146-22322147(+)
Zm00001d016782::5:175732273-175734274(-)
Zm00001d032074::1:211496518-211498519(+)
Zm00001d033383::1:261131061-261133062(+)
Zm00001d021481::7:153362961-153364962(-)
Zm00001d046509::9:93173189-93175190(-)
Zm00001d049961::4:56103911-56105912(+)
Zm00001d023226::10:831157-833158(+)
Zm00001d028928::1:51813304-51815305(+)
Zm00001d025756::10:128573102-128575103(+)
Zm00001d016903::5:179653104-179655105(-)
Zm00001d024739::10:85755085-85757086(+)
Zm00001d053414::4:230781237-230783238(+)
Zm00001d016457::5:162996126-162998127(-)
Zm00001d011723::8:159986256-159988257(+)
Zm00001d043473::3:201247897-201249898(-)
Zm00001d048574::9:159324701-159326702(+)
Zm00001d029916::1:94182867-94184868(-)
Zm00001d050250::4:76348032-76350033(+)
Zm00001d007387::2:230453630-230455631(-)
Zm00001d020502::7:119517677-119519678(-)
Zm00001d049764::4:43702463-43704464(-)
Zm00001d006030::2:195713738-195715739(-)
Zm00001d031328::1:186079795-186081796(+)
Zm00001d014141::5:34045272-34047273(+)
Zm00001d029903::1:93425755-93427756(-)
Zm00001d035913::6:59909471-59911472(-)
Zm00001d028305::1:29832085-29834086(+)
Zm00001d053983::4:244580296-244582297(+)
Zm00001d011565::8:154583300-154585301(+)
Zm00001d013799::5:20612116-20614117(-)
Zm00001d005986::2:194815522-194817523(+)
Zm00001d009324::8:55906437-55908438(+)
Zm00001d018004::5:211767222-211769223(+)
Zm00001d028240::1:27697182-27699183(-)
Zm00001d043660::3:206189361-206191362(-)
Zm00001d040958::3:83073860-83075861(-)
Zm00001d013815::5:21319493-21321494(-)
Zm00001d022301::7:174762430-174764431(-)
Zm00001d017361::5:193661670-193663671(+)
Zm00001d044217::3:222100100-222102101(+)
Zm00001d030870::1:164367796-164369797(-)
Zm00001d017702::5:204634803-204636804(-)
Zm00001d004007::2:75053458-75055459(+)
Zm00001d041753::3:135971167-135973168(+)
Zm00001d042840::3:181637139-181639140(+)
Zm00001d004727::2:134137132-134139133(-)
Zm00001d040325::3:38292901-38294902(+)
Zm00001d035012::6:1759632-1761633(-)
Zm00001d015423::5:89381277-89383278(+)
Zm00001d033102::1:250201773-250203774(+)
Zm00001d030813::1:161364467-161366468(+)
Zm00001d041092::3:97015312-97017313(-)
Zm00001d015011::5:72075994-72077995(-)
Zm00001d031939::1:207514035-207516036(+)
Zm00001d024406::10:69203795-69205796(-)
Zm00001d036022::6:66747191-66749192(-)
Zm00001d008209::8:1236679-1238680(+)
Zm00001d011817::8:162013394-162015395(+)
Zm00001d050310::4:80431309-80433310(+)
Zm00001d042515::3:170298863-170300864(+)
Zm00001d001823::2:1522434-1524435(+)
Zm00001d017100::5:185358504-185360505(+)
Zm00001d020088::7:91066934-91068935(-)
Zm00001d050899::4:129063951-129065952(+)
Zm00001d034406::1:292052586-292054587(-)
Zm00001d045111::9:13110661-13112662(-)
Zm00001d035512::6:30486276-30488277(-)
Zm00001d032403::1:225534147-225536148(+)
Zm00001d023636::10:13144432-13146433(+)
Zm00001d027481::1:6272594-6274595(+)
Zm00001d018512::5:222158805-222160806(-)
Zm00001d016357::5:159014182-159016183(+)
Zm00001d010942::8:134411920-134413921(-)
Zm00001d043090::3:188971358-188973359(+)
Zm00001d034726::1:300810854-300812855(-)
Zm00001d010725::8:125966734-125968735(-)
Zm00001d040183::3:30979709-30981710(-)
Zm00001d032691::1:234673862-234675863(-)
Zm00001d042880::3:182653341-182655342(+)
Zm00001d017254::5:190451841-190453842(+)
Zm00001d034285::1:288483795-288485796(-)
Zm00001d020296::7:104760160-104762161(-)
Zm00001d051625::4:164943142-164945143(+)
Zm00001d025733::10:127880015-127882016(+)
Zm00001d011514::8:152939269-152941270(+)
Zm00001d030527::1:141840301-141842302(-)
Zm00001d008206::8:1108917-1110918(-)
Zm00001d002019::2:4429876-4431877(+)
Zm00001d020209::7:100247062-100249063(-)
Zm00001d009344::8:57627993-57629994(+)
Zm00001d042185::3:155341760-155343761(+)
Zm00001d040091::3:27156614-27158615(+)
Zm00001d009891::8:87728724-87730725(+)
Zm00001d017151::5:187072212-187074213(+)
Zm00001d012196::8:169923738-169925739(-)
Zm00001d047124::9:119368683-119370684(+)
Zm00001d015599::5:100242403-100244404(-)
Zm00001d015672::5:105096523-105098524(+)
Zm00001d037079::6:111623101-111625102(-)
Zm00001d020479::7:117954398-117956399(+)
Zm00001d021695::7:160398786-160400787(-)
Zm00001d043084::3:188693541-188695542(+)
Zm00001d029769::1:86284849-86286850(+)
Zm00001d052276::4:185644699-185646700(-)
Zm00001d043573::3:204249051-204251052(+)
Zm00001d039861::3:17120279-17122280(-)
Zm00001d022058::7:169127612-169129613(+)
Zm00001d002418::2:12292045-12294046(-)
Zm00001d044038::3:217461483-217463484(+)
Zm00001d043819::3:210961866-210963867(+)
Zm00001d033554::1:267007345-267009346(-)
Zm00001d011958::8:165202001-165204002(+)
Zm00001d027811::1:14317955-14319956(-)
Zm00001d048769::4:5255275-5257276(-)
Zm00001d027945::1:18057365-18059366(-)
Zm00001d044090::3:218823699-218825700(+)
Zm00001d005026::2:154616323-154618324(-)
Zm00001d028352::1:31687614-31689615(-)
Zm00001d027484::1:6294734-6296735(+)
Zm00001d024028::10:37898656-37900657(-)
Zm00001d023857::10:25234393-25236394(+)
Zm00001d016800::5:176391055-176393056(+)
Zm00001d011088::8:138557751-138559752(+)
Zm00001d002314::2:10149940-10151941(-)
Zm00001d037168::6:114655823-114657824(+)
Zm00001d052082::4:178983426-178985427(+)
Zm00001d037899::6:141469941-141471942(+)
Zm00001d043366::3:197774886-197776887(+)
Zm00001d022306::7:174839928-174841929(+)
Zm00001d016815::5:177050371-177052372(+)
Zm00001d007042::2:220738412-220740413(-)
Zm00001d037849::6:139655570-139657571(-)
Zm00001d021596::7:157693471-157695472(+)
Zm00001d005641::2:181715493-181717494(-)
Zm00001d015893::5:129696691-129698692(-)
Zm00001d048643::4:2541327-2543328(-)
Zm00001d026495::10:147113521-147115522(+)
Zm00001d045829::9:42342046-42344047(-)
Zm00001d052357::4:188102724-188104725(+)
Zm00001d044332::3:225377500-225379501(+)
Zm00001d042450::3:168110271-168112272(-)
Zm00001d036758::6:99944610-99946611(-)
Zm00001d045109::9:13105699-13107700(-)
Zm00001d032804::1:238804364-238806365(-)
Zm00001d018155::5:215687698-215689699(-)
Zm00001d046097::9:63159236-63161237(+)
Zm00001d012738::8:179533333-179535334(-)
Zm00001d037484::6:126843916-126845917(+)
Zm00001d002694::2:19427558-19429559(-)
Zm00001d034300::1:288764764-288766765(+)
Zm00001d037449::6:125678807-125680808(+)
Zm00001d053759::4:240556318-240558319(-)
Zm00001d037007::6:108858338-108860339(-)
Zm00001d025281::10:112506699-112508700(-)
Zm00001d041050::3:93120618-93122619(+)
Zm00001d003107::2:32462691-32464692(-)
Zm00001d005671::2:182858696-182860697(-)
Zm00001d012408::8:173985432-173987433(+)
Zm00001d014321::5:40893950-40895951(+)
Zm00001d044907::9:6895519-6897520(+)
Zm00001d047235::9:123535221-123537222(-)
Zm00001d026536::10:147842355-147844356(+)
Zm00001d037509::6:127636487-127638488(+)
Zm00001d027349::1:3442097-3444098(+)
Zm00001d031323::1:185976238-185978239(+)
Zm00001d021701::7:160735671-160737672(+)
Zm00001d006651::2:213477242-213479243(-)
Zm00001d010716::8:125523349-125525350(+)
Zm00001d043238::3:192751449-192753450(-)
Zm00001d040489::3:46468389-46470390(+)
Zm00001d035313::6:20667560-20669561(-)
Zm00001d042410::3:166269936-166271937(+)
Zm00001d024318::10:64155746-64157747(-)
Zm00001d014582::5:54366783-54368784(+)
Zm00001d049224::4:21644488-21646489(-)
Zm00001d020068::7:89720633-89722634(+)
Zm00001d001904::2:2639704-2641705(+)
Zm00001d049338::4:27144495-27146496(+)
Zm00001d002860::2:24849661-24851662(+)
Zm00001d015521::5:95619903-95621904(+)
Zm00001d011094::8:138803106-138805107(-)
Zm00001d028646::1:41718044-41720045(+)
Zm00001d047908::9:144960966-144962967(-)
Zm00001d034776::1:301959840-301961841(-)
Zm00001d034932::1:306070953-306072954(+)
Zm00001d016029::5:140276423-140278424(-)
Zm00001d039325::3:1949605-1951606(-)
Zm00001d022510::7:179103593-179105594(+)
Zm00001d039230::6:173904857-173906858(-)
Zm00001d014436::5:46820199-46822200(-)
Zm00001d006876::2:218339331-218341332(-)
Zm00001d023816::10:23317761-23319762(-)
Zm00001d002644::2:18025676-18027677(-)
Zm00001d016393::5:160632642-160634643(-)
Zm00001d052211::4:183371788-183373789(-)
Zm00001d016103::5:144629082-144631083(-)
Zm00001d034531::1:295759988-295761989(-)
Zm00001d007729::2:238305982-238307983(-)
Zm00001d017365::5:193678454-193680455(+)
Zm00001d027509::1:7074023-7076024(-)
Zm00001d027673::1:10750626-10752627(+)
Zm00001d006474::2:209340367-209342368(+)
Zm00001d051869::4:172949984-172951985(-)
Zm00001d014848::5:65460768-65462769(-)
Zm00001d043708::3:207957902-207959903(+)
Zm00001d019549::7:41860316-41862317(+)
Zm00001d030801::1:160335022-160337023(+)
Zm00001d012336::8:172696235-172698236(+)
Zm00001d043845::3:211913168-211915169(-)
Zm00001d049898::4:51370419-51372420(+)
Zm00001d048896::4:7258456-7260457(+)
Zm00001d021775::7:162844390-162846391(+)
Zm00001d009596::8:72388183-72390184(+)
Zm00001d042906::3:183580916-183582917(-)
Zm00001d011147::8:140679105-140681106(+)
Zm00001d013446::5:11812419-11814420(-)
Zm00001d012896::5:1717946-1719947(+)
Zm00001d014147::5:34123346-34125347(-)
Zm00001d003320::2:40126827-40128828(-)
Zm00001d028022::1:20613950-20615951(-)
Zm00001d049676::4:39729393-39731394(-)
Zm00001d031970::1:208242070-208244071(+)
Zm00001d024023::10:37445671-37447672(+)
Zm00001d026518::10:147476474-147478475(-)
Zm00001d051546::4:162061928-162063929(+)
Zm00001d041949::3:144973323-144975324(+)
Zm00001d029237::1:63324427-63326428(-)
Zm00001d033827::1:275027355-275029356(-)
Zm00001d040650::3:56246324-56248325(-)
Zm00001d050588::4:102669919-102671920(+)
Zm00001d012391::8:173413689-173415690(+)
Zm00001d053585::4:235375541-235377542(-)
Zm00001d011835::8:162304344-162306345(+)
Zm00001d028109::1:23113595-23115596(-)
Zm00001d051886::4:173653898-173655899(+)
Zm00001d011396::8:149475257-149477258(-)
Zm00001d003143::2:33543776-33545777(-)
Zm00001d040499::3:46900549-46902550(+)
Zm00001d040124::3:28463164-28465165(+)
Zm00001d005530::2:177343813-177345814(+)
Zm00001d048717::4:4145109-4147110(+)
Zm00001d039288::3:1063428-1065429(+)
Zm00001d047612::9:137001588-137003589(+)
Zm00001d019394::7:31626267-31628268(-)
Zm00001d028339::1:31207107-31209108(+)
Zm00001d043096::3:189147000-189149001(-)
Zm00001d014080::5:31724506-31726507(+)
Zm00001d049965::4:56194771-56196772(-)
Zm00001d051020::4:137279798-137281799(+)
Zm00001d047557::9:135410597-135412598(-)
```
