## Supplementary material for "A comprehensive map of preferentially located motifs reveals distinct proximal *cis*-regulatory elements in plants": AGTTGAGT_containing_gene_set.txt

```
#Occurences of AGTTGAGT between 90 and 117 (positions relative to the transcription start site)
#55 sequences with AGTTGAGT in this interval
#0.22% of the sequences in promoter set with AGTTGAGT (set with 25199 sequences)
Zm00001d042515::3:170298863-170300864(+)
Zm00001d030693::1:153703067-153705068(-)
Zm00001d033808::1:274300169-274302170(+)
Zm00001d032804::1:238804364-238806365(-)
Zm00001d054098::4:246454035-246456036(+)
Zm00001d048379::9:155273208-155275209(-)
Zm00001d016077::5:143194633-143196634(+)
Zm00001d025661::10:125346768-125348769(-)
Zm00001d039503::3:6082514-6084515(-)
Zm00001d028079::1:22189289-22191290(+)
Zm00001d025497::10:120582967-120584968(-)
Zm00001d016968::5:181545374-181547375(-)
Zm00001d032545::1:230130238-230132239(-)
Zm00001d002644::2:18025676-18027677(-)
Zm00001d030101::1:105698654-105700655(+)
Zm00001d004782::2:138883129-138885130(+)
Zm00001d021832::7:164109567-164111568(+)
Zm00001d003207::2:35905982-35907983(+)
Zm00001d001967::2:3616537-3618538(-)
Zm00001d045680::9:32980294-32982295(+)
Zm00001d013083::5:4459781-4461782(+)
Zm00001d034272::1:288311693-288313694(+)
Zm00001d051541::4:161913839-161915840(-)
Zm00001d042474::3:168870305-168872306(-)
Zm00001d033102::1:250201773-250203774(+)
Zm00001d016714::5:173522758-173524759(+)
Zm00001d035705::6:41906739-41908740(+)
Zm00001d013991::5:27691421-27693422(+)
Zm00001d015455::5:91168860-91170861(-)
Zm00001d012950::5:2321180-2323181(-)
Zm00001d028520::1:38039114-38041115(-)
Zm00001d045292::9:18059907-18061908(-)
Zm00001d042880::3:182653341-182655342(+)
Zm00001d047929::9:145593270-145595271(-)
Zm00001d040215::3:32387036-32389037(+)
Zm00001d016935::5:180424687-180426688(-)
Zm00001d019619::7:46403812-46405813(-)
Zm00001d028144::1:24010753-24012754(+)
Zm00001d016711::5:173430742-173432743(-)
Zm00001d028732::1:44547292-44549293(+)
Zm00001d031008::1:173133703-173135704(+)
Zm00001d044993::9:9497746-9499747(-)
Zm00001d021768::7:162730127-162732128(-)
Zm00001d038044::6:145986184-145988185(-)
Zm00001d027697::1:11317575-11319576(-)
Zm00001d039325::3:1949605-1951606(-)
Zm00001d013773::5:19860932-19862933(+)
Zm00001d039965::3:20881298-20883299(+)
Zm00001d044559::3:231693124-231695125(+)
Zm00001d052357::4:188102724-188104725(+)
Zm00001d015672::5:105096523-105098524(+)
Zm00001d025501::10:120599528-120601529(-)
Zm00001d014696::5:59774037-59776038(-)
Zm00001d008209::8:1236679-1238680(+)
Zm00001d036406::6:87055111-87057112(-)
```
