## Supplementary material for "A comprehensive map of preferentially located motifs reveals distinct proximal *cis*-regulatory elements in plants": AGTTGGAC_containing_gene_set.txt

```
#Occurences of AGTTGGAC between 449 and 456 (positions relative to the transcription start site)
#17 sequences with AGTTGGAC in this interval
#0.07% of the sequences in promoter set with AGTTGGAC (set with 25199 sequences)
Zm00001d034188::1:286079893-286081894(-)
Zm00001d009144::8:39284623-39286624(+)
Zm00001d034888::1:304817186-304819187(-)
Zm00001d017669::5:203595560-203597561(-)
Zm00001d033011::1:246868940-246870941(+)
Zm00001d035258::6:17776344-17778345(-)
Zm00001d033961::1:279741755-279743756(+)
Zm00001d039774::3:14507857-14509858(-)
Zm00001d002746::2:21334127-21336128(-)
Zm00001d006366::2:205738742-205740743(+)
Zm00001d006573::2:211265084-211267085(-)
Zm00001d002129::2:6411408-6413409(+)
Zm00001d035261::6:18138488-18140489(+)
Zm00001d052005::4:176265317-176267318(+)
Zm00001d016068::5:142676027-142678028(+)
Zm00001d019125::7:18154323-18156324(-)
Zm00001d012797::5:48942-50943(+)
```
