## Supplementary material for "A comprehensive map of preferentially located motifs reveals distinct proximal *cis*-regulatory elements in plants": AGTTGTAA_containing_gene_set.txt

```
#Occurences of AGTTGTAA between 57 and 132 (positions relative to the transcription start site)
#145 sequences with AGTTGTAA in this interval
#0.58% of the sequences in promoter set with AGTTGTAA (set with 25199 sequences)
Zm00001d023583::10:10820955-10822956(+)
Zm00001d048238::9:153029270-153031271(+)
Zm00001d052247::4:184665246-184667247(+)
Zm00001d051188::4:147842976-147844977(-)
Zm00001d018345::5:218956032-218958033(-)
Zm00001d041711::3:134554029-134556030(-)
Zm00001d016766::5:175324053-175326054(-)
Zm00001d006131::2:199414716-199416717(+)
Zm00001d018001::5:211693140-211695141(+)
Zm00001d005137::2:160526205-160528206(+)
Zm00001d005599::2:180238190-180240191(+)
Zm00001d012425::8:174295715-174297716(+)
Zm00001d049636::4:38205110-38207111(+)
Zm00001d039345::3:2189775-2191776(+)
Zm00001d028013::1:20302978-20304979(+)
Zm00001d012689::8:178699545-178701546(+)
Zm00001d016816::5:177057782-177059783(-)
Zm00001d036420::6:87681861-87683862(+)
Zm00001d013112::5:4876052-4878053(-)
Zm00001d033294::1:257868129-257870130(+)
Zm00001d014186::5:35492744-35494745(-)
Zm00001d040274::3:35355732-35357733(-)
Zm00001d020498::7:119317431-119319432(+)
Zm00001d042441::3:167537469-167539470(-)
Zm00001d046592::9:97668226-97670227(+)
Zm00001d044733::9:706204-708205(-)
Zm00001d053786::4:241015362-241017363(+)
Zm00001d052562::4:193206387-193208388(+)
Zm00001d043021::3:186773425-186775426(-)
Zm00001d032245::1:218618887-218620888(+)
Zm00001d038486::6:158499537-158501538(+)
Zm00001d019421::7:32978257-32980258(-)
Zm00001d033404::1:262063312-262065313(-)
Zm00001d043239::3:192800589-192802590(-)
Zm00001d003659::2:52837912-52839913(+)
Zm00001d039204::6:172471318-172473319(-)
Zm00001d033235::1:255313723-255315724(+)
Zm00001d043059::3:187826748-187828749(-)
Zm00001d033523::1:265545423-265547424(+)
Zm00001d017312::5:192404756-192406757(-)
Zm00001d008641::8:15542669-15544670(+)
Zm00001d002181::2:7402296-7404297(-)
Zm00001d027383::1:4114170-4116171(-)
Zm00001d042615::3:173789596-173791597(+)
Zm00001d010258::8:106427559-106429560(-)
Zm00001d023451::10:6035407-6037408(+)
Zm00001d032520::1:229236834-229238835(+)
Zm00001d048165::9:151241801-151243802(-)
Zm00001d049987::4:57418326-57420327(-)
Zm00001d044534::3:231137831-231139832(-)
Zm00001d029365::1:67597911-67599912(-)
Zm00001d002497::2:14016042-14018043(+)
Zm00001d053036::4:210076030-210078031(-)
Zm00001d033334::1:259328814-259330815(+)
Zm00001d047503::9:132778819-132780820(-)
Zm00001d042005::3:147029715-147031716(+)
Zm00001d006070::2:197413321-197415322(+)
Zm00001d042590::3:172908807-172910808(+)
Zm00001d032160::1:214992423-214994424(-)
Zm00001d002819::2:23563457-23565458(-)
Zm00001d048825::4:6035016-6037017(-)
Zm00001d007719::2:238200053-238202054(-)
Zm00001d038936::6:167323085-167325086(-)
Zm00001d017079::5:184662059-184664060(-)
Zm00001d042356::3:163103032-163105033(-)
Zm00001d034751::1:301301932-301303933(-)
Zm00001d036443::6:88820589-88822590(+)
Zm00001d016826::5:177537520-177539521(+)
Zm00001d012206::8:170078256-170080257(-)
Zm00001d028297::1:29517416-29519417(-)
Zm00001d032962::1:244880479-244882480(+)
Zm00001d005082::2:157617603-157619604(+)
Zm00001d009439::8:64593420-64595421(-)
Zm00001d015364::5:86324270-86326271(+)
Zm00001d035496::6:29556467-29558468(-)
Zm00001d016472::5:163708271-163710272(-)
Zm00001d043912::3:213677313-213679314(-)
Zm00001d029814::1:88198130-88200131(-)
Zm00001d039072::6:169541862-169543863(+)
Zm00001d016483::5:164456122-164458123(-)
Zm00001d023945::10:30975806-30977807(-)
Zm00001d052862::4:202849064-202851065(+)
Zm00001d028243::1:27821333-27823334(-)
Zm00001d003143::2:33543776-33545777(-)
Zm00001d051683::4:166649721-166651722(+)
Zm00001d051960::4:175361274-175363275(+)
Zm00001d053697::4:239380846-239382847(+)
Zm00001d006080::2:197573605-197575606(+)
Zm00001d026412::10:145388072-145390073(-)
Zm00001d017247::5:190231144-190233145(+)
Zm00001d042979::3:185648145-185650146(+)
Zm00001d008259::8:3339126-3341127(+)
Zm00001d014735::5:61102298-61104299(+)
Zm00001d053695::4:239188555-239190556(+)
Zm00001d013031::5:3484805-3486806(+)
Zm00001d050747::4:120553388-120555389(-)
Zm00001d003112::2:32670067-32672068(-)
Zm00001d040695::3:58716213-58718214(+)
Zm00001d053998::4:244828511-244830512(+)
Zm00001d001789::2:953328-955329(+)
Zm00001d003939::2:70547348-70549349(+)
Zm00001d032687::1:234435047-234437048(+)
Zm00001d003754::2:57603643-57605644(+)
Zm00001d024262::10:59949052-59951053(+)
Zm00001d002650::2:18184684-18186685(-)
Zm00001d036202::6:76919883-76921884(+)
Zm00001d014309::5:40504108-40506109(-)
Zm00001d012807::5:471226-473227(+)
Zm00001d037546::6:128909149-128911150(-)
Zm00001d045514::9:25083682-25085683(-)
Zm00001d020445::7:114911485-114913486(-)
Zm00001d016686::5:172492001-172494002(-)
Zm00001d048927::4:8249523-8251524(+)
Zm00001d033090::1:250038191-250040192(+)
Zm00001d017676::5:203884147-203886148(-)
Zm00001d049260::4:23474623-23476624(+)
Zm00001d013908::5:24405278-24407279(+)
Zm00001d005520::2:177216581-177218582(+)
Zm00001d053102::4:213814612-213816613(+)
Zm00001d022205::7:172840001-172842002(-)
Zm00001d018864::7:7673653-7675654(+)
Zm00001d024053::10:40256178-40258179(-)
Zm00001d045400::9:20676678-20678679(+)
Zm00001d017523::5:198636421-198638422(+)
Zm00001d036238::6:78465294-78467295(-)
Zm00001d007077::2:221762059-221764060(-)
Zm00001d008312::8:4853710-4855711(+)
Zm00001d048705::4:3673902-3675903(-)
Zm00001d003836::2:61530596-61532597(+)
Zm00001d017241::5:190063440-190065441(-)
Zm00001d033650::1:269667658-269669659(+)
Zm00001d004322::2:103035106-103037107(-)
Zm00001d038199::6:151390493-151392494(-)
Zm00001d003584::2:49055544-49057545(-)
Zm00001d026022::10:136251788-136253789(+)
Zm00001d046357::9:83805539-83807540(-)
Zm00001d019331::7:28125887-28127888(-)
Zm00001d053800::4:241340219-241342220(+)
Zm00001d021248::7:146831565-146833566(-)
Zm00001d024323::10:64613330-64615331(-)
Zm00001d033927::1:278714211-278716212(+)
Zm00001d005064::2:156946568-156948569(-)
Zm00001d034688::1:300051345-300053346(+)
Zm00001d001972::2:3716022-3718023(+)
Zm00001d011510::8:152921150-152923151(-)
```
