## Supplementary material for "A comprehensive map of preferentially located motifs reveals distinct proximal *cis*-regulatory elements in plants": AGTTT_containing_gene_set.txt

```
#Occurences of AGTTT between 5 and 15 (positions relative to the transcription start site)
#1344 sequences with AGTTT in this interval
#5.33% of the sequences in promoter set with AGTTT (set with 25199 sequences)
Zm00001d013300::5:8014822-8016823(+)
Zm00001d033467::1:263517512-263519513(-)
Zm00001d023945::10:30975806-30977807(-)
Zm00001d036608::6:94235148-94237149(-)
Zm00001d039399::3:3408999-3411000(+)
Zm00001d038380::6:155925230-155927231(+)
Zm00001d016735::5:174687699-174689700(+)
Zm00001d025235::10:110441414-110443415(-)
Zm00001d043166::3:190404953-190406954(+)
Zm00001d054047::4:245532464-245534465(+)
Zm00001d020220::7:100666289-100668290(-)
Zm00001d028423::1:34541478-34543479(-)
Zm00001d040577::3:50993579-50995580(-)
Zm00001d037625::6:132203201-132205202(+)
Zm00001d027908::1:17364692-17366693(-)
Zm00001d017033::5:183229546-183231547(-)
Zm00001d038235::6:152162359-152164360(+)
Zm00001d012501::8:175531475-175533476(-)
Zm00001d018843::7:7093848-7095849(+)
Zm00001d006755::2:215969655-215971656(+)
Zm00001d039904::3:18870212-18872213(-)
Zm00001d037415::6:124905690-124907691(+)
Zm00001d049129::4:16981980-16983981(+)
Zm00001d037807::6:138395626-138397627(-)
Zm00001d034336::1:290158966-290160967(-)
Zm00001d047831::9:142719685-142721686(-)
Zm00001d013022::5:3408674-3410675(+)
Zm00001d024568::10:78543225-78545226(+)
Zm00001d031264::1:184285831-184287832(-)
Zm00001d012274::8:171720566-171722567(-)
Zm00001d007164::2:223632078-223634079(-)
Zm00001d006057::2:196695873-196697874(+)
Zm00001d021268::7:147333501-147335502(+)
Zm00001d028450::1:35275320-35277321(+)
Zm00001d020419::7:112909093-112911094(-)
Zm00001d008340::8:5787621-5789622(+)
Zm00001d027846::1:15062532-15064533(-)
Zm00001d019184::7:20592090-20594091(-)
Zm00001d013201::5:6403074-6405075(-)
Zm00001d028264::1:28577348-28579349(-)
Zm00001d048159::9:151139461-151141462(+)
Zm00001d042966::3:185205507-185207508(-)
Zm00001d047076::9:117525191-117527192(-)
Zm00001d024423::10:70412397-70414398(-)
Zm00001d038006::6:144944435-144946436(+)
Zm00001d054076::4:245958381-245960382(+)
Zm00001d017846::5:208641464-208643465(-)
Zm00001d049607::4:37271553-37273554(+)
Zm00001d015269::5:82142187-82144188(+)
Zm00001d050604::4:103430578-103432579(-)
Zm00001d034757::1:301492236-301494237(-)
Zm00001d003382::2:42344335-42346336(+)
Zm00001d037779::6:137398626-137400627(-)
Zm00001d002267::2:9176253-9178254(-)
Zm00001d021667::7:159562853-159564854(-)
Zm00001d032346::1:223333778-223335779(-)
Zm00001d035235::6:16092977-16094978(-)
Zm00001d048599::4:1041821-1043822(-)
Zm00001d047847::9:143198690-143200691(-)
Zm00001d002542::2:15063959-15065960(-)
Zm00001d044378::3:226468343-226470344(+)
Zm00001d025509::10:120874560-120876561(+)
Zm00001d039453::3:4744283-4746284(+)
Zm00001d040075::3:25853428-25855429(-)
Zm00001d018148::5:215521571-215523572(+)
Zm00001d013908::5:24405278-24407279(+)
Zm00001d018488::5:221695170-221697171(+)
Zm00001d049614::4:37639661-37641662(+)
Zm00001d026060::10:137304010-137306011(-)
Zm00001d032790::1:238205322-238207323(+)
Zm00001d032330::1:222630375-222632376(-)
Zm00001d039026::6:168870798-168872799(+)
Zm00001d045160::9:14628822-14630823(+)
Zm00001d029340::1:66594345-66596346(-)
Zm00001d029093::1:57598072-57600073(-)
Zm00001d003116::2:32715312-32717313(+)
Zm00001d035303::6:20254276-20256277(-)
Zm00001d014689::5:59200175-59202176(-)
Zm00001d015986::5:136929636-136931637(-)
Zm00001d006287::2:203643783-203645784(-)
Zm00001d034340::1:290227740-290229741(+)
Zm00001d049260::4:23474623-23476624(+)
Zm00001d040789::3:66019306-66021307(+)
Zm00001d012425::8:174295715-174297716(+)
Zm00001d006833::2:217561329-217563330(-)
Zm00001d044365::3:226295886-226297887(-)
Zm00001d007318::2:228281878-228283879(-)
Zm00001d043358::3:197611150-197613151(+)
Zm00001d049965::4:56194771-56196772(-)
Zm00001d052425::4:189732858-189734859(+)
Zm00001d028277::1:28938767-28940768(-)
Zm00001d020692::7:128745972-128747973(+)
Zm00001d024222::10:58036419-58038420(-)
Zm00001d017146::5:186846704-186848705(+)
Zm00001d038194::6:151180818-151182819(+)
Zm00001d032208::1:217171055-217173056(+)
Zm00001d015863::5:127078174-127080175(+)
Zm00001d029270::1:64402602-64404603(+)
Zm00001d033827::1:275027355-275029356(-)
Zm00001d012743::8:179565525-179567526(-)
Zm00001d039120::6:170412930-170414931(-)
Zm00001d038855::6:165901123-165903124(+)
Zm00001d023560::10:10217233-10219234(+)
Zm00001d009411::8:63373018-63375019(-)
Zm00001d013926::5:24987315-24989316(-)
Zm00001d032212::1:217257737-217259738(-)
Zm00001d027707::1:11589618-11591619(+)
Zm00001d005924::2:192990928-192992929(-)
Zm00001d012892::5:1653029-1655030(-)
Zm00001d043361::3:197707770-197709771(-)
Zm00001d029418::1:69730792-69732793(+)
Zm00001d042517::3:170329661-170331662(-)
Zm00001d037531::6:128395303-128397304(-)
Zm00001d017150::5:187072820-187074821(-)
Zm00001d002333::2:10506138-10508139(-)
Zm00001d041232::3:106915886-106917887(+)
Zm00001d039441::3:4479426-4481427(+)
Zm00001d051704::4:167230062-167232063(-)
Zm00001d017958::5:210866124-210868125(+)
Zm00001d044180::3:221248492-221250493(+)
Zm00001d023651::10:13650721-13652722(-)
Zm00001d031595::1:195841424-195843425(-)
Zm00001d038146::6:149347612-149349613(+)
Zm00001d001809::2:1293431-1295432(+)
Zm00001d051688::4:166788999-166791000(-)
Zm00001d030791::1:159883101-159885102(+)
Zm00001d024985::10:97992743-97994744(+)
Zm00001d031351::1:187060983-187062984(+)
Zm00001d044117::3:219795084-219797085(+)
Zm00001d012083::8:167836572-167838573(+)
Zm00001d035522::6:30886597-30888598(+)
Zm00001d042665::3:175963162-175965163(+)
Zm00001d035766::6:46355303-46357304(+)
Zm00001d036673::6:97231126-97233127(+)
Zm00001d010989::8:136032372-136034373(+)
Zm00001d010426::8:114525754-114527755(+)
Zm00001d050973::4:134672665-134674666(-)
Zm00001d032319::1:222106861-222108862(-)
Zm00001d004448::2:112705163-112707164(+)
Zm00001d038035::6:145770269-145772270(+)
Zm00001d022526::7:179347453-179349454(+)
Zm00001d023208::10:134229-136230(-)
Zm00001d034983::6:787273-789274(-)
Zm00001d027619::1:9122187-9124188(-)
Zm00001d043295::3:194899108-194901109(+)
Zm00001d037461::6:126017813-126019814(-)
Zm00001d033870::1:276810431-276812432(+)
Zm00001d006408::2:206932691-206934692(-)
Zm00001d048833::4:6138375-6140376(-)
Zm00001d049284::4:24396336-24398337(-)
Zm00001d005229::2:164681381-164683382(-)
Zm00001d044720::9:175827-177828(+)
Zm00001d027429::1:5108153-5110154(-)
Zm00001d018496::5:221816145-221818146(-)
Zm00001d047928::9:145584860-145586861(+)
Zm00001d028981::1:53454680-53456681(+)
Zm00001d039280::3:975328-977329(-)
Zm00001d047428::9:129719029-129721030(+)
Zm00001d031634::1:196940045-196942046(-)
Zm00001d022175::7:171736467-171738468(-)
Zm00001d020205::7:99156045-99158046(-)
Zm00001d023459::10:6298238-6300239(-)
Zm00001d034857::1:303913143-303915144(-)
Zm00001d006567::2:211047161-211049162(-)
Zm00001d032788::1:238189269-238191270(+)
Zm00001d048937::4:9743726-9745727(+)
Zm00001d039981::3:21730808-21732809(-)
Zm00001d023903::10:27297496-27299497(+)
Zm00001d041098::3:97284943-97286944(-)
Zm00001d009103::8:36536551-36538552(-)
Zm00001d011360::8:148436405-148438406(-)
Zm00001d044909::9:6991772-6993773(+)
Zm00001d021598::7:157744863-157746864(-)
Zm00001d043731::3:208599776-208601777(+)
Zm00001d029038::1:55695356-55697357(+)
Zm00001d046898::9:109486949-109488950(+)
Zm00001d016961::5:181285880-181287881(+)
Zm00001d005450::2:174573080-174575081(-)
Zm00001d052272::4:185520643-185522644(+)
Zm00001d018694::7:2688199-2690200(+)
Zm00001d044042::3:217580538-217582539(-)
Zm00001d014199::5:36183218-36185219(-)
Zm00001d006384::2:206324548-206326549(+)
Zm00001d053652::4:238241148-238243149(-)
Zm00001d003875::2:64366745-64368746(+)
Zm00001d025982::10:135289601-135291602(-)
Zm00001d002685::2:19211493-19213494(+)
Zm00001d032447::1:226863466-226865467(-)
Zm00001d028019::1:20431493-20433494(-)
Zm00001d045157::9:14564400-14566401(+)
Zm00001d038449::6:157433998-157435999(-)
Zm00001d013533::5:13759891-13761892(+)
Zm00001d050341::4:82445115-82447116(+)
Zm00001d009587::8:71700516-71702517(+)
Zm00001d003742::2:56998946-57000947(-)
Zm00001d029744::1:85071550-85073551(-)
Zm00001d040148::3:29228663-29230664(+)
Zm00001d031413::1:189317042-189319043(+)
Zm00001d006717::2:215061562-215063563(-)
Zm00001d030380::1:127552095-127554096(-)
Zm00001d013943::5:25538208-25540209(+)
Zm00001d024729::10:85506759-85508760(+)
Zm00001d019265::7:24769601-24771602(+)
Zm00001d043156::3:190358292-190360293(-)
Zm00001d046263::9:77251928-77253929(+)
Zm00001d047878::9:144090468-144092469(+)
Zm00001d018001::5:211693140-211695141(+)
Zm00001d017866::5:209139410-209141411(-)
Zm00001d009421::8:63764786-63766787(-)
Zm00001d014845::5:65245097-65247098(-)
Zm00001d049633::4:38178083-38180084(-)
Zm00001d032157::1:214724542-214726543(-)
Zm00001d003671::2:53374639-53376640(-)
Zm00001d016938::5:180475680-180477681(-)
Zm00001d033747::1:272703274-272705275(+)
Zm00001d038038::6:145848441-145850442(+)
Zm00001d021982::7:167527499-167529500(+)
Zm00001d011195::8:142650368-142652369(-)
Zm00001d039584::3:8463131-8465132(-)
Zm00001d053442::4:231581188-231583189(+)
Zm00001d007418::2:231201462-231203463(-)
Zm00001d025914::10:133732103-133734104(-)
Zm00001d006159::2:200078123-200080124(+)
Zm00001d013159::5:5558811-5560812(+)
Zm00001d003751::2:57535066-57537067(-)
Zm00001d043513::3:202388306-202390307(-)
Zm00001d039209::6:172585628-172587629(+)
Zm00001d011220::8:143285769-143287770(+)
Zm00001d003756::2:57731192-57733193(+)
Zm00001d037246::6:117735198-117737199(+)
Zm00001d032875::1:241212604-241214605(+)
Zm00001d003945::2:71035897-71037898(+)
Zm00001d007229::2:225209576-225211577(+)
Zm00001d020000::7:84059918-84061919(-)
Zm00001d002437::2:12646595-12648596(-)
Zm00001d005849::2:190825605-190827606(-)
Zm00001d025192::10:108464415-108466416(-)
Zm00001d014948::5:69544091-69546092(-)
Zm00001d045870::9:44820182-44822183(-)
Zm00001d053956::4:244185247-244187248(+)
Zm00001d035032::6:2461631-2463632(-)
Zm00001d011953::8:164989403-164991404(+)
Zm00001d012741::8:179545906-179547907(-)
Zm00001d039663::3:11201476-11203477(-)
Zm00001d027729::1:12339167-12341168(+)
Zm00001d043524::3:202712591-202714592(+)
Zm00001d025588::10:123298413-123300414(+)
Zm00001d053641::4:238083629-238085630(+)
Zm00001d039502::3:6074101-6076102(+)
Zm00001d029020::1:55059628-55061629(-)
Zm00001d029448::1:71160169-71162170(+)
Zm00001d038998::6:168510177-168512178(-)
Zm00001d042955::3:184757923-184759924(-)
Zm00001d002295::2:9725560-9727561(-)
Zm00001d038252::6:152418568-152420569(+)
Zm00001d013786::5:20162931-20164932(-)
Zm00001d043863::3:212450455-212452456(+)
Zm00001d023973::10:32816640-32818641(-)
Zm00001d011761::8:160951033-160953034(-)
Zm00001d018033::5:212493272-212495273(+)
Zm00001d033344::1:259655153-259657154(-)
Zm00001d040545::3:48942088-48944089(+)
Zm00001d017108::5:185657296-185659297(+)
Zm00001d005410::2:173114494-173116495(-)
Zm00001d046583::9:97234967-97236968(+)
Zm00001d011149::8:140720854-140722855(+)
Zm00001d026348::10:143977994-143979995(+)
Zm00001d023824::10:23505552-23507553(+)
Zm00001d018460::5:221194475-221196476(+)
Zm00001d047469::9:131084026-131086027(+)
Zm00001d009928::8:90106585-90108586(-)
Zm00001d037227::6:116696703-116698704(+)
Zm00001d008606::8:14381184-14383185(-)
Zm00001d039184::6:172149283-172151284(-)
Zm00001d013435::5:11330411-11332412(-)
Zm00001d018314::5:218310671-218312672(-)
Zm00001d053976::4:244545443-244547444(+)
Zm00001d006760::2:216125953-216127954(+)
Zm00001d038583::6:160523480-160525481(-)
Zm00001d040772::3:64746528-64748529(-)
Zm00001d035029::6:2399757-2401758(-)
Zm00001d016015::5:139703040-139705041(+)
Zm00001d031674::1:198271491-198273492(-)
Zm00001d049351::4:27712313-27714314(-)
Zm00001d051253::4:150772344-150774345(-)
Zm00001d006208::2:201884553-201886554(+)
Zm00001d048949::4:10534837-10536838(+)
Zm00001d016465::5:163306660-163308661(+)
Zm00001d034521::1:295608392-295610393(+)
Zm00001d043182::3:190806258-190808259(+)
Zm00001d048295::9:154027100-154029101(+)
Zm00001d006085::2:197747369-197749370(+)
Zm00001d033778::1:273544704-273546705(-)
Zm00001d014510::5:51048108-51050109(+)
Zm00001d038375::6:155842380-155844381(-)
Zm00001d051587::4:163509928-163511929(-)
Zm00001d034883::1:304662629-304664630(-)
Zm00001d050307::4:80277972-80279973(-)
Zm00001d046226::9:73242761-73244762(+)
Zm00001d033981::1:279980894-279982895(+)
Zm00001d013049::5:3817742-3819743(+)
Zm00001d044547::3:231399965-231401966(+)
Zm00001d006382::2:206213990-206215991(-)
Zm00001d050244::4:75675183-75677184(-)
Zm00001d040563::3:50100099-50102100(+)
Zm00001d042084::3:150156956-150158957(+)
Zm00001d051474::4:159943078-159945079(-)
Zm00001d047942::9:145902397-145904398(-)
Zm00001d012717::8:179105297-179107298(+)
Zm00001d036842::6:103493190-103495191(-)
Zm00001d051883::4:173397194-173399195(+)
Zm00001d051953::4:175174982-175176983(+)
Zm00001d014249::5:38006012-38008013(-)
Zm00001d024373::10:67658571-67660572(-)
Zm00001d015082::5:74822782-74824783(-)
Zm00001d030782::1:159421555-159423556(+)
Zm00001d046538::9:94660645-94662646(+)
Zm00001d025275::10:112166824-112168825(+)
Zm00001d049092::4:15795221-15797222(+)
Zm00001d019505::7:38140924-38142925(+)
Zm00001d008890::8:24122176-24124177(+)
Zm00001d040660::3:56946106-56948107(+)
Zm00001d040572::3:50776378-50778379(-)
Zm00001d009129::8:38542553-38544554(+)
Zm00001d043185::3:190869468-190871469(-)
Zm00001d050920::4:131269647-131271648(+)
Zm00001d050937::4:132631935-132633936(-)
Zm00001d027485::1:6309826-6311827(-)
Zm00001d051670::4:166179820-166181821(+)
Zm00001d032847::1:239936899-239938900(-)
Zm00001d023621::10:12505142-12507143(-)
Zm00001d025296::10:113111097-113113098(-)
Zm00001d039334::3:2018961-2020962(+)
Zm00001d023225::10:824871-826872(+)
Zm00001d013914::5:24679807-24681808(-)
Zm00001d047077::9:117529810-117531811(-)
Zm00001d021313::7:148568147-148570148(+)
Zm00001d006903::2:219054202-219056203(+)
Zm00001d039368::3:2662939-2664940(+)
Zm00001d024268::10:60228336-60230337(-)
Zm00001d052289::4:186094713-186096714(-)
Zm00001d031691::1:198671395-198673396(-)
Zm00001d014467::5:49122273-49124274(-)
Zm00001d049471::4:31453791-31455792(-)
Zm00001d048709::4:3834852-3836853(-)
Zm00001d014114::5:32987543-32989544(+)
Zm00001d037405::6:124642461-124644462(-)
Zm00001d050921::4:131328756-131330757(+)
Zm00001d017609::5:201461784-201463785(+)
Zm00001d033054::1:248748012-248750013(+)
Zm00001d008458::8:9252892-9254893(+)
Zm00001d047933::9:145670067-145672068(-)
Zm00001d020364::7:109508953-109510954(-)
Zm00001d026514::10:147435935-147437936(+)
Zm00001d031958::1:208014352-208016353(-)
Zm00001d022250::7:173622841-173624842(+)
Zm00001d027683::1:11130212-11132213(-)
Zm00001d006254::2:202894409-202896410(+)
Zm00001d031262::1:184232169-184234170(+)
Zm00001d018459::5:221175041-221177042(+)
Zm00001d045636::9:30233749-30235750(-)
Zm00001d014258::5:38465200-38467201(+)
Zm00001d049817::4:45964634-45966635(+)
Zm00001d027723::1:12174697-12176698(+)
Zm00001d005028::2:154628177-154630178(+)
Zm00001d020590::7:123887542-123889543(-)
Zm00001d018500::5:221875857-221877858(-)
Zm00001d010239::8:105571153-105573154(+)
Zm00001d020752::7:131208847-131210848(+)
Zm00001d012765::8:180338272-180340273(+)
Zm00001d031233::1:182945673-182947674(+)
Zm00001d043527::3:202751878-202753879(+)
Zm00001d048246::9:153124315-153126316(+)
Zm00001d040581::3:51340851-51342852(-)
Zm00001d015720::5:112430302-112432303(-)
Zm00001d047078::9:117544560-117546561(+)
Zm00001d025205::10:109119098-109121099(-)
Zm00001d017821::5:207741084-207743085(+)
Zm00001d027371::1:3916562-3918563(-)
Zm00001d037540::6:128728306-128730307(-)
Zm00001d045685::9:33206638-33208639(+)
Zm00001d046995::9:114410011-114412012(-)
Zm00001d003620::2:50648907-50650908(-)
Zm00001d040456::3:44225537-44227538(+)
Zm00001d039989::3:21876277-21878278(+)
Zm00001d046508::9:93069656-93071657(-)
Zm00001d010225::8:104664602-104666603(+)
Zm00001d023792::10:20889918-20891919(-)
Zm00001d032130::1:213959141-213961142(-)
Zm00001d011616::8:156077621-156079622(+)
Zm00001d019087::7:15815008-15817009(-)
Zm00001d051567::4:162921573-162923574(+)
Zm00001d042435::3:167143797-167145798(+)
Zm00001d002312::2:10109155-10111156(-)
Zm00001d050633::4:106714414-106716415(+)
Zm00001d026318::10:143502275-143504276(+)
Zm00001d008462::8:9348633-9350634(+)
Zm00001d034834::1:303362329-303364330(-)
Zm00001d045624::9:29099926-29101927(-)
Zm00001d049627::4:38068676-38070677(-)
Zm00001d042089::3:150297075-150299076(-)
Zm00001d017823::5:207754177-207756178(+)
Zm00001d005744::2:185662310-185664311(+)
Zm00001d019477::7:35914470-35916471(-)
Zm00001d018884::7:8343108-8345109(+)
Zm00001d008307::8:4782462-4784463(+)
Zm00001d027428::1:5100588-5102589(+)
Zm00001d046225::9:73155946-73157947(+)
Zm00001d053257::4:222753933-222755934(+)
Zm00001d051569::4:162990588-162992589(+)
Zm00001d026269::10:142404757-142406758(+)
Zm00001d008433::8:8625614-8627615(+)
Zm00001d012447::8:174717581-174719582(-)
Zm00001d004934::2:149550923-149552924(+)
Zm00001d015170::5:78255874-78257875(-)
Zm00001d047483::9:131743822-131745823(-)
Zm00001d043468::3:200984570-200986571(+)
Zm00001d029697::1:83044655-83046656(-)
Zm00001d041601::3:129403430-129405431(-)
Zm00001d010838::8:129536820-129538821(+)
Zm00001d047534::9:134029056-134031057(+)
Zm00001d014158::5:34479282-34481283(+)
Zm00001d011754::8:160753982-160755983(+)
Zm00001d004153::2:86908636-86910637(+)
Zm00001d017964::5:210964882-210966883(-)
Zm00001d030891::1:166008341-166010342(+)
Zm00001d037316::6:120701758-120703759(+)
Zm00001d020563::7:122391196-122393197(+)
Zm00001d026412::10:145388072-145390073(-)
Zm00001d031569::1:194691304-194693305(-)
Zm00001d033333::1:259330034-259332035(-)
Zm00001d028958::1:52871668-52873669(+)
Zm00001d019317::7:27571965-27573966(-)
Zm00001d029534::1:75281791-75283792(+)
Zm00001d032773::1:237848382-237850383(-)
Zm00001d009948::8:91812183-91814184(+)
Zm00001d015767::5:118084816-118086817(-)
Zm00001d053716::4:239766086-239768087(+)
Zm00001d023905::10:27381209-27383210(+)
Zm00001d040388::3:41003549-41005550(+)
Zm00001d017647::5:202989363-202991364(+)
Zm00001d047210::9:122121221-122123222(+)
Zm00001d012440::8:174533183-174535184(-)
Zm00001d002259::2:9083886-9085887(+)
Zm00001d037051::6:110501965-110503966(-)
Zm00001d042939::3:184597753-184599754(-)
Zm00001d029651::1:81343274-81345275(-)
Zm00001d005542::2:178095027-178097028(+)
Zm00001d042306::3:160120344-160122345(-)
Zm00001d051755::4:168936693-168938694(-)
Zm00001d006059::2:196799913-196801914(+)
Zm00001d029195::1:61782940-61784941(-)
Zm00001d049352::4:27724460-27726461(+)
Zm00001d048707::4:3785918-3787919(+)
Zm00001d017914::5:210050634-210052635(+)
Zm00001d028693::1:43341507-43343508(+)
Zm00001d015401::5:88447196-88449197(+)
Zm00001d038270::6:152873349-152875350(-)
Zm00001d015844::5:125792917-125794918(-)
Zm00001d025691::10:126327488-126329489(-)
Zm00001d045026::9:10503860-10505861(+)
Zm00001d004955::2:150558245-150560246(-)
Zm00001d018466::5:221340916-221342917(-)
Zm00001d047107::9:118802342-118804343(+)
Zm00001d025572::10:122640356-122642357(+)
Zm00001d038678::6:162440543-162442544(-)
Zm00001d040038::3:24227407-24229408(+)
Zm00001d044138::3:220165116-220167117(+)
Zm00001d031496::1:192004105-192006106(-)
Zm00001d003660::2:52987151-52989152(-)
Zm00001d030666::1:152040107-152042108(-)
Zm00001d040310::3:37113475-37115476(+)
Zm00001d015818::5:123628176-123630177(-)
Zm00001d053575::4:234980132-234982133(-)
Zm00001d009868::8:86004660-86006661(+)
Zm00001d053963::4:244376482-244378483(+)
Zm00001d038304::6:154052215-154054216(+)
Zm00001d020381::7:110249153-110251154(-)
Zm00001d029012::1:54933247-54935248(-)
Zm00001d021178::7:145097800-145099801(-)
Zm00001d002316::2:10156019-10158020(+)
Zm00001d010367::8:111458740-111460741(-)
Zm00001d003373::2:42060269-42062270(-)
Zm00001d015328::5:84700225-84702226(+)
Zm00001d013340::5:8902590-8904591(+)
Zm00001d007289::2:226919361-226921362(-)
Zm00001d012382::8:173270589-173272590(-)
Zm00001d051347::4:155299946-155301947(+)
Zm00001d006808::2:217129498-217131499(-)
Zm00001d035829::6:53795246-53797247(-)
Zm00001d010967::8:135275390-135277391(-)
Zm00001d036006::6:65376338-65378339(-)
Zm00001d007082::2:221853460-221855461(+)
Zm00001d013444::5:11736709-11738710(+)
Zm00001d037816::6:138738952-138740953(+)
Zm00001d041816::3:139085700-139087701(-)
Zm00001d002736::2:20733950-20735951(-)
Zm00001d020639::7:125924340-125926341(+)
Zm00001d002514::2:14443250-14445251(+)
Zm00001d029840::1:89589364-89591365(-)
Zm00001d019531::7:40661839-40663840(-)
Zm00001d025979::10:135133723-135135724(-)
Zm00001d037434::6:125287879-125289880(-)
Zm00001d042556::3:171672779-171674780(+)
Zm00001d031345::1:186946079-186948080(-)
Zm00001d036467::6:89399294-89401295(-)
Zm00001d017046::5:183594627-183596628(+)
Zm00001d029044::1:55935543-55937544(-)
Zm00001d036167::6:75647724-75649725(+)
Zm00001d054081::4:246055207-246057208(+)
Zm00001d044048::3:217741309-217743310(-)
Zm00001d008443::8:8735491-8737492(-)
Zm00001d026572::10:148199414-148201415(+)
Zm00001d005344::2:170202868-170204869(+)
Zm00001d039503::3:6082514-6084515(-)
Zm00001d026604::10:148809256-148811257(-)
Zm00001d026130::10:139298011-139300012(+)
Zm00001d012570::8:176790528-176792529(+)
Zm00001d038973::6:168025763-168027764(+)
Zm00001d047873::9:143985381-143987382(-)
Zm00001d016166::5:148206666-148208667(+)
Zm00001d048609::4:1280450-1282451(-)
Zm00001d037818::6:138766662-138768663(+)
Zm00001d010976::8:135649170-135651171(+)
Zm00001d032902::1:242333085-242335086(-)
Zm00001d016542::5:166723280-166725281(-)
Zm00001d035614::6:36915850-36917851(-)
Zm00001d041410::3:117579025-117581026(+)
Zm00001d011167::8:141586274-141588275(-)
Zm00001d050218::4:74245096-74247097(-)
Zm00001d018594::7:178430-180431(-)
Zm00001d017461::5:196484718-196486719(+)
Zm00001d034166::1:285646783-285648784(-)
Zm00001d017604::5:201367281-201369282(-)
Zm00001d012853::5:1118253-1120254(-)
Zm00001d039319::3:1690500-1692501(+)
Zm00001d019956::7:79922260-79924261(-)
Zm00001d013815::5:21319493-21321494(-)
Zm00001d024950::10:96576096-96578097(-)
Zm00001d024307::10:63097337-63099338(-)
Zm00001d037108::6:112469988-112471989(+)
Zm00001d039544::3:7773335-7775336(+)
Zm00001d045336::9:19143064-19145065(+)
Zm00001d013476::5:12424075-12426076(+)
Zm00001d041932::3:144148048-144150049(+)
Zm00001d002871::2:25169605-25171606(+)
Zm00001d039901::3:18643658-18645659(+)
Zm00001d026312::10:143368209-143370210(+)
Zm00001d032719::1:236001747-236003748(-)
Zm00001d030333::1:122962352-122964353(+)
Zm00001d053162::4:217402909-217404910(-)
Zm00001d036975::6:108059912-108061913(+)
Zm00001d038018::6:145330144-145332145(+)
Zm00001d021635::7:158754647-158756648(-)
Zm00001d036023::6:66746450-66748451(+)
Zm00001d032231::1:218056152-218058153(+)
Zm00001d031620::1:196380038-196382039(-)
Zm00001d019665::7:49003810-49005811(+)
Zm00001d050412::4:86683218-86685219(+)
Zm00001d018197::5:216316055-216318056(-)
Zm00001d040543::3:48850128-48852129(-)
Zm00001d026595::10:148672112-148674113(+)
Zm00001d006355::2:205465696-205467697(+)
Zm00001d029025::1:55180961-55182962(-)
Zm00001d041383::3:115221349-115223350(+)
Zm00001d029197::1:61900809-61902810(-)
Zm00001d001859::2:2043346-2045347(-)
Zm00001d051945::4:174991536-174993537(-)
Zm00001d027710::1:11717273-11719274(-)
Zm00001d002853::2:24771721-24773722(-)
Zm00001d007652::2:236953006-236955007(+)
Zm00001d024412::10:69679530-69681531(-)
Zm00001d002382::2:11630445-11632446(-)
Zm00001d036965::6:107622922-107624923(+)
Zm00001d038835::6:165530327-165532328(-)
Zm00001d002369::2:11165756-11167757(-)
Zm00001d004586::2:120068171-120070172(-)
Zm00001d043989::3:215687850-215689851(+)
Zm00001d031372::1:187619886-187621887(+)
Zm00001d034277::1:288353063-288355064(-)
Zm00001d023243::10:1293877-1295878(+)
Zm00001d036919::6:106385364-106387365(+)
Zm00001d034035::1:281759069-281761070(+)
Zm00001d014683::5:58812074-58814075(+)
Zm00001d003013::2:29405144-29407145(+)
Zm00001d042512::3:170275547-170277548(-)
Zm00001d036002::6:65318051-65320052(+)
Zm00001d019699::7:51764186-51766187(-)
Zm00001d024715::10:84699873-84701874(+)
Zm00001d016172::5:148415009-148417010(-)
Zm00001d010538::8:119701468-119703469(+)
Zm00001d030348::1:124400112-124402113(+)
Zm00001d036719::6:98778537-98780538(-)
Zm00001d043006::3:186281467-186283468(+)
Zm00001d025745::10:128264257-128266258(+)
Zm00001d026337::10:143785331-143787332(+)
Zm00001d021610::7:158043027-158045028(+)
Zm00001d053932::4:243766589-243768590(+)
Zm00001d051974::4:175667790-175669791(-)
Zm00001d006658::2:213749382-213751383(-)
Zm00001d047662::9:138443123-138445124(+)
Zm00001d049588::4:36426449-36428450(+)
Zm00001d031659::1:197775869-197777870(-)
Zm00001d034524::1:295620066-295622067(+)
Zm00001d028419::1:34326864-34328865(+)
Zm00001d018286::5:217940065-217942066(-)
Zm00001d043069::3:188279071-188281072(+)
Zm00001d038240::6:152196760-152198761(+)
Zm00001d030995::1:172456977-172458978(-)
Zm00001d010877::8:131825753-131827754(-)
Zm00001d051851::4:172413262-172415263(-)
Zm00001d053065::4:211843154-211845155(-)
Zm00001d048526::9:157815454-157817455(-)
Zm00001d022376::7:176288422-176290423(+)
Zm00001d017049::5:183885700-183887701(+)
Zm00001d040755::3:63753216-63755217(-)
Zm00001d010138::8:101135743-101137744(-)
Zm00001d033230::1:255244847-255246848(-)
Zm00001d030299::1:120685880-120687881(-)
Zm00001d032591::1:231454653-231456654(-)
Zm00001d018134::5:215048534-215050535(+)
Zm00001d045756::9:37393322-37395323(-)
Zm00001d012466::8:175045135-175047136(-)
Zm00001d047853::9:143468049-143470050(+)
Zm00001d034673::1:299502235-299504236(+)
Zm00001d052231::4:184155709-184157710(-)
Zm00001d032404::1:225549967-225551968(-)
Zm00001d029030::1:55370850-55372851(-)
Zm00001d023309::10:2638937-2640938(+)
Zm00001d041395::3:116080125-116082126(-)
Zm00001d011365::8:148699283-148701284(-)
Zm00001d048139::9:150707322-150709323(+)
Zm00001d045863::9:44370024-44372025(-)
Zm00001d053193::4:219148847-219150848(-)
Zm00001d004914::2:148226722-148228723(+)
Zm00001d011330::8:146960981-146962982(-)
Zm00001d009558::8:70098873-70100874(-)
Zm00001d053359::4:227595982-227597983(+)
Zm00001d018204::5:216550809-216552810(-)
Zm00001d012687::8:178649527-178651528(-)
Zm00001d021994::7:167662420-167664421(-)
Zm00001d029303::1:65494951-65496952(+)
Zm00001d010616::8:121971615-121973616(+)
Zm00001d002933::2:27116507-27118508(-)
Zm00001d052424::4:189733647-189735648(-)
Zm00001d036579::6:93642345-93644346(-)
Zm00001d013471::5:12400483-12402484(-)
Zm00001d005630::2:181237108-181239109(-)
Zm00001d013101::5:4713695-4715696(-)
Zm00001d025799::10:129945974-129947975(-)
Zm00001d042384::3:164051072-164053073(+)
Zm00001d028307::1:29956160-29958161(+)
Zm00001d032683::1:234265362-234267363(+)
Zm00001d044516::3:230684756-230686757(+)
Zm00001d024394::10:68654001-68656002(-)
Zm00001d018654::7:1971163-1973164(+)
Zm00001d011004::8:136499673-136501674(+)
Zm00001d028409::1:33798638-33800639(+)
Zm00001d019374::7:30593528-30595529(+)
Zm00001d038672::6:162357920-162359921(-)
Zm00001d008720::8:17733127-17735128(-)
Zm00001d001847::2:1810559-1812560(-)
Zm00001d028513::1:37767355-37769356(-)
Zm00001d031799::1:202174492-202176493(+)
Zm00001d046660::9:100851123-100853124(+)
Zm00001d028465::1:35817053-35819054(-)
Zm00001d010744::8:126504247-126506248(+)
Zm00001d047863::9:143658056-143660057(+)
Zm00001d018279::5:217829469-217831470(-)
Zm00001d053851::4:242207620-242209621(-)
Zm00001d024310::10:63453494-63455495(-)
Zm00001d013954::5:26098011-26100012(-)
Zm00001d013785::5:20158008-20160009(-)
Zm00001d035736::6:44286671-44288672(+)
Zm00001d052025::4:176829774-176831775(+)
Zm00001d044584::3:232524653-232526654(+)
Zm00001d052410::4:189312072-189314073(+)
Zm00001d013085::5:4525544-4527545(-)
Zm00001d017931::5:210260876-210262877(+)
Zm00001d045358::9:19531181-19533182(-)
Zm00001d019252::7:24073427-24075428(-)
Zm00001d006493::2:209825156-209827157(-)
Zm00001d047906::9:144885188-144887189(-)
Zm00001d046004::9:53387794-53389795(-)
Zm00001d024516::10:75579463-75581464(+)
Zm00001d043330::3:196833712-196835713(+)
Zm00001d020687::7:128427243-128429244(-)
Zm00001d018104::5:214354040-214356041(+)
Zm00001d011308::8:146321588-146323589(-)
Zm00001d031688::1:198652604-198654605(-)
Zm00001d005850::2:190829880-190831881(-)
Zm00001d038106::6:148078447-148080448(+)
Zm00001d022335::7:175628273-175630274(+)
Zm00001d046505::9:92932351-92934352(-)
Zm00001d025183::10:108274133-108276134(+)
Zm00001d047258::9:124551724-124553725(+)
Zm00001d042468::3:168636669-168638670(-)
Zm00001d041814::3:139022064-139024065(+)
Zm00001d028715::1:44172058-44174059(-)
Zm00001d011304::8:146196327-146198328(-)
Zm00001d006012::2:195247697-195249698(-)
Zm00001d034655::1:298993498-298995499(+)
Zm00001d044593::3:232899272-232901273(+)
Zm00001d038213::6:151785768-151787769(-)
Zm00001d024229::10:58421585-58423586(-)
Zm00001d017084::5:184853725-184855726(+)
Zm00001d008794::8:20543794-20545795(+)
Zm00001d009352::8:58139198-58141199(+)
Zm00001d005391::2:172031414-172033415(+)
Zm00001d049690::4:40426465-40428466(+)
Zm00001d051605::4:164207838-164209839(+)
Zm00001d012834::5:964263-966264(-)
Zm00001d053127::4:214709902-214711903(-)
Zm00001d043274::3:194030796-194032797(+)
Zm00001d045291::9:18042025-18044026(+)
Zm00001d047396::9:128698688-128700689(+)
Zm00001d049502::4:32645496-32647497(-)
Zm00001d017946::5:210557233-210559234(+)
Zm00001d044780::9:2212787-2214788(-)
Zm00001d041282::3:110288636-110290637(+)
Zm00001d028456::1:35504896-35506897(-)
Zm00001d038407::6:156450216-156452217(+)
Zm00001d009762::8:80082116-80084117(+)
Zm00001d019497::7:37822696-37824697(-)
Zm00001d002742::2:21196959-21198960(+)
Zm00001d036905::6:106076861-106078862(-)
Zm00001d051290::4:151993164-151995165(-)
Zm00001d006483::2:209673388-209675389(+)
Zm00001d006033::2:195818577-195820578(-)
Zm00001d014011::5:28550892-28552893(-)
Zm00001d014486::5:49917397-49919398(-)
Zm00001d023472::10:6819857-6821858(+)
Zm00001d041985::3:146595270-146597271(+)
Zm00001d037164::6:114578534-114580535(-)
Zm00001d010818::8:128724594-128726595(+)
Zm00001d043155::3:190316963-190318964(-)
Zm00001d045405::9:20782988-20784989(+)
Zm00001d051836::4:171676584-171678585(-)
Zm00001d044673::3:234565553-234567554(+)
Zm00001d049911::4:52099313-52101314(-)
Zm00001d023462::10:6348637-6350638(-)
Zm00001d002439::2:12645894-12647895(+)
Zm00001d020688::7:128445355-128447356(-)
Zm00001d002424::2:12403005-12405006(-)
Zm00001d038396::6:156311966-156313967(-)
Zm00001d048501::9:157428789-157430790(-)
Zm00001d039133::6:170772887-170774888(-)
Zm00001d014692::5:59273241-59275242(+)
Zm00001d048701::4:3508033-3510034(+)
Zm00001d014424::5:46055203-46057204(-)
Zm00001d043314::3:196106663-196108664(+)
Zm00001d032654::1:233236963-233238964(-)
Zm00001d016479::5:164266061-164268062(-)
Zm00001d034164::1:285591040-285593041(-)
Zm00001d030421::1:131280386-131282387(+)
Zm00001d037354::6:122606890-122608891(-)
Zm00001d026468::10:146510237-146512238(+)
Zm00001d031355::1:187097326-187099327(+)
Zm00001d033777::1:273460633-273462634(+)
Zm00001d049884::4:50460333-50462334(+)
Zm00001d046602::9:98271910-98273911(-)
Zm00001d032220::1:217629589-217631590(+)
Zm00001d003857::2:63031868-63033869(+)
Zm00001d024709::10:84545485-84547486(-)
Zm00001d016935::5:180424687-180426688(-)
Zm00001d007645::2:236822557-236824558(+)
Zm00001d036739::6:99518657-99520658(-)
Zm00001d002968::2:28305898-28307899(+)
Zm00001d040322::3:37995554-37997555(+)
Zm00001d033394::1:261704462-261706463(+)
Zm00001d051188::4:147842976-147844977(-)
Zm00001d031480::1:191520505-191522506(-)
Zm00001d041988::3:146712616-146714617(-)
Zm00001d031519::1:192674620-192676621(-)
Zm00001d045998::9:53118390-53120391(-)
Zm00001d017237::5:190013861-190015862(-)
Zm00001d036841::6:103432525-103434526(-)
Zm00001d053263::4:223173597-223175598(+)
Zm00001d018084::5:213933828-213935829(-)
Zm00001d026122::10:138967652-138969653(-)
Zm00001d015500::5:94104611-94106612(-)
Zm00001d047985::9:147200595-147202596(-)
Zm00001d023909::10:27558398-27560399(+)
Zm00001d047184::9:121264612-121266613(+)
Zm00001d050594::4:103193707-103195708(+)
Zm00001d005053::2:156306463-156308464(+)
Zm00001d053098::4:213555982-213557983(-)
Zm00001d003917::2:67664560-67666561(-)
Zm00001d017345::5:193473547-193475548(-)
Zm00001d039001::6:168524439-168526440(+)
Zm00001d018226::5:217018371-217020372(-)
Zm00001d026513::10:147432625-147434626(+)
Zm00001d042596::3:173073309-173075310(+)
Zm00001d036063::6:69685099-69687100(+)
Zm00001d038288::6:153437336-153439337(+)
Zm00001d053812::4:241525531-241527532(-)
Zm00001d036798::6:101219738-101221739(+)
Zm00001d047018::9:115428352-115430353(-)
Zm00001d036464::6:89379165-89381166(-)
Zm00001d028305::1:29832085-29834086(+)
Zm00001d016302::5:156276169-156278170(+)
Zm00001d039983::3:21766127-21768128(-)
Zm00001d016860::5:178503459-178505460(+)
Zm00001d003652::2:52002746-52004747(+)
Zm00001d012752::8:179803085-179805086(-)
Zm00001d048784::4:5511174-5513175(-)
Zm00001d003125::2:33103662-33105663(+)
Zm00001d004387::2:107999331-108001332(-)
Zm00001d051516::4:161108692-161110693(+)
Zm00001d003268::2:38418402-38420403(-)
Zm00001d051938::4:174853464-174855465(+)
Zm00001d005754::2:186343710-186345711(+)
Zm00001d005480::2:175578719-175580720(+)
Zm00001d047482::9:131697467-131699468(-)
Zm00001d023303::10:2438707-2440708(-)
Zm00001d043864::3:212466186-212468187(+)
Zm00001d011829::8:162240279-162242280(+)
Zm00001d013797::5:20396693-20398694(+)
Zm00001d045978::9:51356828-51358829(+)
Zm00001d010790::8:127850574-127852575(+)
Zm00001d047345::9:127010622-127012623(+)
Zm00001d037648::6:132805377-132807378(-)
Zm00001d021904::7:165731879-165733880(-)
Zm00001d002713::2:20016404-20018405(-)
Zm00001d020434::7:114137854-114139855(+)
Zm00001d011329::8:146861697-146863698(+)
Zm00001d026192::10:140674300-140676301(+)
Zm00001d039850::3:16540140-16542141(+)
Zm00001d042479::3:169014319-169016320(-)
Zm00001d031522::1:192761815-192763816(-)
Zm00001d025651::10:125011668-125013669(+)
Zm00001d025760::10:128640246-128642247(+)
Zm00001d018600::7:473695-475696(-)
Zm00001d014621::5:56113172-56115173(+)
Zm00001d050600::4:103238713-103240714(+)
Zm00001d029120::1:58740946-58742947(+)
Zm00001d036328::6:84472789-84474790(+)
Zm00001d052962::4:206382148-206384149(-)
Zm00001d004734::2:134684951-134686952(+)
Zm00001d006177::2:200733378-200735379(+)
Zm00001d032453::1:227159332-227161333(-)
Zm00001d039867::3:17272185-17274186(-)
Zm00001d008952::8:26875068-26877069(+)
Zm00001d025267::10:111828018-111830019(-)
Zm00001d004241::2:95267205-95269206(+)
Zm00001d019770::7:58306764-58308765(+)
Zm00001d053786::4:241015362-241017363(+)
Zm00001d019172::7:20292069-20294070(+)
Zm00001d042069::3:149625879-149627880(-)
Zm00001d021752::7:162188858-162190859(+)
Zm00001d010049::8:96928262-96930263(+)
Zm00001d017472::5:196962004-196964005(-)
Zm00001d032843::1:239906265-239908266(-)
Zm00001d019106::7:16906771-16908772(-)
Zm00001d044288::3:224352138-224354139(-)
Zm00001d053369::4:227813680-227815681(-)
Zm00001d039658::3:10934704-10936705(-)
Zm00001d042045::3:148448588-148450589(+)
Zm00001d004470::2:113928496-113930497(+)
Zm00001d052622::4:195066976-195068977(+)
Zm00001d006210::2:201904138-201906139(+)
Zm00001d006576::2:211372057-211374058(-)
Zm00001d026180::10:140450485-140452486(-)
Zm00001d037417::6:124923178-124925179(+)
Zm00001d026249::10:141893150-141895151(+)
Zm00001d026548::10:147987787-147989788(+)
Zm00001d052747::4:199609739-199611740(+)
Zm00001d041384::3:115239113-115241114(-)
Zm00001d028230::1:27305849-27307850(+)
Zm00001d015578::5:99038895-99040896(+)
Zm00001d043949::3:214563573-214565574(+)
Zm00001d013894::5:24017743-24019744(+)
Zm00001d039596::3:8661399-8663400(-)
Zm00001d032238::1:218365543-218367544(-)
Zm00001d028401::1:33651093-33653094(-)
Zm00001d015468::5:91972177-91974178(-)
Zm00001d029400::1:69008446-69010447(+)
Zm00001d018471::5:221362492-221364493(+)
Zm00001d033578::1:267647854-267649855(-)
Zm00001d030556::1:143751820-143753821(-)
Zm00001d002624::2:17072570-17074571(+)
Zm00001d017100::5:185358504-185360505(+)
Zm00001d033011::1:246868940-246870941(+)
Zm00001d044520::3:230789301-230791302(-)
Zm00001d013989::5:27687162-27689163(-)
Zm00001d026135::10:139370171-139372172(+)
Zm00001d049455::4:30736962-30738963(+)
Zm00001d003068::2:31085335-31087336(-)
Zm00001d015683::5:107118304-107120305(+)
Zm00001d040502::3:47172931-47174932(-)
Zm00001d002087::2:5780945-5782946(-)
Zm00001d052164::4:181555592-181557593(-)
Zm00001d034125::1:284543921-284545922(+)
Zm00001d019795::7:62188692-62190693(+)
Zm00001d023275::10:1972257-1974258(+)
Zm00001d039059::6:169392679-169394680(+)
Zm00001d012868::5:1374865-1376866(-)
Zm00001d044838::9:4687084-4689085(-)
Zm00001d035356::6:22918076-22920077(+)
Zm00001d017354::5:193516456-193518457(+)
Zm00001d014511::5:51071275-51073276(+)
Zm00001d018369::5:219418415-219420416(-)
Zm00001d032044::1:210443751-210445752(+)
Zm00001d043150::3:190205742-190207743(+)
Zm00001d036680::6:97451378-97453379(+)
Zm00001d013286::5:7894508-7896509(+)
Zm00001d049630::4:38146089-38148090(+)
Zm00001d025522::10:121171639-121173640(-)
Zm00001d020770::7:131823304-131825305(-)
Zm00001d031407::1:189256335-189258336(+)
Zm00001d051459::4:159423849-159425850(+)
Zm00001d021948::7:166830150-166832151(-)
Zm00001d005897::2:192116422-192118423(+)
Zm00001d012590::8:176948679-176950680(+)
Zm00001d029539::1:75376479-75378480(+)
Zm00001d034710::1:300426235-300428236(-)
Zm00001d045135::9:13891351-13893352(-)
Zm00001d031449::1:190321266-190323267(-)
Zm00001d031611::1:196149068-196151069(+)
Zm00001d038343::6:154890825-154892826(+)
Zm00001d053099::4:213565931-213567932(-)
Zm00001d008376::8:6703560-6705561(+)
Zm00001d034057::1:282651442-282653443(-)
Zm00001d011178::8:142035866-142037867(+)
Zm00001d050879::4:128120528-128122529(-)
Zm00001d003682::2:54075021-54077022(-)
Zm00001d050283::4:78447489-78449490(-)
Zm00001d041280::3:110160930-110162931(+)
Zm00001d041822::3:139335329-139337330(-)
Zm00001d034183::1:285938040-285940041(-)
Zm00001d051583::4:163355479-163357480(+)
Zm00001d032203::1:217013702-217015703(-)
Zm00001d016505::5:165225203-165227204(+)
Zm00001d045544::9:25955554-25957555(-)
Zm00001d053996::4:244815156-244817157(+)
Zm00001d049326::4:26481393-26483394(-)
Zm00001d006185::2:200998752-201000753(-)
Zm00001d033984::1:280142255-280144256(+)
Zm00001d029901::1:93281051-93283052(+)
Zm00001d045105::9:12704806-12706807(-)
Zm00001d009813::8:82668723-82670724(-)
Zm00001d008737::8:18471108-18473109(+)
Zm00001d023801::10:22187302-22189303(+)
Zm00001d003911::2:66822784-66824785(-)
Zm00001d023249::10:1459665-1461666(+)
Zm00001d048176::9:151545907-151547908(+)
Zm00001d042862::3:182291069-182293070(-)
Zm00001d019414::7:32839569-32841570(+)
Zm00001d003789::2:59386216-59388217(-)
Zm00001d041594::3:129064679-129066680(-)
Zm00001d028926::1:51753051-51755052(+)
Zm00001d009261::8:48182053-48184054(+)
Zm00001d010962::8:135145018-135147019(+)
Zm00001d008731::8:17971091-17973092(+)
Zm00001d011970::8:165343030-165345031(-)
Zm00001d011112::8:139304720-139306721(+)
Zm00001d044951::9:8115726-8117727(+)
Zm00001d028319::1:30563058-30565059(-)
Zm00001d048469::9:156852301-156854302(-)
Zm00001d051214::4:148924543-148926544(-)
Zm00001d035937::6:61317958-61319959(+)
Zm00001d033203::1:253922414-253924415(+)
Zm00001d050934::4:132597931-132599932(+)
Zm00001d009792::8:81578127-81580128(+)
Zm00001d034730::1:300932153-300934154(-)
Zm00001d032681::1:234065233-234067234(+)
Zm00001d040570::3:50658157-50660158(-)
Zm00001d043341::3:197031056-197033057(+)
Zm00001d042189::3:155497181-155499182(-)
Zm00001d024220::10:57647078-57649079(+)
Zm00001d014185::5:35487841-35489842(-)
Zm00001d047701::9:139527378-139529379(-)
Zm00001d027495::1:6557926-6559927(-)
Zm00001d029680::1:82526758-82528759(-)
Zm00001d043682::3:207216827-207218828(+)
Zm00001d020230::7:101299476-101301477(-)
Zm00001d046644::9:100190940-100192941(-)
Zm00001d021382::7:150547276-150549277(+)
Zm00001d029328::1:66118555-66120556(+)
Zm00001d036386::6:86345502-86347503(-)
Zm00001d025919::10:133767291-133769292(-)
Zm00001d038487::6:158505046-158507047(+)
Zm00001d018291::5:218025591-218027592(+)
Zm00001d007714::2:238014858-238016859(-)
Zm00001d023816::10:23317761-23319762(-)
Zm00001d024525::10:76300794-76302795(+)
Zm00001d003012::2:29396883-29398884(+)
Zm00001d045987::9:52750061-52752062(-)
Zm00001d031070::1:175957130-175959131(+)
Zm00001d028397::1:33447635-33449636(-)
Zm00001d027648::1:10060101-10062102(+)
Zm00001d036597::6:94023237-94025238(-)
Zm00001d002602::2:16547101-16549102(-)
Zm00001d025751::10:128390710-128392711(-)
Zm00001d017142::5:186722988-186724989(+)
Zm00001d026154::10:139924547-139926548(+)
Zm00001d051925::4:174741524-174743525(-)
Zm00001d006854::2:217960932-217962933(+)
Zm00001d016176::5:148531536-148533537(-)
Zm00001d049148::4:17754881-17756882(+)
Zm00001d031003::1:172840582-172842583(+)
Zm00001d006496::2:209842272-209844273(-)
Zm00001d027380::1:3986929-3988930(+)
Zm00001d003923::2:68464094-68466095(+)
Zm00001d018876::7:7988730-7990731(-)
Zm00001d033913::1:278403618-278405619(+)
Zm00001d021204::7:146024327-146026328(-)
Zm00001d043303::3:195189830-195191831(+)
Zm00001d044090::3:218823699-218825700(+)
Zm00001d020191::7:98590516-98592517(-)
Zm00001d049073::4:14847169-14849170(-)
Zm00001d038504::6:158795881-158797882(+)
Zm00001d039608::3:8849381-8851382(+)
Zm00001d015622::5:101913080-101915081(+)
Zm00001d008706::8:17462247-17464248(-)
Zm00001d034517::1:295589605-295591606(-)
Zm00001d011428::8:150255222-150257223(-)
Zm00001d028915::1:51159916-51161917(-)
Zm00001d014674::5:58596134-58598135(+)
Zm00001d007113::2:222489658-222491659(+)
Zm00001d029009::1:54622560-54624561(+)
Zm00001d051296::4:152355610-152357611(+)
Zm00001d050274::4:77865148-77867149(+)
Zm00001d030770::1:159023488-159025489(+)
Zm00001d003100::2:32064389-32066390(-)
Zm00001d050658::4:112869527-112871528(-)
Zm00001d025789::10:129675121-129677122(+)
Zm00001d037978::6:144042196-144044197(-)
Zm00001d048567::9:158952799-158954800(-)
Zm00001d045837::9:42687092-42689093(+)
Zm00001d002020::2:4477822-4479823(+)
Zm00001d020134::7:94948084-94950085(+)
Zm00001d053547::4:233621026-233623027(-)
Zm00001d035962::6:62957007-62959008(-)
Zm00001d053055::4:211053307-211055308(+)
Zm00001d021365::7:150026879-150028880(-)
Zm00001d037972::6:143912618-143914619(-)
Zm00001d053618::4:236690888-236692889(+)
Zm00001d028633::1:41472451-41474452(-)
Zm00001d032266::1:219763388-219765389(+)
Zm00001d014756::5:61634480-61636481(+)
Zm00001d045106::9:12891176-12893177(-)
Zm00001d047253::9:124176671-124178672(+)
Zm00001d002900::2:26179879-26181880(+)
Zm00001d004979::2:151890927-151892928(+)
Zm00001d003059::2:30710932-30712933(+)
Zm00001d042920::3:183965679-183967680(-)
Zm00001d005950::2:193721774-193723775(-)
Zm00001d041750::3:135902048-135904049(+)
Zm00001d048432::9:156171470-156173471(+)
Zm00001d035214::6:10071215-10073216(-)
Zm00001d046390::9:86859029-86861030(-)
Zm00001d021687::7:160064710-160066711(+)
Zm00001d025869::10:132104009-132106010(-)
Zm00001d016831::5:177773777-177775778(-)
Zm00001d004936::2:149584438-149586439(+)
Zm00001d048084::9:149789845-149791846(-)
Zm00001d036972::6:108024273-108026274(+)
Zm00001d049219::4:21198257-21200258(+)
Zm00001d041788::3:138092225-138094226(+)
Zm00001d009824::8:83962640-83964641(+)
Zm00001d032375::1:224465361-224467362(-)
Zm00001d018383::5:219689383-219691384(-)
Zm00001d023332::10:3601118-3603119(-)
Zm00001d047929::9:145593270-145595271(-)
Zm00001d026144::10:139665377-139667378(+)
Zm00001d042712::3:177928213-177930214(-)
Zm00001d048547::9:158516238-158518239(+)
Zm00001d021202::7:145863210-145865211(+)
Zm00001d039660::3:10951515-10953516(-)
Zm00001d002603::2:16546085-16548086(+)
Zm00001d049088::4:15685203-15687204(+)
Zm00001d043287::3:194439247-194441248(+)
Zm00001d031970::1:208242070-208244071(+)
Zm00001d020006::7:85215927-85217928(-)
Zm00001d008941::8:26150732-26152733(+)
Zm00001d028652::1:41806288-41808289(+)
Zm00001d015231::5:80214766-80216767(-)
Zm00001d025754::10:128453574-128455575(-)
Zm00001d038267::6:152767996-152769997(-)
Zm00001d002147::2:6780818-6782819(-)
Zm00001d025683::10:126172073-126174074(+)
Zm00001d017954::5:210810986-210812987(-)
Zm00001d010185::8:103318242-103320243(+)
Zm00001d005276::2:167102354-167104355(-)
Zm00001d005739::2:185517352-185519353(-)
Zm00001d005968::2:194117032-194119033(-)
Zm00001d052779::4:200644481-200646482(+)
Zm00001d051599::4:164069925-164071926(+)
Zm00001d033859::1:276071834-276073835(+)
Zm00001d050951::4:133236330-133238331(-)
Zm00001d025380::10:116503035-116505036(-)
Zm00001d028787::1:46388052-46390053(+)
Zm00001d010521::8:119049574-119051575(-)
Zm00001d013077::5:4389124-4391125(-)
Zm00001d054049::4:245583164-245585165(-)
Zm00001d010535::8:119685198-119687199(+)
Zm00001d023337::10:3660276-3662277(-)
Zm00001d008724::8:17869815-17871816(+)
Zm00001d025770::10:129046378-129048379(-)
Zm00001d039740::3:13455980-13457981(+)
Zm00001d018091::5:214045981-214047982(+)
Zm00001d053763::4:240653130-240655131(+)
Zm00001d048950::4:10554180-10556181(-)
Zm00001d004616::2:122071791-122073792(+)
Zm00001d037317::6:120722611-120724612(+)
Zm00001d014126::5:33394959-33396960(-)
Zm00001d006453::2:208704254-208706255(+)
Zm00001d031600::1:195874541-195876542(+)
Zm00001d030345::1:123928692-123930693(+)
Zm00001d045967::9:50658526-50660527(-)
Zm00001d012913::5:1890351-1892352(+)
Zm00001d016756::5:175027476-175029477(-)
Zm00001d035468::6:28112341-28114342(+)
Zm00001d040571::3:50771278-50773279(-)
Zm00001d033375::1:260985014-260987015(+)
Zm00001d031677::1:198455259-198457260(-)
Zm00001d033056::1:248797398-248799399(+)
Zm00001d051843::4:171967779-171969780(-)
Zm00001d001903::2:2639242-2641243(-)
Zm00001d010835::8:129350134-129352135(+)
Zm00001d005507::2:176647409-176649410(+)
Zm00001d038087::6:147385224-147387225(-)
Zm00001d028825::1:47753504-47755505(-)
Zm00001d033727::1:272345713-272347714(+)
Zm00001d048082::9:149620801-149622802(-)
Zm00001d028472::1:35963998-35965999(+)
Zm00001d038846::6:165728967-165730968(+)
Zm00001d037479::6:126616683-126618684(-)
Zm00001d016695::5:172831740-172833741(-)
Zm00001d010373::8:111701113-111703114(+)
Zm00001d020956::7:137672466-137674467(+)
Zm00001d046247::9:76308601-76310602(+)
Zm00001d019552::7:42050924-42052925(+)
Zm00001d044488::3:229577969-229579970(-)
Zm00001d016512::5:165504417-165506418(+)
Zm00001d011716::8:159799523-159801524(+)
Zm00001d045945::9:48529727-48531728(-)
Zm00001d040864::3:73202367-73204368(+)
Zm00001d053194::4:219167633-219169634(-)
Zm00001d042102::3:150721037-150723038(-)
Zm00001d044985::9:9339268-9341269(-)
Zm00001d008488::8:9997859-9999860(+)
Zm00001d044999::9:9672204-9674205(+)
Zm00001d026152::10:139913892-139915893(-)
Zm00001d048421::9:155969653-155971654(-)
Zm00001d045495::9:24434348-24436349(+)
Zm00001d011429::8:150283477-150285478(-)
Zm00001d028232::1:27412116-27414117(+)
Zm00001d026541::10:147940549-147942550(-)
Zm00001d049079::4:15081361-15083362(-)
Zm00001d040606::3:53040005-53042006(-)
Zm00001d013125::5:5153645-5155646(-)
Zm00001d002817::2:23532347-23534348(-)
Zm00001d050430::4:87435582-87437583(-)
Zm00001d032637::1:232681792-232683793(+)
Zm00001d011299::8:146131002-146133003(-)
Zm00001d003202::2:35511428-35513429(+)
Zm00001d020021::7:86268938-86270939(-)
Zm00001d043649::3:205973860-205975861(+)
Zm00001d003452::2:44832330-44834331(-)
Zm00001d007089::2:221947840-221949841(+)
Zm00001d049443::4:30517355-30519356(+)
Zm00001d040020::3:23247295-23249296(+)
Zm00001d027622::1:9232804-9234805(-)
Zm00001d029223::1:63023843-63025844(+)
Zm00001d047880::9:144123013-144125014(-)
Zm00001d038517::6:159097108-159099109(+)
Zm00001d001899::2:2561344-2563345(-)
Zm00001d024030::10:38228178-38230179(-)
Zm00001d027802::1:13861799-13863800(+)
Zm00001d015569::5:98403492-98405493(+)
Zm00001d033428::1:262688569-262690570(-)
Zm00001d010821::8:128743076-128745077(-)
Zm00001d010840::8:129738030-129740031(+)
Zm00001d029959::1:96470256-96472257(-)
Zm00001d029184::1:61495464-61497465(-)
Zm00001d008264::8:3415590-3417591(+)
Zm00001d016285::5:155590591-155592592(+)
Zm00001d049757::4:43338676-43340677(+)
Zm00001d026030::10:136403865-136405866(-)
Zm00001d008922::8:25308752-25310753(-)
Zm00001d003431::2:44206850-44208851(-)
Zm00001d010488::8:117500904-117502905(-)
Zm00001d054055::4:245632793-245634794(-)
Zm00001d011979::8:165564935-165566936(+)
Zm00001d004012::2:75674907-75676908(-)
Zm00001d024624::10:80774400-80776401(-)
Zm00001d053412::4:230691148-230693149(+)
Zm00001d005424::2:173524278-173526279(-)
Zm00001d022502::7:179045769-179047770(-)
Zm00001d011244::8:144399773-144401774(-)
Zm00001d020807::7:133509665-133511666(-)
Zm00001d044101::3:219134220-219136221(+)
Zm00001d010887::8:132232217-132234218(+)
Zm00001d017494::5:197533297-197535298(-)
Zm00001d044198::3:221734097-221736098(-)
Zm00001d050923::4:131647273-131649274(+)
Zm00001d021830::7:164024070-164026071(+)
Zm00001d027318::1:2825534-2827535(+)
Zm00001d029072::1:57138357-57140358(-)
Zm00001d041987::3:146667338-146669339(+)
Zm00001d033058::1:248895511-248897512(+)
Zm00001d023747::10:18442195-18444196(-)
Zm00001d044172::3:221069602-221071603(+)
Zm00001d007653::2:237004755-237006756(-)
Zm00001d016064::5:142465885-142467886(+)
Zm00001d027784::1:13439225-13441226(-)
Zm00001d009132::8:38684616-38686617(+)
Zm00001d017860::5:209069846-209071847(-)
Zm00001d048535::9:157958290-157960291(+)
Zm00001d002938::2:27442131-27444132(+)
Zm00001d023906::10:27455358-27457359(+)
Zm00001d002450::2:12950759-12952760(+)
Zm00001d010823::8:128843344-128845345(+)
Zm00001d049818::4:45999994-46001995(+)
Zm00001d018489::5:221701462-221703463(+)
Zm00001d020989::7:139623517-139625518(-)
Zm00001d039803::3:15230129-15232130(+)
Zm00001d051464::4:159596177-159598178(-)
Zm00001d044860::9:5664625-5666626(-)
Zm00001d018105::5:214435985-214437986(+)
Zm00001d008929::8:25817966-25819967(-)
Zm00001d010145::8:101317025-101319026(-)
Zm00001d036350::6:85119966-85121967(-)
Zm00001d005285::2:167703985-167705986(+)
Zm00001d004023::2:76314802-76316803(+)
Zm00001d029709::1:83410901-83412902(+)
Zm00001d014911::5:67868738-67870739(+)
Zm00001d006690::2:214476263-214478264(+)
Zm00001d030012::1:99318753-99320754(-)
Zm00001d005772::2:187741523-187743524(-)
Zm00001d038085::6:147233697-147235698(-)
Zm00001d038457::6:157653498-157655499(+)
Zm00001d034513::1:295274494-295276495(-)
Zm00001d035370::6:23531885-23533886(+)
Zm00001d046552::9:95730723-95732724(-)
Zm00001d014656::5:57721632-57723633(+)
Zm00001d015258::5:81750610-81752611(-)
Zm00001d016842::5:178208499-178210500(+)
Zm00001d042861::3:182289002-182291003(-)
Zm00001d025309::10:113730119-113732120(-)
Zm00001d010525::8:119260434-119262435(-)
Zm00001d014013::5:28633409-28635410(+)
Zm00001d028384::1:32808904-32810905(-)
Zm00001d049343::4:27222149-27224150(-)
Zm00001d019671::7:49652091-49654092(-)
Zm00001d022602::7:180848399-180850400(+)
Zm00001d034204::1:286729934-286731935(-)
Zm00001d011880::8:163861207-163863208(+)
Zm00001d015138::5:76840568-76842569(+)
Zm00001d042621::3:174099165-174101166(+)
Zm00001d021533::7:155258185-155260186(+)
Zm00001d037388::6:124164520-124166521(+)
Zm00001d008708::8:17547853-17549854(+)
Zm00001d052966::4:206446441-206448442(+)
Zm00001d034738::1:300990317-300992318(+)
Zm00001d006112::2:198708097-198710098(-)
Zm00001d040673::3:57202419-57204420(+)
Zm00001d029398::1:68944731-68946732(+)
Zm00001d032730::1:236471335-236473336(-)
Zm00001d048621::4:1523901-1525902(-)
Zm00001d015090::5:75189531-75191532(-)
Zm00001d006270::2:203312031-203314032(+)
Zm00001d052904::4:204245162-204247163(-)
Zm00001d025717::10:127359054-127361055(+)
Zm00001d028593::1:40168303-40170304(-)
Zm00001d010470::8:116793252-116795253(+)
Zm00001d046624::9:99415653-99417654(-)
Zm00001d046313::9:79858232-79860233(-)
Zm00001d012916::5:1906804-1908805(+)
Zm00001d025932::10:134080138-134082139(+)
Zm00001d013459::5:12111133-12113134(-)
Zm00001d038841::6:165628066-165630067(+)
Zm00001d040488::3:46461287-46463288(+)
Zm00001d003046::2:30270247-30272248(+)
Zm00001d037247::6:117831929-117833930(-)
Zm00001d038960::6:167705202-167707203(+)
Zm00001d023990::10:34691378-34693379(+)
Zm00001d043244::3:192999228-193001229(+)
Zm00001d017136::5:186647640-186649641(+)
Zm00001d013182::5:6079368-6081369(+)
Zm00001d048763::4:5146424-5148425(-)
Zm00001d027573::1:8307323-8309324(+)
Zm00001d016529::5:166526704-166528705(+)
Zm00001d024631::10:81315185-81317186(-)
Zm00001d019439::7:33870467-33872468(+)
Zm00001d029918::1:94343019-94345020(-)
Zm00001d016846::5:178238366-178240367(+)
Zm00001d029146::1:60477809-60479810(-)
Zm00001d047241::9:123685720-123687721(-)
Zm00001d021147::7:144095513-144097514(+)
Zm00001d026612::10:148924349-148926350(+)
Zm00001d015313::5:84115202-84117203(+)
Zm00001d002896::2:26121509-26123510(-)
Zm00001d033062::1:249129603-249131604(+)
Zm00001d033244::1:255757181-255759182(-)
Zm00001d007758::2:239002100-239004101(+)
Zm00001d022454::7:178058726-178060727(-)
Zm00001d014255::5:38340631-38342632(-)
Zm00001d018430::5:220605681-220607682(-)
Zm00001d038272::6:152935578-152937579(+)
Zm00001d050024::4:60836067-60838068(+)
Zm00001d025667::10:125486889-125488890(+)
Zm00001d022214::7:172944803-172946804(-)
Zm00001d037242::6:117576293-117578294(+)
Zm00001d021436::7:152287698-152289699(-)
Zm00001d014204::5:36527214-36529215(+)
Zm00001d039085::6:169721054-169723055(-)
Zm00001d004472::2:114015966-114017967(-)
Zm00001d052021::4:176744912-176746913(-)
Zm00001d002650::2:18184684-18186685(-)
Zm00001d026285::10:142829420-142831421(+)
Zm00001d020557::7:122234442-122236443(-)
Zm00001d026639::10:149257018-149259019(+)
Zm00001d021065::7:141952185-141954186(+)
Zm00001d041983::3:146579978-146581979(+)
Zm00001d043083::3:188685579-188687580(+)
Zm00001d039713::3:12826423-12828424(-)
Zm00001d018613::7:869706-871707(+)
Zm00001d044903::9:6771289-6773290(+)
Zm00001d051799::4:169986852-169988853(-)
Zm00001d031511::1:192364640-192366641(+)
Zm00001d043465::3:200809580-200811581(-)
Zm00001d023677::10:15032300-15034301(-)
Zm00001d013441::5:11412027-11414028(+)
Zm00001d015429::5:89673247-89675248(-)
Zm00001d048819::4:5971417-5973418(-)
Zm00001d050350::4:82941387-82943388(-)
Zm00001d039462::3:4961824-4963825(-)
Zm00001d027801::1:13827051-13829052(-)
Zm00001d047498::9:132738401-132740402(+)
Zm00001d032671::1:233746507-233748508(-)
Zm00001d008285::8:4083314-4085315(-)
Zm00001d044260::3:223169330-223171331(-)
Zm00001d025384::10:116618321-116620322(-)
Zm00001d042016::3:147506658-147508659(+)
Zm00001d021938::7:166549090-166551091(+)
Zm00001d050526::4:96828309-96830310(-)
Zm00001d009865::8:85756049-85758050(+)
Zm00001d031074::1:175983833-175985834(+)
Zm00001d039387::3:3145030-3147031(-)
Zm00001d018436::5:220843249-220845250(-)
Zm00001d010791::8:127878713-127880714(+)
```
