## Supplementary material for "A comprehensive map of preferentially located motifs reveals distinct proximal *cis*-regulatory elements in plants": AGTTTG_containing_gene_set.txt

```
#Occurences of AGTTTG between -9 and 81 (positions relative to the transcription start site)
#2006 sequences with AGTTTG in this interval
#7.96% of the sequences in promoter set with AGTTTG (set with 25199 sequences)
Zm00001d020292::7:104440055-104442056(+)
Zm00001d038487::6:158505046-158507047(+)
Zm00001d039670::3:11504468-11506469(-)
Zm00001d046658::9:100817927-100819928(-)
Zm00001d033121::1:250964376-250966377(+)
Zm00001d003037::2:30058723-30060724(-)
Zm00001d029662::1:81795494-81797495(-)
Zm00001d045127::9:13688643-13690644(-)
Zm00001d008581::8:13546713-13548714(+)
Zm00001d052277::4:185653329-185655330(-)
Zm00001d017469::5:196845280-196847281(-)
Zm00001d019684::7:50707441-50709442(-)
Zm00001d019701::7:51994982-51996983(-)
Zm00001d024759::10:86561812-86563813(+)
Zm00001d001837::2:1672702-1674703(-)
Zm00001d042850::3:182060885-182062886(-)
Zm00001d014033::5:29806868-29808869(+)
Zm00001d047467::9:130969944-130971945(+)
Zm00001d021687::7:160064710-160066711(+)
Zm00001d048205::9:152407024-152409025(+)
Zm00001d031125::1:178451275-178453276(+)
Zm00001d044459::3:228701787-228703788(-)
Zm00001d048353::9:154860036-154862037(+)
Zm00001d028599::1:40282241-40284242(+)
Zm00001d006779::2:216461132-216463133(+)
Zm00001d045295::9:18152585-18154586(+)
Zm00001d002312::2:10109155-10111156(-)
Zm00001d030548::1:143164979-143166980(-)
Zm00001d013314::5:8361285-8363286(+)
Zm00001d025667::10:125486889-125488890(+)
Zm00001d028240::1:27697182-27699183(-)
Zm00001d020519::7:120445075-120447076(-)
Zm00001d011254::8:144632273-144634274(-)
Zm00001d011515::8:153106597-153108598(+)
Zm00001d032453::1:227159332-227161333(-)
Zm00001d042189::3:155497181-155499182(-)
Zm00001d007113::2:222489658-222491659(+)
Zm00001d048095::9:150082159-150084160(-)
Zm00001d042433::3:167048585-167050586(-)
Zm00001d024587::10:79471657-79473658(-)
Zm00001d012713::8:179099455-179101456(-)
Zm00001d006476::2:209518073-209520074(-)
Zm00001d016899::5:179632891-179634892(-)
Zm00001d016965::5:181507018-181509019(+)
Zm00001d005584::2:179523966-179525967(+)
Zm00001d040443::3:43580370-43582371(+)
Zm00001d010838::8:129536820-129538821(+)
Zm00001d002538::2:14985197-14987198(+)
Zm00001d038973::6:168025763-168027764(+)
Zm00001d012316::8:172333440-172335441(+)
Zm00001d019587::7:44892795-44894796(-)
Zm00001d033600::1:268258531-268260532(-)
Zm00001d010791::8:127878713-127880714(+)
Zm00001d048623::4:1533693-1535694(-)
Zm00001d014358::5:42613813-42615814(+)
Zm00001d008941::8:26150732-26152733(+)
Zm00001d018129::5:214922732-214924733(+)
Zm00001d048774::4:5285443-5287444(-)
Zm00001d027743::1:12510090-12512091(-)
Zm00001d036633::6:95827870-95829871(+)
Zm00001d003247::2:37817923-37819924(-)
Zm00001d013524::5:13582820-13584821(+)
Zm00001d012383::8:173269591-173271592(+)
Zm00001d018600::7:473695-475696(-)
Zm00001d025023::10:100053957-100055958(+)
Zm00001d028097::1:22893904-22895905(-)
Zm00001d041290::3:110652388-110654389(-)
Zm00001d054042::4:245463713-245465714(+)
Zm00001d043700::3:207763410-207765411(+)
Zm00001d014948::5:69544091-69546092(-)
Zm00001d020282::7:104036917-104038918(+)
Zm00001d033362::1:260334052-260336053(-)
Zm00001d044147::3:220484946-220486947(+)
Zm00001d012627::8:177414837-177416838(+)
Zm00001d026516::10:147461269-147463270(+)
Zm00001d043650::3:205980985-205982986(+)
Zm00001d046472::9:91534924-91536925(-)
Zm00001d024398::10:68927578-68929579(-)
Zm00001d031041::1:174754083-174756084(-)
Zm00001d033916::1:278528209-278530210(-)
Zm00001d009352::8:58139198-58141199(+)
Zm00001d038668::6:162274262-162276263(+)
Zm00001d017654::5:203243859-203245860(+)
Zm00001d018594::7:178430-180431(-)
Zm00001d011531::8:153643444-153645445(+)
Zm00001d047474::9:131318675-131320676(+)
Zm00001d015570::5:98835039-98837040(-)
Zm00001d010251::8:106125822-106127823(+)
Zm00001d007764::2:239264958-239266959(-)
Zm00001d015134::5:76817716-76819717(+)
Zm00001d044731::9:651593-653594(-)
Zm00001d042055::3:148887494-148889495(+)
Zm00001d028515::1:37915104-37917105(+)
Zm00001d012501::8:175531475-175533476(-)
Zm00001d021858::7:164637278-164639279(+)
Zm00001d047988::9:147318358-147320359(-)
Zm00001d012845::5:1065030-1067031(+)
Zm00001d042914::3:183825869-183827870(+)
Zm00001d004198::2:91040114-91042115(-)
Zm00001d048860::4:6577683-6579684(-)
Zm00001d046489::9:92153332-92155333(+)
Zm00001d045599::9:28086195-28088196(-)
Zm00001d050518::4:96147893-96149894(+)
Zm00001d048994::4:11922811-11924812(-)
Zm00001d004640::2:124683033-124685034(-)
Zm00001d025739::10:128020107-128022108(+)
Zm00001d002843::2:24292345-24294346(+)
Zm00001d047688::9:139358101-139360102(+)
Zm00001d019041::7:13883753-13885754(+)
Zm00001d050158::4:69693141-69695142(-)
Zm00001d002275::2:9315866-9317867(-)
Zm00001d038916::6:166895282-166897283(-)
Zm00001d034036::1:281970832-281972833(-)
Zm00001d033504::1:264693828-264695829(+)
Zm00001d037842::6:139370632-139372633(+)
Zm00001d033217::1:254542736-254544737(-)
Zm00001d002638::2:17669084-17671085(+)
Zm00001d019062::7:14886494-14888495(-)
Zm00001d012733::8:179497560-179499561(-)
Zm00001d012725::8:179212901-179214902(+)
Zm00001d050023::4:60694993-60696994(+)
Zm00001d032375::1:224465361-224467362(-)
Zm00001d024535::10:76867835-76869836(-)
Zm00001d035032::6:2461631-2463632(-)
Zm00001d005281::2:167646041-167648042(-)
Zm00001d052621::4:195067503-195069504(-)
Zm00001d005547::2:178270257-178272258(-)
Zm00001d013713::5:18273305-18275306(+)
Zm00001d008188::8:747388-749389(-)
Zm00001d026531::10:147767690-147769691(+)
Zm00001d013274::5:7546570-7548571(+)
Zm00001d029512::1:73973464-73975465(-)
Zm00001d016842::5:178208499-178210500(+)
Zm00001d015142::5:76928613-76930614(+)
Zm00001d025048::10:101559844-101561845(+)
Zm00001d047607::9:136964367-136966368(-)
Zm00001d031570::1:194690656-194692657(+)
Zm00001d032266::1:219763388-219765389(+)
Zm00001d011446::8:150560317-150562318(+)
Zm00001d053559::4:234080649-234082650(+)
Zm00001d035223::6:14839476-14841477(+)
Zm00001d036136::6:73925456-73927457(+)
Zm00001d015221::5:80008023-80010024(+)
Zm00001d018287::5:217938073-217940074(+)
Zm00001d037229::6:116925843-116927844(-)
Zm00001d011678::8:158326235-158328236(+)
Zm00001d012671::8:178358805-178360806(-)
Zm00001d024412::10:69679530-69681531(-)
Zm00001d016783::5:175763478-175765479(+)
Zm00001d034663::1:299192680-299194681(+)
Zm00001d018231::5:217074670-217076671(-)
Zm00001d044081::3:218484901-218486902(-)
Zm00001d005715::2:184460855-184462856(-)
Zm00001d048281::9:153815930-153817931(-)
Zm00001d018204::5:216550809-216552810(-)
Zm00001d053627::4:237216426-237218427(+)
Zm00001d027380::1:3986929-3988930(+)
Zm00001d018608::7:746343-748344(-)
Zm00001d030126::1:107680550-107682551(+)
Zm00001d050874::4:128049174-128051175(+)
Zm00001d051743::4:168621924-168623925(+)
Zm00001d052852::4:202625804-202627805(+)
Zm00001d024729::10:85506759-85508760(+)
Zm00001d032152::1:214578906-214580907(-)
Zm00001d014809::5:63890054-63892055(+)
Zm00001d042863::3:182290030-182292031(+)
Zm00001d048592::4:920496-922497(-)
Zm00001d040388::3:41003549-41005550(+)
Zm00001d044982::9:9210968-9212969(-)
Zm00001d027805::1:13968172-13970173(-)
Zm00001d046064::9:60754817-60756818(+)
Zm00001d010495::8:117998510-118000511(+)
Zm00001d026012::10:135965135-135967136(+)
Zm00001d007565::2:234946765-234948766(+)
Zm00001d042266::3:158056494-158058495(-)
Zm00001d040308::3:37002801-37004802(+)
Zm00001d050993::4:135910110-135912111(+)
Zm00001d031553::1:194109999-194112000(+)
Zm00001d041730::3:135455442-135457443(-)
Zm00001d023906::10:27455358-27457359(+)
Zm00001d020144::7:95571367-95573368(+)
Zm00001d051393::4:156980266-156982267(+)
Zm00001d009337::8:56949795-56951796(-)
Zm00001d013407::5:10503144-10505145(-)
Zm00001d012821::5:903614-905615(-)
Zm00001d024583::10:79184009-79186010(-)
Zm00001d015767::5:118084816-118086817(-)
Zm00001d049923::4:52879219-52881220(+)
Zm00001d035163::6:7416530-7418531(-)
Zm00001d026391::10:144990364-144992365(+)
Zm00001d009627::8:73807505-73809506(+)
Zm00001d050357::4:83385914-83387915(+)
Zm00001d013215::5:6635747-6637748(-)
Zm00001d034757::1:301492236-301494237(-)
Zm00001d052955::4:206261434-206263435(-)
Zm00001d032847::1:239936899-239938900(-)
Zm00001d040221::3:32674116-32676117(+)
Zm00001d045539::9:25850370-25852371(-)
Zm00001d052500::4:191501608-191503609(-)
Zm00001d040322::3:37995554-37997555(+)
Zm00001d014875::5:66768544-66770545(-)
Zm00001d002315::2:10157050-10159051(-)
Zm00001d043052::3:187604938-187606939(-)
Zm00001d032591::1:231454653-231456654(-)
Zm00001d030348::1:124400112-124402113(+)
Zm00001d013140::5:5354345-5356346(+)
Zm00001d027266::1:1029625-1031626(-)
Zm00001d005968::2:194117032-194119033(-)
Zm00001d015269::5:82142187-82144188(+)
Zm00001d027914::1:17376663-17378664(+)
Zm00001d048656::4:2786827-2788828(+)
Zm00001d049106::4:16169290-16171291(-)
Zm00001d052537::4:192552295-192554296(+)
Zm00001d044441::3:228213467-228215468(-)
Zm00001d049430::4:30112484-30114485(-)
Zm00001d009014::8:30174910-30176911(-)
Zm00001d015720::5:112430302-112432303(-)
Zm00001d042346::3:162350103-162352104(+)
Zm00001d021382::7:150547276-150549277(+)
Zm00001d002537::2:14985362-14987363(-)
Zm00001d027462::1:5818251-5820252(+)
Zm00001d035736::6:44286671-44288672(+)
Zm00001d014212::5:36778103-36780104(+)
Zm00001d046330::9:80619612-80621613(-)
Zm00001d030398::1:129225922-129227923(+)
Zm00001d010535::8:119685198-119687199(+)
Zm00001d022324::7:175458707-175460708(+)
Zm00001d051571::4:163131713-163133714(-)
Zm00001d005507::2:176647409-176649410(+)
Zm00001d021208::7:146037024-146039025(+)
Zm00001d027908::1:17364692-17366693(-)
Zm00001d032905::1:242402902-242404903(+)
Zm00001d004796::2:139869257-139871258(+)
Zm00001d017566::5:199765912-199767913(-)
Zm00001d022244::7:173495677-173497678(+)
Zm00001d001849::2:1911930-1913931(-)
Zm00001d003928::2:69386938-69388939(-)
Zm00001d030124::1:107464535-107466536(-)
Zm00001d051567::4:162921573-162923574(+)
Zm00001d023922::10:28391155-28393156(-)
Zm00001d028284::1:29161999-29164000(+)
Zm00001d023299::10:2355761-2357762(-)
Zm00001d039706::3:12672899-12674900(+)
Zm00001d022513::7:179168537-179170538(+)
Zm00001d023946::10:30975215-30977216(+)
Zm00001d011851::8:162804980-162806981(-)
Zm00001d021695::7:160398786-160400787(-)
Zm00001d043325::3:196558358-196560359(+)
Zm00001d025180::10:107997710-107999711(+)
Zm00001d036795::6:101161547-101163548(-)
Zm00001d039064::6:169465393-169467394(-)
Zm00001d043400::3:198763361-198765362(+)
Zm00001d047073::9:117287453-117289454(-)
Zm00001d043904::3:213448316-213450317(+)
Zm00001d044576::3:232185503-232187504(+)
Zm00001d018488::5:221695170-221697171(+)
Zm00001d017129::5:186409204-186411205(+)
Zm00001d047493::9:132374785-132376786(+)
Zm00001d047658::9:138350519-138352520(-)
Zm00001d007077::2:221762059-221764060(-)
Zm00001d015971::5:135064641-135066642(+)
Zm00001d003356::2:41432467-41434468(-)
Zm00001d037386::6:124043507-124045508(+)
Zm00001d025691::10:126327488-126329489(-)
Zm00001d025717::10:127359054-127361055(+)
Zm00001d038662::6:162197111-162199112(-)
Zm00001d037066::6:111300280-111302281(-)
Zm00001d038613::6:160914933-160916934(+)
Zm00001d015356::5:86083154-86085155(+)
Zm00001d039880::3:17451766-17453767(+)
Zm00001d031119::1:177986941-177988942(-)
Zm00001d029776::1:86458637-86460638(+)
Zm00001d040996::3:89080543-89082544(+)
Zm00001d028428::1:34688970-34690971(+)
Zm00001d002842::2:24290724-24292725(-)
Zm00001d016467::5:163433290-163435291(+)
Zm00001d049809::4:45662907-45664908(+)
Zm00001d025616::10:124038594-124040595(-)
Zm00001d050104::4:65809171-65811172(+)
Zm00001d004190::2:90079088-90081089(+)
Zm00001d040712::3:59633728-59635729(+)
Zm00001d006704::2:214790605-214792606(-)
Zm00001d050551::4:99668390-99670391(-)
Zm00001d047620::9:137228164-137230165(+)
Zm00001d011616::8:156077621-156079622(+)
Zm00001d008342::8:5859698-5861699(-)
Zm00001d028593::1:40168303-40170304(-)
Zm00001d034069::1:283081947-283083948(-)
Zm00001d019462::7:34953161-34955162(+)
Zm00001d049757::4:43338676-43340677(+)
Zm00001d052848::4:202466450-202468451(-)
Zm00001d017085::5:184888708-184890709(+)
Zm00001d038407::6:156450216-156452217(+)
Zm00001d030860::1:164030517-164032518(-)
Zm00001d049432::4:30128843-30130844(-)
Zm00001d010639::8:122786222-122788223(-)
Zm00001d006112::2:198708097-198710098(-)
Zm00001d038352::6:155010066-155012067(+)
Zm00001d015376::5:87055147-87057148(-)
Zm00001d016735::5:174687699-174689700(+)
Zm00001d033578::1:267647854-267649855(-)
Zm00001d053851::4:242207620-242209621(-)
Zm00001d016935::5:180424687-180426688(-)
Zm00001d050873::4:127913598-127915599(+)
Zm00001d039173::6:171779589-171781590(-)
Zm00001d019306::7:26939500-26941501(-)
Zm00001d038811::6:164909614-164911615(+)
Zm00001d021005::7:140102480-140104481(+)
Zm00001d017100::5:185358504-185360505(+)
Zm00001d034978::6:668026-670027(+)
Zm00001d003954::2:72099935-72101936(+)
Zm00001d027257::1:559455-561456(+)
Zm00001d048969::4:11097003-11099004(+)
Zm00001d051754::4:168915157-168917158(+)
Zm00001d031520::1:192678896-192680897(-)
Zm00001d045122::9:13448836-13450837(-)
Zm00001d015575::5:98920129-98922130(+)
Zm00001d006034::2:195818633-195820634(+)
Zm00001d011931::8:164806313-164808314(-)
Zm00001d039144::6:171030546-171032547(-)
Zm00001d038273::6:152957202-152959203(+)
Zm00001d001851::2:1932573-1934574(-)
Zm00001d037565::6:129800796-129802797(+)
Zm00001d051854::4:172412311-172414312(+)
Zm00001d023314::10:2776901-2778902(-)
Zm00001d005544::2:178133212-178135213(-)
Zm00001d038239::6:152184123-152186124(-)
Zm00001d053716::4:239766086-239768087(+)
Zm00001d051465::4:159609924-159611925(-)
Zm00001d052232::4:184154644-184156645(+)
Zm00001d020956::7:137672466-137674467(+)
Zm00001d028380::1:32691518-32693519(-)
Zm00001d020780::7:132448505-132450506(-)
Zm00001d030079::1:104117204-104119205(+)
Zm00001d015084::5:74822008-74824009(+)
Zm00001d042864::3:182388031-182390032(-)
Zm00001d004131::2:85411952-85413953(-)
Zm00001d035634::6:37854232-37856233(+)
Zm00001d048459::9:156703547-156705548(+)
Zm00001d004887::2:146643787-146645788(-)
Zm00001d014951::5:69615172-69617173(-)
Zm00001d025241::10:110755784-110757785(-)
Zm00001d015984::5:136655249-136657250(-)
Zm00001d006860::2:218020581-218022582(-)
Zm00001d007954::2:243985026-243987027(+)
Zm00001d026260::10:142290948-142292949(-)
Zm00001d005137::2:160526205-160528206(+)
Zm00001d011094::8:138803106-138805107(-)
Zm00001d024194::10:54978344-54980345(-)
Zm00001d035459::6:27552951-27554952(-)
Zm00001d032888::1:241519395-241521396(-)
Zm00001d018103::5:214353919-214355920(-)
Zm00001d001929::2:3088641-3090642(-)
Zm00001d012721::8:179177140-179179141(-)
Zm00001d023233::10:971582-973583(+)
Zm00001d004794::2:139749457-139751458(+)
Zm00001d015141::5:76863518-76865519(+)
Zm00001d053109::4:214210424-214212425(+)
Zm00001d052405::4:189188570-189190571(+)
Zm00001d039580::3:8287700-8289701(-)
Zm00001d053868::4:242573401-242575402(-)
Zm00001d039265::3:825867-827868(-)
Zm00001d004717::2:133519707-133521708(-)
Zm00001d008793::8:20529254-20531255(-)
Zm00001d034929::1:305921673-305923674(-)
Zm00001d008189::8:753715-755716(-)
Zm00001d025043::10:101205421-101207422(+)
Zm00001d005843::2:190606401-190608402(-)
Zm00001d030556::1:143751820-143753821(-)
Zm00001d033360::1:260214374-260216375(-)
Zm00001d037248::6:117883398-117885399(-)
Zm00001d048155::9:151076313-151078314(-)
Zm00001d048154::9:151055635-151057636(+)
Zm00001d038306::6:154121526-154123527(-)
Zm00001d012701::8:178881381-178883382(-)
Zm00001d036609::6:94238876-94240877(-)
Zm00001d030837::1:162457701-162459702(-)
Zm00001d034838::1:303464302-303466303(+)
Zm00001d012602::8:177060268-177062269(+)
Zm00001d015428::5:89623565-89625566(-)
Zm00001d043226::3:192432249-192434250(-)
Zm00001d034453::1:293422186-293424187(+)
Zm00001d003917::2:67664560-67666561(-)
Zm00001d041948::3:144973988-144975989(-)
Zm00001d040429::3:43100247-43102248(+)
Zm00001d031049::1:174838418-174840419(+)
Zm00001d005821::2:189702602-189704603(+)
Zm00001d021447::7:152380041-152382042(+)
Zm00001d048467::9:156830402-156832403(+)
Zm00001d035047::6:3077705-3079706(+)
Zm00001d040281::3:35650617-35652618(+)
Zm00001d024617::10:80386805-80388806(-)
Zm00001d031167::1:180397394-180399395(+)
Zm00001d052945::4:205818692-205820693(-)
Zm00001d049333::4:26909238-26911239(+)
Zm00001d039016::6:168722298-168724299(+)
Zm00001d032530::1:229725189-229727190(-)
Zm00001d038960::6:167705202-167707203(+)
Zm00001d024251::10:59641300-59643301(-)
Zm00001d013546::5:14013698-14015699(-)
Zm00001d044922::9:7294414-7296415(+)
Zm00001d011981::8:165746350-165748351(-)
Zm00001d020284::7:104146532-104148533(+)
Zm00001d050178::4:71007582-71009583(-)
Zm00001d018279::5:217829469-217831470(-)
Zm00001d007124::2:222818900-222820901(-)
Zm00001d037552::6:129186613-129188614(-)
Zm00001d015690::5:107848069-107850070(+)
Zm00001d037867::6:140388220-140390221(-)
Zm00001d017946::5:210557233-210559234(+)
Zm00001d029038::1:55695356-55697357(+)
Zm00001d033969::1:279875586-279877587(+)
Zm00001d033891::1:277638768-277640769(-)
Zm00001d012852::5:1097758-1099759(+)
Zm00001d045254::9:17150990-17152991(+)
Zm00001d042345::3:162351182-162353183(-)
Zm00001d028787::1:46388052-46390053(+)
Zm00001d004782::2:138883129-138885130(+)
Zm00001d039893::3:18373733-18375734(-)
Zm00001d043257::3:193490875-193492876(+)
Zm00001d050288::4:78911315-78913316(+)
Zm00001d053431::4:231132389-231134390(-)
Zm00001d051434::4:158470655-158472656(-)
Zm00001d015705::5:109801916-109803917(-)
Zm00001d008221::8:1659124-1661125(-)
Zm00001d023615::10:12203052-12205053(-)
Zm00001d003329::2:40261405-40263406(+)
Zm00001d034739::1:301040353-301042354(-)
Zm00001d029089::1:57483411-57485412(-)
Zm00001d053263::4:223173597-223175598(+)
Zm00001d008285::8:4083314-4085315(-)
Zm00001d002316::2:10156019-10158020(+)
Zm00001d035819::6:52813186-52815187(+)
Zm00001d021895::7:165556900-165558901(+)
Zm00001d027371::1:3916562-3918563(-)
Zm00001d046777::9:105536509-105538510(+)
Zm00001d040108::3:27852239-27854240(-)
Zm00001d041351::3:113911910-113913911(+)
Zm00001d016933::5:180366024-180368025(-)
Zm00001d013849::5:22613429-22615430(-)
Zm00001d009574::8:71474408-71476409(-)
Zm00001d037956::6:143536005-143538006(+)
Zm00001d023979::10:33920636-33922637(+)
Zm00001d022032::7:168317846-168319847(+)
Zm00001d006680::2:214130096-214132097(-)
Zm00001d040456::3:44225537-44227538(+)
Zm00001d029341::1:66634283-66636284(+)
Zm00001d049607::4:37271553-37273554(+)
Zm00001d029875::1:91424625-91426626(-)
Zm00001d016128::5:145733913-145735914(-)
Zm00001d008952::8:26875068-26877069(+)
Zm00001d001970::2:3706172-3708173(+)
Zm00001d005287::2:167710488-167712489(+)
Zm00001d024708::10:84434829-84436830(-)
Zm00001d003268::2:38418402-38420403(-)
Zm00001d037340::6:122062577-122064578(+)
Zm00001d018859::7:7530477-7532478(+)
Zm00001d028328::1:30968104-30970105(+)
Zm00001d051223::4:149060969-149062970(+)
Zm00001d049320::4:26182897-26184898(-)
Zm00001d003825::2:61125385-61127386(-)
Zm00001d012758::8:180043624-180045625(+)
Zm00001d046691::9:102505076-102507077(+)
Zm00001d017752::5:205891983-205893984(+)
Zm00001d035766::6:46355303-46357304(+)
Zm00001d028368::1:32327235-32329236(-)
Zm00001d049824::4:46624381-46626382(+)
Zm00001d040563::3:50100099-50102100(+)
Zm00001d052260::4:185137776-185139777(+)
Zm00001d037972::6:143912618-143914619(-)
Zm00001d039073::6:169556767-169558768(-)
Zm00001d009941::8:91080607-91082608(+)
Zm00001d027534::1:7565275-7567276(+)
Zm00001d028977::1:53415800-53417801(+)
Zm00001d007635::2:236676807-236678808(-)
Zm00001d003857::2:63031868-63033869(+)
Zm00001d011953::8:164989403-164991404(+)
Zm00001d011140::8:140267205-140269206(-)
Zm00001d048556::9:158648144-158650145(-)
Zm00001d023278::10:2031475-2033476(-)
Zm00001d011286::8:145831373-145833374(+)
Zm00001d014885::5:67004233-67006234(+)
Zm00001d052415::4:189489079-189491080(-)
Zm00001d032330::1:222630375-222632376(-)
Zm00001d014013::5:28633409-28635410(+)
Zm00001d002075::2:5454738-5456739(+)
Zm00001d030333::1:122962352-122964353(+)
Zm00001d030103::1:105861446-105863447(+)
Zm00001d021830::7:164024070-164026071(+)
Zm00001d008458::8:9252892-9254893(+)
Zm00001d050884::4:128323773-128325774(-)
Zm00001d021685::7:160050432-160052433(-)
Zm00001d012834::5:964263-966264(-)
Zm00001d015789::5:119786098-119788099(-)
Zm00001d009448::8:64902751-64904752(-)
Zm00001d033241::1:255568734-255570735(-)
Zm00001d018259::5:217538767-217540768(+)
Zm00001d043562::3:203933254-203935255(-)
Zm00001d014988::5:71250249-71252250(-)
Zm00001d024715::10:84699873-84701874(+)
Zm00001d032983::1:245782859-245784860(-)
Zm00001d008619::8:14784562-14786563(+)
Zm00001d014866::5:66219879-66221880(+)
Zm00001d044088::3:218702510-218704511(+)
Zm00001d014500::5:50447361-50449362(+)
Zm00001d014306::5:40415415-40417416(-)
Zm00001d023639::10:13314355-13316356(-)
Zm00001d036407::6:87059399-87061400(-)
Zm00001d019317::7:27571965-27573966(-)
Zm00001d027846::1:15062532-15064533(-)
Zm00001d041573::3:127702493-127704494(-)
Zm00001d048097::9:150092208-150094209(+)
Zm00001d034461::1:293621152-293623153(+)
Zm00001d042244::3:157368211-157370212(+)
Zm00001d007187::2:224122744-224124745(-)
Zm00001d007093::2:222131963-222133964(+)
Zm00001d046263::9:77251928-77253929(+)
Zm00001d020364::7:109508953-109510954(-)
Zm00001d051290::4:151993164-151995165(-)
Zm00001d018929::7:9544488-9546489(+)
Zm00001d015374::5:87027019-87029020(+)
Zm00001d028226::1:27266749-27268750(+)
Zm00001d024394::10:68654001-68656002(-)
Zm00001d016131::5:145810992-145812993(+)
Zm00001d028954::1:52840743-52842744(-)
Zm00001d037602::6:131219922-131221923(-)
Zm00001d047880::9:144123013-144125014(-)
Zm00001d018084::5:213933828-213935829(-)
Zm00001d025052::10:101801211-101803212(+)
Zm00001d031961::1:208048857-208050858(+)
Zm00001d019215::7:22125936-22127937(-)
Zm00001d003090::2:31856326-31858327(+)
Zm00001d036318::6:83998983-84000984(-)
Zm00001d027946::1:18084663-18086664(+)
Zm00001d016792::5:176046583-176048584(+)
Zm00001d044195::3:221642310-221644311(-)
Zm00001d038576::6:160352812-160354813(-)
Zm00001d025452::10:119058930-119060931(-)
Zm00001d026695::10:150142683-150144684(-)
Zm00001d030009::1:98959014-98961015(+)
Zm00001d022404::7:176861037-176863038(-)
Zm00001d013944::5:25545125-25547126(-)
Zm00001d031913::1:206638877-206640878(+)
Zm00001d007594::2:235872541-235874542(+)
Zm00001d042152::3:153899822-153901823(+)
Zm00001d018139::5:215245015-215247016(-)
Zm00001d010062::8:97853754-97855755(+)
Zm00001d003139::2:33431319-33433320(+)
Zm00001d016174::5:148424946-148426947(+)
Zm00001d050021::4:60280139-60282140(+)
Zm00001d001924::2:3025908-3027909(-)
Zm00001d037538::6:128638751-128640752(+)
Zm00001d042519::3:170387567-170389568(-)
Zm00001d013962::5:26413732-26415733(-)
Zm00001d030573::1:144877711-144879712(-)
Zm00001d003068::2:31085335-31087336(-)
Zm00001d041143::3:100308724-100310725(-)
Zm00001d005261::2:166094692-166096693(+)
Zm00001d020898::7:135846243-135848244(-)
Zm00001d037355::6:122679131-122681132(+)
Zm00001d042210::3:156118020-156120021(-)
Zm00001d014512::5:51090140-51092141(-)
Zm00001d048536::9:158055039-158057040(-)
Zm00001d006702::2:214684048-214686049(+)
Zm00001d014109::5:32776593-32778594(+)
Zm00001d053757::4:240547916-240549917(-)
Zm00001d024927::10:95361929-95363930(+)
Zm00001d021752::7:162188858-162190859(+)
Zm00001d023909::10:27558398-27560399(+)
Zm00001d031265::1:184284752-184286753(+)
Zm00001d040140::3:29052343-29054344(+)
Zm00001d029487::1:72835526-72837527(-)
Zm00001d024110::10:46170059-46172060(+)
Zm00001d018891::7:8476819-8478820(+)
Zm00001d013658::5:16520366-16522367(+)
Zm00001d019365::7:29972391-29974392(+)
Zm00001d049349::4:27565237-27567238(-)
Zm00001d037275::6:119095064-119097065(+)
Zm00001d040360::3:39912912-39914913(-)
Zm00001d034028::1:281460165-281462166(+)
Zm00001d031480::1:191520505-191522506(-)
Zm00001d051565::4:162885902-162887903(+)
Zm00001d019172::7:20292069-20294070(+)
Zm00001d043293::3:194810235-194812236(-)
Zm00001d048178::9:151709328-151711329(+)
Zm00001d009652::8:74459927-74461928(-)
Zm00001d024475::10:72602798-72604799(-)
Zm00001d045848::9:43408925-43410926(+)
Zm00001d051459::4:159423849-159425850(+)
Zm00001d043694::3:207561630-207563631(+)
Zm00001d045945::9:48529727-48531728(-)
Zm00001d009189::8:41995199-41997200(-)
Zm00001d038101::6:147947337-147949338(+)
Zm00001d014845::5:65245097-65247098(-)
Zm00001d023621::10:12505142-12507143(-)
Zm00001d019922::7:76563254-76565255(+)
Zm00001d047912::9:145081501-145083502(+)
Zm00001d047555::9:135296687-135298688(-)
Zm00001d018358::5:219157924-219159925(-)
Zm00001d013994::5:27802886-27804887(+)
Zm00001d030285::1:119479314-119481315(+)
Zm00001d049450::4:30696929-30698930(+)
Zm00001d013085::5:4525544-4527545(-)
Zm00001d026572::10:148199414-148201415(+)
Zm00001d019093::7:15932484-15934485(+)
Zm00001d002259::2:9083886-9085887(+)
Zm00001d029084::1:57452094-57454095(-)
Zm00001d009411::8:63373018-63375019(-)
Zm00001d049187::4:19754299-19756300(+)
Zm00001d027329::1:3036412-3038413(-)
Zm00001d038018::6:145330144-145332145(+)
Zm00001d026604::10:148809256-148811257(-)
Zm00001d008596::8:13965812-13967813(+)
Zm00001d053834::4:242113840-242115841(-)
Zm00001d003405::2:43285550-43287551(+)
Zm00001d028366::1:32268864-32270865(+)
Zm00001d005173::2:162269990-162271991(+)
Zm00001d005805::2:189367773-189369774(-)
Zm00001d023905::10:27381209-27383210(+)
Zm00001d024644::10:81908421-81910422(+)
Zm00001d035629::6:37507531-37509532(+)
Zm00001d024643::10:81779388-81781389(-)
Zm00001d036692::6:97809883-97811884(+)
Zm00001d031352::1:187067409-187069410(+)
Zm00001d048529::9:157910947-157912948(+)
Zm00001d041603::3:129429756-129431757(-)
Zm00001d042116::3:151478765-151480766(-)
Zm00001d010257::8:106418298-106420299(-)
Zm00001d019756::7:56696893-56698894(+)
Zm00001d011789::8:161622473-161624474(+)
Zm00001d038936::6:167323085-167325086(-)
Zm00001d021526::7:155152346-155154347(+)
Zm00001d038709::6:163109250-163111251(-)
Zm00001d012591::8:176953965-176955966(+)
Zm00001d012741::8:179545906-179547907(-)
Zm00001d011129::8:139903592-139905593(-)
Zm00001d041945::3:144766709-144768710(+)
Zm00001d043254::3:193420909-193422910(+)
Zm00001d025633::10:124644428-124646429(+)
Zm00001d007978::2:244406118-244408119(+)
Zm00001d026371::10:144459515-144461516(-)
Zm00001d050033::4:61378316-61380317(+)
Zm00001d006486::2:209689225-209691226(-)
Zm00001d005450::2:174573080-174575081(-)
Zm00001d005089::2:157769896-157771897(-)
Zm00001d009183::8:41565047-41567048(+)
Zm00001d035391::6:24040356-24042357(-)
Zm00001d030648::1:150687934-150689935(+)
Zm00001d040507::3:47408971-47410972(-)
Zm00001d029841::1:89616220-89618221(+)
Zm00001d029980::1:97336592-97338593(-)
Zm00001d007849::2:240881471-240883472(-)
Zm00001d030183::1:111123435-111125436(-)
Zm00001d028802::1:46825004-46827005(+)
Zm00001d037620::6:132062714-132064715(+)
Zm00001d006254::2:202894409-202896410(+)
Zm00001d047882::9:144128170-144130171(+)
Zm00001d031680::1:198548624-198550625(+)
Zm00001d043185::3:190869468-190871469(-)
Zm00001d008983::8:28560470-28562471(+)
Zm00001d043274::3:194030796-194032797(+)
Zm00001d027573::1:8307323-8309324(+)
Zm00001d034718::1:300615132-300617133(-)
Zm00001d018884::7:8343108-8345109(+)
Zm00001d005852::2:190896844-190898845(-)
Zm00001d012112::8:168391736-168393737(-)
Zm00001d049580::4:36016872-36018873(-)
Zm00001d024904::10:94182316-94184317(-)
Zm00001d032230::1:218043212-218045213(+)
Zm00001d032659::1:233389265-233391266(+)
Zm00001d032788::1:238189269-238191270(+)
Zm00001d043108::3:189326033-189328034(+)
Zm00001d006755::2:215969655-215971656(+)
Zm00001d005941::2:193485412-193487413(+)
Zm00001d054047::4:245532464-245534465(+)
Zm00001d005114::2:159057448-159059449(+)
Zm00001d008185::8:636872-638873(+)
Zm00001d018193::5:216138398-216140399(+)
Zm00001d007242::2:225533325-225535326(+)
Zm00001d002243::2:8724241-8726242(+)
Zm00001d048559::9:158674750-158676751(+)
Zm00001d025789::10:129675121-129677122(+)
Zm00001d053515::4:232668289-232670290(+)
Zm00001d012825::5:929186-931187(+)
Zm00001d012400::8:173701397-173703398(-)
Zm00001d046060::9:60495875-60497876(+)
Zm00001d039713::3:12826423-12828424(-)
Zm00001d052264::4:185236291-185238292(+)
Zm00001d027477::1:6236165-6238166(+)
Zm00001d002236::2:8477625-8479626(-)
Zm00001d053307::4:225272272-225274273(+)
Zm00001d043006::3:186281467-186283468(+)
Zm00001d038213::6:151785768-151787769(-)
Zm00001d015274::5:82405813-82407814(-)
Zm00001d046274::9:77372531-77374532(+)
Zm00001d013435::5:11330411-11332412(-)
Zm00001d013935::5:25226956-25228957(+)
Zm00001d038678::6:162440543-162442544(-)
Zm00001d019032::7:13590462-13592463(-)
Zm00001d053838::4:242136384-242138385(-)
Zm00001d029286::1:64852764-64854765(-)
Zm00001d037265::6:118740606-118742607(-)
Zm00001d031490::1:191817698-191819699(+)
Zm00001d052424::4:189733647-189735648(-)
Zm00001d053442::4:231581188-231583189(+)
Zm00001d028816::1:47446387-47448388(-)
Zm00001d010271::8:106926923-106928924(-)
Zm00001d052209::4:183313719-183315720(+)
Zm00001d020807::7:133509665-133511666(-)
Zm00001d033087::1:249988540-249990541(-)
Zm00001d031412::1:189294327-189296328(-)
Zm00001d042416::3:166410474-166412475(+)
Zm00001d029012::1:54933247-54935248(-)
Zm00001d053107::4:214128372-214130373(+)
Zm00001d003435::2:44316115-44318116(-)
Zm00001d046016::9:55157277-55159278(+)
Zm00001d010108::8:99364970-99366971(+)
Zm00001d042517::3:170329661-170331662(-)
Zm00001d047881::9:144122660-144124661(+)
Zm00001d037425::6:125121986-125123987(+)
Zm00001d008173::8:175809-177810(+)
Zm00001d045616::9:28907960-28909961(-)
Zm00001d051655::4:165893583-165895584(-)
Zm00001d022483::7:178485377-178487378(+)
Zm00001d008978::8:28102418-28104419(+)
Zm00001d017769::5:206298719-206300720(-)
Zm00001d040933::3:80409698-80411699(-)
Zm00001d034852::1:303811320-303813321(+)
Zm00001d019039::7:13833284-13835285(-)
Zm00001d045160::9:14628822-14630823(+)
Zm00001d047651::9:138081982-138083983(-)
Zm00001d033606::1:268497623-268499624(-)
Zm00001d053987::4:244607835-244609836(+)
Zm00001d021351::7:149690356-149692357(+)
Zm00001d053521::4:232901179-232903180(+)
Zm00001d052475::4:190837584-190839585(+)
Zm00001d039007::6:168670052-168672053(+)
Zm00001d017647::5:202989363-202991364(+)
Zm00001d007048::2:220865795-220867796(-)
Zm00001d035088::6:4650257-4652258(+)
Zm00001d049100::4:16063090-16065091(+)
Zm00001d017692::5:204452860-204454861(-)
Zm00001d044516::3:230684756-230686757(+)
Zm00001d053741::4:240157417-240159418(+)
Zm00001d043415::3:199054399-199056400(+)
Zm00001d037794::6:137922609-137924610(+)
Zm00001d051362::4:155983359-155985360(+)
Zm00001d008171::8:79806-81807(-)
Zm00001d025281::10:112506699-112508700(-)
Zm00001d011711::8:159471291-159473292(-)
Zm00001d024373::10:67658571-67660572(-)
Zm00001d013080::5:4433337-4435338(-)
Zm00001d006027::2:195559967-195561968(+)
Zm00001d043118::3:189708820-189710821(-)
Zm00001d029797::1:87440942-87442943(+)
Zm00001d038846::6:165728967-165730968(+)
Zm00001d028715::1:44172058-44174059(-)
Zm00001d016015::5:139703040-139705041(+)
Zm00001d023325::10:3354533-3356534(+)
Zm00001d032683::1:234265362-234267363(+)
Zm00001d024523::10:75992327-75994328(+)
Zm00001d012349::8:172828279-172830280(-)
Zm00001d048342::9:154785020-154787021(-)
Zm00001d044497::3:229712809-229714810(+)
Zm00001d031407::1:189256335-189258336(+)
Zm00001d015863::5:127078174-127080175(+)
Zm00001d018383::5:219689383-219691384(-)
Zm00001d021557::7:155893668-155895669(+)
Zm00001d016831::5:177773777-177775778(-)
Zm00001d014392::5:44431558-44433559(+)
Zm00001d043992::3:215865976-215867977(-)
Zm00001d030814::1:161425598-161427599(+)
Zm00001d022399::7:176807723-176809724(+)
Zm00001d011360::8:148436405-148438406(-)
Zm00001d016357::5:159014182-159016183(+)
Zm00001d039717::3:12900075-12902076(-)
Zm00001d042868::3:182503991-182505992(+)
Zm00001d013782::5:20026628-20028629(-)
Zm00001d053100::4:213755691-213757692(-)
Zm00001d031351::1:187060983-187062984(+)
Zm00001d038688::6:162604659-162606660(-)
Zm00001d028862::1:48852465-48854466(+)
Zm00001d040673::3:57202419-57204420(+)
Zm00001d046561::9:95966671-95968672(+)
Zm00001d038732::6:163535455-163537456(+)
Zm00001d043527::3:202751878-202753879(+)
Zm00001d017146::5:186846704-186848705(+)
Zm00001d013499::5:12909943-12911944(-)
Zm00001d032404::1:225549967-225551968(-)
Zm00001d027232::1:90798-92799(+)
Zm00001d019450::7:34345609-34347610(+)
Zm00001d033812::1:274318300-274320301(-)
Zm00001d030982::1:171822795-171824796(-)
Zm00001d025479::10:120090499-120092500(+)
Zm00001d052338::4:187388656-187390657(+)
Zm00001d023998::10:35440028-35442029(+)
Zm00001d030713::1:155200184-155202185(+)
Zm00001d029195::1:61782940-61784941(-)
Zm00001d043266::3:193800966-193802967(+)
Zm00001d052123::4:180319146-180321147(+)
Zm00001d020205::7:99156045-99158046(-)
Zm00001d035381::6:23812649-23814650(+)
Zm00001d044378::3:226468343-226470344(+)
Zm00001d052247::4:184665246-184667247(+)
Zm00001d006875::2:218326004-218328005(+)
Zm00001d018939::7:9879387-9881388(-)
Zm00001d010482::8:117403098-117405099(-)
Zm00001d039032::6:168947957-168949958(-)
Zm00001d016658::5:171576136-171578137(-)
Zm00001d053976::4:244545443-244547444(+)
Zm00001d037660::6:133295965-133297966(-)
Zm00001d011606::8:155794184-155796185(-)
Zm00001d010185::8:103318242-103320243(+)
Zm00001d045819::9:41247425-41249426(+)
Zm00001d039399::3:3408999-3411000(+)
Zm00001d027461::1:5819170-5821171(-)
Zm00001d013329::5:8765412-8767413(-)
Zm00001d028900::1:50158526-50160527(-)
Zm00001d038133::6:148943154-148945155(+)
Zm00001d010470::8:116793252-116795253(+)
Zm00001d012773::8:180622540-180624541(-)
Zm00001d053667::4:238494901-238496902(+)
Zm00001d024509::10:74929228-74931229(-)
Zm00001d023616::10:12213380-12215381(-)
Zm00001d002541::2:14999965-15001966(+)
Zm00001d027230::1:49336-51337(-)
Zm00001d022614::7:181105702-181107703(+)
Zm00001d005076::2:157558988-157560989(-)
Zm00001d042088::3:150285090-150287091(+)
Zm00001d023475::10:6849374-6851375(+)
Zm00001d026439::10:145896508-145898509(-)
Zm00001d043012::3:186440315-186442316(+)
Zm00001d002968::2:28305898-28307899(+)
Zm00001d009731::8:78410570-78412571(-)
Zm00001d043485::3:201651128-201653129(+)
Zm00001d048877::4:6910801-6912802(-)
Zm00001d013976::5:26944287-26946288(+)
Zm00001d001790::2:1022992-1024993(-)
Zm00001d015714::5:110433609-110435610(-)
Zm00001d010919::8:133389467-133391468(+)
Zm00001d002408::2:12110761-12112762(+)
Zm00001d042144::3:153386206-153388207(+)
Zm00001d038300::6:153810854-153812855(-)
Zm00001d004977::2:151853441-151855442(-)
Zm00001d050794::4:123432773-123434774(+)
Zm00001d032677::1:233882962-233884963(+)
Zm00001d045163::9:14785015-14787016(+)
Zm00001d020381::7:110249153-110251154(-)
Zm00001d036359::6:85618399-85620400(+)
Zm00001d003226::2:36778308-36780309(+)
Zm00001d026154::10:139924547-139926548(+)
Zm00001d031519::1:192674620-192676621(-)
Zm00001d052462::4:190496433-190498434(-)
Zm00001d001899::2:2561344-2563345(-)
Zm00001d043341::3:197031056-197033057(+)
Zm00001d009255::8:47729782-47731783(-)
Zm00001d011738::8:160392139-160394140(-)
Zm00001d025626::10:124408378-124410379(+)
Zm00001d037996::6:144713191-144715192(+)
Zm00001d011158::8:141194416-141196417(-)
Zm00001d004936::2:149584438-149586439(+)
Zm00001d017353::5:193508626-193510627(+)
Zm00001d015515::5:95185187-95187188(-)
Zm00001d009060::8:33885690-33887691(-)
Zm00001d027619::1:9122187-9124188(-)
Zm00001d034452::1:293401249-293403250(+)
Zm00001d043022::3:186813122-186815123(-)
Zm00001d021065::7:141952185-141954186(+)
Zm00001d039901::3:18643658-18645659(+)
Zm00001d020230::7:101299476-101301477(-)
Zm00001d023225::10:824871-826872(+)
Zm00001d046155::9:67847397-67849398(+)
Zm00001d025817::10:130520954-130522955(+)
Zm00001d005504::2:176570077-176572078(-)
Zm00001d045399::9:20665755-20667756(+)
Zm00001d026130::10:139298011-139300012(+)
Zm00001d027307::1:2530588-2532589(-)
Zm00001d036525::6:91186615-91188616(+)
Zm00001d044723::9:323664-325665(-)
Zm00001d033792::1:273826161-273828162(+)
Zm00001d042551::3:171553224-171555225(+)
Zm00001d016198::5:150299475-150301476(+)
Zm00001d013779::5:19940220-19942221(+)
Zm00001d027557::1:8127541-8129542(+)
Zm00001d039584::3:8463131-8465132(-)
Zm00001d021335::7:149128473-149130474(+)
Zm00001d037558::6:129534172-129536173(+)
Zm00001d052742::4:199483780-199485781(+)
Zm00001d026500::10:147239888-147241889(-)
Zm00001d018422::5:220405046-220407047(+)
Zm00001d022252::7:173654808-173656809(+)
Zm00001d022502::7:179045769-179047770(-)
Zm00001d042848::3:181945505-181947506(+)
Zm00001d008212::8:1353555-1355556(+)
Zm00001d014721::5:60514676-60516677(+)
Zm00001d029598::1:78389560-78391561(+)
Zm00001d022401::7:176823623-176825624(-)
Zm00001d040440::3:43521296-43523297(+)
Zm00001d045026::9:10503860-10505861(+)
Zm00001d017199::5:188677878-188679879(+)
Zm00001d016943::5:180769122-180771123(+)
Zm00001d028965::1:53167896-53169897(+)
Zm00001d049324::4:26336806-26338807(-)
Zm00001d038577::6:160392278-160394279(-)
Zm00001d018314::5:218310671-218312672(-)
Zm00001d048709::4:3834852-3836853(-)
Zm00001d012710::8:179076317-179078318(-)
Zm00001d035695::6:41470157-41472158(+)
Zm00001d025745::10:128264257-128266258(+)
Zm00001d053091::4:213271770-213273771(+)
Zm00001d029106::1:58277566-58279567(-)
Zm00001d036571::6:93091754-93093755(+)
Zm00001d038302::6:153934799-153936800(+)
Zm00001d021950::7:166921173-166923174(-)
Zm00001d020476::7:117739548-117741549(+)
Zm00001d010965::8:135175316-135177317(-)
Zm00001d047514::9:133157390-133159391(+)
Zm00001d012868::5:1374865-1376866(-)
Zm00001d040569::3:50555165-50557166(+)
Zm00001d012635::8:177549363-177551364(-)
Zm00001d018159::5:215716900-215718901(+)
Zm00001d023680::10:15097783-15099784(-)
Zm00001d006351::2:205404278-205406279(-)
Zm00001d004046::2:78654503-78656504(-)
Zm00001d037648::6:132805377-132807378(-)
Zm00001d036002::6:65318051-65320052(+)
Zm00001d012275::8:171733633-171735634(+)
Zm00001d002418::2:12292045-12294046(-)
Zm00001d028450::1:35275320-35277321(+)
Zm00001d031611::1:196149068-196151069(+)
Zm00001d043753::3:209097219-209099220(+)
Zm00001d004019::2:76036069-76038070(-)
Zm00001d037790::6:137864862-137866863(-)
Zm00001d009280::8:50949934-50951935(+)
Zm00001d008602::8:14166086-14168087(+)
Zm00001d002980::2:28747074-28749075(+)
Zm00001d031674::1:198271491-198273492(-)
Zm00001d053101::4:213755115-213757116(+)
Zm00001d019905::7:74373768-74375769(+)
Zm00001d014946::5:69426454-69428455(-)
Zm00001d003431::2:44206850-44208851(-)
Zm00001d053350::4:227163937-227165938(-)
Zm00001d050460::4:90012959-90014960(-)
Zm00001d003373::2:42060269-42062270(-)
Zm00001d003271::2:38439170-38441171(-)
Zm00001d009074::8:34610990-34612991(-)
Zm00001d029093::1:57598072-57600073(-)
Zm00001d007864::2:241249297-241251298(+)
Zm00001d038395::6:156300875-156302876(+)
Zm00001d051504::4:160594209-160596210(-)
Zm00001d013421::5:11024903-11026904(-)
Zm00001d006903::2:219054202-219056203(+)
Zm00001d031057::1:175081054-175083055(-)
Zm00001d035596::6:35979792-35981793(+)
Zm00001d012042::8:167080891-167082892(-)
Zm00001d009587::8:71700516-71702517(+)
Zm00001d004779::2:138646141-138648142(+)
Zm00001d049684::4:39984073-39986074(+)
Zm00001d010556::8:120222200-120224201(-)
Zm00001d045967::9:50658526-50660527(-)
Zm00001d034644::1:298707606-298709607(-)
Zm00001d046591::9:97599087-97601088(+)
Zm00001d017108::5:185657296-185659297(+)
Zm00001d039946::3:20169460-20171461(-)
Zm00001d052595::4:194256227-194258228(+)
Zm00001d005174::2:162396573-162398574(+)
Zm00001d026117::10:138799750-138801751(+)
Zm00001d006503::2:210100839-210102840(-)
Zm00001d020687::7:128427243-128429244(-)
Zm00001d029889::1:92564478-92566479(-)
Zm00001d022184::7:172169506-172171507(+)
Zm00001d033326::1:259104466-259106467(-)
Zm00001d012083::8:167836572-167838573(+)
Zm00001d022560::7:180064197-180066198(-)
Zm00001d045492::9:24419276-24421277(+)
Zm00001d021437::7:152287724-152289725(+)
Zm00001d013201::5:6403074-6405075(-)
Zm00001d036739::6:99518657-99520658(-)
Zm00001d024998::10:98562935-98564936(-)
Zm00001d006360::2:205696086-205698087(+)
Zm00001d042049::3:148580973-148582974(+)
Zm00001d008839::8:22126635-22128636(+)
Zm00001d037007::6:108858338-108860339(-)
Zm00001d029146::1:60477809-60479810(-)
Zm00001d050091::4:65310382-65312383(-)
Zm00001d006208::2:201884553-201886554(+)
Zm00001d015581::5:99283642-99285643(+)
Zm00001d036315::6:83943489-83945490(-)
Zm00001d031559::1:194178810-194180811(-)
Zm00001d034440::1:293006678-293008679(+)
Zm00001d046644::9:100190940-100192941(-)
Zm00001d039625::3:9380454-9382455(-)
Zm00001d052113::4:180170983-180172984(-)
Zm00001d033870::1:276810431-276812432(+)
Zm00001d038449::6:157433998-157435999(-)
Zm00001d035937::6:61317958-61319959(+)
Zm00001d049818::4:45999994-46001995(+)
Zm00001d038112::6:148376747-148378748(+)
Zm00001d019083::7:15674132-15676133(+)
Zm00001d049496::4:32403696-32405697(+)
Zm00001d033422::1:262590897-262592898(+)
Zm00001d023351::10:3947944-3949945(+)
Zm00001d009150::8:39635850-39637851(-)
Zm00001d021179::7:145105402-145107403(-)
Zm00001d008223::8:1664681-1666682(-)
Zm00001d042069::3:149625879-149627880(-)
Zm00001d027510::1:7073660-7075661(+)
Zm00001d049453::4:30720357-30722358(-)
Zm00001d044060::3:218237997-218239998(-)
Zm00001d020664::7:127270735-127272736(-)
Zm00001d017067::5:184306775-184308776(+)
Zm00001d008340::8:5787621-5789622(+)
Zm00001d039224::6:173325483-173327484(+)
Zm00001d021166::7:144577584-144579585(-)
Zm00001d005082::2:157617603-157619604(+)
Zm00001d005710::2:184114767-184116768(+)
Zm00001d047256::9:124519094-124521095(-)
Zm00001d011312::8:146413007-146415008(+)
Zm00001d025654::10:125147212-125149213(+)
Zm00001d053588::4:235519804-235521805(-)
Zm00001d041747::3:135809128-135811129(+)
Zm00001d034624::1:298188486-298190487(+)
Zm00001d002823::2:23767421-23769422(+)
Zm00001d044672::3:234549274-234551275(-)
Zm00001d003256::2:38090663-38092664(-)
Zm00001d045268::9:17495610-17497611(-)
Zm00001d003020::2:29643589-29645590(-)
Zm00001d013079::5:4420805-4422806(+)
Zm00001d014862::5:66023884-66025885(-)
Zm00001d008261::8:3372951-3374952(-)
Zm00001d028423::1:34541478-34543479(-)
Zm00001d009717::8:77526394-77528395(-)
Zm00001d008733::8:18175874-18177875(-)
Zm00001d042862::3:182291069-182293070(-)
Zm00001d026690::10:150051359-150053360(-)
Zm00001d025235::10:110441414-110443415(-)
Zm00001d010790::8:127850574-127852575(+)
Zm00001d039203::6:172445106-172447107(-)
Zm00001d052840::4:202394123-202396124(-)
Zm00001d011051::8:137413411-137415412(+)
Zm00001d033099::1:250180057-250182058(+)
Zm00001d028305::1:29832085-29834086(+)
Zm00001d006162::2:200219676-200221677(-)
Zm00001d020694::7:128791118-128793119(+)
Zm00001d036398::6:86797635-86799636(-)
Zm00001d021948::7:166830150-166832151(-)
Zm00001d037777::6:137325250-137327251(-)
Zm00001d021446::7:152370878-152372879(+)
Zm00001d033271::1:256838291-256840292(-)
Zm00001d018601::7:472687-474688(+)
Zm00001d025703::10:126793399-126795400(-)
Zm00001d031941::1:207591305-207593306(-)
Zm00001d029833::1:89363212-89365213(-)
Zm00001d013815::5:21319493-21321494(-)
Zm00001d008824::8:21739238-21741239(+)
Zm00001d012963::5:2414749-2416750(+)
Zm00001d043775::3:209810821-209812822(-)
Zm00001d053542::4:233522442-233524443(-)
Zm00001d004120::2:84066627-84068628(+)
Zm00001d023792::10:20889918-20891919(-)
Zm00001d034528::1:295709970-295711971(-)
Zm00001d021445::7:152356611-152358612(+)
Zm00001d024294::10:62511230-62513231(+)
Zm00001d003432::2:44205805-44207806(+)
Zm00001d029467::1:72009051-72011052(-)
Zm00001d041232::3:106915886-106917887(+)
Zm00001d025449::10:118886953-118888954(+)
Zm00001d050146::4:69103599-69105600(-)
Zm00001d007503::2:233399094-233401095(+)
Zm00001d018413::5:220251582-220253583(+)
Zm00001d021248::7:146831565-146833566(-)
Zm00001d029044::1:55935543-55937544(-)
Zm00001d050915::4:130733569-130735570(-)
Zm00001d022381::7:176484898-176486899(-)
Zm00001d015000::5:71588303-71590304(+)
Zm00001d041988::3:146712616-146714617(-)
Zm00001d014158::5:34479282-34481283(+)
Zm00001d051815::4:170371066-170373067(+)
Zm00001d034990::6:1281253-1283254(+)
Zm00001d042804::3:180462506-180464507(-)
Zm00001d003123::2:32965421-32967422(-)
Zm00001d028384::1:32808904-32810905(-)
Zm00001d027464::1:5887907-5889908(-)
Zm00001d034256::1:288176420-288178421(-)
Zm00001d033860::1:276303680-276305681(-)
Zm00001d001923::2:3010295-3012296(-)
Zm00001d010131::8:100727283-100729284(+)
Zm00001d023311::10:2753856-2755857(-)
Zm00001d008706::8:17462247-17464248(-)
Zm00001d007132::2:223011241-223013242(-)
Zm00001d005924::2:192990928-192992929(-)
Zm00001d045968::9:50720927-50722928(-)
Zm00001d002465::2:13316589-13318590(-)
Zm00001d011511::8:152926522-152928523(-)
Zm00001d006295::2:203931822-203933823(+)
Zm00001d020748::7:131106212-131108213(-)
Zm00001d034842::1:303633544-303635545(+)
Zm00001d041955::3:145501431-145503432(+)
Zm00001d007700::2:237648590-237650591(-)
Zm00001d023470::10:6712110-6714111(-)
Zm00001d028008::1:20132411-20134412(+)
Zm00001d015058::5:73770838-73772839(+)
Zm00001d006834::2:217595299-217597300(-)
Zm00001d006036::2:195891295-195893296(+)
Zm00001d038838::6:165591991-165593992(-)
Zm00001d042663::3:175915327-175917328(-)
Zm00001d036058::6:69603172-69605173(-)
Zm00001d016166::5:148206666-148208667(+)
Zm00001d007117::2:222665199-222667200(-)
Zm00001d033747::1:272703274-272705275(+)
Zm00001d032447::1:226863466-226865467(-)
Zm00001d021225::7:146549295-146551296(+)
Zm00001d043036::3:187093867-187095868(+)
Zm00001d045996::9:53099644-53101645(+)
Zm00001d011168::8:141594942-141596943(-)
Zm00001d014649::5:57188524-57190525(+)
Zm00001d021528::7:155182614-155184615(-)
Zm00001d003637::2:51282140-51284141(+)
Zm00001d035864::6:57472144-57474145(-)
Zm00001d034918::1:305582648-305584649(+)
Zm00001d006335::2:204948096-204950097(-)
Zm00001d034823::1:302959179-302961180(+)
Zm00001d048000::9:147666840-147668841(-)
Zm00001d030937::1:168397335-168399336(-)
Zm00001d016167::5:148253460-148255461(-)
Zm00001d031476::1:191374398-191376399(-)
Zm00001d046676::9:101919281-101921282(-)
Zm00001d027527::1:7455734-7457735(+)
Zm00001d005857::2:190969443-190971444(+)
Zm00001d006727::2:215377942-215379943(+)
Zm00001d004641::2:124683831-124685832(+)
Zm00001d006604::2:211886192-211888193(-)
Zm00001d033984::1:280142255-280144256(+)
Zm00001d039983::3:21766127-21768128(-)
Zm00001d037040::6:110122924-110124925(-)
Zm00001d017363::5:193669204-193671205(+)
Zm00001d051122::4:144440993-144442994(+)
Zm00001d045389::9:20390417-20392418(+)
Zm00001d041844::3:140393003-140395004(-)
Zm00001d002128::2:6412308-6414309(-)
Zm00001d033274::1:257011946-257013947(+)
Zm00001d008440::8:8700440-8702441(-)
Zm00001d048323::9:154488737-154490738(-)
Zm00001d019040::7:13884027-13886028(-)
Zm00001d014438::5:46911969-46913970(+)
Zm00001d005135::2:160465341-160467342(-)
Zm00001d043244::3:192999228-193001229(+)
Zm00001d025358::10:115502552-115504553(-)
Zm00001d046300::9:79373958-79375959(-)
Zm00001d012983::5:2773328-2775329(+)
Zm00001d005391::2:172031414-172033415(+)
Zm00001d028962::1:53031625-53033626(-)
Zm00001d044043::3:217620381-217622382(-)
Zm00001d017153::5:187147637-187149638(+)
Zm00001d047984::9:147156948-147158949(-)
Zm00001d047361::9:127686664-127688665(+)
Zm00001d032472::1:227852297-227854298(+)
Zm00001d049767::4:43890988-43892989(-)
Zm00001d017889::5:209653327-209655328(-)
Zm00001d041321::3:112009643-112011644(-)
Zm00001d009889::8:87463022-87465023(+)
Zm00001d010038::8:96491501-96493502(-)
Zm00001d037071::6:111359223-111361224(+)
Zm00001d043347::3:197312721-197314722(+)
Zm00001d022188::7:172308093-172310094(-)
Zm00001d046628::9:99608271-99610272(+)
Zm00001d012789::8:181006841-181008842(+)
Zm00001d045491::9:24410753-24412754(+)
Zm00001d002202::2:8233973-8235974(-)
Zm00001d044460::3:228718461-228720462(-)
Zm00001d047077::9:117529810-117531811(-)
Zm00001d029252::1:63840857-63842858(-)
Zm00001d049431::4:30116182-30118183(-)
Zm00001d005853::2:190930612-190932613(-)
Zm00001d048691::4:3346841-3348842(+)
Zm00001d053576::4:235103269-235105270(+)
Zm00001d008284::8:3993083-3995084(+)
Zm00001d028271::1:28755103-28757104(-)
Zm00001d039373::3:2748188-2750189(-)
Zm00001d010599::8:121490362-121492363(+)
Zm00001d051587::4:163509928-163511929(-)
Zm00001d022301::7:174762430-174764431(-)
Zm00001d033025::1:247650362-247652363(+)
Zm00001d032889::1:241518552-241520553(+)
Zm00001d023903::10:27297496-27299497(+)
Zm00001d026153::10:139923847-139925848(-)
Zm00001d048694::4:3414744-3416745(+)
Zm00001d018460::5:221194475-221196476(+)
Zm00001d045673::9:32619043-32621044(+)
Zm00001d015176::5:78494485-78496486(+)
Zm00001d047500::9:132755030-132757031(-)
Zm00001d023682::10:15279218-15281219(-)
Zm00001d028183::1:25724033-25726034(+)
Zm00001d047662::9:138443123-138445124(+)
Zm00001d017931::5:210260876-210262877(+)
Zm00001d042770::3:179176068-179178069(+)
Zm00001d011388::8:149329264-149331265(-)
Zm00001d041814::3:139022064-139024065(+)
Zm00001d044956::9:8215777-8217778(-)
Zm00001d010516::8:118825034-118827035(+)
Zm00001d037985::6:144390466-144392467(+)
Zm00001d044578::3:232295162-232297163(-)
Zm00001d051435::4:158469587-158471588(+)
Zm00001d031979::1:208399050-208401051(+)
Zm00001d026178::10:140379466-140381467(-)
Zm00001d020040::7:87958970-87960971(+)
Zm00001d018029::5:212388586-212390587(+)
Zm00001d017516::5:198488644-198490645(+)
Zm00001d006690::2:214476263-214478264(+)
Zm00001d043949::3:214563573-214565574(+)
Zm00001d017418::5:195377855-195379856(+)
Zm00001d021790::7:163077753-163079754(-)
Zm00001d002794::2:22813698-22815699(+)
Zm00001d047983::9:147126342-147128343(+)
Zm00001d009824::8:83962640-83964641(+)
Zm00001d041035::3:92263998-92265999(-)
Zm00001d037704::6:134490844-134492845(+)
Zm00001d041201::3:105178320-105180321(+)
Zm00001d002420::2:12306626-12308627(-)
Zm00001d007652::2:236953006-236955007(+)
Zm00001d040126::3:28538408-28540409(+)
Zm00001d019545::7:41787995-41789996(-)
Zm00001d002685::2:19211493-19213494(+)
Zm00001d008388::8:6992358-6994359(-)
Zm00001d031322::1:185963872-185965873(+)
Zm00001d023416::10:5081581-5083582(-)
Zm00001d045650::9:31091755-31093756(-)
Zm00001d018837::7:6928843-6930844(-)
Zm00001d011033::8:137138133-137140134(-)
Zm00001d052053::4:177832421-177834422(+)
Zm00001d021840::7:164328887-164330888(-)
Zm00001d008260::8:3372951-3374952(-)
Zm00001d030110::1:106377398-106379399(+)
Zm00001d040997::3:89204706-89206707(+)
Zm00001d048567::9:158952799-158954800(-)
Zm00001d029516::1:74157152-74159153(+)
Zm00001d035044::6:3028317-3030318(-)
Zm00001d025170::10:107474425-107476426(-)
Zm00001d042492::3:169437861-169439862(-)
Zm00001d005073::2:157270631-157272632(-)
Zm00001d028952::1:52670657-52672658(+)
Zm00001d029663::1:81794656-81796657(+)
Zm00001d050526::4:96828309-96830310(-)
Zm00001d038288::6:153437336-153439337(+)
Zm00001d034710::1:300426235-300428236(-)
Zm00001d022060::7:169188123-169190124(+)
Zm00001d009813::8:82668723-82670724(-)
Zm00001d017136::5:186647640-186649641(+)
Zm00001d039422::3:3910358-3912359(-)
Zm00001d023366::10:4126719-4128720(+)
Zm00001d041788::3:138092225-138094226(+)
Zm00001d032516::1:229141562-229143563(-)
Zm00001d014114::5:32987543-32989544(+)
Zm00001d002839::2:24272494-24274495(+)
Zm00001d034435::1:292946770-292948771(+)
Zm00001d027502::1:6828615-6830616(-)
Zm00001d021145::7:144096008-144098009(-)
Zm00001d002360::2:10836860-10838861(+)
Zm00001d017604::5:201367281-201369282(-)
Zm00001d051211::4:148732907-148734908(-)
Zm00001d051116::4:143958886-143960887(+)
Zm00001d041595::3:129154865-129156866(-)
Zm00001d051887::4:173754847-173756848(-)
Zm00001d041752::3:135963921-135965922(+)
Zm00001d021579::7:156777924-156779925(-)
Zm00001d044117::3:219795084-219797085(+)
Zm00001d016822::5:177285433-177287434(-)
Zm00001d006647::2:213348664-213350665(-)
Zm00001d044515::3:230685824-230687825(-)
Zm00001d048181::9:151809239-151811240(-)
Zm00001d021686::7:160065255-160067256(-)
Zm00001d036098::6:72198623-72200624(-)
Zm00001d022223::7:173078592-173080593(+)
Zm00001d049965::4:56194771-56196772(-)
Zm00001d031275::1:184818985-184820986(-)
Zm00001d008518::8:11310619-11312620(-)
Zm00001d007530::2:234054329-234056330(-)
Zm00001d041778::3:137469803-137471804(-)
Zm00001d011154::8:140939333-140941334(-)
Zm00001d037246::6:117735198-117737199(+)
Zm00001d044377::3:226461567-226463568(+)
Zm00001d029539::1:75376479-75378480(+)
Zm00001d002292::2:9670572-9672573(+)
Zm00001d003875::2:64366745-64368746(+)
Zm00001d034340::1:290227740-290229741(+)
Zm00001d046166::9:68756802-68758803(-)
Zm00001d038408::6:156582665-156584666(+)
Zm00001d019212::7:22078852-22080853(+)
Zm00001d038469::6:157936844-157938845(+)
Zm00001d013786::5:20162931-20164932(-)
Zm00001d034409::1:292165951-292167952(-)
Zm00001d007210::2:224790418-224792419(-)
Zm00001d011799::8:161726221-161728222(-)
Zm00001d047234::9:123498618-123500619(-)
Zm00001d020980::7:138701630-138703631(-)
Zm00001d021859::7:164646745-164648746(+)
Zm00001d043107::3:189321499-189323500(+)
Zm00001d043779::3:209998516-210000517(-)
Zm00001d052039::4:177048536-177050537(+)
Zm00001d029030::1:55370850-55372851(-)
Zm00001d031799::1:202174492-202176493(+)
Zm00001d006223::2:202203668-202205669(-)
Zm00001d044909::9:6991772-6993773(+)
Zm00001d034205::1:286736941-286738942(+)
Zm00001d018719::7:3076648-3078649(+)
Zm00001d027674::1:10754158-10756159(+)
Zm00001d006249::2:202836331-202838332(+)
Zm00001d005772::2:187741523-187743524(-)
Zm00001d045105::9:12704806-12706807(-)
Zm00001d007339::2:229147951-229149952(-)
Zm00001d015811::5:122569085-122571086(+)
Zm00001d006547::2:210775895-210777896(-)
Zm00001d033848::1:275703304-275705305(+)
Zm00001d029778::1:86529923-86531924(-)
Zm00001d047713::9:139752972-139754973(+)
Zm00001d038400::6:156333223-156335224(+)
Zm00001d003922::2:68247453-68249454(-)
Zm00001d043314::3:196106663-196108664(+)
Zm00001d013549::5:14085548-14087549(-)
Zm00001d018318::5:218386954-218388955(-)
Zm00001d049219::4:21198257-21200258(+)
Zm00001d044288::3:224352138-224354139(-)
Zm00001d049661::4:39028533-39030534(+)
Zm00001d029072::1:57138357-57140358(-)
Zm00001d042952::3:184728376-184730377(+)
Zm00001d013336::5:8869414-8871415(-)
Zm00001d016441::5:162433399-162435400(-)
Zm00001d037803::6:138206957-138208958(+)
Zm00001d014376::5:43557234-43559235(-)
Zm00001d044330::3:225348723-225350724(-)
Zm00001d034689::1:300055944-300057945(+)
Zm00001d036351::6:85230004-85232005(-)
Zm00001d021947::7:166770345-166772346(+)
Zm00001d025629::10:124620762-124622763(+)
Zm00001d039446::3:4589452-4591453(+)
Zm00001d039663::3:11201476-11203477(-)
Zm00001d039822::3:15909539-15911540(+)
Zm00001d023343::10:3823248-3825249(+)
Zm00001d015195::5:78920696-78922697(+)
Zm00001d044353::3:225693648-225695649(-)
Zm00001d024613::10:80361688-80363689(+)
Zm00001d031642::1:197130577-197132578(-)
Zm00001d044053::3:217893230-217895231(-)
Zm00001d040789::3:66019306-66021307(+)
Zm00001d041695::3:133724778-133726779(+)
Zm00001d031766::1:201191120-201193121(-)
Zm00001d007394::2:230640038-230642039(+)
Zm00001d032699::1:235071762-235073763(+)
Zm00001d015810::5:122523258-122525259(+)
Zm00001d035130::6:6500272-6502273(-)
Zm00001d036575::6:93375250-93377251(-)
Zm00001d011923::8:164677414-164679415(+)
Zm00001d035701::6:41696975-41698976(+)
Zm00001d008702::8:17445818-17447819(+)
Zm00001d031745::1:200646092-200648093(+)
Zm00001d010367::8:111458740-111460741(-)
Zm00001d003220::2:36504963-36506964(+)
Zm00001d021233::7:146650371-146652372(-)
Zm00001d029020::1:55059628-55061629(-)
Zm00001d014205::5:36552628-36554629(-)
Zm00001d013125::5:5153645-5155646(-)
Zm00001d016532::5:166583710-166585711(-)
Zm00001d025943::10:134294350-134296351(-)
Zm00001d040369::3:40530665-40532666(-)
Zm00001d021015::7:140496598-140498599(-)
Zm00001d035614::6:36915850-36917851(-)
Zm00001d005829::2:190120036-190122037(+)
Zm00001d027480::1:6274608-6276609(-)
Zm00001d038025::6:145561429-145563430(+)
Zm00001d018091::5:214045981-214047982(+)
Zm00001d003616::2:50473046-50475047(+)
Zm00001d046180::9:69834570-69836571(-)
Zm00001d049326::4:26481393-26483394(-)
Zm00001d012338::8:172707163-172709164(+)
Zm00001d053234::4:221209508-221211509(+)
Zm00001d013041::5:3611856-3613857(+)
Zm00001d053739::4:240121411-240123412(-)
Zm00001d039628::3:9474211-9476212(-)
Zm00001d003022::2:29677018-29679019(-)
Zm00001d007964::2:244286076-244288077(-)
Zm00001d044553::3:231612573-231614574(+)
Zm00001d002143::2:6642334-6644335(-)
Zm00001d030669::1:152131393-152133394(+)
Zm00001d033191::1:253348592-253350593(+)
Zm00001d036630::6:95641970-95643971(+)
Zm00001d033467::1:263517512-263519513(-)
Zm00001d014786::5:63025743-63027744(+)
Zm00001d042965::3:185080242-185082243(+)
Zm00001d029597::1:78390610-78392611(-)
Zm00001d002433::2:12563852-12565853(-)
Zm00001d053427::4:230970992-230972993(+)
Zm00001d042183::3:155338424-155340425(-)
Zm00001d002615::2:16780762-16782763(+)
Zm00001d030985::1:172064412-172066413(+)
Zm00001d007299::2:227229497-227231498(+)
Zm00001d015987::5:137033102-137035103(+)
Zm00001d033105::1:250322046-250324047(-)
Zm00001d008549::8:12684110-12686111(-)
Zm00001d011929::8:164802116-164804117(-)
Zm00001d052801::4:201409677-201411678(-)
Zm00001d021407::7:151476314-151478315(-)
Zm00001d032535::1:229846154-229848155(+)
Zm00001d052615::4:194835266-194837267(+)
Zm00001d043256::3:193472079-193474080(+)
Zm00001d022218::7:172978929-172980930(+)
Zm00001d048147::9:150861901-150863902(-)
Zm00001d018197::5:216316055-216318056(-)
Zm00001d048060::9:149091684-149093685(+)
Zm00001d029163::1:60870544-60872545(-)
Zm00001d047971::9:146694220-146696221(-)
Zm00001d015449::5:90920010-90922011(-)
Zm00001d038834::6:165388510-165390511(+)
Zm00001d018833::7:6809310-6811311(+)
Zm00001d036784::6:100809745-100811746(-)
Zm00001d047540::9:134440482-134442483(+)
Zm00001d009866::8:85806479-85808480(-)
Zm00001d034738::1:300990317-300992318(+)
Zm00001d011112::8:139304720-139306721(+)
Zm00001d032220::1:217629589-217631590(+)
Zm00001d008389::8:7027045-7029046(-)
Zm00001d015063::5:73843615-73845616(+)
Zm00001d013294::5:7988705-7990706(-)
Zm00001d039406::3:3611890-3613891(-)
Zm00001d035829::6:53795246-53797247(-)
Zm00001d030968::1:169615471-169617472(-)
Zm00001d007193::2:224437388-224439389(-)
Zm00001d049357::4:27753338-27755339(+)
Zm00001d038955::6:167630686-167632687(+)
Zm00001d031702::1:198849440-198851441(+)
Zm00001d049006::4:12306018-12308019(+)
Zm00001d042511::3:170270781-170272782(-)
Zm00001d007226::2:225145036-225147037(-)
Zm00001d017568::5:199834978-199836979(+)
Zm00001d043425::3:199394786-199396787(-)
Zm00001d036643::6:95995654-95997655(+)
Zm00001d038522::6:159138645-159140646(+)
Zm00001d005933::2:193263328-193265329(+)
Zm00001d020395::7:111179672-111181673(-)
Zm00001d015138::5:76840568-76842569(+)
Zm00001d020423::7:113099007-113101008(+)
Zm00001d010421::8:114337463-114339464(-)
Zm00001d002148::2:6817981-6819982(-)
Zm00001d005950::2:193721774-193723775(-)
Zm00001d043853::3:212108942-212110943(-)
Zm00001d014583::5:54406198-54408199(-)
Zm00001d014879::5:66806368-66808369(+)
Zm00001d026670::10:149699286-149701287(+)
Zm00001d021649::7:159066837-159068838(-)
Zm00001d033287::1:257639082-257641083(-)
Zm00001d032162::1:215111083-215113084(+)
Zm00001d024291::10:62307964-62309965(-)
Zm00001d050816::4:124422559-124424560(-)
Zm00001d040916::3:78974245-78976246(+)
Zm00001d024421::10:70311178-70313179(+)
Zm00001d054070::4:245876350-245878351(-)
Zm00001d038861::6:166021391-166023392(-)
Zm00001d037084::6:111707845-111709846(-)
Zm00001d025210::10:109223289-109225290(+)
Zm00001d044835::9:4604985-4606986(-)
Zm00001d009532::8:69163141-69165142(+)
Zm00001d040731::3:60613279-60615280(-)
Zm00001d037051::6:110501965-110503966(-)
Zm00001d002228::2:8407132-8409133(-)
Zm00001d044079::3:218443780-218445781(+)
Zm00001d020688::7:128445355-128447356(-)
Zm00001d040129::3:28667161-28669162(+)
Zm00001d041900::3:142563122-142565123(+)
Zm00001d046906::9:109929088-109931089(+)
Zm00001d050505::4:94715047-94717048(-)
Zm00001d053306::4:225254501-225256502(-)
Zm00001d012587::8:176926735-176928736(+)
Zm00001d046714::9:103123058-103125059(-)
Zm00001d042102::3:150721037-150723038(-)
Zm00001d021453::7:152607581-152609582(-)
Zm00001d034812::1:302761063-302763064(-)
Zm00001d024698::10:83960504-83962505(+)
Zm00001d003606::2:49810909-49812910(-)
Zm00001d004440::2:112117437-112119438(-)
Zm00001d006778::2:216442182-216444183(+)
Zm00001d012988::5:2849778-2851779(-)
Zm00001d043614::3:205245438-205247439(-)
Zm00001d014582::5:54366783-54368784(+)
Zm00001d050917::4:130889208-130891209(-)
Zm00001d026266::10:142371985-142373986(+)
Zm00001d035008::6:1587849-1589850(+)
Zm00001d049442::4:30474291-30476292(-)
Zm00001d005205::2:163507569-163509570(+)
Zm00001d008708::8:17547853-17549854(+)
Zm00001d034670::1:299441157-299443158(-)
Zm00001d013182::5:6079368-6081369(+)
Zm00001d044517::3:230726046-230728047(-)
Zm00001d016442::5:162547541-162549542(-)
Zm00001d009497::8:67373070-67375071(-)
Zm00001d002439::2:12645894-12647895(+)
Zm00001d051231::4:149354274-149356275(+)
Zm00001d043059::3:187826748-187828749(-)
Zm00001d004227::2:93483307-93485308(+)
Zm00001d024521::10:75863393-75865394(+)
Zm00001d020157::7:96197519-96199520(+)
Zm00001d049911::4:52099313-52101314(-)
Zm00001d028633::1:41472451-41474452(-)
Zm00001d036234::6:78448086-78450087(+)
Zm00001d050879::4:128120528-128122529(-)
Zm00001d019260::7:24522785-24524786(+)
Zm00001d025182::10:108130983-108132984(-)
Zm00001d017179::5:188143581-188145582(-)
Zm00001d033872::1:276985580-276987581(+)
Zm00001d036386::6:86345502-86347503(-)
Zm00001d050633::4:106714414-106716415(+)
Zm00001d022518::7:179281672-179283673(-)
Zm00001d048514::9:157629306-157631307(-)
Zm00001d043807::3:210693677-210695678(+)
Zm00001d018674::7:2273709-2275710(+)
Zm00001d047078::9:117544560-117546561(+)
Zm00001d037405::6:124642461-124644462(-)
Zm00001d009888::8:87464106-87466107(-)
Zm00001d018178::5:215860233-215862234(+)
Zm00001d049865::4:49255762-49257763(-)
Zm00001d045534::9:25757397-25759398(-)
Zm00001d023973::10:32816640-32818641(-)
Zm00001d007890::2:241884772-241886773(-)
Zm00001d025192::10:108464415-108466416(-)
Zm00001d031327::1:186074959-186076960(-)
Zm00001d021764::7:162636908-162638909(+)
Zm00001d025015::10:99812203-99814204(-)
Zm00001d004116::2:83513158-83515159(-)
Zm00001d025769::10:129034882-129036883(-)
Zm00001d044774::9:2066181-2068182(-)
Zm00001d049433::4:30149170-30151171(-)
Zm00001d043606::3:204993649-204995650(-)
Zm00001d020568::7:122608780-122610781(-)
Zm00001d036673::6:97231126-97233127(+)
Zm00001d051809::4:170141299-170143300(+)
Zm00001d053783::4:240994594-240996595(-)
Zm00001d038171::6:150451127-150453128(+)
Zm00001d004434::2:111526563-111528564(+)
Zm00001d032736::1:236831603-236833604(+)
Zm00001d047960::9:146286596-146288597(+)
Zm00001d029703::1:83192904-83194905(-)
Zm00001d051604::4:164198420-164200421(+)
Zm00001d017609::5:201461784-201463785(+)
Zm00001d012776::8:180680692-180682693(+)
Zm00001d042468::3:168636669-168638670(-)
Zm00001d011496::8:152418219-152420220(+)
Zm00001d026187::10:140543009-140545010(+)
Zm00001d013040::5:3612169-3614170(-)
Zm00001d051690::4:166837837-166839838(-)
Zm00001d036467::6:89399294-89401295(-)
Zm00001d042901::3:183397137-183399138(+)
Zm00001d034519::1:295594107-295596108(+)
Zm00001d045867::9:44714205-44716206(-)
Zm00001d043490::3:201673441-201675442(+)
Zm00001d006192::2:201124971-201126972(-)
Zm00001d033317::1:258853107-258855108(-)
Zm00001d010968::8:135291007-135293008(-)
Zm00001d012826::5:936650-938651(-)
Zm00001d027428::1:5100588-5102589(+)
Zm00001d029756::1:85779047-85781048(-)
Zm00001d005542::2:178095027-178097028(+)
Zm00001d033303::1:258177004-258179005(-)
Zm00001d026547::10:147983660-147985661(+)
Zm00001d021342::7:149416103-149418104(-)
Zm00001d036798::6:101219738-101221739(+)
Zm00001d016063::5:142436131-142438132(+)
Zm00001d032798::1:238442112-238444113(+)
Zm00001d012911::5:1882698-1884699(+)
Zm00001d054088::4:246276243-246278244(-)
Zm00001d002736::2:20733950-20735951(-)
Zm00001d028958::1:52871668-52873669(+)
Zm00001d039719::3:12976778-12978779(+)
Zm00001d017449::5:196102044-196104045(+)
Zm00001d001861::2:2053724-2055725(-)
Zm00001d017788::5:206874757-206876758(+)
Zm00001d003376::2:42137396-42139397(+)
Zm00001d038841::6:165628066-165630067(+)
Zm00001d051056::4:139238162-139240163(-)
Zm00001d048249::9:153144263-153146264(+)
Zm00001d012459::8:174878245-174880246(-)
Zm00001d048542::9:158271558-158273559(-)
Zm00001d004358::2:106079583-106081584(+)
Zm00001d035092::6:4893610-4895611(-)
Zm00001d033551::1:266962689-266964690(-)
Zm00001d034793::1:302368817-302370818(+)
Zm00001d048093::9:149978352-149980353(+)
Zm00001d012892::5:1653029-1655030(-)
Zm00001d005392::2:172066941-172068942(-)
Zm00001d048621::4:1523901-1525902(-)
Zm00001d004486::2:114665217-114667218(-)
Zm00001d012168::8:169390161-169392162(+)
Zm00001d050601::4:103260990-103262991(+)
Zm00001d006296::2:204008989-204010990(-)
Zm00001d031056::1:175034577-175036578(+)
Zm00001d034286::1:288508323-288510324(+)
Zm00001d006408::2:206932691-206934692(-)
Zm00001d036464::6:89379165-89381166(-)
Zm00001d033778::1:273544704-273546705(-)
Zm00001d011812::8:161925678-161927679(+)
Zm00001d047719::9:139927757-139929758(-)
Zm00001d034983::6:787273-789274(-)
Zm00001d038753::6:163894281-163896282(+)
Zm00001d002251::2:8980523-8982524(-)
Zm00001d002822::2:23768000-23770001(-)
Zm00001d018525::5:222473387-222475388(+)
Zm00001d015246::5:81106312-81108313(-)
Zm00001d028419::1:34326864-34328865(+)
Zm00001d036975::6:108059912-108061913(+)
Zm00001d005383::2:171800786-171802787(-)
Zm00001d043955::3:214774197-214776198(+)
Zm00001d041657::3:132176733-132178734(-)
Zm00001d029997::1:98384020-98386021(-)
Zm00001d019854::7:70496683-70498684(-)
Zm00001d026212::10:141033839-141035840(+)
Zm00001d031072::1:175970705-175972706(+)
Zm00001d018983::7:11818244-11820245(+)
Zm00001d016041::5:141195778-141197779(+)
Zm00001d044416::3:227492728-227494729(-)
Zm00001d048382::9:155285356-155287357(-)
Zm00001d033231::1:255274999-255277000(-)
Zm00001d014416::5:45483462-45485463(+)
Zm00001d016172::5:148415009-148417010(-)
Zm00001d008962::8:27586928-27588929(-)
Zm00001d028019::1:20431493-20433494(-)
Zm00001d010927::8:133821776-133823777(-)
Zm00001d019350::7:29355755-29357756(+)
Zm00001d024906::10:94247046-94249047(+)
Zm00001d020516::7:119980886-119982887(+)
Zm00001d011207::8:142981272-142983273(+)
Zm00001d033210::1:254192591-254194592(+)
Zm00001d051589::4:163587259-163589260(+)
Zm00001d037493::6:127216358-127218359(+)
Zm00001d049823::4:46625410-46627411(-)
Zm00001d043009::3:186340698-186342699(+)
Zm00001d047778::9:141496850-141498851(+)
Zm00001d035468::6:28112341-28114342(+)
Zm00001d004315::2:102690970-102692971(+)
Zm00001d014199::5:36183218-36185219(-)
Zm00001d045999::9:53119195-53121196(+)
Zm00001d026152::10:139913892-139915893(-)
Zm00001d044198::3:221734097-221736098(-)
Zm00001d029755::1:85772105-85774106(+)
Zm00001d014327::5:41099668-41101669(-)
Zm00001d020069::7:90081530-90083531(+)
Zm00001d043522::3:202711782-202713783(-)
Zm00001d012479::8:175290583-175292584(-)
Zm00001d025185::10:108318067-108320068(-)
Zm00001d011597::8:155438384-155440385(+)
Zm00001d003087::2:31819413-31821414(-)
Zm00001d032304::1:221396806-221398807(-)
Zm00001d040953::3:82388697-82390698(-)
Zm00001d045134::9:13845852-13847853(-)
Zm00001d020020::7:86223580-86225581(-)
Zm00001d046838::9:108229507-108231508(-)
Zm00001d044303::3:224621278-224623279(+)
Zm00001d043335::3:196990601-196992602(-)
Zm00001d042589::3:172884584-172886585(-)
Zm00001d035562::6:33368849-33370850(-)
Zm00001d051055::4:139226388-139228389(+)
Zm00001d007058::2:220987450-220989451(-)
Zm00001d045138::9:14008150-14010151(-)
Zm00001d021167::7:144658088-144660089(+)
Zm00001d038334::6:154785668-154787669(+)
Zm00001d033209::1:254193713-254195714(-)
Zm00001d033596::1:268073040-268075041(+)
Zm00001d013223::5:6719007-6721008(+)
Zm00001d010687::8:124480098-124482099(+)
Zm00001d023824::10:23505552-23507553(+)
Zm00001d036404::6:86987891-86989892(-)
Zm00001d013253::5:7144890-7146891(+)
Zm00001d019354::7:29422939-29424940(-)
Zm00001d003751::2:57535066-57537067(-)
Zm00001d038675::6:162385051-162387052(-)
Zm00001d025683::10:126172073-126174074(+)
Zm00001d042834::3:181542409-181544410(-)
Zm00001d023699::10:16082403-16084404(-)
Zm00001d025178::10:107850298-107852299(+)
Zm00001d034996::6:1309162-1311163(-)
Zm00001d005586::2:179801353-179803354(-)
Zm00001d042435::3:167143797-167145798(+)
Zm00001d050395::4:85833306-85835307(+)
Zm00001d013127::5:5187129-5189130(-)
Zm00001d038368::6:155636766-155638767(+)
Zm00001d052231::4:184155709-184157710(-)
Zm00001d008257::8:3292611-3294612(-)
Zm00001d039219::6:173071184-173073185(-)
Zm00001d026413::10:145391763-145393764(-)
Zm00001d038228::6:152046965-152048966(-)
Zm00001d035916::6:60138069-60140070(-)
Zm00001d052443::4:190130876-190132877(-)
Zm00001d023929::10:29146733-29148734(+)
Zm00001d053556::4:233914141-233916142(-)
Zm00001d023222::10:705223-707224(+)
Zm00001d005161::2:161886722-161888723(-)
Zm00001d011362::8:148483737-148485738(-)
Zm00001d035140::6:6798250-6800251(+)
Zm00001d009413::8:63473898-63475899(-)
Zm00001d045025::9:10464879-10466880(+)
Zm00001d029400::1:69008446-69010447(+)
Zm00001d042274::3:158529933-158531934(+)
Zm00001d015944::5:133070079-133072080(+)
Zm00001d049881::4:50063398-50065399(+)
Zm00001d037412::6:124818510-124820511(+)
Zm00001d048831::4:6083417-6085418(+)
Zm00001d043259::3:193662585-193664586(+)
Zm00001d036903::6:106001677-106003678(-)
Zm00001d001855::2:1961296-1963297(+)
Zm00001d022284::7:174452504-174454505(+)
Zm00001d020450::7:115279090-115281091(+)
Zm00001d032321::1:222199911-222201912(+)
Zm00001d022036::7:168370717-168372718(+)
Zm00001d016146::5:146874394-146876395(-)
Zm00001d019263::7:24739624-24741625(-)
Zm00001d049750::4:43099538-43101539(-)
Zm00001d047374::9:128060235-128062236(+)
Zm00001d031262::1:184232169-184234170(+)
Zm00001d022166::7:171502107-171504108(+)
Zm00001d039325::3:1949605-1951606(-)
Zm00001d039001::6:168524439-168526440(+)
Zm00001d013476::5:12424075-12426076(+)
Zm00001d025067::10:102423103-102425104(+)
Zm00001d049597::4:36836045-36838046(-)
Zm00001d047656::9:138273542-138275543(-)
Zm00001d017754::5:205922777-205924778(+)
Zm00001d006113::2:198821668-198823669(-)
Zm00001d009407::8:63280965-63282966(-)
Zm00001d040161::3:29766317-29768318(-)
Zm00001d032363::1:224031158-224033159(+)
Zm00001d027431::1:5127283-5129284(-)
Zm00001d008251::8:2929922-2931923(-)
Zm00001d005406::2:173044165-173046166(+)
Zm00001d006457::2:208847936-208849937(+)
Zm00001d006512::2:210294446-210296447(-)
Zm00001d012752::8:179803085-179805086(-)
Zm00001d022573::7:180142016-180144017(+)
Zm00001d043841::3:211596978-211598979(+)
Zm00001d015103::5:75380287-75382288(+)
Zm00001d012553::8:176520661-176522662(-)
Zm00001d030250::1:116776682-116778683(-)
Zm00001d047906::9:144885188-144887189(-)
Zm00001d048998::4:12011668-12013669(-)
Zm00001d032427::1:226004595-226006596(+)
Zm00001d043370::3:197907299-197909300(-)
Zm00001d047367::9:127882786-127884787(-)
Zm00001d048139::9:150707322-150709323(+)
Zm00001d014571::5:53947112-53949113(-)
Zm00001d021336::7:149178643-149180644(-)
Zm00001d031819::1:202905977-202907978(+)
Zm00001d031060::1:175162203-175164204(+)
Zm00001d022104::7:170385153-170387154(+)
Zm00001d031657::1:197691164-197693165(+)
Zm00001d041274::3:109615180-109617181(-)
Zm00001d040572::3:50776378-50778379(-)
Zm00001d038069::6:146852190-146854191(-)
Zm00001d018890::7:8477838-8479839(-)
Zm00001d029657::1:81703856-81705857(-)
Zm00001d032430::1:226162657-226164658(+)
Zm00001d044277::3:223833691-223835692(-)
Zm00001d009805::8:82283332-82285333(+)
Zm00001d043155::3:190316963-190318964(-)
Zm00001d038652::6:161896059-161898060(-)
Zm00001d012119::8:168449484-168451485(-)
Zm00001d051972::4:175655190-175657191(+)
Zm00001d014088::5:31968775-31970776(-)
Zm00001d033334::1:259328814-259330815(+)
Zm00001d007792::2:239793162-239795163(+)
Zm00001d022106::7:170519173-170521174(-)
Zm00001d027711::1:11718339-11720340(+)
Zm00001d038192::6:151105205-151107206(+)
Zm00001d043747::3:209010444-209012445(-)
Zm00001d018936::7:9657399-9659400(+)
Zm00001d022028::7:168267521-168269522(+)
Zm00001d012245::8:170915412-170917413(+)
Zm00001d034561::1:296365694-296367695(-)
Zm00001d031821::1:202910939-202912940(+)
Zm00001d016463::5:163224051-163226052(-)
Zm00001d011572::8:154712665-154714666(+)
Zm00001d031424::1:189596605-189598606(+)
Zm00001d012856::5:1127922-1129923(+)
Zm00001d006849::2:217796418-217798419(+)
Zm00001d048090::9:149904619-149906620(+)
Zm00001d013810::5:21186047-21188048(-)
Zm00001d035777::6:48099549-48101550(+)
Zm00001d026290::10:142981128-142983129(-)
Zm00001d050889::4:128497520-128499521(+)
Zm00001d035425::6:25087023-25089024(-)
Zm00001d047863::9:143658056-143660057(+)
Zm00001d027449::1:5526339-5528340(-)
Zm00001d047767::9:141354468-141356469(-)
Zm00001d048246::9:153124315-153126316(+)
Zm00001d025908::10:133460525-133462526(+)
Zm00001d007366::2:229769963-229771964(+)
Zm00001d049471::4:31453791-31455792(-)
Zm00001d015496::5:93750962-93752963(-)
Zm00001d031633::1:196909193-196911194(+)
Zm00001d011646::8:157426945-157428946(+)
Zm00001d044045::3:217681558-217683559(-)
Zm00001d006808::2:217129498-217131499(-)
Zm00001d047257::9:124523890-124525891(+)
Zm00001d052822::4:202015724-202017725(+)
Zm00001d032981::1:245734572-245736573(+)
Zm00001d032377::1:224562586-224564587(-)
Zm00001d018876::7:7988730-7990731(-)
Zm00001d003275::2:38563796-38565797(-)
Zm00001d044292::3:224401664-224403665(+)
Zm00001d013210::5:6603378-6605379(+)
Zm00001d049701::4:40570491-40572492(+)
Zm00001d047755::9:140916773-140918774(+)
Zm00001d052164::4:181555592-181557593(-)
Zm00001d037160::6:114308233-114310234(+)
Zm00001d020718::7:130046192-130048193(+)
Zm00001d014683::5:58812074-58814075(+)
Zm00001d046487::9:92064805-92066806(-)
Zm00001d021692::7:160349395-160351396(+)
Zm00001d053416::4:230819348-230821349(+)
Zm00001d017187::5:188278797-188280798(+)
Zm00001d002639::2:17688612-17690613(-)
Zm00001d024307::10:63097337-63099338(-)
Zm00001d043168::3:190458081-190460082(-)
Zm00001d039042::6:169141629-169143630(+)
Zm00001d018325::5:218488688-218490689(-)
Zm00001d021985::7:167549126-167551127(-)
Zm00001d035086::6:4482646-4484647(+)
Zm00001d042398::3:164485299-164487300(+)
Zm00001d037735::6:135622152-135624153(+)
Zm00001d032214::1:217342851-217344852(-)
Zm00001d041111::3:97973454-97975455(+)
Zm00001d009927::8:89844329-89846330(-)
Zm00001d005104::2:158395341-158397342(-)
Zm00001d034832::1:303277891-303279892(+)
Zm00001d024952::10:96584860-96586861(+)
Zm00001d009174::8:40916497-40918498(+)
Zm00001d040581::3:51340851-51342852(-)
Zm00001d017036::5:183332993-183334994(-)
Zm00001d021715::7:161144823-161146824(+)
Zm00001d050970::4:134313262-134315263(+)
Zm00001d044732::9:666265-668266(+)
Zm00001d019627::7:46650025-46652026(-)
Zm00001d049073::4:14847169-14849170(-)
Zm00001d003607::2:49878331-49880332(-)
Zm00001d025919::10:133767291-133769292(-)
Zm00001d013873::5:23539764-23541765(-)
Zm00001d018366::5:219236925-219238926(+)
Zm00001d043287::3:194439247-194441248(+)
Zm00001d008746::8:18871829-18873830(+)
Zm00001d024229::10:58421585-58423586(-)
Zm00001d018436::5:220843249-220845250(-)
Zm00001d039209::6:172585628-172587629(+)
Zm00001d038451::6:157438306-157440307(+)
Zm00001d037745::6:136192940-136194941(+)
Zm00001d031345::1:186946079-186948080(-)
Zm00001d007776::2:239397761-239399762(+)
Zm00001d043784::3:210173850-210175851(-)
Zm00001d009419::8:63662210-63664211(+)
Zm00001d017751::5:205895076-205897077(-)
Zm00001d009421::8:63764786-63766787(-)
Zm00001d031372::1:187619886-187621887(+)
Zm00001d023472::10:6819857-6821858(+)
Zm00001d042835::3:181545204-181547205(-)
Zm00001d004387::2:107999331-108001332(-)
Zm00001d025795::10:129851434-129853435(-)
Zm00001d040162::3:29766320-29768321(-)
Zm00001d033451::1:263009938-263011939(+)
Zm00001d018896::7:8601679-8603680(+)
Zm00001d025474::10:119965820-119967821(+)
Zm00001d020088::7:91066934-91068935(-)
Zm00001d033807::1:274293234-274295235(+)
Zm00001d033344::1:259655153-259657154(-)
Zm00001d030127::1:107761466-107763467(+)
Zm00001d036145::6:74427820-74429821(-)
Zm00001d050803::4:123899120-123901121(+)
Zm00001d015929::5:132195138-132197139(-)
Zm00001d047451::9:130649479-130651480(-)
Zm00001d041474::3:122397411-122399412(+)
Zm00001d045021::9:10448210-10450211(+)
Zm00001d049045::4:13818644-13820645(-)
Zm00001d039274::3:918469-920470(-)
Zm00001d047813::9:142476782-142478783(-)
Zm00001d045882::9:45463030-45465031(-)
Zm00001d017047::5:183745879-183747880(+)
Zm00001d012663::8:178278042-178280043(+)
Zm00001d015932::5:132614055-132616056(-)
Zm00001d045760::9:37434899-37436900(+)
Zm00001d022374::7:176273828-176275829(+)
Zm00001d027277::1:1230044-1232045(+)
Zm00001d033727::1:272345713-272347714(+)
Zm00001d029125::1:59068930-59070931(+)
Zm00001d033927::1:278714211-278716212(+)
Zm00001d013741::5:19013778-19015779(-)
Zm00001d035263::6:18168891-18170892(+)
Zm00001d007705::2:237876135-237878136(+)
Zm00001d038650::6:161726343-161728344(-)
Zm00001d024950::10:96576096-96578097(-)
Zm00001d024691::10:83697289-83699290(-)
Zm00001d015046::5:73111124-73113125(-)
Zm00001d052392::4:188986973-188988974(+)
Zm00001d049153::4:17991960-17993961(-)
Zm00001d050942::4:132806814-132808815(+)
Zm00001d016896::5:179609406-179611407(+)
Zm00001d036964::6:107567434-107569435(+)
Zm00001d027916::1:17552668-17554669(-)
Zm00001d002796::2:22826944-22828945(+)
Zm00001d003116::2:32715312-32717313(+)
Zm00001d037900::6:141483918-141485919(+)
Zm00001d020773::7:131953418-131955419(-)
Zm00001d045707::9:34570834-34572835(-)
Zm00001d010542::8:119801432-119803433(-)
Zm00001d038681::6:162448211-162450212(+)
Zm00001d005208::2:163610708-163612709(+)
Zm00001d030090::1:104852315-104854316(-)
Zm00001d005716::2:184486183-184488184(+)
Zm00001d007903::2:242106173-242108174(-)
Zm00001d024943::10:96102676-96104677(+)
Zm00001d024350::10:66116991-66118992(+)
Zm00001d014185::5:35487841-35489842(-)
Zm00001d030406::1:130044958-130046959(-)
Zm00001d051169::4:147006913-147008914(+)
Zm00001d053162::4:217402909-217404910(-)
Zm00001d013989::5:27687162-27689163(-)
Zm00001d048620::4:1474146-1476147(+)
Zm00001d032843::1:239906265-239908266(-)
Zm00001d052682::4:197138005-197140006(-)
Zm00001d053595::4:235824165-235826166(+)
Zm00001d042059::3:149109991-149111992(+)
Zm00001d015212::5:79553002-79555003(+)
Zm00001d012615::8:177259146-177261147(+)
Zm00001d005102::2:158272477-158274478(+)
Zm00001d034508::1:294975905-294977906(+)
Zm00001d042828::3:181359929-181361930(+)
Zm00001d029595::1:78350914-78352915(-)
Zm00001d002101::2:5978585-5980586(+)
Zm00001d003911::2:66822784-66824785(-)
Zm00001d044216::3:222095400-222097401(-)
Zm00001d053652::4:238241148-238243149(-)
Zm00001d016080::5:143353813-143355814(-)
Zm00001d023732::10:17760819-17762820(-)
Zm00001d026687::10:149947799-149949800(+)
Zm00001d046505::9:92932351-92934352(-)
Zm00001d047248::9:124021207-124023208(-)
Zm00001d028338::1:31193993-31195994(-)
Zm00001d041956::3:145602869-145604870(-)
Zm00001d016380::5:160194367-160196368(+)
Zm00001d021610::7:158043027-158045028(+)
Zm00001d032076::1:211707820-211709821(+)
Zm00001d047534::9:134029056-134031057(+)
Zm00001d022586::7:180371982-180373983(-)
Zm00001d022622::7:181394649-181396650(-)
Zm00001d051612::4:164546936-164548937(-)
Zm00001d002806::2:23196119-23198120(+)
Zm00001d020001::7:84203866-84205867(-)
Zm00001d035208::6:9904273-9906274(+)
Zm00001d014097::5:32305870-32307871(-)
Zm00001d011979::8:165564935-165566936(+)
Zm00001d039065::6:169495606-169497607(-)
Zm00001d006666::2:213888908-213890909(-)
Zm00001d033572::1:267358710-267360711(+)
Zm00001d012277::8:171773570-171775571(+)
Zm00001d032010::1:209341090-209343091(-)
Zm00001d010442::8:115335181-115337182(-)
Zm00001d024903::10:93910734-93912735(-)
Zm00001d005981::2:194591267-194593268(+)
Zm00001d045544::9:25955554-25957555(-)
Zm00001d021642::7:158944865-158946866(-)
Zm00001d017142::5:186722988-186724989(+)
Zm00001d028783::1:46333545-46335546(-)
Zm00001d024676::10:83291328-83293329(-)
Zm00001d038375::6:155842380-155844381(-)
Zm00001d019757::7:56696950-56698951(+)
Zm00001d028730::1:44535802-44537803(-)
Zm00001d037112::6:112671793-112673794(+)
Zm00001d052961::4:206346010-206348011(+)
Zm00001d012686::8:178643734-178645735(-)
Zm00001d014451::5:47933474-47935475(-)
Zm00001d041282::3:110288636-110290637(+)
Zm00001d042724::3:178234849-178236850(+)
Zm00001d032875::1:241212604-241214605(+)
Zm00001d036878::6:105498039-105500040(-)
Zm00001d033088::1:250032448-250034449(-)
Zm00001d007054::2:220968284-220970285(-)
Zm00001d041983::3:146579978-146581979(+)
Zm00001d018901::7:8757655-8759656(-)
Zm00001d009795::8:81770856-81772857(-)
Zm00001d019497::7:37822696-37824697(-)
Zm00001d020297::7:104759109-104761110(+)
Zm00001d027495::1:6557926-6559927(-)
Zm00001d018148::5:215521571-215523572(+)
Zm00001d023826::10:23663057-23665058(+)
Zm00001d046786::9:105954353-105956354(+)
Zm00001d051508::4:160710647-160712648(+)
Zm00001d014321::5:40893950-40895951(+)
Zm00001d047258::9:124551724-124553725(+)
Zm00001d046942::9:111967697-111969698(+)
Zm00001d010850::8:130364838-130366839(-)
Zm00001d034129::1:284694784-284696785(-)
Zm00001d025005::10:99215885-99217886(+)
Zm00001d032055::1:210915519-210917520(-)
Zm00001d016612::5:170109560-170111561(+)
Zm00001d023990::10:34691378-34693379(+)
Zm00001d031264::1:184285831-184287832(-)
Zm00001d036057::6:69404923-69406924(+)
Zm00001d009104::8:36609898-36611899(+)
Zm00001d014256::5:38432878-38434879(+)
Zm00001d012931::5:2171688-2173689(+)
Zm00001d027771::1:13242953-13244954(-)
Zm00001d017930::5:210261941-210263942(-)
Zm00001d040667::3:57057070-57059071(+)
Zm00001d016915::5:179758931-179760932(-)
Zm00001d041352::3:113914958-113916959(+)
```
