## Supplementary material for "A comprehensive map of preferentially located motifs reveals distinct proximal *cis*-regulatory elements in plants": AGTTTGC_containing_gene_set.txt

```
#Occurences of AGTTTGC between -10 and 115 (positions relative to the transcription start site)
#574 sequences with AGTTTGC in this interval
#2.28% of the sequences in promoter set with AGTTTGC (set with 25199 sequences)
Zm00001d012931::5:2171688-2173689(+)
Zm00001d050357::4:83385914-83387915(+)
Zm00001d024535::10:76867835-76869836(-)
Zm00001d042116::3:151478765-151480766(-)
Zm00001d031125::1:178451275-178453276(+)
Zm00001d024676::10:83291328-83293329(-)
Zm00001d033578::1:267647854-267649855(-)
Zm00001d017146::5:186846704-186848705(+)
Zm00001d002143::2:6642334-6644335(-)
Zm00001d050551::4:99668390-99670391(-)
Zm00001d024229::10:58421585-58423586(-)
Zm00001d007058::2:220987450-220989451(-)
Zm00001d025884::10:132880161-132882162(+)
Zm00001d013537::5:13911312-13913313(-)
Zm00001d013253::5:7144890-7146891(+)
Zm00001d006903::2:219054202-219056203(+)
Zm00001d021208::7:146037024-146039025(+)
Zm00001d022036::7:168370717-168372718(+)
Zm00001d029516::1:74157152-74159153(+)
Zm00001d007849::2:240881471-240883472(-)
Zm00001d019450::7:34345609-34347610(+)
Zm00001d047676::9:139042888-139044889(+)
Zm00001d017142::5:186722988-186724989(+)
Zm00001d032304::1:221396806-221398807(-)
Zm00001d048285::9:153883554-153885555(+)
Zm00001d037602::6:131219922-131221923(-)
Zm00001d028529::1:38253654-38255655(+)
Zm00001d014327::5:41099668-41101669(-)
Zm00001d019172::7:20292069-20294070(+)
Zm00001d039173::6:171779589-171781590(-)
Zm00001d023470::10:6712110-6714111(-)
Zm00001d017718::5:205091183-205093184(-)
Zm00001d001837::2:1672702-1674703(-)
Zm00001d032662::1:233439338-233441339(+)
Zm00001d032535::1:229846154-229848155(+)
Zm00001d031265::1:184284752-184286753(+)
Zm00001d043614::3:205245438-205247439(-)
Zm00001d045399::9:20665755-20667756(+)
Zm00001d016063::5:142436131-142438132(+)
Zm00001d021790::7:163077753-163079754(-)
Zm00001d026290::10:142981128-142983129(-)
Zm00001d050146::4:69103599-69105600(-)
Zm00001d004162::2:88160115-88162116(+)
Zm00001d044516::3:230684756-230686757(+)
Zm00001d037558::6:129534172-129536173(+)
Zm00001d052945::4:205818692-205820693(-)
Zm00001d014368::5:43190380-43192381(+)
Zm00001d040100::3:27423852-27425853(+)
Zm00001d033025::1:247650362-247652363(+)
Zm00001d002396::2:11934142-11936143(-)
Zm00001d006208::2:201884553-201886554(+)
Zm00001d005519::2:177084844-177086845(+)
Zm00001d010791::8:127878713-127880714(+)
Zm00001d015046::5:73111124-73113125(-)
Zm00001d023476::10:6859896-6861897(+)
Zm00001d049270::4:23899417-23901418(-)
Zm00001d024303::10:62903797-62905798(-)
Zm00001d029020::1:55059628-55061629(-)
Zm00001d031332::1:186374830-186376831(+)
Zm00001d051986::4:175914163-175916164(-)
Zm00001d014721::5:60514676-60516677(+)
Zm00001d006779::2:216461132-216463133(+)
Zm00001d033579::1:267646753-267648754(+)
Zm00001d025919::10:133767291-133769292(-)
Zm00001d023909::10:27558398-27560399(+)
Zm00001d034105::1:284101727-284103728(-)
Zm00001d005981::2:194591267-194593268(+)
Zm00001d016167::5:148253460-148255461(-)
Zm00001d051604::4:164198420-164200421(+)
Zm00001d023233::10:971582-973583(+)
Zm00001d003405::2:43285550-43287551(+)
Zm00001d014866::5:66219879-66221880(+)
Zm00001d029504::1:73575150-73577151(-)
Zm00001d004131::2:85411952-85413953(-)
Zm00001d025281::10:112506699-112508700(-)
Zm00001d008284::8:3993083-3995084(+)
Zm00001d023234::10:982190-984191(+)
Zm00001d051481::4:160050420-160052421(-)
Zm00001d050440::4:88237464-88239465(+)
Zm00001d032162::1:215111083-215113084(+)
Zm00001d042183::3:155338424-155340425(-)
Zm00001d022381::7:176484898-176486899(-)
Zm00001d015356::5:86083154-86085155(+)
Zm00001d006604::2:211886192-211888193(-)
Zm00001d022404::7:176861037-176863038(-)
Zm00001d018050::5:213160148-213162149(+)
Zm00001d008440::8:8700440-8702441(-)
Zm00001d035163::6:7416530-7418531(-)
Zm00001d028471::1:35964249-35966250(-)
Zm00001d023225::10:824871-826872(+)
Zm00001d038522::6:159138645-159140646(+)
Zm00001d038025::6:145561429-145563430(+)
Zm00001d022104::7:170385153-170387154(+)
Zm00001d032375::1:224465361-224467362(-)
Zm00001d039719::3:12976778-12978779(+)
Zm00001d033088::1:250032448-250034449(-)
Zm00001d035916::6:60138069-60140070(-)
Zm00001d019853::7:70485347-70487348(-)
Zm00001d045555::9:26645872-26647873(+)
Zm00001d021021::7:140561121-140563122(+)
Zm00001d037552::6:129186613-129188614(-)
Zm00001d009717::8:77526394-77528395(-)
Zm00001d045492::9:24419276-24421277(+)
Zm00001d030713::1:155200184-155202185(+)
Zm00001d018199::5:216420911-216422912(-)
Zm00001d040388::3:41003549-41005550(+)
Zm00001d031727::1:199718142-199720143(-)
Zm00001d035877::6:58264667-58266668(+)
Zm00001d053448::4:232003961-232005962(-)
Zm00001d017187::5:188278797-188280798(+)
Zm00001d023903::10:27297496-27299497(+)
Zm00001d033371::1:260860264-260862265(+)
Zm00001d033544::1:266535845-266537846(+)
Zm00001d011572::8:154712665-154714666(+)
Zm00001d022223::7:173078592-173080593(+)
Zm00001d013079::5:4420805-4422806(+)
Zm00001d005383::2:171800786-171802787(-)
Zm00001d036511::6:90947955-90949956(-)
Zm00001d019212::7:22078852-22080853(+)
Zm00001d030987::1:172155344-172157345(-)
Zm00001d033303::1:258177004-258179005(-)
Zm00001d006113::2:198821668-198823669(-)
Zm00001d023755::10:18799800-18801801(+)
Zm00001d027428::1:5100588-5102589(+)
Zm00001d018383::5:219689383-219691384(-)
Zm00001d017199::5:188677878-188679879(+)
Zm00001d050879::4:128120528-128122529(-)
Zm00001d024251::10:59641300-59643301(-)
Zm00001d016015::5:139703040-139705041(+)
Zm00001d044774::9:2066181-2068182(-)
Zm00001d048097::9:150092208-150094209(+)
Zm00001d012741::8:179545906-179547907(-)
Zm00001d044731::9:651593-653594(-)
Zm00001d027582::1:8372316-8374317(+)
Zm00001d046605::9:98557983-98559984(+)
Zm00001d053100::4:213755691-213757692(-)
Zm00001d031264::1:184285831-184287832(-)
Zm00001d051980::4:175834684-175836685(-)
Zm00001d022171::7:171714729-171716730(-)
Zm00001d013779::5:19940220-19942221(+)
Zm00001d037248::6:117883398-117885399(-)
Zm00001d007963::2:244275459-244277460(-)
Zm00001d042868::3:182503991-182505992(+)
Zm00001d043256::3:193472079-193474080(+)
Zm00001d044835::9:4604985-4606986(-)
Zm00001d008978::8:28102418-28104419(+)
Zm00001d021248::7:146831565-146833566(-)
Zm00001d024587::10:79471657-79473658(-)
Zm00001d003087::2:31819413-31821414(-)
Zm00001d045474::9:23487086-23489087(+)
Zm00001d034435::1:292946770-292948771(+)
Zm00001d040129::3:28667161-28669162(+)
Zm00001d053431::4:231132389-231134390(-)
Zm00001d043084::3:188693541-188695542(+)
Zm00001d025449::10:118886953-118888954(+)
Zm00001d051589::4:163587259-163589260(+)
Zm00001d013741::5:19013778-19015779(-)
Zm00001d022218::7:172978929-172980930(+)
Zm00001d040265::3:35059599-35061600(-)
Zm00001d039717::3:12900075-12902076(-)
Zm00001d043325::3:196558358-196560359(+)
Zm00001d012870::5:1410264-1412265(-)
Zm00001d024350::10:66116991-66118992(+)
Zm00001d001929::2:3088641-3090642(-)
Zm00001d030837::1:162457701-162459702(-)
Zm00001d040933::3:80409698-80411699(-)
Zm00001d010108::8:99364970-99366971(+)
Zm00001d018601::7:472687-474688(+)
Zm00001d045544::9:25955554-25957555(-)
Zm00001d027805::1:13968172-13970173(-)
Zm00001d007185::2:224105196-224107197(+)
Zm00001d020516::7:119980886-119982887(+)
Zm00001d021260::7:147098094-147100095(+)
Zm00001d023765::10:19356827-19358828(+)
Zm00001d023343::10:3823248-3825249(+)
Zm00001d034978::6:668026-670027(+)
Zm00001d010990::8:136107110-136109111(-)
Zm00001d010849::8:130312414-130314415(-)
Zm00001d041695::3:133724778-133726779(+)
Zm00001d047257::9:124523890-124525891(+)
Zm00001d049552::4:34379860-34381861(+)
Zm00001d011758::8:160890292-160892293(-)
Zm00001d025795::10:129851434-129853435(-)
Zm00001d006491::2:209795513-209797514(-)
Zm00001d025067::10:102423103-102425104(+)
Zm00001d003435::2:44316115-44318116(-)
Zm00001d042848::3:181945505-181947506(+)
Zm00001d012148::8:168925497-168927498(+)
Zm00001d048073::9:149389024-149391025(-)
Zm00001d006778::2:216442182-216444183(+)
Zm00001d044640::3:233821506-233823507(-)
Zm00001d008962::8:27586928-27588929(-)
Zm00001d001861::2:2053724-2055725(-)
Zm00001d010349::8:110700756-110702757(-)
Zm00001d005406::2:173044165-173046166(+)
Zm00001d005082::2:157617603-157619604(+)
Zm00001d048567::9:158952799-158954800(-)
Zm00001d026337::10:143785331-143787332(+)
Zm00001d045968::9:50720927-50722928(-)
Zm00001d012911::5:1882698-1884699(+)
Zm00001d049750::4:43099538-43101539(-)
Zm00001d037177::6:114826574-114828575(-)
Zm00001d021382::7:150547276-150549277(+)
Zm00001d002148::2:6817981-6819982(-)
Zm00001d013294::5:7988705-7990706(-)
Zm00001d038443::6:157390865-157392866(-)
Zm00001d007954::2:243985026-243987027(+)
Zm00001d022166::7:171502107-171504108(+)
Zm00001d041730::3:135455442-135457443(-)
Zm00001d051887::4:173754847-173756848(-)
Zm00001d038668::6:162274262-162276263(+)
Zm00001d024708::10:84434829-84436830(-)
Zm00001d021528::7:155182614-155184615(-)
Zm00001d053521::4:232901179-232903180(+)
Zm00001d019040::7:13884027-13886028(-)
Zm00001d033340::1:259604370-259606371(-)
Zm00001d006034::2:195818633-195820634(+)
Zm00001d044723::9:323664-325665(-)
Zm00001d026117::10:138799750-138801751(+)
Zm00001d024307::10:63097337-63099338(-)
Zm00001d054042::4:245463713-245465714(+)
Zm00001d006727::2:215377942-215379943(+)
Zm00001d014550::5:52809903-52811904(-)
Zm00001d018413::5:220251582-220253583(+)
Zm00001d045160::9:14628822-14630823(+)
Zm00001d013384::5:10163273-10165274(+)
Zm00001d015274::5:82405813-82407814(-)
Zm00001d019430::7:33330968-33332969(-)
Zm00001d019326::7:27939086-27941087(+)
Zm00001d029197::1:61900809-61902810(-)
Zm00001d017136::5:186647640-186649641(+)
Zm00001d043485::3:201651128-201653129(+)
Zm00001d027480::1:6274608-6276609(-)
Zm00001d044515::3:230685824-230687825(-)
Zm00001d015142::5:76928613-76930614(+)
Zm00001d033467::1:263517512-263519513(-)
Zm00001d023366::10:4126719-4128720(+)
Zm00001d015428::5:89623565-89625566(-)
Zm00001d043118::3:189708820-189710821(-)
Zm00001d026012::10:135965135-135967136(+)
Zm00001d035323::6:21264194-21266195(+)
Zm00001d033504::1:264693828-264695829(+)
Zm00001d006702::2:214684048-214686049(+)
Zm00001d048093::9:149978352-149980353(+)
Zm00001d034812::1:302761063-302763064(-)
Zm00001d022513::7:179168537-179170538(+)
Zm00001d020711::7:129712443-129714444(-)
Zm00001d039946::3:20169460-20171461(-)
Zm00001d010927::8:133821776-133823777(-)
Zm00001d015885::5:128938971-128940972(+)
Zm00001d012963::5:2414749-2416750(+)
Zm00001d045021::9:10448210-10450211(+)
Zm00001d003954::2:72099935-72101936(+)
Zm00001d016297::5:156102092-156104093(-)
Zm00001d037485::6:126952548-126954549(-)
Zm00001d044172::3:221069602-221071603(+)
Zm00001d014649::5:57188524-57190525(+)
Zm00001d019093::7:15932484-15934485(+)
Zm00001d026695::10:150142683-150144684(-)
Zm00001d038638::6:161447054-161449055(-)
Zm00001d053446::4:231904287-231906288(-)
Zm00001d027771::1:13242953-13244954(-)
Zm00001d005287::2:167710488-167712489(+)
Zm00001d024194::10:54978344-54980345(-)
Zm00001d004372::2:106908283-106910284(-)
Zm00001d023826::10:23663057-23665058(+)
Zm00001d043226::3:192432249-192434250(-)
Zm00001d044292::3:224401664-224403665(+)
Zm00001d044195::3:221642310-221644311(-)
Zm00001d048154::9:151055635-151057636(+)
Zm00001d031913::1:206638877-206640878(+)
Zm00001d053783::4:240994594-240996595(-)
Zm00001d010083::8:98784785-98786786(-)
Zm00001d014239::5:37689645-37691646(-)
Zm00001d017129::5:186409204-186411205(+)
Zm00001d029125::1:59068930-59070931(+)
Zm00001d027371::1:3916562-3918563(-)
Zm00001d051998::4:176220760-176222761(-)
Zm00001d031345::1:186946079-186948080(-)
Zm00001d037641::6:132668290-132670291(-)
Zm00001d008602::8:14166086-14168087(+)
Zm00001d039625::3:9380454-9382455(-)
Zm00001d038011::6:145086293-145088294(+)
Zm00001d016319::5:157009108-157011109(+)
Zm00001d007532::2:234164117-234166118(-)
Zm00001d018876::7:7988730-7990731(-)
Zm00001d023632::10:12871298-12873299(+)
Zm00001d018936::7:9657399-9659400(+)
Zm00001d037735::6:135622152-135624153(+)
Zm00001d043522::3:202711782-202713783(-)
Zm00001d050104::4:65809171-65811172(+)
Zm00001d011531::8:153643444-153645445(+)
Zm00001d011254::8:144632273-144634274(-)
Zm00001d042345::3:162351182-162353183(-)
Zm00001d033344::1:259655153-259657154(-)
Zm00001d032220::1:217629589-217631590(+)
Zm00001d046489::9:92153332-92155333(+)
Zm00001d043254::3:193420909-193422910(+)
Zm00001d018148::5:215521571-215523572(+)
Zm00001d008739::8:18567267-18569268(+)
Zm00001d054088::4:246276243-246278244(-)
Zm00001d053851::4:242207620-242209621(-)
Zm00001d033209::1:254193713-254195714(-)
Zm00001d021005::7:140102480-140104481(+)
Zm00001d046235::9:74055218-74057219(-)
Zm00001d017038::5:183361187-183363188(-)
Zm00001d049106::4:16169290-16171291(-)
Zm00001d022184::7:172169506-172171507(+)
Zm00001d011286::8:145831373-145833374(+)
Zm00001d035829::6:53795246-53797247(-)
Zm00001d023699::10:16082403-16084404(-)
Zm00001d005253::2:165938244-165940245(+)
Zm00001d039657::3:10867659-10869660(-)
Zm00001d051571::4:163131713-163133714(-)
Zm00001d051655::4:165893583-165895584(-)
Zm00001d009014::8:30174910-30176911(-)
Zm00001d009413::8:63473898-63475899(-)
Zm00001d041657::3:132176733-132178734(-)
Zm00001d033870::1:276810431-276812432(+)
Zm00001d024110::10:46170059-46172060(+)
Zm00001d033191::1:253348592-253350593(+)
Zm00001d015496::5:93750962-93752963(-)
Zm00001d028380::1:32691518-32693519(-)
Zm00001d019263::7:24739624-24741625(-)
Zm00001d006630::2:212955740-212957741(+)
Zm00001d020956::7:137672466-137674467(+)
Zm00001d021447::7:152380041-152382042(+)
Zm00001d023906::10:27455358-27457359(+)
Zm00001d042551::3:171553224-171555225(+)
Zm00001d026212::10:141033839-141035840(+)
Zm00001d052837::4:202251357-202253358(-)
Zm00001d037620::6:132062714-132064715(+)
Zm00001d013336::5:8869414-8871415(-)
Zm00001d047005::9:114949544-114951545(+)
Zm00001d014306::5:40415415-40417416(-)
Zm00001d046714::9:103123058-103125059(-)
Zm00001d037040::6:110122924-110124925(-)
Zm00001d005076::2:157558988-157560989(-)
Zm00001d038675::6:162385051-162387052(-)
Zm00001d035391::6:24040356-24042357(-)
Zm00001d038112::6:148376747-148378748(+)
Zm00001d023990::10:34691378-34693379(+)
Zm00001d002236::2:8477625-8479626(-)
Zm00001d004198::2:91040114-91042115(-)
Zm00001d020898::7:135846243-135848244(-)
Zm00001d042850::3:182060885-182062886(-)
Zm00001d049442::4:30474291-30476292(-)
Zm00001d014185::5:35487841-35489842(-)
Zm00001d033210::1:254192591-254194592(+)
Zm00001d025745::10:128264257-128266258(+)
Zm00001d039399::3:3408999-3411000(+)
Zm00001d039713::3:12826423-12828424(-)
Zm00001d014786::5:63025743-63027744(+)
Zm00001d029467::1:72009051-72011052(-)
Zm00001d018139::5:215245015-215247016(-)
Zm00001d041975::3:146345386-146347387(-)
Zm00001d003917::2:67664560-67666561(-)
Zm00001d041321::3:112009643-112011644(-)
Zm00001d042468::3:168636669-168638670(-)
Zm00001d019374::7:30593528-30595529(+)
Zm00001d048321::9:154480611-154482612(-)
Zm00001d038688::6:162604659-162606660(-)
Zm00001d037745::6:136192940-136194941(+)
Zm00001d018890::7:8477838-8479839(-)
Zm00001d006112::2:198708097-198710098(-)
Zm00001d015811::5:122569085-122571086(+)
Zm00001d052955::4:206261434-206263435(-)
Zm00001d033969::1:279875586-279877587(+)
Zm00001d020284::7:104146532-104148533(+)
Zm00001d044497::3:229712809-229714810(+)
Zm00001d042059::3:149109991-149111992(+)
Zm00001d039266::3:825314-827315(+)
Zm00001d033099::1:250180057-250182058(+)
Zm00001d053746::4:240331866-240333867(-)
Zm00001d045950::9:49164759-49166760(-)
Zm00001d036234::6:78448086-78450087(+)
Zm00001d018891::7:8476819-8478820(+)
Zm00001d017568::5:199834978-199836979(+)
Zm00001d041747::3:135809128-135811129(+)
Zm00001d012868::5:1374865-1376866(-)
Zm00001d021695::7:160398786-160400787(-)
Zm00001d020213::7:100363847-100365848(-)
Zm00001d021407::7:151476314-151478315(-)
Zm00001d043784::3:210173850-210175851(-)
Zm00001d048000::9:147666840-147668841(-)
Zm00001d024398::10:68927578-68929579(-)
Zm00001d009448::8:64902751-64904752(-)
Zm00001d030009::1:98959014-98961015(+)
Zm00001d017728::5:205370098-205372099(+)
Zm00001d049030::4:13050018-13052019(+)
Zm00001d054047::4:245532464-245534465(+)
Zm00001d036988::6:108403447-108405448(+)
Zm00001d009731::8:78410570-78412571(-)
Zm00001d048979::4:11356234-11358235(+)
Zm00001d027477::1:6236165-6238166(+)
Zm00001d039893::3:18373733-18375734(-)
Zm00001d053906::4:243391949-243393950(-)
Zm00001d013182::5:6079368-6081369(+)
Zm00001d035381::6:23812649-23814650(+)
Zm00001d047960::9:146286596-146288597(+)
Zm00001d027916::1:17552668-17554669(-)
Zm00001d028450::1:35275320-35277321(+)
Zm00001d028635::1:41473344-41475345(+)
Zm00001d049599::4:36840146-36842147(+)
Zm00001d040308::3:37002801-37004802(+)
Zm00001d012686::8:178643734-178645735(-)
Zm00001d028536::1:38519330-38521331(+)
Zm00001d013248::5:7098583-7100584(-)
Zm00001d018600::7:473695-475696(-)
Zm00001d041900::3:142563122-142565123(+)
Zm00001d029833::1:89363212-89365213(-)
Zm00001d020282::7:104036917-104038918(+)
Zm00001d035645::6:38127283-38129284(+)
Zm00001d025048::10:101559844-101561845(+)
Zm00001d038661::6:161971843-161973844(+)
Zm00001d024114::10:46727676-46729677(-)
Zm00001d025817::10:130520954-130522955(+)
Zm00001d009352::8:58139198-58141199(+)
Zm00001d031961::1:208048857-208050858(+)
Zm00001d036929::6:106706433-106708434(-)
Zm00001d035130::6:6500272-6502273(-)
Zm00001d021692::7:160349395-160351396(+)
Zm00001d012119::8:168449484-168451485(-)
Zm00001d033451::1:263009938-263011939(+)
Zm00001d028490::1:36843054-36845055(-)
Zm00001d048620::4:1474146-1476147(+)
Zm00001d011923::8:164677414-164679415(+)
Zm00001d003824::2:61095513-61097514(-)
Zm00001d019387::7:31270664-31272665(-)
Zm00001d018084::5:213933828-213935829(-)
Zm00001d021642::7:158944865-158946866(-)
Zm00001d052260::4:185137776-185139777(+)
Zm00001d007530::2:234054329-234056330(-)
Zm00001d053515::4:232668289-232670290(+)
Zm00001d022273::7:174092295-174094296(+)
Zm00001d052822::4:202015724-202017725(+)
Zm00001d043107::3:189321499-189323500(+)
Zm00001d027674::1:10754158-10756159(+)
Zm00001d039836::3:16256461-16258462(+)
Zm00001d002433::2:12563852-12565853(-)
Zm00001d049812::4:45786856-45788857(+)
Zm00001d031520::1:192678896-192680897(-)
Zm00001d002814::2:23483366-23485367(-)
Zm00001d038449::6:157433998-157435999(-)
Zm00001d047767::9:141354468-141356469(-)
Zm00001d008581::8:13546713-13548714(+)
Zm00001d034069::1:283081947-283083948(-)
Zm00001d007792::2:239793162-239795163(+)
Zm00001d019283::7:25498371-25500372(+)
Zm00001d047912::9:145081501-145083502(+)
Zm00001d013658::5:16520366-16522367(+)
Zm00001d047620::9:137228164-137230165(+)
Zm00001d051459::4:159423849-159425850(+)
Zm00001d026516::10:147461269-147463270(+)
Zm00001d018837::7:6928843-6930844(-)
Zm00001d053626::4:237107470-237109471(+)
Zm00001d039001::6:168524439-168526440(+)
Zm00001d006351::2:205404278-205406279(-)
Zm00001d032076::1:211707820-211709821(+)
Zm00001d015810::5:122523258-122525259(+)
Zm00001d007853::2:240958743-240960744(+)
Zm00001d029595::1:78350914-78352915(-)
Zm00001d043009::3:186340698-186342699(+)
Zm00001d020144::7:95571367-95573368(+)
Zm00001d031322::1:185963872-185965873(+)
Zm00001d023475::10:6849374-6851375(+)
Zm00001d038753::6:163894281-163896282(+)
Zm00001d026187::10:140543009-140545010(+)
Zm00001d024394::10:68654001-68656002(-)
Zm00001d052277::4:185653329-185655330(-)
Zm00001d011094::8:138803106-138805107(-)
Zm00001d006549::2:210778100-210780101(+)
Zm00001d017788::5:206874757-206876758(+)
Zm00001d021244::7:146788469-146790470(+)
Zm00001d017036::5:183332993-183334994(-)
Zm00001d028271::1:28755103-28757104(-)
Zm00001d014606::5:55058033-55060034(-)
Zm00001d021948::7:166830150-166832151(-)
Zm00001d009472::8:66132781-66134782(-)
Zm00001d047500::9:132755030-132757031(-)
Zm00001d005161::2:161886722-161888723(-)
Zm00001d039004::6:168637458-168639459(-)
Zm00001d024904::10:94182316-94184317(-)
Zm00001d003037::2:30058723-30060724(-)
Zm00001d028977::1:53415800-53417801(+)
Zm00001d030162::1:109715808-109717809(-)
Zm00001d046505::9:92932351-92934352(-)
Zm00001d026427::10:145651781-145653782(-)
Zm00001d048556::9:158648144-158650145(-)
Zm00001d003033::2:29994939-29996940(-)
Zm00001d017754::5:205922777-205924778(+)
Zm00001d052475::4:190837584-190839585(+)
Zm00001d049911::4:52099313-52101314(-)
Zm00001d032875::1:241212604-241214605(+)
Zm00001d043185::3:190869468-190871469(-)
Zm00001d028351::1:31654564-31656565(+)
Zm00001d009337::8:56949795-56951796(-)
Zm00001d016708::5:173407782-173409783(-)
Zm00001d037803::6:138206957-138208958(+)
Zm00001d027362::1:3774581-3776582(-)
Zm00001d043853::3:212108942-212110943(-)
Zm00001d040702::3:59071725-59073726(-)
Zm00001d011129::8:139903592-139905593(-)
Zm00001d045134::9:13845852-13847853(-)
Zm00001d048725::4:4303946-4305947(+)
Zm00001d011388::8:149329264-149331265(-)
Zm00001d020748::7:131106212-131108213(-)
Zm00001d031860::1:204438270-204440271(-)
Zm00001d002366::2:10961225-10963226(+)
Zm00001d052136::4:180603176-180605177(+)
Zm00001d043064::3:187967312-187969313(-)
Zm00001d041573::3:127702493-127704494(-)
Zm00001d047986::9:147266979-147268980(-)
Zm00001d006755::2:215969655-215971656(+)
Zm00001d042952::3:184728376-184730377(+)
Zm00001d013991::5:27691421-27693422(+)
Zm00001d005863::2:191082957-191084958(-)
Zm00001d030556::1:143751820-143753821(-)
Zm00001d026547::10:147983660-147985661(+)
Zm00001d049757::4:43338676-43340677(+)
Zm00001d030860::1:164030517-164032518(-)
Zm00001d043108::3:189326033-189328034(+)
Zm00001d029797::1:87440942-87442943(+)
Zm00001d005586::2:179801353-179803354(-)
Zm00001d038973::6:168025763-168027764(+)
Zm00001d009824::8:83962640-83964641(+)
Zm00001d015058::5:73770838-73772839(+)
Zm00001d041035::3:92263998-92265999(-)
Zm00001d042416::3:166410474-166412475(+)
Zm00001d028952::1:52670657-52672658(+)
Zm00001d048247::9:153131799-153133800(+)
Zm00001d042346::3:162350103-162352104(+)
Zm00001d053416::4:230819348-230821349(+)
Zm00001d007964::2:244286076-244288077(-)
Zm00001d033727::1:272345713-272347714(+)
Zm00001d027557::1:8127541-8129542(+)
Zm00001d017100::5:185358504-185360505(+)
Zm00001d047356::9:127437417-127439418(-)
Zm00001d026153::10:139923847-139925848(-)
Zm00001d022188::7:172308093-172310094(-)
Zm00001d047988::9:147318358-147320359(-)
Zm00001d036058::6:69603172-69605173(-)
Zm00001d027914::1:17376663-17378664(+)
Zm00001d003376::2:42137396-42139397(+)
Zm00001d040221::3:32674116-32676117(+)
Zm00001d023905::10:27381209-27383210(+)
Zm00001d024643::10:81779388-81781389(-)
Zm00001d021166::7:144577584-144579585(-)
Zm00001d038301::6:153935443-153937444(-)
Zm00001d044460::3:228718461-228720462(-)
Zm00001d051701::4:167166096-167168097(+)
Zm00001d027534::1:7565275-7567276(+)
Zm00001d025170::10:107474425-107476426(-)
Zm00001d014438::5:46911969-46913970(+)
Zm00001d035937::6:61317958-61319959(+)
Zm00001d002538::2:14985197-14987198(+)
Zm00001d042049::3:148580973-148582974(+)
Zm00001d019041::7:13883753-13885754(+)
Zm00001d016174::5:148424946-148426947(+)
Zm00001d003428::2:44098260-44100261(-)
Zm00001d011931::8:164806313-164808314(-)
Zm00001d048323::9:154488737-154490738(-)
Zm00001d019854::7:70496683-70498684(-)
Zm00001d020986::7:139365776-139367777(+)
Zm00001d025667::10:125486889-125488890(+)
Zm00001d053857::4:242291768-242293769(+)
Zm00001d021557::7:155893668-155895669(+)
Zm00001d034624::1:298188486-298190487(+)
Zm00001d037996::6:144713191-144715192(+)
Zm00001d030124::1:107464535-107466536(-)
Zm00001d016255::5:153716272-153718273(+)
Zm00001d008824::8:21739238-21741239(+)
Zm00001d016357::5:159014182-159016183(+)
Zm00001d009407::8:63280965-63282966(-)
```
