## Supplementary material for "A comprehensive map of preferentially located motifs reveals distinct proximal *cis*-regulatory elements in plants": AGTTTGCC_containing_gene_set.txt

```
#Occurences of AGTTTGCC between 80 and 91 (positions relative to the transcription start site)
#14 sequences with AGTTTGCC in this interval
#0.06% of the sequences in promoter set with AGTTTGCC (set with 25199 sequences)
Zm00001d006630::2:212955740-212957741(+)
Zm00001d049552::4:34379860-34381861(+)
Zm00001d027914::1:17376663-17378664(+)
Zm00001d004162::2:88160115-88162116(+)
Zm00001d010990::8:136107110-136109111(-)
Zm00001d021244::7:146788469-146790470(+)
Zm00001d037177::6:114826574-114828575(-)
Zm00001d031727::1:199718142-199720143(-)
Zm00001d047676::9:139042888-139044889(+)
Zm00001d012870::5:1410264-1412265(-)
Zm00001d021447::7:152380041-152382042(+)
Zm00001d041975::3:146345386-146347387(-)
Zm00001d006755::2:215969655-215971656(+)
Zm00001d043064::3:187967312-187969313(-)
```
