## Supplementary material for "A comprehensive map of preferentially located motifs reveals distinct proximal *cis*-regulatory elements in plants": AGTTTGGG_containing_gene_set.txt

```
#Occurences of AGTTTGGG between -951 and -870 (positions relative to the transcription start site)
#96 sequences with AGTTTGGG in this interval
#0.38% of the sequences in promoter set with AGTTTGGG (set with 25199 sequences)
Zm00001d002292::2:9670572-9672573(+)
Zm00001d038984::6:168207690-168209691(-)
Zm00001d043954::3:214756381-214758382(+)
Zm00001d038554::6:159785064-159787065(-)
Zm00001d039350::3:2356689-2358690(+)
Zm00001d035460::6:27592328-27594329(-)
Zm00001d043785::3:210176745-210178746(+)
Zm00001d035561::6:33192020-33194021(+)
Zm00001d014150::5:34227798-34229799(+)
Zm00001d032942::1:244209891-244211892(-)
Zm00001d009146::8:39526146-39528147(-)
Zm00001d052978::4:207030931-207032932(-)
Zm00001d019332::7:28217380-28219381(+)
Zm00001d006626::2:212799473-212801474(+)
Zm00001d004382::2:107686987-107688988(-)
Zm00001d004477::2:114364855-114366856(-)
Zm00001d050844::4:126331469-126333470(+)
Zm00001d053857::4:242291768-242293769(+)
Zm00001d015169::5:78208035-78210036(+)
Zm00001d048217::9:152625641-152627642(-)
Zm00001d007554::2:234658674-234660675(-)
Zm00001d034341::1:290242839-290244840(+)
Zm00001d005866::2:191178161-191180162(+)
Zm00001d041752::3:135963921-135965922(+)
Zm00001d023969::10:32584384-32586385(+)
Zm00001d032722::1:236114814-236116815(+)
Zm00001d034200::1:286489394-286491395(-)
Zm00001d021261::7:147134565-147136566(-)
Zm00001d026331::10:143643754-143645755(-)
Zm00001d007240::2:225524362-225526363(-)
Zm00001d053631::4:237404506-237406507(+)
Zm00001d025641::10:124767941-124769942(-)
Zm00001d011610::8:155806422-155808423(+)
Zm00001d025012::10:99640734-99642735(+)
Zm00001d035969::6:63515995-63517996(+)
Zm00001d040883::3:75381881-75383882(+)
Zm00001d032464::1:227553606-227555607(-)
Zm00001d010159::8:102411906-102413907(+)
Zm00001d044504::3:230033672-230035673(+)
Zm00001d014679::5:58658413-58660414(+)
Zm00001d034818::1:302867820-302869821(+)
Zm00001d050395::4:85833306-85835307(+)
Zm00001d019036::7:13737083-13739084(-)
Zm00001d028905::1:50454512-50456513(-)
Zm00001d006877::2:218343203-218345204(+)
Zm00001d018201::5:216448623-216450624(+)
Zm00001d024889::10:93023107-93025108(-)
Zm00001d003389::2:42584541-42586542(-)
Zm00001d023922::10:28391155-28393156(-)
Zm00001d023756::10:18992217-18994218(-)
Zm00001d010548::8:120110362-120112363(+)
Zm00001d035607::6:36450065-36452066(-)
Zm00001d041915::3:143320131-143322132(+)
Zm00001d026386::10:144860999-144863000(-)
Zm00001d038343::6:154890825-154892826(+)
Zm00001d016446::5:162601697-162603698(+)
Zm00001d029432::1:70231226-70233227(-)
Zm00001d018145::5:215503691-215505692(-)
Zm00001d016345::5:158415878-158417879(-)
Zm00001d015132::5:76752208-76754209(-)
Zm00001d006011::2:195229514-195231515(+)
Zm00001d044860::9:5664625-5666626(-)
Zm00001d050885::4:128465116-128467117(-)
Zm00001d050994::4:135918176-135920177(+)
Zm00001d038794::6:164491562-164493563(+)
Zm00001d018591::7:106447-108448(+)
Zm00001d025450::10:118969121-118971122(-)
Zm00001d006345::2:205185187-205187188(+)
Zm00001d048418::9:155937773-155939774(-)
Zm00001d033004::1:246672337-246674338(+)
Zm00001d010207::8:104001685-104003686(+)
Zm00001d030786::1:159727148-159729149(-)
Zm00001d049391::4:28935530-28937531(-)
Zm00001d023957::10:31819582-31821583(+)
Zm00001d031104::1:177426540-177428541(+)
Zm00001d042188::3:155484114-155486115(-)
Zm00001d018468::5:221353173-221355174(-)
Zm00001d031611::1:196149068-196151069(+)
Zm00001d015065::5:73928072-73930073(+)
Zm00001d031540::1:193701024-193703025(-)
Zm00001d049771::4:44023542-44025543(+)
Zm00001d036006::6:65376338-65378339(-)
Zm00001d002715::2:20228631-20230632(-)
Zm00001d034479::1:294119315-294121316(-)
Zm00001d018084::5:213933828-213935829(-)
Zm00001d042078::3:149864244-149866245(+)
Zm00001d035606::6:36435051-36437052(-)
Zm00001d030218::1:113765746-113767747(-)
Zm00001d026139::10:139502729-139504730(-)
Zm00001d027769::1:13183133-13185134(-)
Zm00001d005053::2:156306463-156308464(+)
Zm00001d048126::9:150510748-150512749(-)
Zm00001d037950::6:143300018-143302019(+)
Zm00001d019429::7:33319075-33321076(+)
Zm00001d051111::4:143208945-143210946(-)
Zm00001d031913::1:206638877-206640878(+)
```
