## Supplementary material for "A comprehensive map of preferentially located motifs reveals distinct proximal *cis*-regulatory elements in plants": AGTTTT_containing_gene_set.txt

```
#Occurences of AGTTTT between 6 and 14 (positions relative to the transcription start site)
#476 sequences with AGTTTT in this interval
#1.89% of the sequences in promoter set with AGTTTT (set with 25199 sequences)
Zm00001d035522::6:30886597-30888598(+)
Zm00001d015683::5:107118304-107120305(+)
Zm00001d038449::6:157433998-157435999(-)
Zm00001d050024::4:60836067-60838068(+)
Zm00001d032719::1:236001747-236003748(-)
Zm00001d029328::1:66118555-66120556(+)
Zm00001d049627::4:38068676-38070677(-)
Zm00001d031970::1:208242070-208244071(+)
Zm00001d003945::2:71035897-71037898(+)
Zm00001d029918::1:94343019-94345020(-)
Zm00001d026337::10:143785331-143787332(+)
Zm00001d047184::9:121264612-121266613(+)
Zm00001d048547::9:158516238-158518239(+)
Zm00001d037818::6:138766662-138768663(+)
Zm00001d038267::6:152767996-152769997(-)
Zm00001d002439::2:12645894-12647895(+)
Zm00001d035032::6:2461631-2463632(-)
Zm00001d005754::2:186343710-186345711(+)
Zm00001d034057::1:282651442-282653443(-)
Zm00001d051605::4:164207838-164209839(+)
Zm00001d013943::5:25538208-25540209(+)
Zm00001d050412::4:86683218-86685219(+)
Zm00001d033428::1:262688569-262690570(-)
Zm00001d026348::10:143977994-143979995(+)
Zm00001d016846::5:178238366-178240367(+)
Zm00001d006717::2:215061562-215063563(-)
Zm00001d040577::3:50993579-50995580(-)
Zm00001d031511::1:192364640-192366641(+)
Zm00001d037531::6:128395303-128397304(-)
Zm00001d003012::2:29396883-29398884(+)
Zm00001d021178::7:145097800-145099801(-)
Zm00001d022175::7:171736467-171738468(-)
Zm00001d025509::10:120874560-120876561(+)
Zm00001d020989::7:139623517-139625518(-)
Zm00001d039502::3:6074101-6076102(+)
Zm00001d026639::10:149257018-149259019(+)
Zm00001d019087::7:15815008-15817009(-)
Zm00001d029448::1:71160169-71162170(+)
Zm00001d026318::10:143502275-143504276(+)
Zm00001d020770::7:131823304-131825305(-)
Zm00001d037434::6:125287879-125289880(-)
Zm00001d025760::10:128640246-128642247(+)
Zm00001d028409::1:33798638-33800639(+)
Zm00001d018291::5:218025591-218027592(+)
Zm00001d012717::8:179105297-179107298(+)
Zm00001d053547::4:233621026-233623027(-)
Zm00001d039184::6:172149283-172151284(-)
Zm00001d023747::10:18442195-18444196(-)
Zm00001d014011::5:28550892-28552893(-)
Zm00001d027622::1:9232804-9234805(-)
Zm00001d051569::4:162990588-162992589(+)
Zm00001d018471::5:221362492-221364493(+)
Zm00001d023303::10:2438707-2440708(-)
Zm00001d014158::5:34479282-34481283(+)
Zm00001d010823::8:128843344-128845345(+)
Zm00001d053786::4:241015362-241017363(+)
Zm00001d050430::4:87435582-87437583(-)
Zm00001d024631::10:81315185-81317186(-)
Zm00001d039334::3:2018961-2020962(+)
Zm00001d001903::2:2639242-2641243(-)
Zm00001d021436::7:152287698-152289699(-)
Zm00001d017846::5:208641464-208643465(-)
Zm00001d036841::6:103432525-103434526(-)
Zm00001d011428::8:150255222-150257223(-)
Zm00001d011304::8:146196327-146198328(-)
Zm00001d002713::2:20016404-20018405(-)
Zm00001d034521::1:295608392-295610393(+)
Zm00001d007289::2:226919361-226921362(-)
Zm00001d043361::3:197707770-197709771(-)
Zm00001d040075::3:25853428-25855429(-)
Zm00001d043513::3:202388306-202390307(-)
Zm00001d009865::8:85756049-85758050(+)
Zm00001d029398::1:68944731-68946732(+)
Zm00001d038087::6:147385224-147387225(-)
Zm00001d035370::6:23531885-23533886(+)
Zm00001d013022::5:3408674-3410675(+)
Zm00001d044860::9:5664625-5666626(-)
Zm00001d041384::3:115239113-115241114(-)
Zm00001d025384::10:116618321-116620322(-)
Zm00001d050341::4:82445115-82447116(+)
Zm00001d006270::2:203312031-203314032(+)
Zm00001d004734::2:134684951-134686952(+)
Zm00001d045837::9:42687092-42689093(+)
Zm00001d014258::5:38465200-38467201(+)
Zm00001d003382::2:42344335-42346336(+)
Zm00001d047498::9:132738401-132740402(+)
Zm00001d021147::7:144095513-144097514(+)
Zm00001d020230::7:101299476-101301477(-)
Zm00001d049343::4:27222149-27224150(-)
Zm00001d025869::10:132104009-132106010(-)
Zm00001d039319::3:1690500-1692501(+)
Zm00001d011429::8:150283477-150285478(-)
Zm00001d005744::2:185662310-185664311(+)
Zm00001d011178::8:142035866-142037867(+)
Zm00001d016505::5:165225203-165227204(+)
Zm00001d044488::3:229577969-229579970(-)
Zm00001d054081::4:246055207-246057208(+)
Zm00001d023560::10:10217233-10219234(+)
Zm00001d025751::10:128390710-128392711(-)
Zm00001d031233::1:182945673-182947674(+)
Zm00001d005344::2:170202868-170204869(+)
Zm00001d037807::6:138395626-138397627(-)
Zm00001d043682::3:207216827-207218828(+)
Zm00001d002020::2:4477822-4479823(+)
Zm00001d051755::4:168936693-168938694(-)
Zm00001d052021::4:176744912-176746913(-)
Zm00001d015468::5:91972177-91974178(-)
Zm00001d053065::4:211843154-211845155(-)
Zm00001d029223::1:63023843-63025844(+)
Zm00001d035029::6:2399757-2401758(-)
Zm00001d047928::9:145584860-145586861(+)
Zm00001d039387::3:3145030-3147031(-)
Zm00001d014467::5:49122273-49124274(-)
Zm00001d008737::8:18471108-18473109(+)
Zm00001d002147::2:6780818-6782819(-)
Zm00001d034730::1:300932153-300934154(-)
Zm00001d053359::4:227595982-227597983(+)
Zm00001d041601::3:129403430-129405431(-)
Zm00001d014510::5:51048108-51050109(+)
Zm00001d033203::1:253922414-253924415(+)
Zm00001d028465::1:35817053-35819054(-)
Zm00001d018466::5:221340916-221342917(-)
Zm00001d002333::2:10506138-10508139(-)
Zm00001d008376::8:6703560-6705561(+)
Zm00001d021533::7:155258185-155260186(+)
Zm00001d016860::5:178503459-178505460(+)
Zm00001d010049::8:96928262-96930263(+)
Zm00001d015818::5:123628176-123630177(-)
Zm00001d048176::9:151545907-151547908(+)
Zm00001d004955::2:150558245-150560246(-)
Zm00001d013077::5:4389124-4391125(-)
Zm00001d033054::1:248748012-248750013(+)
Zm00001d010239::8:105571153-105573154(+)
Zm00001d041932::3:144148048-144150049(+)
Zm00001d041816::3:139085700-139087701(-)
Zm00001d007758::2:239002100-239004101(+)
Zm00001d036328::6:84472789-84474790(+)
Zm00001d046508::9:93069656-93071657(-)
Zm00001d005849::2:190825605-190827606(-)
Zm00001d041410::3:117579025-117581026(+)
Zm00001d036905::6:106076861-106078862(-)
Zm00001d019439::7:33870467-33872468(+)
Zm00001d011167::8:141586274-141588275(-)
Zm00001d006576::2:211372057-211374058(-)
Zm00001d047396::9:128698688-128700689(+)
Zm00001d052962::4:206382148-206384149(-)
Zm00001d039663::3:11201476-11203477(-)
Zm00001d046313::9:79858232-79860233(-)
Zm00001d024985::10:97992743-97994744(+)
Zm00001d049588::4:36426449-36428450(+)
Zm00001d025572::10:122640356-122642357(+)
Zm00001d023249::10:1459665-1461666(+)
Zm00001d028926::1:51753051-51755052(+)
Zm00001d049455::4:30736962-30738963(+)
Zm00001d025296::10:113111097-113113098(-)
Zm00001d030995::1:172456977-172458978(-)
Zm00001d050600::4:103238713-103240714(+)
Zm00001d044090::3:218823699-218825700(+)
Zm00001d003452::2:44832330-44834331(-)
Zm00001d025275::10:112166824-112168825(+)
Zm00001d047933::9:145670067-145672068(-)
Zm00001d006833::2:217561329-217563330(-)
Zm00001d046247::9:76308601-76310602(+)
Zm00001d025982::10:135289601-135291602(-)
Zm00001d052025::4:176829774-176831775(+)
Zm00001d031003::1:172840582-172842583(+)
Zm00001d008264::8:3415590-3417591(+)
Zm00001d024516::10:75579463-75581464(+)
Zm00001d038487::6:158505046-158507047(+)
Zm00001d044547::3:231399965-231401966(+)
Zm00001d026412::10:145388072-145390073(-)
Zm00001d045291::9:18042025-18044026(+)
Zm00001d051883::4:173397194-173399195(+)
Zm00001d004934::2:149550923-149552924(+)
Zm00001d024268::10:60228336-60230337(-)
Zm00001d036167::6:75647724-75649725(+)
Zm00001d044720::9:175827-177828(+)
Zm00001d003620::2:50648907-50650908(-)
Zm00001d040571::3:50771278-50773279(-)
Zm00001d048707::4:3785918-3787919(+)
Zm00001d037461::6:126017813-126019814(-)
Zm00001d051188::4:147842976-147844977(-)
Zm00001d042955::3:184757923-184759924(-)
Zm00001d010962::8:135145018-135147019(+)
Zm00001d026180::10:140450485-140452486(-)
Zm00001d039658::3:10934704-10936705(-)
Zm00001d054055::4:245632793-245634794(-)
Zm00001d028397::1:33447635-33449636(-)
Zm00001d053257::4:222753933-222755934(+)
Zm00001d050934::4:132597931-132599932(+)
Zm00001d049817::4:45964634-45966635(+)
Zm00001d031070::1:175957130-175959131(+)
Zm00001d002624::2:17072570-17074571(+)
Zm00001d013286::5:7894508-7896509(+)
Zm00001d029901::1:93281051-93283052(+)
Zm00001d019477::7:35914470-35916471(-)
Zm00001d018594::7:178430-180431(-)
Zm00001d019106::7:16906771-16908772(-)
Zm00001d040606::3:53040005-53042006(-)
Zm00001d053055::4:211053307-211055308(+)
Zm00001d019956::7:79922260-79924261(-)
Zm00001d044180::3:221248492-221250493(+)
Zm00001d047428::9:129719029-129721030(+)
Zm00001d029120::1:58740946-58742947(+)
Zm00001d037388::6:124164520-124166521(+)
Zm00001d046263::9:77251928-77253929(+)
Zm00001d043465::3:200809580-200811581(-)
Zm00001d038375::6:155842380-155844381(-)
Zm00001d033727::1:272345713-272347714(+)
Zm00001d031600::1:195874541-195876542(+)
Zm00001d040581::3:51340851-51342852(-)
Zm00001d037247::6:117831929-117833930(-)
Zm00001d040456::3:44225537-44227538(+)
Zm00001d005229::2:164681381-164683382(-)
Zm00001d049073::4:14847169-14849170(-)
Zm00001d012743::8:179565525-179567526(-)
Zm00001d031496::1:192004105-192006106(-)
Zm00001d035235::6:16092977-16094978(-)
Zm00001d028652::1:41806288-41808289(+)
Zm00001d010145::8:101317025-101319026(-)
Zm00001d045495::9:24434348-24436349(+)
Zm00001d020688::7:128445355-128447356(-)
Zm00001d034035::1:281759069-281761070(+)
Zm00001d042596::3:173073309-173075310(+)
Zm00001d045870::9:44820182-44822183(-)
Zm00001d029340::1:66594345-66596346(-)
Zm00001d010840::8:129738030-129740031(+)
Zm00001d002087::2:5780945-5782946(-)
Zm00001d020434::7:114137854-114139855(+)
Zm00001d019770::7:58306764-58308765(+)
Zm00001d048833::4:6138375-6140376(-)
Zm00001d002267::2:9176253-9178254(-)
Zm00001d011195::8:142650368-142652369(-)
Zm00001d051938::4:174853464-174855465(+)
Zm00001d045998::9:53118390-53120391(-)
Zm00001d021938::7:166549090-166551091(+)
Zm00001d017345::5:193473547-193475548(-)
Zm00001d038146::6:149347612-149349613(+)
Zm00001d007318::2:228281878-228283879(-)
Zm00001d048609::4:1280450-1282451(-)
Zm00001d008606::8:14381184-14383185(-)
Zm00001d017033::5:183229546-183231547(-)
Zm00001d037354::6:122606890-122608891(-)
Zm00001d011149::8:140720854-140722855(+)
Zm00001d004472::2:114015966-114017967(-)
Zm00001d002514::2:14443250-14445251(+)
Zm00001d053369::4:227813680-227815681(-)
Zm00001d051953::4:175174982-175176983(+)
Zm00001d049148::4:17754881-17756882(+)
Zm00001d012382::8:173270589-173272590(-)
Zm00001d018488::5:221695170-221697171(+)
Zm00001d028456::1:35504896-35506897(-)
Zm00001d002437::2:12646595-12648596(-)
Zm00001d014911::5:67868738-67870739(+)
Zm00001d027648::1:10060101-10062102(+)
Zm00001d013300::5:8014822-8016823(+)
Zm00001d015082::5:74822782-74824783(-)
Zm00001d034517::1:295589605-295591606(-)
Zm00001d018843::7:7093848-7095849(+)
Zm00001d008929::8:25817966-25819967(-)
Zm00001d027784::1:13439225-13441226(-)
Zm00001d042920::3:183965679-183967680(-)
Zm00001d030299::1:120685880-120687881(-)
Zm00001d031595::1:195841424-195843425(-)
Zm00001d022335::7:175628273-175630274(+)
Zm00001d035356::6:22918076-22920077(+)
Zm00001d018654::7:1971163-1973164(+)
Zm00001d010976::8:135649170-135651171(+)
Zm00001d006210::2:201904138-201906139(+)
Zm00001d004241::2:95267205-95269206(+)
Zm00001d050937::4:132631935-132633936(-)
Zm00001d034166::1:285646783-285648784(-)
Zm00001d027729::1:12339167-12341168(+)
Zm00001d011829::8:162240279-162242280(+)
Zm00001d051925::4:174741524-174743525(-)
Zm00001d013926::5:24987315-24989316(-)
Zm00001d051464::4:159596177-159598178(-)
Zm00001d001809::2:1293431-1295432(+)
Zm00001d009132::8:38684616-38686617(+)
Zm00001d018459::5:221175041-221177042(+)
Zm00001d019172::7:20292069-20294070(+)
Zm00001d050274::4:77865148-77867149(+)
Zm00001d008922::8:25308752-25310753(-)
Zm00001d021598::7:157744863-157746864(-)
Zm00001d026612::10:148924349-148926350(+)
Zm00001d043989::3:215687850-215689851(+)
Zm00001d010488::8:117500904-117502905(-)
Zm00001d044903::9:6771289-6773290(+)
Zm00001d038194::6:151180818-151182819(+)
Zm00001d040502::3:47172931-47174932(-)
Zm00001d038035::6:145770269-145772270(+)
Zm00001d010887::8:132232217-132234218(+)
Zm00001d008890::8:24122176-24124177(+)
Zm00001d038504::6:158795881-158797882(+)
Zm00001d043182::3:190806258-190808259(+)
Zm00001d037317::6:120722611-120724612(+)
Zm00001d018286::5:217940065-217942066(-)
Zm00001d010616::8:121971615-121973616(+)
Zm00001d041383::3:115221349-115223350(+)
Zm00001d047253::9:124176671-124178672(+)
Zm00001d018369::5:219418415-219420416(-)
Zm00001d024568::10:78543225-78545226(+)
Zm00001d002817::2:23532347-23534348(-)
Zm00001d036972::6:108024273-108026274(+)
Zm00001d009558::8:70098873-70100874(-)
Zm00001d050658::4:112869527-112871528(-)
Zm00001d011244::8:144399773-144401774(-)
Zm00001d036719::6:98778537-98780538(-)
Zm00001d025522::10:121171639-121173640(-)
Zm00001d015500::5:94104611-94106612(-)
Zm00001d013785::5:20158008-20160009(-)
Zm00001d023337::10:3660276-3662277(-)
Zm00001d036842::6:103493190-103495191(-)
Zm00001d045978::9:51356828-51358829(+)
Zm00001d015622::5:101913080-101915081(+)
Zm00001d015170::5:78255874-78257875(-)
Zm00001d037779::6:137398626-137400627(-)
Zm00001d008462::8:9348633-9350634(+)
Zm00001d044101::3:219134220-219136221(+)
Zm00001d038304::6:154052215-154054216(+)
Zm00001d037316::6:120701758-120703759(+)
Zm00001d049284::4:24396336-24398337(-)
Zm00001d006453::2:208704254-208706255(+)
Zm00001d044584::3:232524653-232526654(+)
Zm00001d031958::1:208014352-208016353(-)
Zm00001d003100::2:32064389-32066390(-)
Zm00001d004979::2:151890927-151892928(+)
Zm00001d043864::3:212466186-212468187(+)
Zm00001d020752::7:131208847-131210848(+)
Zm00001d050244::4:75675183-75677184(-)
Zm00001d021667::7:159562853-159564854(-)
Zm00001d012466::8:175045135-175047136(-)
Zm00001d037479::6:126616683-126618684(-)
Zm00001d008941::8:26150732-26152733(+)
Zm00001d039441::3:4479426-4481427(+)
Zm00001d012752::8:179803085-179805086(-)
Zm00001d013049::5:3817742-3819743(+)
Zm00001d004914::2:148226722-148228723(+)
Zm00001d006493::2:209825156-209827157(-)
Zm00001d028825::1:47753504-47755505(-)
Zm00001d051296::4:152355610-152357611(+)
Zm00001d033981::1:279980894-279982895(+)
Zm00001d032203::1:217013702-217015703(-)
Zm00001d038270::6:152873349-152875350(-)
Zm00001d005410::2:173114494-173116495(-)
Zm00001d053575::4:234980132-234982133(-)
Zm00001d030791::1:159883101-159885102(+)
Zm00001d053412::4:230691148-230693149(+)
Zm00001d044951::9:8115726-8117727(+)
Zm00001d018226::5:217018371-217020372(-)
Zm00001d002382::2:11630445-11632446(-)
Zm00001d029709::1:83410901-83412902(+)
Zm00001d045135::9:13891351-13893352(-)
Zm00001d034164::1:285591040-285593041(-)
Zm00001d010989::8:136032372-136034373(+)
Zm00001d016465::5:163306660-163308661(+)
Zm00001d017354::5:193516456-193518457(+)
Zm00001d018613::7:869706-871707(+)
Zm00001d009868::8:86004660-86006661(+)
Zm00001d011299::8:146131002-146133003(-)
Zm00001d048295::9:154027100-154029101(+)
Zm00001d044260::3:223169330-223171331(-)
Zm00001d014511::5:51071275-51073276(+)
Zm00001d048567::9:158952799-158954800(-)
Zm00001d025380::10:116503035-116505036(-)
Zm00001d029651::1:81343274-81345275(-)
Zm00001d031074::1:175983833-175985834(+)
Zm00001d040660::3:56946106-56948107(+)
Zm00001d010967::8:135275390-135277391(-)
Zm00001d003671::2:53374639-53376640(-)
Zm00001d005850::2:190829880-190831881(-)
Zm00001d045405::9:20782988-20784989(+)
Zm00001d048819::4:5971417-5973418(-)
Zm00001d051851::4:172413262-172415263(-)
Zm00001d006483::2:209673388-209675389(+)
Zm00001d028230::1:27305849-27307850(+)
Zm00001d003660::2:52987151-52989152(-)
Zm00001d004616::2:122071791-122073792(+)
Zm00001d042384::3:164051072-164053073(+)
Zm00001d012687::8:178649527-178651528(-)
Zm00001d025309::10:113730119-113732120(-)
Zm00001d048084::9:149789845-149791846(-)
Zm00001d044365::3:226295886-226297887(-)
Zm00001d034673::1:299502235-299504236(+)
Zm00001d017084::5:184853725-184855726(+)
Zm00001d013101::5:4713695-4715696(-)
Zm00001d003125::2:33103662-33105663(+)
Zm00001d032157::1:214724542-214726543(-)
Zm00001d037415::6:124905690-124907691(+)
Zm00001d029680::1:82526758-82528759(-)
Zm00001d042556::3:171672779-171674780(+)
Zm00001d036739::6:99518657-99520658(-)
Zm00001d006159::2:200078123-200080124(+)
Zm00001d019184::7:20592090-20594091(-)
Zm00001d038272::6:152935578-152937579(+)
Zm00001d025754::10:128453574-128455575(-)
Zm00001d020956::7:137672466-137674467(+)
Zm00001d032231::1:218056152-218058153(+)
Zm00001d050307::4:80277972-80279973(-)
Zm00001d009813::8:82668723-82670724(-)
Zm00001d030782::1:159421555-159423556(+)
Zm00001d026269::10:142404757-142406758(+)
Zm00001d014692::5:59273241-59275242(+)
Zm00001d048469::9:156852301-156854302(-)
Zm00001d038998::6:168510177-168512178(-)
Zm00001d007164::2:223632078-223634079(-)
Zm00001d033244::1:255757181-255759182(-)
Zm00001d010525::8:119260434-119262435(-)
Zm00001d037417::6:124923178-124925179(+)
Zm00001d008488::8:9997859-9999860(+)
Zm00001d027710::1:11717273-11719274(-)
Zm00001d047482::9:131697467-131699468(-)
Zm00001d042939::3:184597753-184599754(-)
Zm00001d033777::1:273460633-273462634(+)
Zm00001d010426::8:114525754-114527755(+)
Zm00001d046583::9:97234967-97236968(+)
Zm00001d025205::10:109119098-109121099(-)
Zm00001d034183::1:285938040-285940041(-)
Zm00001d052966::4:206446441-206448442(+)
Zm00001d018104::5:214354040-214356041(+)
Zm00001d038517::6:159097108-159099109(+)
Zm00001d005276::2:167102354-167104355(-)
Zm00001d026030::10:136403865-136405866(-)
Zm00001d042089::3:150297075-150299076(-)
Zm00001d031413::1:189317042-189319043(+)
Zm00001d050951::4:133236330-133238331(-)
Zm00001d014674::5:58596134-58598135(+)
Zm00001d012916::5:1906804-1908805(+)
Zm00001d036680::6:97451378-97453379(+)
Zm00001d049079::4:15081361-15083362(-)
Zm00001d044593::3:232899272-232901273(+)
Zm00001d017914::5:210050634-210052635(+)
Zm00001d009762::8:80082116-80084117(+)
Zm00001d022376::7:176288422-176290423(+)
Zm00001d002742::2:21196959-21198960(+)
Zm00001d053932::4:243766589-243768590(+)
Zm00001d036579::6:93642345-93644346(-)
Zm00001d032790::1:238205322-238207323(+)
Zm00001d009352::8:58139198-58141199(+)
Zm00001d017964::5:210964882-210966883(-)
Zm00001d030891::1:166008341-166010342(+)
Zm00001d053099::4:213565931-213567932(-)
Zm00001d037246::6:117735198-117737199(+)
Zm00001d040148::3:29228663-29230664(+)
Zm00001d043330::3:196833712-196835713(+)
Zm00001d029697::1:83044655-83046656(-)
Zm00001d045863::9:44370024-44372025(-)
Zm00001d006012::2:195247697-195249698(-)
Zm00001d013786::5:20162931-20164932(-)
Zm00001d048535::9:157958290-157960291(+)
Zm00001d008794::8:20543794-20545795(+)
Zm00001d010835::8:129350134-129352135(+)
Zm00001d021382::7:150547276-150549277(+)
Zm00001d048501::9:157428789-157430790(-)
Zm00001d026541::10:147940549-147942550(-)
Zm00001d013085::5:4525544-4527545(-)
Zm00001d013797::5:20396693-20398694(+)
Zm00001d031688::1:198652604-198654605(-)
Zm00001d030012::1:99318753-99320754(-)
Zm00001d034834::1:303362329-303364330(-)
Zm00001d019795::7:62188692-62190693(+)
Zm00001d044780::9:2212787-2214788(-)
Zm00001d047831::9:142719685-142721686(-)
Zm00001d007082::2:221853460-221855461(+)
Zm00001d007089::2:221947840-221949841(+)
Zm00001d053956::4:244185247-244187248(+)
Zm00001d008724::8:17869815-17871816(+)
Zm00001d032130::1:213959141-213961142(-)
Zm00001d009411::8:63373018-63375019(-)
Zm00001d003923::2:68464094-68466095(+)
Zm00001d034983::6:787273-789274(-)
Zm00001d009928::8:90106585-90108586(-)
Zm00001d033056::1:248797398-248799399(+)
Zm00001d016479::5:164266061-164268062(-)
Zm00001d009129::8:38542553-38544554(+)
Zm00001d051599::4:164069925-164071926(+)
```
