## Supplementary material for "A comprehensive map of preferentially located motifs reveals distinct proximal *cis*-regulatory elements in plants": AGTTTTC_containing_gene_set.txt

```
#Occurences of AGTTTTC between 7 and 12 (positions relative to the transcription start site)
#81 sequences with AGTTTTC in this interval
#0.32% of the sequences in promoter set with AGTTTTC (set with 25199 sequences)
Zm00001d022335::7:175628273-175630274(+)
Zm00001d007289::2:226919361-226921362(-)
Zm00001d003100::2:32064389-32066390(-)
Zm00001d035032::6:2461631-2463632(-)
Zm00001d044101::3:219134220-219136221(+)
Zm00001d027784::1:13439225-13441226(-)
Zm00001d025751::10:128390710-128392711(-)
Zm00001d005744::2:185662310-185664311(+)
Zm00001d025760::10:128640246-128642247(+)
Zm00001d002267::2:9176253-9178254(-)
Zm00001d014467::5:49122273-49124274(-)
Zm00001d009865::8:85756049-85758050(+)
Zm00001d010145::8:101317025-101319026(-)
Zm00001d015170::5:78255874-78257875(-)
Zm00001d047933::9:145670067-145672068(-)
Zm00001d035356::6:22918076-22920077(+)
Zm00001d037388::6:124164520-124166521(+)
Zm00001d045495::9:24434348-24436349(+)
Zm00001d023747::10:18442195-18444196(-)
Zm00001d051851::4:172413262-172415263(-)
Zm00001d047184::9:121264612-121266613(+)
Zm00001d024268::10:60228336-60230337(-)
Zm00001d014674::5:58596134-58598135(+)
Zm00001d004616::2:122071791-122073792(+)
Zm00001d051925::4:174741524-174743525(-)
Zm00001d010840::8:129738030-129740031(+)
Zm00001d032157::1:214724542-214726543(-)
Zm00001d002713::2:20016404-20018405(-)
Zm00001d034834::1:303362329-303364330(-)
Zm00001d048084::9:149789845-149791846(-)
Zm00001d043465::3:200809580-200811581(-)
Zm00001d031600::1:195874541-195876542(+)
Zm00001d018369::5:219418415-219420416(-)
Zm00001d041932::3:144148048-144150049(+)
Zm00001d025309::10:113730119-113732120(-)
Zm00001d051296::4:152355610-152357611(+)
Zm00001d020230::7:101299476-101301477(-)
Zm00001d029223::1:63023843-63025844(+)
Zm00001d016479::5:164266061-164268062(-)
Zm00001d049588::4:36426449-36428450(+)
Zm00001d038375::6:155842380-155844381(-)
Zm00001d028652::1:41806288-41808289(+)
Zm00001d004241::2:95267205-95269206(+)
Zm00001d008922::8:25308752-25310753(-)
Zm00001d036972::6:108024273-108026274(+)
Zm00001d037247::6:117831929-117833930(-)
Zm00001d044180::3:221248492-221250493(+)
Zm00001d051188::4:147842976-147844977(-)
Zm00001d029680::1:82526758-82528759(-)
Zm00001d038270::6:152873349-152875350(-)
Zm00001d009129::8:38542553-38544554(+)
Zm00001d011195::8:142650368-142652369(-)
Zm00001d050934::4:132597931-132599932(+)
Zm00001d012466::8:175045135-175047136(-)
Zm00001d019184::7:20592090-20594091(-)
Zm00001d018471::5:221362492-221364493(+)
Zm00001d029709::1:83410901-83412902(+)
Zm00001d031970::1:208242070-208244071(+)
Zm00001d036719::6:98778537-98780538(-)
Zm00001d030791::1:159883101-159885102(+)
Zm00001d013085::5:4525544-4527545(-)
Zm00001d011829::8:162240279-162242280(+)
Zm00001d018291::5:218025591-218027592(+)
Zm00001d039658::3:10934704-10936705(-)
Zm00001d015622::5:101913080-101915081(+)
Zm00001d021178::7:145097800-145099801(-)
Zm00001d032231::1:218056152-218058153(+)
Zm00001d032719::1:236001747-236003748(-)
Zm00001d006833::2:217561329-217563330(-)
Zm00001d015683::5:107118304-107120305(+)
Zm00001d002087::2:5780945-5782946(-)
Zm00001d016505::5:165225203-165227204(+)
Zm00001d033203::1:253922414-253924415(+)
Zm00001d040577::3:50993579-50995580(-)
Zm00001d048833::4:6138375-6140376(-)
Zm00001d003923::2:68464094-68466095(+)
Zm00001d051755::4:168936693-168938694(-)
Zm00001d043864::3:212466186-212468187(+)
Zm00001d015500::5:94104611-94106612(-)
Zm00001d005344::2:170202868-170204869(+)
Zm00001d003671::2:53374639-53376640(-)
```
