## Supplementary material for "A comprehensive map of preferentially located motifs reveals distinct proximal *cis*-regulatory elements in plants": AGTTTTCA_containing_gene_set.txt

```
#Occurences of AGTTTTCA between 7 and 12 (positions relative to the transcription start site)
#37 sequences with AGTTTTCA in this interval
#0.15% of the sequences in promoter set with AGTTTTCA (set with 25199 sequences)
Zm00001d021178::7:145097800-145099801(-)
Zm00001d029709::1:83410901-83412902(+)
Zm00001d007289::2:226919361-226921362(-)
Zm00001d015683::5:107118304-107120305(+)
Zm00001d003923::2:68464094-68466095(+)
Zm00001d024268::10:60228336-60230337(-)
Zm00001d023747::10:18442195-18444196(-)
Zm00001d027784::1:13439225-13441226(-)
Zm00001d005744::2:185662310-185664311(+)
Zm00001d025760::10:128640246-128642247(+)
Zm00001d051755::4:168936693-168938694(-)
Zm00001d044101::3:219134220-219136221(+)
Zm00001d008922::8:25308752-25310753(-)
Zm00001d033203::1:253922414-253924415(+)
Zm00001d010145::8:101317025-101319026(-)
Zm00001d003100::2:32064389-32066390(-)
Zm00001d048833::4:6138375-6140376(-)
Zm00001d004616::2:122071791-122073792(+)
Zm00001d028652::1:41806288-41808289(+)
Zm00001d050934::4:132597931-132599932(+)
Zm00001d016479::5:164266061-164268062(-)
Zm00001d044180::3:221248492-221250493(+)
Zm00001d020230::7:101299476-101301477(-)
Zm00001d038375::6:155842380-155844381(-)
Zm00001d031600::1:195874541-195876542(+)
Zm00001d015500::5:94104611-94106612(-)
Zm00001d032231::1:218056152-218058153(+)
Zm00001d013085::5:4525544-4527545(-)
Zm00001d038270::6:152873349-152875350(-)
Zm00001d005344::2:170202868-170204869(+)
Zm00001d015622::5:101913080-101915081(+)
Zm00001d002267::2:9176253-9178254(-)
Zm00001d025309::10:113730119-113732120(-)
Zm00001d043465::3:200809580-200811581(-)
Zm00001d040577::3:50993579-50995580(-)
Zm00001d018369::5:219418415-219420416(-)
Zm00001d014467::5:49122273-49124274(-)
```
