## Supplementary material for "A comprehensive map of preferentially located motifs reveals distinct proximal *cis*-regulatory elements in plants": ATAAAA_containing_gene_set.txt

```
#Occurences of ATAAAA between 14 and 34 (positions relative to the transcription start site)
#1637 sequences with ATAAAA in this interval
#6.50% of the sequences in promoter set with ATAAAA (set with 25199 sequences)
Zm00001d038480::6:158351279-158353280(-)
Zm00001d039787::3:14746808-14748809(-)
Zm00001d044117::3:219795084-219797085(+)
Zm00001d047873::9:143985381-143987382(-)
Zm00001d036086::6:71142542-71144543(+)
Zm00001d038959::6:167706121-167708122(-)
Zm00001d024970::10:97511604-97513605(+)
Zm00001d009596::8:72388183-72390184(+)
Zm00001d017830::5:208015008-208017009(+)
Zm00001d021231::7:146606069-146608070(+)
Zm00001d012203::8:170036086-170038087(-)
Zm00001d038720::6:163332823-163334824(+)
Zm00001d042567::3:172186635-172188636(-)
Zm00001d049106::4:16169290-16171291(-)
Zm00001d003975::2:73015284-73017285(+)
Zm00001d028349::1:31554340-31556341(+)
Zm00001d044228::3:222460483-222462484(+)
Zm00001d028889::1:49804120-49806121(-)
Zm00001d048953::4:10607052-10609053(-)
Zm00001d009879::8:86974485-86976486(-)
Zm00001d032971::1:245053952-245055953(-)
Zm00001d030613::1:148630519-148632520(+)
Zm00001d017493::5:197523002-197525003(-)
Zm00001d014652::5:57320288-57322289(+)
Zm00001d002645::2:18048229-18050230(+)
Zm00001d031627::1:196863523-196865524(+)
Zm00001d044465::3:228918468-228920469(-)
Zm00001d037318::6:120775498-120777499(+)
Zm00001d029632::1:80759080-80761081(+)
Zm00001d045400::9:20676678-20678679(+)
Zm00001d025237::10:110569023-110571024(-)
Zm00001d014340::5:41542362-41544363(+)
Zm00001d016705::5:173179905-173181906(-)
Zm00001d049515::4:32958482-32960483(+)
Zm00001d010447::8:115545727-115547728(-)
Zm00001d002334::2:10511731-10513732(-)
Zm00001d050838::4:125856680-125858681(-)
Zm00001d010989::8:136032372-136034373(+)
Zm00001d025128::10:105636867-105638868(+)
Zm00001d028211::1:26523709-26525710(+)
Zm00001d011304::8:146196327-146198328(-)
Zm00001d019936::7:77665091-77667092(-)
Zm00001d036482::6:90173689-90175690(-)
Zm00001d037681::6:133849618-133851619(+)
Zm00001d017597::5:201223127-201225128(-)
Zm00001d025816::10:130398399-130400400(+)
Zm00001d024478::10:73136558-73138559(+)
Zm00001d033623::1:269052373-269054374(-)
Zm00001d004889::2:147002556-147004557(+)
Zm00001d004700::2:132138679-132140680(-)
Zm00001d031327::1:186074959-186076960(-)
Zm00001d030969::1:169640183-169642184(+)
Zm00001d051441::4:158729664-158731665(+)
Zm00001d024154::10:50362372-50364373(-)
Zm00001d018954::7:10458420-10460421(-)
Zm00001d013025::5:3432270-3434271(-)
Zm00001d031253::1:183878813-183880814(+)
Zm00001d005767::2:187353367-187355368(+)
Zm00001d028295::1:29503580-29505581(-)
Zm00001d025240::10:110663050-110665051(-)
Zm00001d031749::1:200684821-200686822(+)
Zm00001d039565::3:8098918-8100919(+)
Zm00001d033652::1:269681808-269683809(+)
Zm00001d026334::10:143650985-143652986(+)
Zm00001d021864::7:164878626-164880627(+)
Zm00001d053775::4:240848136-240850137(+)
Zm00001d014126::5:33394959-33396960(-)
Zm00001d053706::4:239627008-239629009(-)
Zm00001d019124::7:18112901-18114902(-)
Zm00001d029674::1:82236849-82238850(-)
Zm00001d002936::2:27321786-27323787(-)
Zm00001d004713::2:133077262-133079263(-)
Zm00001d035569::6:33987844-33989845(+)
Zm00001d007225::2:225140200-225142201(-)
Zm00001d037055::6:110697114-110699115(+)
Zm00001d045655::9:31229532-31231533(+)
Zm00001d023906::10:27455358-27457359(+)
Zm00001d009683::8:75787744-75789745(-)
Zm00001d025991::10:135566785-135568786(+)
Zm00001d045563::9:26820539-26822540(+)
Zm00001d019434::7:33731059-33733060(+)
Zm00001d002678::2:19070189-19072190(+)
Zm00001d039366::3:2657989-2659990(-)
Zm00001d029707::1:83264734-83266735(-)
Zm00001d031003::1:172840582-172842583(+)
Zm00001d044184::3:221304222-221306223(-)
Zm00001d033201::1:253758831-253760832(+)
Zm00001d004118::2:83789550-83791551(-)
Zm00001d017682::5:204119336-204121337(+)
Zm00001d047218::9:122652957-122654958(+)
Zm00001d004513::2:115925294-115927295(-)
Zm00001d027422::1:4905656-4907657(+)
Zm00001d028114::1:23269516-23271517(-)
Zm00001d049092::4:15795221-15797222(+)
Zm00001d039426::3:3978864-3980865(-)
Zm00001d018634::7:1389800-1391801(+)
Zm00001d034970::6:386779-388780(+)
Zm00001d019595::7:45550382-45552383(-)
Zm00001d047738::9:140332167-140334168(+)
Zm00001d043843::3:211642166-211644167(+)
Zm00001d003124::2:33097549-33099550(+)
Zm00001d011490::8:152120343-152122344(-)
Zm00001d051188::4:147842976-147844977(-)
Zm00001d010015::8:95240386-95242387(-)
Zm00001d003283::2:38747259-38749260(-)
Zm00001d008261::8:3372951-3374952(-)
Zm00001d008788::8:20206056-20208057(-)
Zm00001d043166::3:190404953-190406954(+)
Zm00001d021464::7:152796688-152798689(-)
Zm00001d033427::1:262670976-262672977(+)
Zm00001d017435::5:195862640-195864641(+)
Zm00001d014606::5:55058033-55060034(-)
Zm00001d042795::3:180009399-180011400(+)
Zm00001d044551::3:231499578-231501579(-)
Zm00001d032961::1:244866916-244868917(-)
Zm00001d046555::9:95831121-95833122(+)
Zm00001d026643::10:149292169-149294170(-)
Zm00001d028807::1:46962551-46964552(+)
Zm00001d007488::2:232841991-232843992(-)
Zm00001d010185::8:103318242-103320243(+)
Zm00001d018667::7:2202597-2204598(-)
Zm00001d004621::2:122478123-122480124(-)
Zm00001d044254::3:223084234-223086235(+)
Zm00001d002711::2:19967420-19969421(-)
Zm00001d046643::9:100130120-100132121(+)
Zm00001d047958::9:146173388-146175389(+)
Zm00001d029975::1:97111229-97113230(+)
Zm00001d007187::2:224122744-224124745(-)
Zm00001d052347::4:187794124-187796125(-)
Zm00001d010082::8:98728269-98730270(-)
Zm00001d002789::2:22697102-22699103(+)
Zm00001d024861::10:91042797-91044798(+)
Zm00001d020794::7:132947858-132949859(-)
Zm00001d036035::6:67524037-67526038(-)
Zm00001d003494::2:46043275-46045276(+)
Zm00001d005776::2:187837414-187839415(-)
Zm00001d031851::1:204132843-204134844(+)
Zm00001d011330::8:146960981-146962982(-)
Zm00001d029083::1:57397206-57399207(-)
Zm00001d014716::5:60300119-60302120(+)
Zm00001d044088::3:218702510-218704511(+)
Zm00001d052517::4:191942044-191944045(-)
Zm00001d052198::4:183158817-183160818(-)
Zm00001d028173::1:25316154-25318155(-)
Zm00001d029307::1:65559190-65561191(+)
Zm00001d045808::9:40494376-40496377(-)
Zm00001d033200::1:253557924-253559925(+)
Zm00001d032101::1:212824522-212826523(+)
Zm00001d041331::3:112435674-112437675(-)
Zm00001d051937::4:174850894-174852895(+)
Zm00001d013920::5:24846044-24848045(+)
Zm00001d030256::1:117005691-117007692(-)
Zm00001d031275::1:184818985-184820986(-)
Zm00001d020097::7:91749643-91751644(+)
Zm00001d038297::6:153657851-153659852(-)
Zm00001d047424::9:129618397-129620398(+)
Zm00001d042095::3:150585610-150587611(-)
Zm00001d042787::3:179534889-179536890(+)
Zm00001d021714::7:161109518-161111519(-)
Zm00001d048553::9:158560343-158562344(-)
Zm00001d013067::5:4208060-4210061(+)
Zm00001d021244::7:146788469-146790470(+)
Zm00001d047317::9:126396718-126398719(+)
Zm00001d047985::9:147200595-147202596(-)
Zm00001d042490::3:169329923-169331924(+)
Zm00001d005735::2:185228555-185230556(-)
Zm00001d014584::5:54407545-54409546(+)
Zm00001d051504::4:160594209-160596210(-)
Zm00001d048591::4:819852-821853(+)
Zm00001d036669::6:97171877-97173878(-)
Zm00001d032165::1:215243796-215245797(+)
Zm00001d007922::2:242731904-242733905(+)
Zm00001d012587::8:176926735-176928736(+)
Zm00001d040294::3:36193188-36195189(+)
Zm00001d034759::1:301507152-301509153(-)
Zm00001d034366::1:290940101-290942102(+)
Zm00001d040010::3:22860349-22862350(-)
Zm00001d031643::1:197141503-197143504(-)
Zm00001d026542::10:147940911-147942912(+)
Zm00001d041445::3:120189678-120191679(+)
Zm00001d021306::7:148365332-148367333(-)
Zm00001d018179::5:215872175-215874176(+)
Zm00001d007065::2:221293225-221295226(-)
Zm00001d041988::3:146712616-146714617(-)
Zm00001d046605::9:98557983-98559984(+)
Zm00001d042770::3:179176068-179178069(+)
Zm00001d032356::1:223600976-223602977(+)
Zm00001d029486::1:72786479-72788480(-)
Zm00001d017222::5:189366370-189368371(-)
Zm00001d021304::7:148346768-148348769(+)
Zm00001d037978::6:144042196-144044197(-)
Zm00001d030199::1:112979774-112981775(-)
Zm00001d043753::3:209097219-209099220(+)
Zm00001d023436::10:5476660-5478661(-)
Zm00001d047774::9:141478578-141480579(-)
Zm00001d005848::2:190806031-190808032(+)
Zm00001d003755::2:57731363-57733364(-)
Zm00001d010821::8:128743076-128745077(-)
Zm00001d019130::7:18333023-18335024(+)
Zm00001d012834::5:964263-966264(-)
Zm00001d002553::2:15287424-15289425(-)
Zm00001d045232::9:16745585-16747586(-)
Zm00001d014078::5:31720534-31722535(-)
Zm00001d037929::6:142397893-142399894(+)
Zm00001d004646::2:124950039-124952040(-)
Zm00001d047455::9:130783376-130785377(-)
Zm00001d034401::1:291860545-291862546(+)
Zm00001d042393::3:164361337-164363338(-)
Zm00001d008332::8:5547337-5549338(-)
Zm00001d027827::1:14615519-14617520(-)
Zm00001d026293::10:143088970-143090971(-)
Zm00001d011402::8:149528632-149530633(+)
Zm00001d032732::1:236511137-236513138(-)
Zm00001d038371::6:155674184-155676185(+)
Zm00001d015258::5:81750610-81752611(-)
Zm00001d029388::1:68564667-68566668(+)
Zm00001d020681::7:127877919-127879920(+)
Zm00001d015376::5:87055147-87057148(-)
Zm00001d053658::4:238272206-238274207(+)
Zm00001d006547::2:210775895-210777896(-)
Zm00001d042464::3:168531964-168533965(-)
Zm00001d008496::8:10380734-10382735(+)
Zm00001d014920::5:68357212-68359213(+)
Zm00001d023655::10:13759114-13761115(-)
Zm00001d016361::5:159220622-159222623(-)
Zm00001d009631::8:73924623-73926624(+)
Zm00001d040980::3:87901103-87903104(+)
Zm00001d017685::5:204190065-204192066(+)
Zm00001d032203::1:217013702-217015703(-)
Zm00001d004372::2:106908283-106910284(-)
Zm00001d017659::5:203313751-203315752(+)
Zm00001d012816::5:791947-793948(-)
Zm00001d007932::2:243375154-243377155(+)
Zm00001d047859::9:143635607-143637608(-)
Zm00001d029922::1:94477290-94479291(+)
Zm00001d040321::3:37995304-37997305(-)
Zm00001d013526::5:13608715-13610716(+)
Zm00001d018030::5:212392781-212394782(-)
Zm00001d048769::4:5255275-5257276(-)
Zm00001d023905::10:27381209-27383210(+)
Zm00001d013348::5:9190707-9192708(-)
Zm00001d017251::5:190353824-190355825(+)
Zm00001d023366::10:4126719-4128720(+)
Zm00001d027708::1:11663282-11665283(+)
Zm00001d030109::1:106378383-106380384(-)
Zm00001d025982::10:135289601-135291602(-)
Zm00001d043164::3:190400287-190402288(-)
Zm00001d037302::6:120023972-120025973(+)
Zm00001d028019::1:20431493-20433494(-)
Zm00001d031860::1:204438270-204440271(-)
Zm00001d043062::3:187860542-187862543(-)
Zm00001d046952::9:112603312-112605313(+)
Zm00001d041831::3:139609251-139611252(-)
Zm00001d007705::2:237876135-237878136(+)
Zm00001d007397::2:230780377-230782378(-)
Zm00001d052781::4:200743516-200745517(-)
Zm00001d044390::3:226836068-226838069(+)
Zm00001d006184::2:200976572-200978573(-)
Zm00001d048703::4:3613198-3615199(+)
Zm00001d033002::1:246565540-246567541(-)
Zm00001d025384::10:116618321-116620322(-)
Zm00001d042323::3:161219505-161221506(+)
Zm00001d022035::7:168349345-168351346(+)
Zm00001d037153::6:113979892-113981893(+)
Zm00001d016456::5:162961240-162963241(+)
Zm00001d028331::1:31051213-31053214(-)
Zm00001d016060::5:142154366-142156367(-)
Zm00001d034872::1:304414510-304416511(+)
Zm00001d034749::1:301293444-301295445(-)
Zm00001d015452::5:91147556-91149557(-)
Zm00001d013150::5:5451781-5453782(-)
Zm00001d019994::7:83697626-83699627(-)
Zm00001d019507::7:38300453-38302454(+)
Zm00001d018987::7:12175130-12177131(-)
Zm00001d045436::9:22156339-22158340(-)
Zm00001d045954::9:49596459-49598460(-)
Zm00001d049645::4:38597888-38599889(+)
Zm00001d032605::1:231854778-231856779(+)
Zm00001d045987::9:52750061-52752062(-)
Zm00001d026670::10:149699286-149701287(+)
Zm00001d050833::4:125335061-125337062(+)
Zm00001d044222::3:222371205-222373206(-)
Zm00001d006590::2:211721178-211723179(+)
Zm00001d024403::10:69004319-69006320(-)
Zm00001d021894::7:165552710-165554711(+)
Zm00001d030579::1:145824290-145826291(-)
Zm00001d045887::9:45748901-45750902(-)
Zm00001d020248::7:102054308-102056309(+)
Zm00001d039487::3:5626595-5628596(-)
Zm00001d040051::3:24857273-24859274(+)
Zm00001d007522::2:233727189-233729190(-)
Zm00001d021132::7:143452392-143454393(+)
Zm00001d029027::1:55244009-55246010(-)
Zm00001d035632::6:37842339-37844340(+)
Zm00001d037058::6:110872644-110874645(+)
Zm00001d036206::6:77075325-77077326(+)
Zm00001d031784::1:201763141-201765142(-)
Zm00001d008890::8:24122176-24124177(+)
Zm00001d020291::7:104339224-104341225(+)
Zm00001d021935::7:166378311-166380312(-)
Zm00001d009520::8:68813148-68815149(-)
Zm00001d032714::1:235876487-235878488(-)
Zm00001d029161::1:60868439-60870440(-)
Zm00001d029373::1:67972712-67974713(-)
Zm00001d049945::4:54601928-54603929(+)
Zm00001d013270::5:7522963-7524964(+)
Zm00001d024273::10:60917121-60919122(-)
Zm00001d017793::5:206963438-206965439(+)
Zm00001d009292::8:52706445-52708446(+)
Zm00001d024590::10:79531172-79533173(-)
Zm00001d004807::2:140592272-140594273(-)
Zm00001d032363::1:224031158-224033159(+)
Zm00001d052598::4:194315307-194317308(-)
Zm00001d014783::5:62950975-62952976(-)
Zm00001d023523::10:8709581-8711582(+)
Zm00001d048643::4:2541327-2543328(-)
Zm00001d005616::2:180788690-180790691(+)
Zm00001d006872::2:218315514-218317515(-)
Zm00001d028424::1:34546042-34548043(-)
Zm00001d040865::3:73283115-73285116(-)
Zm00001d021965::7:167219995-167221996(-)
Zm00001d006493::2:209825156-209827157(-)
Zm00001d004389::2:108159843-108161844(-)
Zm00001d006094::2:197973215-197975216(-)
Zm00001d003760::2:57802940-57804941(+)
Zm00001d038648::6:161706362-161708363(-)
Zm00001d043903::3:213413565-213415566(-)
Zm00001d031013::1:173402262-173404263(-)
Zm00001d043783::3:210144537-210146538(+)
Zm00001d023396::10:4672874-4674875(+)
Zm00001d033672::1:270399164-270401165(-)
Zm00001d010385::8:112507802-112509803(-)
Zm00001d014252::5:38186107-38188108(+)
Zm00001d001838::2:1681170-1683171(-)
Zm00001d011227::8:143825837-143827838(-)
Zm00001d016659::5:171620572-171622573(-)
Zm00001d021137::7:143760225-143762226(-)
Zm00001d036932::6:106771860-106773861(+)
Zm00001d012707::8:179036661-179038662(-)
Zm00001d032550::1:230206128-230208129(+)
Zm00001d010573::8:120711554-120713555(-)
Zm00001d054106::4:246773882-246775883(+)
Zm00001d017867::5:209145342-209147343(-)
Zm00001d010902::8:132650292-132652293(-)
Zm00001d046714::9:103123058-103125059(-)
Zm00001d028384::1:32808904-32810905(-)
Zm00001d021517::7:154948556-154950557(+)
Zm00001d021933::7:166110423-166112424(+)
Zm00001d046690::9:102456099-102458100(+)
Zm00001d008844::8:22465197-22467198(-)
Zm00001d049724::4:41536644-41538645(+)
Zm00001d014499::5:50447985-50449986(-)
Zm00001d039994::3:22274718-22276719(+)
Zm00001d038181::6:150743626-150745627(+)
Zm00001d040504::3:47290680-47292681(+)
Zm00001d013406::5:10500823-10502824(-)
Zm00001d007026::2:220377217-220379218(-)
Zm00001d043484::3:201623429-201625430(+)
Zm00001d042370::3:163515798-163517799(-)
Zm00001d015566::5:98147129-98149130(-)
Zm00001d007192::2:224429317-224431318(-)
Zm00001d039901::3:18643658-18645659(+)
Zm00001d037122::6:113167653-113169654(-)
Zm00001d024617::10:80386805-80388806(-)
Zm00001d004979::2:151890927-151892928(+)
Zm00001d051936::4:174848558-174850559(+)
Zm00001d008331::8:5500165-5502166(-)
Zm00001d029736::1:84580224-84582225(+)
Zm00001d029324::1:65939775-65941776(+)
Zm00001d031688::1:198652604-198654605(-)
Zm00001d012974::5:2624157-2626158(-)
Zm00001d052390::4:188974932-188976933(-)
Zm00001d012108::8:168363389-168365390(+)
Zm00001d028815::1:47440525-47442526(-)
Zm00001d027363::1:3773716-3775717(+)
Zm00001d036989::6:108449629-108451630(-)
Zm00001d021626::7:158453980-158455981(-)
Zm00001d005990::2:194861984-194863985(-)
Zm00001d045665::9:32294553-32296554(-)
Zm00001d009236::8:45784695-45786696(+)
Zm00001d039165::6:171552580-171554581(+)
Zm00001d053158::4:217087549-217089550(+)
Zm00001d010199::8:103713863-103715864(+)
Zm00001d051055::4:139226388-139228389(+)
Zm00001d045574::9:27083607-27085608(-)
Zm00001d034618::1:297931247-297933248(+)
Zm00001d043728::3:208550772-208552773(+)
Zm00001d011708::8:159403866-159405867(-)
Zm00001d034002::1:280777173-280779174(+)
Zm00001d008237::8:2223249-2225250(+)
Zm00001d026014::10:136048922-136050923(-)
Zm00001d051511::4:160982826-160984827(+)
Zm00001d018863::7:7666974-7668975(+)
Zm00001d029442::1:70782690-70784691(+)
Zm00001d009847::8:84848685-84850686(+)
Zm00001d021047::7:141170468-141172469(+)
Zm00001d010268::8:106749444-106751445(-)
Zm00001d031179::1:181312959-181314960(+)
Zm00001d028501::1:37244360-37246361(-)
Zm00001d033895::1:277659505-277661506(-)
Zm00001d014146::5:34116595-34118596(+)
Zm00001d029810::1:88023081-88025082(-)
Zm00001d022619::7:181211362-181213363(+)
Zm00001d049558::4:35016414-35018415(+)
Zm00001d011083::8:138445402-138447403(-)
Zm00001d013934::5:25183979-25185980(+)
Zm00001d023979::10:33920636-33922637(+)
Zm00001d048541::9:158185710-158187711(-)
Zm00001d002284::2:9547289-9549290(+)
Zm00001d019957::7:80230684-80232685(+)
Zm00001d020492::7:118718925-118720926(+)
Zm00001d006211::2:201911294-201913295(+)
Zm00001d044138::3:220165116-220167117(+)
Zm00001d036049::6:68974107-68976108(+)
Zm00001d044542::3:231353180-231355181(-)
Zm00001d051431::4:158373770-158375771(+)
Zm00001d031581::1:195401989-195403990(-)
Zm00001d020560::7:122289783-122291784(+)
Zm00001d036215::6:77515236-77517237(-)
Zm00001d036998::6:108627637-108629638(-)
Zm00001d010675::8:123946426-123948427(-)
Zm00001d007858::2:241036874-241038875(-)
Zm00001d019189::7:20849400-20851401(+)
Zm00001d043991::3:215826579-215828580(+)
Zm00001d023903::10:27297496-27299497(+)
Zm00001d006382::2:206213990-206215991(-)
Zm00001d031232::1:182923611-182925612(+)
Zm00001d026465::10:146400042-146402043(-)
Zm00001d016397::5:160950727-160952728(+)
Zm00001d011470::8:151369418-151371419(+)
Zm00001d003851::2:62501924-62503925(+)
Zm00001d006358::2:205689335-205691336(-)
Zm00001d030935::1:168091385-168093386(-)
Zm00001d042140::3:153226298-153228299(-)
Zm00001d051683::4:166649721-166651722(+)
Zm00001d020343::7:107894597-107896598(-)
Zm00001d005846::2:190698914-190700915(+)
Zm00001d044290::3:224370067-224372068(-)
Zm00001d020386::7:110682890-110684891(-)
Zm00001d006100::2:198155821-198157822(+)
Zm00001d037748::6:136278403-136280404(-)
Zm00001d010162::8:102487531-102489532(+)
Zm00001d024531::10:76634627-76636628(-)
Zm00001d034048::1:282392907-282394908(-)
Zm00001d024516::10:75579463-75581464(+)
Zm00001d009439::8:64593420-64595421(-)
Zm00001d032817::1:239150370-239152371(+)
Zm00001d049544::4:34208048-34210049(-)
Zm00001d011619::8:156251048-156253049(-)
Zm00001d036530::6:91285261-91287262(-)
Zm00001d017913::5:210043605-210045606(+)
Zm00001d004048::2:78974138-78976139(-)
Zm00001d030939::1:168398057-168400058(+)
Zm00001d015433::5:89795062-89797063(+)
Zm00001d028423::1:34541478-34543479(-)
Zm00001d003781::2:59178885-59180886(+)
Zm00001d049443::4:30517355-30519356(+)
Zm00001d043662::3:206198353-206200354(+)
Zm00001d022161::7:171456237-171458238(-)
Zm00001d035145::6:6907159-6909160(-)
Zm00001d025407::10:117682118-117684119(+)
Zm00001d048334::9:154592080-154594081(+)
Zm00001d023411::10:5025159-5027160(-)
Zm00001d052840::4:202394123-202396124(-)
Zm00001d002277::2:9316524-9318525(+)
Zm00001d013301::5:8063416-8065417(+)
Zm00001d029426::1:70068905-70070906(-)
Zm00001d021653::7:159153746-159155747(+)
Zm00001d018055::5:213272816-213274817(-)
Zm00001d052144::4:180986404-180988405(+)
Zm00001d024632::10:81337400-81339401(-)
Zm00001d016921::5:180065147-180067148(-)
Zm00001d005090::2:157781395-157783396(+)
Zm00001d028784::1:46377086-46379087(-)
Zm00001d006069::2:197413231-197415232(-)
Zm00001d015886::5:129040693-129042694(-)
Zm00001d028660::1:42126201-42128202(-)
Zm00001d034413::1:292245804-292247805(+)
Zm00001d014361::5:42780254-42782255(+)
Zm00001d029918::1:94343019-94345020(-)
Zm00001d028952::1:52670657-52672658(+)
Zm00001d028228::1:27283067-27285068(+)
Zm00001d040155::3:29584411-29586412(-)
Zm00001d013060::5:4061063-4063064(-)
Zm00001d038880::6:166317759-166319760(-)
Zm00001d036540::6:91503995-91505996(-)
Zm00001d032598::1:231633042-231635043(-)
Zm00001d030009::1:98959014-98961015(+)
Zm00001d050334::4:81954793-81956794(-)
Zm00001d008427::8:8436337-8438338(-)
Zm00001d039535::3:7478191-7480192(+)
Zm00001d014973::5:70726802-70728803(-)
Zm00001d007285::2:226814493-226816494(-)
Zm00001d031138::1:179386820-179388821(-)
Zm00001d051902::4:173986960-173988961(+)
Zm00001d031423::1:189593436-189595437(-)
Zm00001d042146::3:153570290-153572291(-)
Zm00001d030037::1:101378532-101380533(-)
Zm00001d038754::6:163905589-163907590(-)
Zm00001d051645::4:165613786-165615787(-)
Zm00001d019191::7:21064581-21066582(-)
Zm00001d036440::6:88672107-88674108(-)
Zm00001d033503::1:264693290-264695291(-)
Zm00001d028194::1:25920124-25922125(+)
Zm00001d003712::2:55895766-55897767(-)
Zm00001d039013::6:168708934-168710935(-)
Zm00001d051682::4:166604759-166606760(+)
Zm00001d040312::3:37519743-37521744(+)
Zm00001d049101::4:16086827-16088828(+)
Zm00001d014269::5:38605901-38607902(+)
Zm00001d024814::10:89273665-89275666(+)
Zm00001d011714::8:159666159-159668160(+)
Zm00001d043511::3:202360979-202362980(-)
Zm00001d052570::4:193375059-193377060(-)
Zm00001d005271::2:166693662-166695663(+)
Zm00001d028453::1:35464274-35466275(+)
Zm00001d023337::10:3660276-3662277(-)
Zm00001d041801::3:138811022-138813023(-)
Zm00001d012925::5:2068317-2070318(-)
Zm00001d052316::4:186974618-186976619(+)
Zm00001d033231::1:255274999-255277000(-)
Zm00001d030684::1:152891070-152893071(-)
Zm00001d050104::4:65809171-65811172(+)
Zm00001d009452::8:65140368-65142369(+)
Zm00001d027807::1:14011189-14013190(+)
Zm00001d049619::4:37786104-37788105(-)
Zm00001d019978::7:81484882-81486883(+)
Zm00001d027434::1:5161240-5163241(-)
Zm00001d032010::1:209341090-209343091(-)
Zm00001d049764::4:43702463-43704464(-)
Zm00001d009398::8:62428718-62430719(-)
Zm00001d021598::7:157744863-157746864(-)
Zm00001d030250::1:116776682-116778683(-)
Zm00001d038190::6:151025512-151027513(-)
Zm00001d006470::2:209236416-209238417(-)
Zm00001d032517::1:229148601-229150602(-)
Zm00001d016822::5:177285433-177287434(-)
Zm00001d048194::9:152170383-152172384(+)
Zm00001d053259::4:222874185-222876186(-)
Zm00001d036691::6:97808605-97810606(-)
Zm00001d049685::4:39994849-39996850(-)
Zm00001d043186::3:190901035-190903036(+)
Zm00001d030654::1:151041070-151043071(+)
Zm00001d047063::9:117059765-117061766(-)
Zm00001d035178::6:8038691-8040692(-)
Zm00001d039155::6:171180492-171182493(-)
Zm00001d013274::5:7546570-7548571(+)
Zm00001d028225::1:27266466-27268467(-)
Zm00001d024148::10:49669659-49671660(-)
Zm00001d031969::1:208242589-208244590(-)
Zm00001d032424::1:225987181-225989182(-)
Zm00001d011108::8:139151610-139153611(+)
Zm00001d008600::8:14152202-14154203(-)
Zm00001d022364::7:176148477-176150478(+)
Zm00001d013417::5:10828502-10830503(-)
Zm00001d043522::3:202711782-202713783(-)
Zm00001d033360::1:260214374-260216375(-)
Zm00001d023904::10:27311848-27313849(+)
Zm00001d007901::2:242051144-242053145(+)
Zm00001d027851::1:15173713-15175714(+)
Zm00001d031676::1:198304449-198306450(-)
Zm00001d013243::5:6936632-6938633(+)
Zm00001d004787::2:139195963-139197964(+)
Zm00001d050676::4:115125877-115127878(-)
Zm00001d010678::8:124073171-124075172(-)
Zm00001d042089::3:150297075-150299076(-)
Zm00001d018331::5:218586363-218588364(-)
Zm00001d049416::4:29874341-29876342(-)
Zm00001d037613::6:131763560-131765561(+)
Zm00001d026687::10:149947799-149949800(+)
Zm00001d008617::8:14689227-14691228(-)
Zm00001d042144::3:153386206-153388207(+)
Zm00001d018925::7:9491220-9493221(-)
Zm00001d053112::4:214258479-214260480(-)
Zm00001d026387::10:144891901-144893902(-)
Zm00001d045145::9:14223801-14225802(+)
Zm00001d016000::5:138590368-138592369(-)
Zm00001d018257::5:217523950-217525951(-)
Zm00001d010227::8:104780852-104782853(-)
Zm00001d029568::1:76659386-76661387(-)
Zm00001d031141::1:179513932-179515933(+)
Zm00001d019467::7:35256408-35258409(+)
Zm00001d006485::2:209681784-209683785(+)
Zm00001d021867::7:164947483-164949484(+)
Zm00001d028571::1:39416648-39418649(+)
Zm00001d028450::1:35275320-35277321(+)
Zm00001d002625::2:17153482-17155483(-)
Zm00001d036073::6:70603616-70605617(+)
Zm00001d012822::5:924170-926171(-)
Zm00001d038489::6:158516468-158518469(+)
Zm00001d031876::1:205134908-205136909(-)
Zm00001d005410::2:173114494-173116495(-)
Zm00001d015097::5:75310204-75312205(-)
Zm00001d034491::1:294499602-294501603(+)
Zm00001d010000::8:94266379-94268380(+)
Zm00001d014155::5:34329633-34331634(-)
Zm00001d017957::5:210865537-210867538(-)
Zm00001d027815::1:14328326-14330327(+)
Zm00001d053917::4:243629500-243631501(+)
Zm00001d003945::2:71035897-71037898(+)
Zm00001d020101::7:92050357-92052358(+)
Zm00001d028385::1:32819921-32821922(-)
Zm00001d049457::4:30892183-30894184(+)
Zm00001d031485::1:191587834-191589835(-)
Zm00001d032391::1:225163417-225165418(+)
Zm00001d030266::1:117694582-117696583(-)
Zm00001d040571::3:50771278-50773279(-)
Zm00001d013755::5:19464885-19466886(+)
Zm00001d010588::8:121128313-121130314(-)
Zm00001d043725::3:208414693-208416694(-)
Zm00001d017126::5:186216973-186218974(+)
Zm00001d005501::2:176339237-176341238(-)
Zm00001d020110::7:92790262-92792263(+)
Zm00001d025770::10:129046378-129048379(-)
Zm00001d042476::3:169002872-169004873(-)
Zm00001d002810::2:23329133-23331134(-)
Zm00001d053652::4:238241148-238243149(-)
Zm00001d017307::5:192248623-192250624(+)
Zm00001d040144::3:29124342-29126343(+)
Zm00001d022270::7:174022719-174024720(+)
Zm00001d008708::8:17547853-17549854(+)
Zm00001d050857::4:127181794-127183795(-)
Zm00001d042523::3:170598468-170600469(-)
Zm00001d002042::2:4920939-4922940(-)
Zm00001d051129::4:144993634-144995635(-)
Zm00001d044050::3:217851765-217853766(-)
Zm00001d034058::1:282720525-282722526(-)
Zm00001d027932::1:17928003-17930004(+)
Zm00001d042552::3:171557601-171559602(+)
Zm00001d052803::4:201409527-201411528(+)
Zm00001d052027::4:176842782-176844783(-)
Zm00001d032096::1:212560142-212562143(-)
Zm00001d011632::8:156788425-156790426(+)
Zm00001d054081::4:246055207-246057208(+)
Zm00001d013250::5:7125092-7127093(-)
Zm00001d026147::10:139789775-139791776(-)
Zm00001d012524::8:176058616-176060617(+)
Zm00001d032353::1:223543781-223545782(+)
Zm00001d031436::1:190179301-190181302(-)
Zm00001d028929::1:51820122-51822123(-)
Zm00001d048839::4:6203299-6205300(+)
Zm00001d006257::2:202916608-202918609(-)
Zm00001d024982::10:97881023-97883024(+)
Zm00001d011513::8:152939098-152941099(-)
Zm00001d031671::1:198163549-198165550(-)
Zm00001d036537::6:91398809-91400810(+)
Zm00001d025295::10:113004721-113006722(+)
Zm00001d005118::2:159229565-159231566(-)
Zm00001d005076::2:157558988-157560989(-)
Zm00001d048454::9:156679029-156681030(-)
Zm00001d028240::1:27697182-27699183(-)
Zm00001d008826::8:21785737-21787738(+)
Zm00001d048369::9:155201870-155203871(+)
Zm00001d046136::9:65969822-65971823(+)
Zm00001d021467::7:152935219-152937220(-)
Zm00001d023737::10:18082805-18084806(-)
Zm00001d019186::7:20834257-20836258(-)
Zm00001d048131::9:150562984-150564985(+)
Zm00001d034175::1:285705606-285707607(+)
Zm00001d023720::10:16781189-16783190(-)
Zm00001d039252::3:565644-567645(-)
Zm00001d052011::4:176413838-176415839(+)
Zm00001d001861::2:2053724-2055725(-)
Zm00001d020640::7:125997776-125999777(-)
Zm00001d009605::8:72868094-72870095(-)
Zm00001d025167::10:107187408-107189409(-)
Zm00001d023327::10:3459212-3461213(+)
Zm00001d024852::10:90654750-90656751(+)
Zm00001d034996::6:1309162-1311163(-)
Zm00001d013865::5:23268393-23270394(+)
Zm00001d038225::6:151986695-151988696(-)
Zm00001d021365::7:150026879-150028880(-)
Zm00001d041663::3:132595714-132597715(-)
Zm00001d026675::10:149748980-149750981(-)
Zm00001d029038::1:55695356-55697357(+)
Zm00001d040029::3:23585030-23587031(+)
Zm00001d050933::4:132565662-132567663(-)
Zm00001d038058::6:146571815-146573816(-)
Zm00001d031832::1:203117050-203119051(+)
Zm00001d026642::10:149279678-149281679(-)
Zm00001d017650::5:203140994-203142995(-)
Zm00001d013476::5:12424075-12426076(+)
Zm00001d039316::3:1540244-1542245(+)
Zm00001d038718::6:163322934-163324935(+)
Zm00001d032633::1:232600545-232602546(+)
Zm00001d002263::2:9128187-9130188(+)
Zm00001d020236::7:101643689-101645690(+)
Zm00001d030158::1:109417103-109419104(+)
Zm00001d022005::7:167825356-167827357(+)
Zm00001d049155::4:18235809-18237810(-)
Zm00001d035246::6:16840258-16842259(-)
Zm00001d045911::9:47100002-47102003(-)
Zm00001d020150::7:95876400-95878401(+)
Zm00001d020264::7:102996572-102998573(-)
Zm00001d005140::2:160697256-160699257(-)
Zm00001d053555::4:233901997-233903998(+)
Zm00001d012267::8:171615062-171617063(-)
Zm00001d020751::7:131205804-131207805(+)
Zm00001d053382::4:228562208-228564209(+)
Zm00001d047253::9:124176671-124178672(+)
Zm00001d006667::2:213895328-213897329(-)
Zm00001d038650::6:161726343-161728344(-)
Zm00001d028484::1:36592454-36594455(-)
Zm00001d003128::2:33307257-33309258(-)
Zm00001d017210::5:188994484-188996485(+)
Zm00001d024643::10:81779388-81781389(-)
Zm00001d010048::8:96826357-96828358(-)
Zm00001d024804::10:88760312-88762313(+)
Zm00001d022512::7:179139053-179141054(-)
Zm00001d036245::6:79488428-79490429(-)
Zm00001d023897::10:26996393-26998394(-)
Zm00001d046535::9:94505151-94507152(-)
Zm00001d024291::10:62307964-62309965(-)
Zm00001d052053::4:177832421-177834422(+)
Zm00001d040382::3:40872963-40874964(-)
Zm00001d052163::4:181550487-181552488(-)
Zm00001d015134::5:76817716-76819717(+)
Zm00001d002295::2:9725560-9727561(-)
Zm00001d015400::5:88448369-88450370(-)
Zm00001d017849::5:208731510-208733511(+)
Zm00001d037412::6:124818510-124820511(+)
Zm00001d039596::3:8661399-8663400(-)
Zm00001d036721::6:98814301-98816302(-)
Zm00001d021938::7:166549090-166551091(+)
Zm00001d037468::6:126303224-126305225(-)
Zm00001d012109::8:168378546-168380547(-)
Zm00001d026412::10:145388072-145390073(-)
Zm00001d033616::1:268802917-268804918(-)
Zm00001d048954::4:10621603-10623604(-)
Zm00001d047990::9:147345720-147347721(-)
Zm00001d024732::10:85591679-85593680(-)
Zm00001d037461::6:126017813-126019814(-)
Zm00001d009850::8:85064407-85066408(+)
Zm00001d050341::4:82445115-82447116(+)
Zm00001d013723::5:18590210-18592211(+)
Zm00001d009626::8:73802933-73804934(+)
Zm00001d020804::7:133413348-133415349(-)
Zm00001d014596::5:54664016-54666017(+)
Zm00001d026676::10:149747916-149749917(+)
Zm00001d027490::1:6425591-6427592(+)
Zm00001d030342::1:123463436-123465437(+)
Zm00001d029048::1:56103739-56105740(-)
Zm00001d031632::1:196907557-196909558(-)
Zm00001d038775::6:164199727-164201728(+)
Zm00001d027728::1:12340165-12342166(-)
Zm00001d030819::1:161777246-161779247(-)
Zm00001d001820::2:1438370-1440371(+)
Zm00001d032578::1:231150118-231152119(-)
Zm00001d028437::1:34965182-34967183(+)
Zm00001d028814::1:47417799-47419800(-)
Zm00001d044604::3:233217017-233219018(+)
Zm00001d033261::1:256415169-256417170(-)
Zm00001d053741::4:240157417-240159418(+)
Zm00001d028333::1:31060602-31062603(+)
Zm00001d024713::10:84558554-84560555(+)
Zm00001d026568::10:148184609-148186610(+)
Zm00001d024906::10:94247046-94249047(+)
Zm00001d043785::3:210176745-210178746(+)
Zm00001d011756::8:160824920-160826921(-)
Zm00001d006843::2:217711212-217713213(-)
Zm00001d026128::10:139272179-139274180(-)
Zm00001d032748::1:237167775-237169776(+)
Zm00001d008211::8:1297591-1299592(+)
Zm00001d045513::9:25065913-25067914(+)
Zm00001d027754::1:12674128-12676129(-)
Zm00001d031634::1:196940045-196942046(-)
Zm00001d053903::4:243363763-243365764(+)
Zm00001d031344::1:186834737-186836738(+)
Zm00001d017788::5:206874757-206876758(+)
Zm00001d006084::2:197707701-197709702(+)
Zm00001d004053::2:79792568-79794569(-)
Zm00001d017601::5:201316417-201318418(-)
Zm00001d029394::1:68807898-68809899(-)
Zm00001d009017::8:30235862-30237863(+)
Zm00001d028745::1:45168433-45170434(+)
Zm00001d017843::5:208580130-208582131(+)
Zm00001d005306::2:168879036-168881037(+)
Zm00001d042884::3:182845256-182847257(+)
Zm00001d048414::9:155848353-155850354(+)
Zm00001d021410::7:151483897-151485898(-)
Zm00001d024083::10:42506236-42508237(+)
Zm00001d016651::5:171266420-171268421(+)
Zm00001d013439::5:11391785-11393786(-)
Zm00001d003934::2:70026410-70028411(-)
Zm00001d039096::6:169964159-169966160(-)
Zm00001d017926::5:210206939-210208940(-)
Zm00001d017938::5:210400654-210402655(-)
Zm00001d045334::9:19135624-19137625(-)
Zm00001d053559::4:234080649-234082650(+)
Zm00001d012373::8:173136354-173138355(+)
Zm00001d033106::1:250322155-250324156(+)
Zm00001d049134::4:17175493-17177494(-)
Zm00001d021051::7:141400272-141402273(+)
Zm00001d009814::8:82750164-82752165(+)
Zm00001d035713::6:42068498-42070499(-)
Zm00001d048566::9:158881045-158883046(-)
Zm00001d004363::2:106493515-106495516(-)
Zm00001d008462::8:9348633-9350634(+)
Zm00001d025526::10:121363254-121365255(-)
Zm00001d037859::6:140005629-140007630(-)
Zm00001d021417::7:151553215-151555216(+)
Zm00001d039091::6:169863184-169865185(+)
Zm00001d027309::1:2627788-2629789(+)
Zm00001d006602::2:211851149-211853150(+)
Zm00001d042287::3:159083669-159085670(-)
Zm00001d032772::1:237789860-237791861(-)
Zm00001d018404::5:220041268-220043269(-)
Zm00001d047293::9:125765726-125767727(+)
Zm00001d015890::5:129464981-129466982(+)
Zm00001d040234::3:33189528-33191529(+)
Zm00001d006484::2:209680228-209682229(+)
Zm00001d017152::5:187134031-187136032(-)
Zm00001d035143::6:6890693-6892694(-)
Zm00001d015856::5:126819161-126821162(-)
Zm00001d044090::3:218823699-218825700(+)
Zm00001d034523::1:295620247-295622248(-)
Zm00001d011454::8:150933586-150935587(-)
Zm00001d020877::7:135225712-135227713(-)
Zm00001d021420::7:151703506-151705507(-)
Zm00001d002259::2:9083886-9085887(+)
Zm00001d016714::5:173522758-173524759(+)
Zm00001d038579::6:160392159-160394160(+)
Zm00001d012733::8:179497560-179499561(-)
Zm00001d031309::1:185842396-185844397(-)
Zm00001d002589::2:16285968-16287969(+)
Zm00001d033088::1:250032448-250034449(-)
Zm00001d033338::1:259496229-259498230(+)
Zm00001d011256::8:144698522-144700523(-)
Zm00001d035125::6:6266046-6268047(+)
Zm00001d036234::6:78448086-78450087(+)
Zm00001d029309::1:65570038-65572039(+)
Zm00001d048622::4:1528711-1530712(-)
Zm00001d007700::2:237648590-237650591(-)
Zm00001d048861::4:6608646-6610647(-)
Zm00001d026118::10:138831209-138833210(+)
Zm00001d024975::10:97689205-97691206(-)
Zm00001d043528::3:202843448-202845449(+)
Zm00001d013241::5:6895378-6897379(+)
Zm00001d033446::1:262977153-262979154(-)
Zm00001d015313::5:84115202-84117203(+)
Zm00001d029675::1:82277870-82279871(-)
Zm00001d010784::8:127675866-127677867(+)
Zm00001d023374::10:4262135-4264136(+)
Zm00001d050501::4:94342958-94344959(+)
Zm00001d032557::1:230441707-230443708(+)
Zm00001d028926::1:51753051-51755052(+)
Zm00001d053885::4:242965897-242967898(-)
Zm00001d027938::1:18003146-18005147(-)
Zm00001d036388::6:86353158-86355159(+)
Zm00001d038660::6:161966577-161968578(+)
Zm00001d009863::8:85727998-85729999(-)
Zm00001d022460::7:178141999-178144000(-)
Zm00001d020947::7:137481025-137483026(+)
Zm00001d040629::3:55074387-55076388(+)
Zm00001d052660::4:196212462-196214463(-)
Zm00001d051691::4:166840680-166842681(-)
Zm00001d005847::2:190768285-190770286(-)
Zm00001d050745::4:120508564-120510565(+)
Zm00001d001900::2:2566099-2568100(-)
Zm00001d037092::6:111876859-111878860(+)
Zm00001d053778::4:240942298-240944299(-)
Zm00001d048469::9:156852301-156854302(-)
Zm00001d006861::2:218039854-218041855(+)
Zm00001d019615::7:46375312-46377313(-)
Zm00001d031072::1:175970705-175972706(+)
Zm00001d052126::4:180366798-180368799(-)
Zm00001d023868::10:25593989-25595990(+)
Zm00001d017308::5:192347315-192349316(+)
Zm00001d005027::2:154621475-154623476(-)
Zm00001d021248::7:146831565-146833566(-)
Zm00001d017354::5:193516456-193518457(+)
Zm00001d031322::1:185963872-185965873(+)
Zm00001d047896::9:144628308-144630309(-)
Zm00001d049241::4:22434877-22436878(-)
Zm00001d044355::3:225698789-225700790(-)
Zm00001d016675::5:172208152-172210153(+)
Zm00001d045598::9:28062829-28064830(-)
Zm00001d034604::1:297617972-297619973(-)
Zm00001d031139::1:179455610-179457611(+)
Zm00001d053396::4:229214183-229216184(+)
Zm00001d023593::10:11234820-11236821(+)
Zm00001d004462::2:113400857-113402858(-)
Zm00001d002416::2:12277369-12279370(-)
Zm00001d047582::9:136352157-136354158(-)
Zm00001d052747::4:199609739-199611740(+)
Zm00001d032948::1:244408329-244410330(+)
Zm00001d040408::3:41721153-41723154(-)
Zm00001d012955::5:2344163-2346164(+)
Zm00001d047204::9:121910123-121912124(-)
Zm00001d005745::2:185840382-185842383(-)
Zm00001d039150::6:171095950-171097951(+)
Zm00001d002676::2:19018880-19020881(-)
Zm00001d003048::2:30337112-30339113(+)
Zm00001d002880::2:25549738-25551739(-)
Zm00001d027710::1:11717273-11719274(-)
Zm00001d039382::3:2986991-2988992(-)
Zm00001d036459::6:89231248-89233249(-)
Zm00001d038877::6:166220365-166222366(-)
Zm00001d016357::5:159014182-159016183(+)
Zm00001d051934::4:174843039-174845040(-)
Zm00001d030212::1:113401652-113403653(-)
Zm00001d037522::6:128048750-128050751(+)
Zm00001d028084::1:22261831-22263832(+)
Zm00001d047752::9:140901837-140903838(-)
Zm00001d044353::3:225693648-225695649(-)
Zm00001d044517::3:230726046-230728047(-)
Zm00001d010616::8:121971615-121973616(+)
Zm00001d040823::3:68070343-68072344(-)
Zm00001d037367::6:123040042-123042043(-)
Zm00001d031668::1:198131794-198133795(+)
Zm00001d040089::3:27064442-27066443(+)
Zm00001d044035::3:217294836-217296837(+)
Zm00001d046898::9:109486949-109488950(+)
Zm00001d007009::2:220125040-220127041(+)
Zm00001d021484::7:153508315-153510316(+)
Zm00001d019283::7:25498371-25500372(+)
Zm00001d039638::3:9876936-9878937(-)
Zm00001d016044::5:141275737-141277738(+)
Zm00001d021959::7:167126883-167128884(-)
Zm00001d017248::5:190308343-190310344(-)
Zm00001d042080::3:149893927-149895928(+)
Zm00001d049975::4:56361648-56363649(+)
Zm00001d050754::4:121062015-121064016(-)
Zm00001d030951::1:168633317-168635318(+)
Zm00001d015229::5:80098348-80100349(+)
Zm00001d017916::5:210062455-210064456(-)
Zm00001d002590::2:16292195-16294196(+)
Zm00001d018292::5:218055027-218057028(-)
Zm00001d051154::4:146256323-146258324(+)
Zm00001d030300::1:120738604-120740605(+)
Zm00001d041984::3:146587910-146589911(+)
Zm00001d005480::2:175578719-175580720(+)
Zm00001d033091::1:250100935-250102936(-)
Zm00001d035603::6:36121834-36123835(+)
Zm00001d035561::6:33192020-33194021(+)
Zm00001d041649::3:131633805-131635806(+)
Zm00001d047267::9:124874568-124876569(-)
Zm00001d027462::1:5818251-5820252(+)
Zm00001d031332::1:186374830-186376831(+)
Zm00001d017990::5:211550319-211552320(-)
Zm00001d010657::8:123114247-123116248(-)
Zm00001d037001::6:108724044-108726045(+)
Zm00001d043896::3:213255064-213257065(+)
Zm00001d033575::1:267538831-267540832(+)
Zm00001d033128::1:251577699-251579700(-)
Zm00001d020781::7:132447536-132449537(+)
Zm00001d014153::5:34319921-34321922(-)
Zm00001d036777::6:100495166-100497167(-)
Zm00001d009927::8:89844329-89846330(-)
Zm00001d045405::9:20782988-20784989(+)
Zm00001d053124::4:214605717-214607718(+)
Zm00001d048970::4:11114144-11116145(+)
Zm00001d039817::3:15767553-15769554(-)
Zm00001d012399::8:173681499-173683500(-)
Zm00001d014122::5:33166012-33168013(+)
Zm00001d037093::6:111971504-111973505(-)
Zm00001d036563::6:92450582-92452583(-)
Zm00001d047262::9:124765526-124767527(+)
Zm00001d041760::3:136286885-136288886(+)
Zm00001d004521::2:116468973-116470974(+)
Zm00001d008260::8:3372951-3374952(-)
Zm00001d013101::5:4713695-4715696(-)
Zm00001d044754::9:1339265-1341266(+)
Zm00001d002000::2:4153903-4155904(-)
Zm00001d002039::2:4865161-4867162(+)
Zm00001d013035::5:3541806-3543807(-)
Zm00001d013596::5:15093270-15095271(+)
Zm00001d017847::5:208649026-208651027(-)
Zm00001d033594::1:268071626-268073627(-)
Zm00001d046665::9:101214681-101216682(-)
Zm00001d034629::1:298426549-298428550(-)
Zm00001d046482::9:91926079-91928080(-)
Zm00001d009780::8:80735770-80737771(-)
Zm00001d041693::3:133752810-133754811(-)
Zm00001d047955::9:146096405-146098406(+)
Zm00001d018011::5:211974128-211976129(+)
Zm00001d022368::7:176187239-176189240(+)
Zm00001d030707::1:154856553-154858554(-)
Zm00001d030216::1:113617410-113619411(-)
Zm00001d028297::1:29517416-29519417(-)
Zm00001d006718::2:215049382-215051383(+)
Zm00001d009840::8:84664814-84666815(-)
Zm00001d003693::2:54632042-54634043(+)
Zm00001d032056::1:210973273-210975274(-)
Zm00001d044516::3:230684756-230686757(+)
Zm00001d046103::9:63754122-63756123(-)
Zm00001d045176::9:15128926-15130927(+)
Zm00001d046180::9:69834570-69836571(-)
Zm00001d032535::1:229846154-229848155(+)
Zm00001d025016::10:99824431-99826432(-)
Zm00001d047449::9:130553568-130555569(-)
Zm00001d001914::2:2802375-2804376(+)
Zm00001d008680::8:16984441-16986442(-)
Zm00001d039693::3:12087916-12089917(-)
Zm00001d012144::8:168854186-168856187(+)
Zm00001d037025::6:109441767-109443768(-)
Zm00001d051142::4:145646799-145648800(-)
Zm00001d006773::2:216390475-216392476(+)
Zm00001d037483::6:126832860-126834861(+)
Zm00001d007463::2:232254504-232256505(+)
Zm00001d012884::5:1593091-1595092(-)
Zm00001d031511::1:192364640-192366641(+)
Zm00001d035370::6:23531885-23533886(+)
Zm00001d004400::2:109228846-109230847(+)
Zm00001d002772::2:22171326-22173327(-)
Zm00001d026060::10:137304010-137306011(-)
Zm00001d040383::3:40872305-40874306(+)
Zm00001d026614::10:149000102-149002103(-)
Zm00001d046916::9:110413744-110415745(+)
Zm00001d047667::9:138656191-138658192(-)
Zm00001d014787::5:63032723-63034724(+)
Zm00001d012325::8:172450495-172452496(+)
Zm00001d042968::3:185336341-185338342(-)
Zm00001d046900::9:109552189-109554190(+)
Zm00001d003938::2:70459121-70461122(+)
Zm00001d021036::7:141007642-141009643(+)
Zm00001d013891::5:24008240-24010241(-)
Zm00001d025268::10:111865958-111867959(+)
Zm00001d043115::3:189557816-189559817(+)
Zm00001d046642::9:100131179-100133180(-)
Zm00001d018091::5:214045981-214047982(+)
Zm00001d039300::3:1303712-1305713(-)
Zm00001d018941::7:9990163-9992164(+)
Zm00001d037539::6:128703850-128705851(-)
Zm00001d016942::5:180645955-180647956(-)
Zm00001d049070::4:14650960-14652961(+)
Zm00001d019117::7:17794977-17796978(-)
Zm00001d014674::5:58596134-58598135(+)
Zm00001d043080::3:188608870-188610871(+)
Zm00001d038268::6:152780589-152782590(+)
Zm00001d047330::9:126721472-126723473(+)
Zm00001d028801::1:46822592-46824593(-)
Zm00001d039364::3:2628399-2630400(+)
Zm00001d048503::9:157462500-157464501(+)
Zm00001d033978::1:279940420-279942421(+)
Zm00001d008529::8:11907380-11909381(-)
Zm00001d018409::5:220203312-220205313(+)
Zm00001d002933::2:27116507-27118508(-)
Zm00001d017137::5:186653387-186655388(-)
Zm00001d029734::1:84451470-84453471(+)
Zm00001d044110::3:219539766-219541767(+)
Zm00001d037714::6:134993535-134995536(-)
Zm00001d025799::10:129945974-129947975(-)
Zm00001d005468::2:175204751-175206752(-)
Zm00001d008488::8:9997859-9999860(+)
Zm00001d051732::4:168457489-168459490(+)
Zm00001d038565::6:159993310-159995311(+)
Zm00001d038395::6:156300875-156302876(+)
Zm00001d040278::3:35455673-35457674(+)
Zm00001d011123::8:139674706-139676707(+)
Zm00001d030720::1:155597776-155599777(+)
Zm00001d042869::3:182507442-182509443(+)
Zm00001d033728::1:272357073-272359074(+)
Zm00001d042663::3:175915327-175917328(-)
Zm00001d044333::3:225389208-225391209(-)
Zm00001d003379::2:42232964-42234965(+)
Zm00001d013040::5:3612169-3614170(-)
Zm00001d005765::2:187198199-187200200(+)
Zm00001d040416::3:42356758-42358759(+)
Zm00001d048726::4:4315378-4317379(-)
Zm00001d039147::6:171048496-171050497(-)
Zm00001d029348::1:66839107-66841108(+)
Zm00001d028071::1:21981622-21983623(-)
Zm00001d037473::6:126458841-126460842(-)
Zm00001d021634::7:158645689-158647690(-)
Zm00001d005614::2:180739477-180741478(-)
Zm00001d053932::4:243766589-243768590(+)
Zm00001d053870::4:242622804-242624805(-)
Zm00001d003249::2:37859208-37861209(-)
Zm00001d046972::9:113639386-113641387(+)
Zm00001d013854::5:22723323-22725324(+)
Zm00001d010339::8:110344209-110346210(-)
Zm00001d033154::1:252351639-252353640(-)
Zm00001d031018::1:173707830-173709831(-)
Zm00001d028692::1:43326951-43328952(+)
Zm00001d021332::7:149058665-149060666(+)
Zm00001d017547::5:199269454-199271455(+)
Zm00001d001791::2:1025378-1027379(-)
Zm00001d021177::7:145080882-145082883(-)
Zm00001d013331::5:8801686-8803687(+)
Zm00001d042469::3:168635075-168637076(+)
Zm00001d029129::1:59420623-59422624(-)
Zm00001d053194::4:219167633-219169634(-)
Zm00001d048105::9:150288742-150290743(+)
Zm00001d014728::5:60858716-60860717(-)
Zm00001d044124::3:219879871-219881872(+)
Zm00001d027997::1:19760413-19762414(+)
Zm00001d031341::1:186785491-186787492(-)
Zm00001d013447::5:11829362-11831363(-)
Zm00001d039118::6:170354006-170356007(+)
Zm00001d024892::10:93170976-93172977(-)
Zm00001d013544::5:13975045-13977046(-)
Zm00001d011920::8:164599730-164601731(-)
Zm00001d015777::5:118464149-118466150(-)
Zm00001d028416::1:34213756-34215757(-)
Zm00001d040643::3:55819214-55821215(+)
Zm00001d009129::8:38542553-38544554(+)
Zm00001d031837::1:203224755-203226756(-)
Zm00001d028812::1:47210275-47212276(+)
Zm00001d042685::3:176825881-176827882(+)
Zm00001d020429::7:113493955-113495956(-)
Zm00001d051383::4:156520788-156522789(-)
Zm00001d035835::6:54255738-54257739(+)
Zm00001d039157::6:171237521-171239522(+)
Zm00001d050182::4:71326741-71328742(+)
Zm00001d050923::4:131647273-131649274(+)
Zm00001d038066::6:146741395-146743396(-)
Zm00001d011492::8:152163218-152165219(+)
Zm00001d041735::3:135547530-135549531(-)
Zm00001d021461::7:152744048-152746049(-)
Zm00001d004796::2:139869257-139871258(+)
Zm00001d028373::1:32470595-32472596(+)
Zm00001d011855::8:162938267-162940268(+)
Zm00001d047946::9:145934257-145936258(+)
Zm00001d013630::5:15865336-15867337(-)
Zm00001d029035::1:55560376-55562377(-)
Zm00001d015649::5:103228722-103230723(-)
Zm00001d024505::10:74773602-74775603(-)
Zm00001d031835::1:203192134-203194135(-)
Zm00001d053640::4:238062754-238064755(+)
Zm00001d003277::2:38576206-38578207(-)
Zm00001d047407::9:129138542-129140543(+)
Zm00001d007403::2:230951841-230953842(+)
Zm00001d027813::1:14322810-14324811(-)
Zm00001d024958::10:96866695-96868696(+)
Zm00001d012515::8:175897432-175899433(+)
Zm00001d002288::2:9616756-9618757(+)
Zm00001d040242::3:33399852-33401853(+)
Zm00001d034871::1:304366014-304368015(+)
Zm00001d037624::6:132160687-132162688(+)
Zm00001d042619::3:174094653-174096654(-)
Zm00001d016041::5:141195778-141197779(+)
Zm00001d001970::2:3706172-3708173(+)
Zm00001d004480::2:114514676-114516677(+)
Zm00001d050535::4:97968040-97970041(-)
Zm00001d011351::8:147727313-147729314(-)
Zm00001d034515::1:295312205-295314206(+)
Zm00001d052967::4:206533928-206535929(+)
Zm00001d021072::7:142159316-142161317(-)
Zm00001d013594::5:15050310-15052311(-)
Zm00001d036496::6:90595516-90597517(+)
Zm00001d004546::2:117278717-117280718(+)
Zm00001d027755::1:12681349-12683350(-)
Zm00001d041873::3:141733592-141735593(+)
Zm00001d026479::10:146718686-146720687(-)
Zm00001d016896::5:179609406-179611407(+)
Zm00001d026055::10:137225321-137227322(-)
Zm00001d047907::9:144889971-144891972(-)
Zm00001d010538::8:119701468-119703469(+)
Zm00001d039255::3:628028-630029(-)
Zm00001d041243::3:107821666-107823667(-)
Zm00001d042034::3:148045429-148047430(-)
Zm00001d010117::8:99954934-99956935(-)
Zm00001d005876::2:191463050-191465051(+)
Zm00001d007354::2:229500782-229502783(-)
Zm00001d009555::8:70019409-70021410(-)
Zm00001d020340::7:107528390-107530391(+)
Zm00001d012232::8:170595831-170597832(-)
Zm00001d003782::2:59186009-59188010(-)
Zm00001d033405::1:262093726-262095727(-)
Zm00001d026584::10:148382726-148384727(+)
Zm00001d029740::1:84847614-84849615(+)
Zm00001d044253::3:223071634-223073635(+)
Zm00001d042842::3:181820127-181822128(-)
Zm00001d050889::4:128497520-128499521(+)
Zm00001d018314::5:218310671-218312672(-)
Zm00001d008721::8:17742869-17744870(-)
Zm00001d048325::9:154498334-154500335(+)
Zm00001d045097::9:12383836-12385837(+)
Zm00001d002777::2:22318935-22320936(-)
Zm00001d017845::5:208604535-208606536(-)
Zm00001d038620::6:161063468-161065469(-)
Zm00001d041139::3:99822100-99824101(-)
Zm00001d048010::9:147955016-147957017(+)
Zm00001d029362::1:67483052-67485053(+)
Zm00001d011392::8:149391697-149393698(-)
Zm00001d021779::7:162879178-162881179(+)
Zm00001d020233::7:101489507-101491508(-)
Zm00001d028711::1:43907052-43909053(+)
Zm00001d034666::1:299214642-299216643(-)
Zm00001d003386::2:42497471-42499472(-)
Zm00001d004633::2:124218287-124220288(-)
Zm00001d009773::8:80507652-80509653(-)
Zm00001d002001::2:4155059-4157060(+)
Zm00001d006670::2:213903232-213905233(+)
Zm00001d022192::7:172476508-172478509(-)
Zm00001d052034::4:177029380-177031381(-)
Zm00001d022281::7:174362589-174364590(+)
Zm00001d037832::6:139092084-139094085(+)
Zm00001d039166::6:171613456-171615457(+)
Zm00001d003676::2:53792398-53794399(-)
Zm00001d011329::8:146861697-146863698(+)
Zm00001d006059::2:196799913-196801914(+)
Zm00001d025904::10:133419971-133421972(+)
Zm00001d028787::1:46388052-46390053(+)
Zm00001d034863::1:304070740-304072741(+)
Zm00001d027504::1:6906095-6908096(+)
Zm00001d023230::10:953178-955179(+)
Zm00001d004042::2:78549416-78551417(-)
Zm00001d051829::4:171483616-171485617(-)
Zm00001d052944::4:205743534-205745535(+)
Zm00001d039719::3:12976778-12978779(+)
Zm00001d052193::4:182758744-182760745(+)
Zm00001d016708::5:173407782-173409783(-)
Zm00001d010586::8:121032670-121034671(+)
Zm00001d034595::1:297418991-297420992(-)
Zm00001d018394::5:219970074-219972075(-)
Zm00001d036328::6:84472789-84474790(+)
Zm00001d025258::10:111494728-111496729(-)
Zm00001d015921::5:131468115-131470116(+)
Zm00001d048093::9:149978352-149980353(+)
Zm00001d048323::9:154488737-154490738(-)
Zm00001d006739::2:215644865-215646866(-)
Zm00001d023882::10:26203188-26205189(+)
Zm00001d043238::3:192751449-192753450(-)
Zm00001d007806::2:239997251-239999252(+)
Zm00001d040581::3:51340851-51342852(-)
Zm00001d010218::8:104570457-104572458(+)
Zm00001d020882::7:135397109-135399110(+)
Zm00001d045109::9:13105699-13107700(-)
Zm00001d029188::1:61570027-61572028(-)
Zm00001d028472::1:35963998-35965999(+)
Zm00001d027502::1:6828615-6830616(-)
Zm00001d048009::9:147934400-147936401(+)
Zm00001d019363::7:29857567-29859568(-)
Zm00001d012043::8:167099429-167101430(-)
Zm00001d052452::4:190312158-190314159(+)
Zm00001d052295::4:186308556-186310557(+)
Zm00001d021574::7:156487460-156489461(+)
Zm00001d034609::1:297762362-297764363(-)
Zm00001d051589::4:163587259-163589260(+)
Zm00001d008720::8:17733127-17735128(-)
Zm00001d043635::3:205777029-205779030(-)
Zm00001d020222::7:100720626-100722627(+)
Zm00001d011958::8:165202001-165204002(+)
Zm00001d015239::5:80578316-80580317(+)
Zm00001d008782::8:19835607-19837608(+)
Zm00001d018872::7:7903607-7905608(+)
Zm00001d004986::2:152280688-152282689(+)
Zm00001d022614::7:181105702-181107703(+)
Zm00001d032046::1:210553035-210555036(-)
Zm00001d026647::10:149344275-149346276(+)
Zm00001d027718::1:12074071-12076072(-)
Zm00001d035141::6:6852484-6854485(+)
Zm00001d034636::1:298591073-298593074(+)
Zm00001d028193::1:25918978-25920979(-)
Zm00001d044313::3:224995504-224997505(-)
Zm00001d052736::4:199342498-199344499(+)
Zm00001d035454::6:26666941-26668942(-)
Zm00001d033244::1:255757181-255759182(-)
Zm00001d006601::2:211821902-211823903(+)
Zm00001d003996::2:74406428-74408429(+)
Zm00001d027380::1:3986929-3988930(+)
Zm00001d040839::3:69849798-69851799(-)
Zm00001d020687::7:128427243-128429244(-)
Zm00001d016326::5:157255685-157257686(+)
Zm00001d005638::2:181604623-181606624(+)
Zm00001d042092::3:150546422-150548423(-)
Zm00001d021954::7:167047523-167049524(-)
Zm00001d021588::7:157335107-157337108(-)
Zm00001d049359::4:27810605-27812606(-)
Zm00001d051889::4:173797531-173799532(+)
Zm00001d019250::7:23984475-23986476(-)
Zm00001d052273::4:185528757-185530758(-)
Zm00001d042373::3:163724651-163726652(-)
Zm00001d003728::2:56630715-56632716(+)
Zm00001d003274::2:38559360-38561361(-)
Zm00001d032250::1:218948576-218950577(-)
Zm00001d035696::6:41486909-41488910(+)
Zm00001d048154::9:151055635-151057636(+)
Zm00001d041994::3:146861239-146863240(-)
Zm00001d008880::8:23593620-23595621(+)
Zm00001d021844::7:164360890-164362891(-)
Zm00001d049077::4:14997755-14999756(-)
Zm00001d029919::1:94348280-94350281(-)
Zm00001d040020::3:23247295-23249296(+)
Zm00001d013228::5:6772981-6774982(-)
Zm00001d053589::4:235593298-235595299(-)
Zm00001d043526::3:202741678-202743679(+)
Zm00001d017936::5:210381350-210383351(+)
Zm00001d028000::1:19917746-19919747(+)
Zm00001d026487::10:146894093-146896094(+)
Zm00001d042722::3:178188505-178190506(+)
Zm00001d007038::2:220647681-220649682(-)
Zm00001d033909::1:278287751-278289752(-)
Zm00001d009858::8:85444793-85446794(+)
Zm00001d008374::8:6702943-6704944(-)
Zm00001d041823::3:139355083-139357084(-)
Zm00001d044895::9:6585750-6587751(+)
Zm00001d003293::2:39099975-39101976(-)
Zm00001d029703::1:83192904-83194905(-)
Zm00001d015326::5:84618948-84620949(-)
Zm00001d023908::10:27500635-27502636(+)
Zm00001d014721::5:60514676-60516677(+)
Zm00001d012148::8:168925497-168927498(+)
Zm00001d019054::7:14311089-14313090(-)
Zm00001d018060::5:213493146-213495147(+)
Zm00001d028219::1:26907855-26909856(-)
Zm00001d012894::5:1700825-1702826(+)
Zm00001d054037::4:245440909-245442910(-)
Zm00001d014900::5:67363086-67365087(-)
Zm00001d030623::1:149353046-149355047(+)
Zm00001d027794::1:13665423-13667424(+)
Zm00001d017153::5:187147637-187149638(+)
Zm00001d015546::5:96707259-96709260(-)
Zm00001d017553::5:199395512-199397513(-)
Zm00001d002864::2:24962899-24964900(-)
Zm00001d039663::3:11201476-11203477(-)
Zm00001d050274::4:77865148-77867149(+)
Zm00001d010818::8:128724594-128726595(+)
Zm00001d003659::2:52837912-52839913(+)
Zm00001d007902::2:242058937-242060938(-)
Zm00001d051268::4:151302794-151304795(-)
Zm00001d026427::10:145651781-145653782(-)
Zm00001d007080::2:221782580-221784581(+)
Zm00001d029987::1:97698473-97700474(-)
Zm00001d024489::10:73943748-73945749(-)
Zm00001d038598::6:160694569-160696570(-)
Zm00001d024225::10:58207767-58209768(-)
Zm00001d024606::10:80158892-80160893(-)
Zm00001d016586::5:168560695-168562696(-)
Zm00001d015884::5:128731932-128733933(+)
Zm00001d043661::3:206199401-206201402(-)
Zm00001d044153::3:220576273-220578274(+)
Zm00001d038734::6:163541390-163543391(+)
Zm00001d018049::5:213160263-213162264(-)
Zm00001d027570::1:8284754-8286755(-)
Zm00001d037384::6:123932694-123934695(-)
Zm00001d028482::1:36507411-36509412(+)
Zm00001d019329::7:28113383-28115384(+)
Zm00001d022189::7:172327202-172329203(-)
Zm00001d049958::4:55677477-55679478(+)
Zm00001d036545::6:91580019-91582020(-)
Zm00001d031694::1:198712966-198714967(-)
Zm00001d044340::3:225476378-225478379(-)
Zm00001d014294::5:39802325-39804326(+)
Zm00001d021536::7:155282153-155284154(+)
Zm00001d029473::1:72299903-72301904(-)
Zm00001d026111::10:138707716-138709717(-)
Zm00001d037606::6:131466747-131468748(+)
Zm00001d052021::4:176744912-176746913(-)
Zm00001d024687::10:83607321-83609322(-)
Zm00001d027703::1:11491715-11493716(+)
Zm00001d025413::10:117930567-117932568(-)
Zm00001d018843::7:7093848-7095849(+)
Zm00001d022115::7:170670860-170672861(-)
Zm00001d052195::4:182882816-182884817(-)
Zm00001d006710::2:214993906-214995907(-)
Zm00001d020955::7:137672334-137674335(-)
Zm00001d020238::7:101651254-101653255(+)
Zm00001d002319::2:10183926-10185927(+)
Zm00001d052260::4:185137776-185139777(+)
Zm00001d017952::5:210782461-210784462(-)
Zm00001d015595::5:100227302-100229303(+)
Zm00001d046645::9:100363663-100365664(+)
Zm00001d018201::5:216448623-216450624(+)
Zm00001d033472::1:263620980-263622981(+)
Zm00001d002462::2:13307249-13309250(-)
Zm00001d024967::10:97248303-97250304(+)
Zm00001d053123::4:214605608-214607609(-)
Zm00001d031926::1:206981101-206983102(+)
Zm00001d024950::10:96576096-96578097(-)
Zm00001d032980::1:245714499-245716500(-)
Zm00001d026495::10:147113521-147115522(+)
Zm00001d047426::9:129701373-129703374(+)
Zm00001d048352::9:154856894-154858895(-)
Zm00001d014315::5:40642779-40644780(-)
Zm00001d004438::2:111721671-111723672(+)
Zm00001d040446::3:43700424-43702425(+)
Zm00001d038208::6:151710328-151712329(-)
Zm00001d048924::4:8110756-8112757(-)
Zm00001d024710::10:84553132-84555133(-)
Zm00001d007541::2:234296965-234298966(-)
Zm00001d017800::5:207116679-207118680(+)
Zm00001d016518::5:165881212-165883213(+)
Zm00001d042164::3:154325085-154327086(-)
Zm00001d007444::2:231910844-231912845(-)
Zm00001d002135::2:6447795-6449796(+)
Zm00001d031490::1:191817698-191819699(+)
Zm00001d003252::2:37955393-37957394(+)
Zm00001d043509::3:202335283-202337284(-)
Zm00001d028414::1:34136658-34138659(+)
Zm00001d048906::4:7643059-7645060(+)
Zm00001d020054::7:88920859-88922860(-)
Zm00001d034986::6:842424-844425(-)
Zm00001d017883::5:209532712-209534713(+)
Zm00001d041192::3:104336910-104338911(+)
Zm00001d035540::6:31629371-31631372(-)
Zm00001d049365::4:27940738-27942739(+)
Zm00001d012865::5:1356592-1358593(-)
Zm00001d041384::3:115239113-115241114(-)
Zm00001d050017::4:59933825-59935826(-)
Zm00001d016335::5:157890698-157892699(+)
Zm00001d038521::6:159135159-159137160(+)
Zm00001d042125::3:152139783-152141784(-)
Zm00001d010240::8:105680568-105682569(+)
Zm00001d004739::2:135113889-135115890(-)
Zm00001d049605::4:37192908-37194909(-)
Zm00001d003280::2:38639553-38641554(-)
Zm00001d014467::5:49122273-49124274(-)
Zm00001d034521::1:295608392-295610393(+)
Zm00001d047781::9:141575393-141577394(+)
Zm00001d009394::8:62171211-62173212(-)
Zm00001d046601::9:98203477-98205478(-)
Zm00001d051075::4:140675716-140677717(+)
Zm00001d041648::3:131577084-131579085(-)
Zm00001d032646::1:233066072-233068073(+)
Zm00001d011228::8:143871000-143873001(-)
Zm00001d053695::4:239188555-239190556(+)
Zm00001d047806::9:142288964-142290965(-)
Zm00001d035377::6:23690139-23692140(-)
Zm00001d010454::8:115917895-115919896(-)
Zm00001d049284::4:24396336-24398337(-)
Zm00001d048609::4:1280450-1282451(-)
Zm00001d041985::3:146595270-146597271(+)
Zm00001d041627::3:130022079-130024080(+)
Zm00001d043320::3:196437347-196439348(+)
Zm00001d012341::8:172723826-172725827(+)
Zm00001d017864::5:209120964-209122965(-)
Zm00001d040163::3:29852453-29854454(-)
Zm00001d054063::4:245759990-245761991(-)
Zm00001d046060::9:60495875-60497876(+)
Zm00001d003861::2:63429722-63431723(+)
Zm00001d014902::5:67366837-67368838(+)
Zm00001d018046::5:212804461-212806462(-)
Zm00001d013047::5:3749793-3751794(+)
Zm00001d008399::8:7351504-7353505(-)
Zm00001d002132::2:6435142-6437143(+)
Zm00001d013364::5:9740074-9742075(-)
Zm00001d006028::2:195578299-195580300(+)
Zm00001d042920::3:183965679-183967680(-)
Zm00001d004936::2:149584438-149586439(+)
Zm00001d022111::7:170577401-170579402(+)
Zm00001d042642::3:175090924-175092925(+)
Zm00001d005019::2:154110578-154112579(+)
Zm00001d011038::8:137167145-137169146(+)
Zm00001d017458::5:196451377-196453378(-)
Zm00001d053118::4:214483747-214485748(+)
Zm00001d045837::9:42687092-42689093(+)
Zm00001d041712::3:134639513-134641514(-)
Zm00001d031450::1:190373001-190375002(-)
Zm00001d013026::5:3436530-3438531(-)
Zm00001d034212::1:286896283-286898284(-)
Zm00001d044422::3:227574241-227576242(-)
Zm00001d022373::7:176274549-176276550(-)
Zm00001d004716::2:133450126-133452127(+)
Zm00001d033388::1:261264893-261266894(+)
Zm00001d025958::10:134773632-134775633(+)
Zm00001d003194::2:35285948-35287949(-)
Zm00001d008234::8:2072099-2074100(+)
Zm00001d046218::9:72612866-72614867(-)
Zm00001d010615::8:121857918-121859919(+)
Zm00001d050268::4:77418570-77420571(-)
Zm00001d048295::9:154027100-154029101(+)
Zm00001d048547::9:158516238-158518239(+)
Zm00001d010528::8:119337875-119339876(-)
Zm00001d018297::5:218087246-218089247(+)
Zm00001d020970::7:138206786-138208787(+)
Zm00001d016465::5:163306660-163308661(+)
Zm00001d011732::8:160218820-160220821(+)
Zm00001d044297::3:224482875-224484876(+)
Zm00001d009726::8:77932261-77934262(+)
Zm00001d003953::2:72082466-72084467(+)
Zm00001d031484::1:191584074-191586075(-)
Zm00001d002889::2:25920838-25922839(-)
Zm00001d003785::2:59310171-59312172(+)
Zm00001d016475::5:163825346-163827347(+)
Zm00001d019457::7:34631087-34633088(+)
Zm00001d018830::7:6733250-6735251(-)
Zm00001d007290::2:226918902-226920903(+)
Zm00001d025509::10:120874560-120876561(+)
Zm00001d012743::8:179565525-179567526(-)
Zm00001d044016::3:216677646-216679647(+)
Zm00001d031136::1:179008846-179010847(+)
Zm00001d018440::5:220895416-220897417(+)
Zm00001d010823::8:128843344-128845345(+)
Zm00001d009513::8:68443240-68445241(+)
Zm00001d047924::9:145560662-145562663(-)
Zm00001d035769::6:46864253-46866254(-)
Zm00001d045877::9:45290611-45292612(-)
Zm00001d020036::7:87448165-87450166(-)
Zm00001d011149::8:140720854-140722855(+)
Zm00001d035212::6:10039759-10041760(-)
Zm00001d039613::3:9082577-9084578(+)
Zm00001d002737::2:20924172-20926173(-)
Zm00001d008623::8:15014255-15016256(-)
Zm00001d041175::3:102217666-102219667(-)
Zm00001d004500::2:115234896-115236897(+)
Zm00001d013377::5:10015613-10017614(+)
Zm00001d026122::10:138967652-138969653(-)
Zm00001d034042::1:282030618-282032619(+)
Zm00001d053880::4:242867266-242869267(+)
Zm00001d014157::5:34360299-34362300(+)
Zm00001d024965::10:97100149-97102150(+)
Zm00001d015505::5:94183905-94185906(-)
Zm00001d020915::7:136481765-136483766(-)
Zm00001d039768::3:14329616-14331617(-)
Zm00001d049932::4:53774789-53776790(-)
Zm00001d029412::1:69430284-69432285(-)
Zm00001d050550::4:99568743-99570744(-)
Zm00001d021064::7:141947975-141949976(+)
Zm00001d023281::10:2044801-2046802(-)
Zm00001d042596::3:173073309-173075310(+)
Zm00001d043523::3:202711130-202713131(+)
Zm00001d044286::3:224218810-224220811(+)
Zm00001d039935::3:19868982-19870983(-)
Zm00001d053100::4:213755691-213757692(-)
Zm00001d006323::2:204611351-204613352(-)
Zm00001d049151::4:17775652-17777653(-)
Zm00001d016971::5:181560982-181562983(-)
Zm00001d041718::3:134926067-134928068(-)
Zm00001d047300::9:126005225-126007226(-)
Zm00001d029417::1:69623280-69625281(+)
Zm00001d029710::1:83498900-83500901(+)
Zm00001d014769::5:62505406-62507407(-)
Zm00001d003284::2:38747433-38749434(+)
Zm00001d032499::1:228430955-228432956(+)
Zm00001d044821::9:3895508-3897509(+)
Zm00001d045088::9:12098490-12100491(-)
Zm00001d014526::5:51644309-51646310(+)
Zm00001d036179::6:75758809-75760810(+)
Zm00001d048113::9:150380461-150382462(+)
Zm00001d049884::4:50460333-50462334(+)
Zm00001d014343::5:41975113-41977114(+)
Zm00001d023984::10:34282251-34284252(-)
Zm00001d017145::5:186841226-186843227(+)
Zm00001d021382::7:150547276-150549277(+)
Zm00001d024771::10:87290145-87292146(+)
Zm00001d030863::1:164035537-164037538(+)
Zm00001d015301::5:83436172-83438173(-)
Zm00001d012915::5:1907831-1909832(-)
Zm00001d053193::4:219148847-219150848(-)
Zm00001d033541::1:266461160-266463161(+)
Zm00001d036038::6:67842621-67844622(+)
Zm00001d009912::8:89308454-89310455(-)
Zm00001d043395::3:198674999-198677000(+)
Zm00001d034968::6:378128-380129(+)
Zm00001d026482::10:146766667-146768668(+)
Zm00001d039386::3:3103894-3105895(-)
Zm00001d003415::2:43715289-43717290(+)
Zm00001d019230::7:23065088-23067089(-)
Zm00001d044765::9:1837688-1839689(+)
Zm00001d027367::1:3809645-3811646(-)
Zm00001d028595::1:40238805-40240806(-)
Zm00001d037979::6:144059071-144061072(+)
Zm00001d021485::7:153508315-153510316(+)
Zm00001d052612::4:194615156-194617157(-)
Zm00001d017461::5:196484718-196486719(+)
Zm00001d014726::5:60848383-60850384(-)
Zm00001d020629::7:125598791-125600792(-)
Zm00001d023808::10:22666594-22668595(+)
Zm00001d052433::4:189867845-189869846(+)
Zm00001d043254::3:193420909-193422910(+)
Zm00001d004579::2:119282548-119284549(-)
Zm00001d048210::9:152567419-152569420(-)
Zm00001d038820::6:165222334-165224335(-)
Zm00001d022084::7:169765130-169767131(-)
Zm00001d013652::5:16257392-16259393(-)
Zm00001d001918::2:2918324-2920325(+)
Zm00001d052922::4:204946938-204948939(-)
Zm00001d037966::6:143781601-143783602(-)
Zm00001d049311::4:25826671-25828672(+)
Zm00001d010687::8:124480098-124482099(+)
Zm00001d052632::4:195453635-195455636(-)
Zm00001d020549::7:122008595-122010596(-)
Zm00001d033326::1:259104466-259106467(-)
Zm00001d036340::6:84778298-84780299(-)
Zm00001d045756::9:37393322-37395323(-)
Zm00001d019460::7:34717888-34719889(-)
Zm00001d012100::8:168242738-168244739(+)
Zm00001d011975::8:165505529-165507530(-)
Zm00001d011226::8:143744168-143746169(+)
Zm00001d024903::10:93910734-93912735(-)
Zm00001d040734::3:60732662-60734663(-)
Zm00001d035772::6:46914143-46916144(+)
Zm00001d029041::1:55778344-55780345(+)
Zm00001d028118::1:23360747-23362748(+)
Zm00001d010244::8:105838862-105840863(+)
Zm00001d027598::1:8676134-8678135(+)
Zm00001d044023::3:217008306-217010307(-)
Zm00001d027485::1:6309826-6311827(-)
Zm00001d053786::4:241015362-241017363(+)
Zm00001d012599::8:177047578-177049579(-)
Zm00001d042378::3:163832786-163834787(+)
Zm00001d012503::8:175570172-175572173(-)
Zm00001d043536::3:203126459-203128460(-)
Zm00001d021976::7:167422022-167424023(+)
Zm00001d011636::8:156954637-156956638(+)
Zm00001d008312::8:4853710-4855711(+)
Zm00001d037696::6:134318395-134320396(+)
Zm00001d010849::8:130312414-130314415(-)
Zm00001d032451::1:226935032-226937033(-)
Zm00001d021823::7:163772261-163774262(+)
Zm00001d051414::4:157588767-157590768(-)
Zm00001d051156::4:146402140-146404141(-)
Zm00001d037709::6:134658454-134660455(-)
Zm00001d015377::5:87070459-87072460(-)
Zm00001d038380::6:155925230-155927231(+)
Zm00001d019397::7:31804112-31806113(-)
Zm00001d050193::4:72528365-72530366(-)
Zm00001d006351::2:205404278-205406279(-)
Zm00001d034206::1:286754857-286756858(+)
Zm00001d047639::9:137822653-137824654(+)
Zm00001d049192::4:19867265-19869266(+)
Zm00001d003670::2:53320966-53322967(+)
Zm00001d024850::10:90613000-90615001(+)
Zm00001d015474::5:92113826-92115827(+)
Zm00001d005148::2:161095983-161097984(-)
Zm00001d033318::1:258873950-258875951(-)
Zm00001d049560::4:35293556-35295557(-)
Zm00001d014571::5:53947112-53949113(-)
Zm00001d038747::6:163796934-163798935(-)
Zm00001d032855::1:240359559-240361560(+)
Zm00001d015399::5:88375773-88377774(-)
Zm00001d011972::8:165430083-165432084(-)
Zm00001d004383::2:107709449-107711450(-)
Zm00001d036322::6:84110503-84112504(+)
Zm00001d040489::3:46468389-46470390(+)
Zm00001d021263::7:147164712-147166713(-)
Zm00001d007108::2:222398183-222400184(+)
Zm00001d051883::4:173397194-173399195(+)
Zm00001d022489::7:178607342-178609343(+)
Zm00001d029357::1:67295351-67297352(+)
Zm00001d002377::2:11426994-11428995(-)
Zm00001d017284::5:191692963-191694964(-)
Zm00001d006916::2:219338969-219340970(-)
Zm00001d028004::1:19964455-19966456(+)
Zm00001d019950::7:79552227-79554228(-)
Zm00001d021050::7:141286659-141288660(+)
Zm00001d019181::7:20578624-20580625(-)
Zm00001d037734::6:135561002-135563003(+)
Zm00001d044999::9:9672204-9674205(+)
Zm00001d016064::5:142465885-142467886(+)
Zm00001d021287::7:147958805-147960806(+)
Zm00001d047313::9:126352060-126354061(+)
Zm00001d035538::6:31605111-31607112(+)
Zm00001d042394::3:164360274-164362275(+)
```
