## Supplementary material for "A comprehensive map of preferentially located motifs reveals distinct proximal *cis*-regulatory elements in plants": ATAAAAAT_containing_gene_set.txt

```
#Occurences of ATAAAAAT between 14 and 27 (positions relative to the transcription start site)
#143 sequences with ATAAAAAT in this interval
#0.57% of the sequences in promoter set with ATAAAAAT (set with 25199 sequences)
Zm00001d028814::1:47417799-47419800(-)
Zm00001d031876::1:205134908-205136909(-)
Zm00001d048009::9:147934400-147936401(+)
Zm00001d015856::5:126819161-126821162(-)
Zm00001d044228::3:222460483-222462484(+)
Zm00001d010454::8:115917895-115919896(-)
Zm00001d041331::3:112435674-112437675(-)
Zm00001d007902::2:242058937-242060938(-)
Zm00001d048010::9:147955016-147957017(+)
Zm00001d020150::7:95876400-95878401(+)
Zm00001d046060::9:60495875-60497876(+)
Zm00001d007541::2:234296965-234298966(-)
Zm00001d039693::3:12087916-12089917(-)
Zm00001d044297::3:224482875-224484876(+)
Zm00001d032817::1:239150370-239152371(+)
Zm00001d044088::3:218702510-218704511(+)
Zm00001d036440::6:88672107-88674108(-)
Zm00001d011392::8:149391697-149393698(-)
Zm00001d028815::1:47440525-47442526(-)
Zm00001d013270::5:7522963-7524964(+)
Zm00001d042476::3:169002872-169004873(-)
Zm00001d005090::2:157781395-157783396(+)
Zm00001d003755::2:57731363-57733364(-)
Zm00001d025816::10:130398399-130400400(+)
Zm00001d009863::8:85727998-85729999(-)
Zm00001d024478::10:73136558-73138559(+)
Zm00001d024632::10:81337400-81339401(-)
Zm00001d034401::1:291860545-291862546(+)
Zm00001d007080::2:221782580-221784581(+)
Zm00001d047896::9:144628308-144630309(-)
Zm00001d022111::7:170577401-170579402(+)
Zm00001d021050::7:141286659-141288660(+)
Zm00001d017830::5:208015008-208017009(+)
Zm00001d038521::6:159135159-159137160(+)
Zm00001d053559::4:234080649-234082650(+)
Zm00001d051504::4:160594209-160596210(-)
Zm00001d020340::7:107528390-107530391(+)
Zm00001d003274::2:38559360-38561361(-)
Zm00001d005767::2:187353367-187355368(+)
Zm00001d025258::10:111494728-111496729(-)
Zm00001d049685::4:39994849-39996850(-)
Zm00001d044222::3:222371205-222373206(-)
Zm00001d015884::5:128731932-128733933(+)
Zm00001d023903::10:27297496-27299497(+)
Zm00001d031423::1:189593436-189595437(-)
Zm00001d023905::10:27381209-27383210(+)
Zm00001d019189::7:20849400-20851401(+)
Zm00001d025407::10:117682118-117684119(+)
Zm00001d038747::6:163796934-163798935(-)
Zm00001d032096::1:212560142-212562143(-)
Zm00001d019978::7:81484882-81486883(+)
Zm00001d028482::1:36507411-36509412(+)
Zm00001d029473::1:72299903-72301904(-)
Zm00001d015886::5:129040693-129042694(-)
Zm00001d048953::4:10607052-10609053(-)
Zm00001d014571::5:53947112-53949113(-)
Zm00001d005876::2:191463050-191465051(+)
Zm00001d051431::4:158373770-158375771(+)
Zm00001d028416::1:34213756-34215757(-)
Zm00001d008399::8:7351504-7353505(-)
Zm00001d009631::8:73924623-73926624(+)
Zm00001d038650::6:161726343-161728344(-)
Zm00001d017936::5:210381350-210383351(+)
Zm00001d048105::9:150288742-150290743(+)
Zm00001d017685::5:204190065-204192066(+)
Zm00001d008374::8:6702943-6704944(-)
Zm00001d024958::10:96866695-96868696(+)
Zm00001d050933::4:132565662-132567663(-)
Zm00001d017938::5:210400654-210402655(-)
Zm00001d039487::3:5626595-5628596(-)
Zm00001d009780::8:80735770-80737771(-)
Zm00001d012865::5:1356592-1358593(-)
Zm00001d043238::3:192751449-192753450(-)
Zm00001d008211::8:1297591-1299592(+)
Zm00001d024965::10:97100149-97102150(+)
Zm00001d048924::4:8110756-8112757(-)
Zm00001d041831::3:139609251-139611252(-)
Zm00001d021177::7:145080882-145082883(-)
Zm00001d051511::4:160982826-160984827(+)
Zm00001d028193::1:25918978-25920979(-)
Zm00001d018925::7:9491220-9493221(-)
Zm00001d013476::5:12424075-12426076(+)
Zm00001d009605::8:72868094-72870095(-)
Zm00001d024804::10:88760312-88762313(+)
Zm00001d026584::10:148382726-148384727(+)
Zm00001d013406::5:10500823-10502824(-)
Zm00001d053382::4:228562208-228564209(+)
Zm00001d004796::2:139869257-139871258(+)
Zm00001d005306::2:168879036-168881037(+)
Zm00001d050889::4:128497520-128499521(+)
Zm00001d013250::5:7125092-7127093(-)
Zm00001d017553::5:199395512-199397513(-)
Zm00001d017682::5:204119336-204121337(+)
Zm00001d034749::1:301293444-301295445(-)
Zm00001d020751::7:131205804-131207805(+)
Zm00001d004048::2:78974138-78976139(-)
Zm00001d045877::9:45290611-45292612(-)
Zm00001d020560::7:122289783-122291784(+)
Zm00001d038820::6:165222334-165224335(-)
Zm00001d022373::7:176274549-176276550(-)
Zm00001d020386::7:110682890-110684891(-)
Zm00001d039118::6:170354006-170356007(+)
Zm00001d044050::3:217851765-217853766(-)
Zm00001d014787::5:63032723-63034724(+)
Zm00001d047873::9:143985381-143987382(-)
Zm00001d026643::10:149292169-149294170(-)
Zm00001d017308::5:192347315-192349316(+)
Zm00001d031138::1:179386820-179388821(-)
Zm00001d019230::7:23065088-23067089(-)
Zm00001d033091::1:250100935-250102936(-)
Zm00001d024505::10:74773602-74775603(-)
Zm00001d020882::7:135397109-135399110(+)
Zm00001d034636::1:298591073-298593074(+)
Zm00001d015400::5:88448369-88450370(-)
Zm00001d011470::8:151369418-151371419(+)
Zm00001d052390::4:188974932-188976933(-)
Zm00001d037384::6:123932694-123934695(-)
Zm00001d021933::7:166110423-166112424(+)
Zm00001d031668::1:198131794-198133795(+)
Zm00001d041735::3:135547530-135549531(-)
Zm00001d013243::5:6936632-6938633(+)
Zm00001d014900::5:67363086-67365087(-)
Zm00001d036721::6:98814301-98816302(-)
Zm00001d023906::10:27455358-27457359(+)
Zm00001d014122::5:33166012-33168013(+)
Zm00001d006493::2:209825156-209827157(-)
Zm00001d004400::2:109228846-109230847(+)
Zm00001d031511::1:192364640-192366641(+)
Zm00001d044035::3:217294836-217296837(+)
Zm00001d022614::7:181105702-181107703(+)
Zm00001d007225::2:225140200-225142201(-)
Zm00001d039252::3:565644-567645(-)
Zm00001d024903::10:93910734-93912735(-)
Zm00001d010385::8:112507802-112509803(-)
Zm00001d006773::2:216390475-216392476(+)
Zm00001d042685::3:176825881-176827882(+)
Zm00001d036206::6:77075325-77077326(+)
Zm00001d042567::3:172186635-172188636(-)
Zm00001d033427::1:262670976-262672977(+)
Zm00001d039091::6:169863184-169865185(+)
Zm00001d024732::10:85591679-85593680(-)
Zm00001d021634::7:158645689-158647690(-)
Zm00001d050550::4:99568743-99570744(-)
```
