## Supplementary material for "A comprehensive map of preferentially located motifs reveals distinct proximal *cis*-regulatory elements in plants": ATAAAAT_containing_gene_set.txt

```
#Occurences of ATAAAAT between 12 and 27 (positions relative to the transcription start site)
#417 sequences with ATAAAAT in this interval
#1.65% of the sequences in promoter set with ATAAAAT (set with 25199 sequences)
Zm00001d002295::2:9725560-9727561(-)
Zm00001d011108::8:139151610-139153611(+)
Zm00001d035769::6:46864253-46866254(-)
Zm00001d053112::4:214258479-214260480(-)
Zm00001d044124::3:219879871-219881872(+)
Zm00001d008488::8:9997859-9999860(+)
Zm00001d002645::2:18048229-18050230(+)
Zm00001d017849::5:208731510-208733511(+)
Zm00001d034618::1:297931247-297933248(+)
Zm00001d003785::2:59310171-59312172(+)
Zm00001d017985::5:211399589-211401590(+)
Zm00001d025799::10:129945974-129947975(-)
Zm00001d034366::1:290940101-290942102(+)
Zm00001d007700::2:237648590-237650591(-)
Zm00001d010834::8:129333942-129335943(-)
Zm00001d026568::10:148184609-148186610(+)
Zm00001d019507::7:38300453-38302454(+)
Zm00001d033106::1:250322155-250324156(+)
Zm00001d013331::5:8801686-8803687(+)
Zm00001d032391::1:225163417-225165418(+)
Zm00001d014526::5:51644309-51646310(+)
Zm00001d049560::4:35293556-35295557(-)
Zm00001d006351::2:205404278-205406279(-)
Zm00001d030819::1:161777246-161779247(-)
Zm00001d053123::4:214605608-214607609(-)
Zm00001d004621::2:122478123-122480124(-)
Zm00001d021779::7:162879178-162881179(+)
Zm00001d012834::5:964263-966264(-)
Zm00001d013854::5:22723323-22725324(+)
Zm00001d046972::9:113639386-113641387(+)
Zm00001d049932::4:53774789-53776790(-)
Zm00001d009398::8:62428718-62430719(-)
Zm00001d042468::3:168636669-168638670(-)
Zm00001d047218::9:122652957-122654958(+)
Zm00001d030256::1:117005691-117007692(-)
Zm00001d011855::8:162938267-162940268(+)
Zm00001d028801::1:46822592-46824593(-)
Zm00001d029740::1:84847614-84849615(+)
Zm00001d006739::2:215644865-215646866(-)
Zm00001d052034::4:177029380-177031381(-)
Zm00001d034629::1:298426549-298428550(-)
Zm00001d014716::5:60300119-60302120(+)
Zm00001d033472::1:263620980-263622981(+)
Zm00001d003676::2:53792398-53794399(-)
Zm00001d031876::1:205134908-205136909(-)
Zm00001d042523::3:170598468-170600469(-)
Zm00001d019457::7:34631087-34633088(+)
Zm00001d033405::1:262093726-262095727(-)
Zm00001d029707::1:83264734-83266735(-)
Zm00001d026122::10:138967652-138969653(-)
Zm00001d005148::2:161095983-161097984(-)
Zm00001d040734::3:60732662-60734663(-)
Zm00001d035603::6:36121834-36123835(+)
Zm00001d022189::7:172327202-172329203(-)
Zm00001d043785::3:210176745-210178746(+)
Zm00001d044254::3:223084234-223086235(+)
Zm00001d014146::5:34116595-34118596(+)
Zm00001d017222::5:189366370-189368371(-)
Zm00001d029417::1:69623280-69625281(+)
Zm00001d029035::1:55560376-55562377(-)
Zm00001d008623::8:15014255-15016256(-)
Zm00001d012108::8:168363389-168365390(+)
Zm00001d034595::1:297418991-297420992(-)
Zm00001d011351::8:147727313-147729314(-)
Zm00001d002676::2:19018880-19020881(-)
Zm00001d027267::1:1035955-1037956(-)
Zm00001d009452::8:65140368-65142369(+)
Zm00001d049619::4:37786104-37788105(-)
Zm00001d010447::8:115545727-115547728(-)
Zm00001d020681::7:127877919-127879920(+)
Zm00001d010687::8:124480098-124482099(+)
Zm00001d014902::5:67366837-67368838(+)
Zm00001d016659::5:171620572-171622573(-)
Zm00001d016675::5:172208152-172210153(+)
Zm00001d037473::6:126458841-126460842(-)
Zm00001d033616::1:268802917-268804918(-)
Zm00001d029675::1:82277870-82279871(-)
Zm00001d049151::4:17775652-17777653(-)
Zm00001d032578::1:231150118-231152119(-)
Zm00001d019186::7:20834257-20836258(-)
Zm00001d006667::2:213895328-213897329(-)
Zm00001d001791::2:1025378-1027379(-)
Zm00001d006094::2:197973215-197975216(-)
Zm00001d037522::6:128048750-128050751(+)
Zm00001d005846::2:190698914-190700915(+)
Zm00001d022489::7:178607342-178609343(+)
Zm00001d008462::8:9348633-9350634(+)
Zm00001d036998::6:108627637-108629638(-)
Zm00001d042884::3:182845256-182847257(+)
Zm00001d008586::8:13642318-13644319(-)
Zm00001d032356::1:223600976-223602977(+)
Zm00001d012325::8:172450495-172452496(+)
Zm00001d045887::9:45748901-45750902(-)
Zm00001d020976::7:138348169-138350170(+)
Zm00001d039386::3:3103894-3105895(-)
Zm00001d019191::7:21064581-21066582(-)
Zm00001d027755::1:12681349-12683350(-)
Zm00001d011959::8:165243971-165245972(-)
Zm00001d028384::1:32808904-32810905(-)
Zm00001d023979::10:33920636-33922637(+)
Zm00001d030009::1:98959014-98961015(+)
Zm00001d012894::5:1700825-1702826(+)
Zm00001d013237::5:6850163-6852164(+)
Zm00001d012955::5:2344163-2346164(+)
Zm00001d027485::1:6309826-6311827(-)
Zm00001d042842::3:181820127-181822128(-)
Zm00001d020629::7:125598791-125600792(-)
Zm00001d033318::1:258873950-258875951(-)
Zm00001d030951::1:168633317-168635318(+)
Zm00001d020549::7:122008595-122010596(-)
Zm00001d048566::9:158881045-158883046(-)
Zm00001d005848::2:190806031-190808032(+)
Zm00001d031179::1:181312959-181314960(+)
Zm00001d033503::1:264693290-264695291(-)
Zm00001d014728::5:60858716-60860717(-)
Zm00001d010648::8:122890426-122892427(-)
Zm00001d036777::6:100495166-100497167(-)
Zm00001d032817::1:239150370-239152371(+)
Zm00001d040312::3:37519743-37521744(+)
Zm00001d036530::6:91285261-91287262(-)
Zm00001d044551::3:231499578-231501579(-)
Zm00001d024967::10:97248303-97250304(+)
Zm00001d007522::2:233727189-233729190(-)
Zm00001d046555::9:95831121-95833122(+)
Zm00001d036340::6:84778298-84780299(-)
Zm00001d048334::9:154592080-154594081(+)
Zm00001d038225::6:151986695-151988696(-)
Zm00001d022368::7:176187239-176189240(+)
Zm00001d013025::5:3432270-3434271(-)
Zm00001d037695::6:134310044-134312045(+)
Zm00001d012688::8:178700513-178702514(-)
Zm00001d027422::1:4905656-4907657(+)
Zm00001d012341::8:172723826-172725827(+)
Zm00001d052781::4:200743516-200745517(-)
Zm00001d041627::3:130022079-130024080(+)
Zm00001d012232::8:170595831-170597832(-)
Zm00001d017913::5:210043605-210045606(+)
Zm00001d029442::1:70782690-70784691(+)
Zm00001d044517::3:230726046-230728047(-)
Zm00001d021263::7:147164712-147166713(-)
Zm00001d036496::6:90595516-90597517(+)
Zm00001d040839::3:69849798-69851799(-)
Zm00001d026014::10:136048922-136050923(-)
Zm00001d014783::5:62950975-62952976(-)
Zm00001d046482::9:91926079-91928080(-)
Zm00001d005990::2:194861984-194863985(-)
Zm00001d020696::7:128931426-128933427(-)
Zm00001d048609::4:1280450-1282451(-)
Zm00001d035835::6:54255738-54257739(+)
Zm00001d043509::3:202335283-202337284(-)
Zm00001d006028::2:195578299-195580300(+)
Zm00001d003728::2:56630715-56632716(+)
Zm00001d029975::1:97111229-97113230(+)
Zm00001d032010::1:209341090-209343091(-)
Zm00001d010588::8:121128313-121130314(-)
Zm00001d017820::5:207732146-207734147(+)
Zm00001d012707::8:179036661-179038662(-)
Zm00001d008680::8:16984441-16986442(-)
Zm00001d038208::6:151710328-151712329(-)
Zm00001d045232::9:16745585-16747586(-)
Zm00001d051934::4:174843039-174845040(-)
Zm00001d001914::2:2802375-2804376(+)
Zm00001d029486::1:72786479-72788480(-)
Zm00001d022364::7:176148477-176150478(+)
Zm00001d020036::7:87448165-87450166(-)
Zm00001d023374::10:4262135-4264136(+)
Zm00001d040155::3:29584411-29586412(-)
Zm00001d028084::1:22261831-22263832(+)
Zm00001d014252::5:38186107-38188108(+)
Zm00001d020101::7:92050357-92052358(+)
Zm00001d038734::6:163541390-163543391(+)
Zm00001d027943::1:18046724-18048725(-)
Zm00001d029038::1:55695356-55697357(+)
Zm00001d051902::4:173986960-173988961(+)
Zm00001d008617::8:14689227-14691228(-)
Zm00001d033002::1:246565540-246567541(-)
Zm00001d027938::1:18003146-18005147(-)
Zm00001d046645::9:100363663-100365664(+)
Zm00001d003128::2:33307257-33309258(-)
Zm00001d045574::9:27083607-27085608(-)
Zm00001d039935::3:19868982-19870983(-)
Zm00001d038058::6:146571815-146573816(-)
Zm00001d029699::1:83059158-83061159(-)
Zm00001d003194::2:35285948-35287949(-)
Zm00001d024906::10:94247046-94249047(+)
Zm00001d048622::4:1528711-1530712(-)
Zm00001d006916::2:219338969-219340970(-)
Zm00001d044895::9:6585750-6587751(+)
Zm00001d028692::1:43326951-43328952(+)
Zm00001d040980::3:87901103-87903104(+)
Zm00001d018634::7:1389800-1391801(+)
Zm00001d033231::1:255274999-255277000(-)
Zm00001d039096::6:169964159-169966160(-)
Zm00001d007065::2:221293225-221295226(-)
Zm00001d017458::5:196451377-196453378(-)
Zm00001d041985::3:146595270-146597271(+)
Zm00001d029129::1:59420623-59422624(-)
Zm00001d038660::6:161966577-161968578(+)
Zm00001d027708::1:11663282-11665283(+)
Zm00001d040242::3:33399852-33401853(+)
Zm00001d008600::8:14152202-14154203(-)
Zm00001d031253::1:183878813-183880814(+)
Zm00001d047958::9:146173388-146175389(+)
Zm00001d033107::1:250327189-250329190(+)
Zm00001d003252::2:37955393-37957394(+)
Zm00001d017880::5:209501280-209503281(-)
Zm00001d039013::6:168708934-168710935(-)
Zm00001d035377::6:23690139-23692140(-)
Zm00001d026479::10:146718686-146720687(-)
Zm00001d006211::2:201911294-201913295(+)
Zm00001d033623::1:269052373-269054374(-)
Zm00001d009017::8:30235862-30237863(+)
Zm00001d021954::7:167047523-167049524(-)
Zm00001d016475::5:163825346-163827347(+)
Zm00001d005182::2:162853362-162855363(+)
Zm00001d035538::6:31605111-31607112(+)
Zm00001d015649::5:103228722-103230723(-)
Zm00001d029027::1:55244009-55246010(-)
Zm00001d002789::2:22697102-22699103(+)
Zm00001d044604::3:233217017-233219018(+)
Zm00001d041175::3:102217666-102219667(-)
Zm00001d012572::8:176807112-176809113(+)
Zm00001d031013::1:173402262-173404263(-)
Zm00001d041649::3:131633805-131635806(+)
Zm00001d021410::7:151483897-151485898(-)
Zm00001d033672::1:270399164-270401165(-)
Zm00001d006184::2:200976572-200978573(-)
Zm00001d049241::4:22434877-22436878(-)
Zm00001d008427::8:8436337-8438338(-)
Zm00001d010244::8:105838862-105840863(+)
Zm00001d007403::2:230951841-230953842(+)
Zm00001d007705::2:237876135-237878136(+)
Zm00001d039255::3:628028-630029(-)
Zm00001d028173::1:25316154-25318155(-)
Zm00001d005238::2:165157341-165159342(-)
Zm00001d033541::1:266461160-266463161(+)
Zm00001d020492::7:118718925-118720926(+)
Zm00001d048861::4:6608646-6610647(-)
Zm00001d007108::2:222398183-222400184(+)
Zm00001d016000::5:138590368-138592369(-)
Zm00001d031133::1:178996749-178998750(-)
Zm00001d011402::8:149528632-149530633(+)
Zm00001d019363::7:29857567-29859568(-)
Zm00001d015921::5:131468115-131470116(+)
Zm00001d053100::4:213755691-213757692(-)
Zm00001d041994::3:146861239-146863240(-)
Zm00001d027375::1:3971632-3973633(-)
Zm00001d034212::1:286896283-286898284(-)
Zm00001d031926::1:206981101-206983102(+)
Zm00001d013348::5:9190707-9192708(-)
Zm00001d033388::1:261264893-261266894(+)
Zm00001d021461::7:152744048-152746049(-)
Zm00001d033261::1:256415169-256417170(-)
Zm00001d050723::4:118810402-118812403(+)
Zm00001d032633::1:232600545-232602546(+)
Zm00001d017938::5:210400654-210402655(-)
Zm00001d040383::3:40872305-40874306(+)
Zm00001d020291::7:104339224-104341225(+)
Zm00001d048954::4:10621603-10623604(-)
Zm00001d031344::1:186834737-186836738(+)
Zm00001d034863::1:304070740-304072741(+)
Zm00001d022115::7:170670860-170672861(-)
Zm00001d020238::7:101651254-101653255(+)
Zm00001d032714::1:235876487-235878488(-)
Zm00001d053741::4:240157417-240159418(+)
Zm00001d032598::1:231633042-231635043(-)
Zm00001d021036::7:141007642-141009643(+)
Zm00001d038877::6:166220365-166222366(-)
Zm00001d029987::1:97698473-97700474(-)
Zm00001d038480::6:158351279-158353280(-)
Zm00001d035561::6:33192020-33194021(+)
Zm00001d002880::2:25549738-25551739(-)
Zm00001d040163::3:29852453-29854454(-)
Zm00001d028929::1:51820122-51822123(-)
Zm00001d005468::2:175204751-175206752(-)
Zm00001d026334::10:143650985-143652986(+)
Zm00001d052314::4:186820551-186822552(+)
Zm00001d053706::4:239627008-239629009(-)
Zm00001d047313::9:126352060-126354061(+)
Zm00001d011038::8:137167145-137169146(+)
Zm00001d015376::5:87055147-87057148(-)
Zm00001d049224::4:21644488-21646489(-)
Zm00001d032096::1:212560142-212562143(-)
Zm00001d017847::5:208649026-208651027(-)
Zm00001d002284::2:9547289-9549290(+)
Zm00001d034832::1:303277891-303279892(+)
Zm00001d038297::6:153657851-153659852(-)
Zm00001d009513::8:68443240-68445241(+)
Zm00001d044138::3:220165116-220167117(+)
Zm00001d021959::7:167126883-167128884(-)
Zm00001d043052::3:187604938-187606939(-)
Zm00001d012148::8:168925497-168927498(+)
Zm00001d011975::8:165505529-165507530(-)
Zm00001d024155::10:50394212-50396213(-)
Zm00001d039596::3:8661399-8663400(-)
Zm00001d042490::3:169329923-169331924(+)
Zm00001d043484::3:201623429-201625430(+)
Zm00001d012599::8:177047578-177049579(-)
Zm00001d002039::2:4865161-4867162(+)
Zm00001d039787::3:14746808-14748809(-)
Zm00001d037613::6:131763560-131765561(+)
Zm00001d001970::2:3706172-3708173(+)
Zm00001d052840::4:202394123-202396124(-)
Zm00001d043166::3:190404953-190406954(+)
Zm00001d047426::9:129701373-129703374(+)
Zm00001d039150::6:171095950-171097951(+)
Zm00001d052517::4:191942044-191944045(-)
Zm00001d017597::5:201223127-201225128(-)
Zm00001d037624::6:132160687-132162688(+)
Zm00001d009605::8:72868094-72870095(-)
Zm00001d049724::4:41536644-41538645(+)
Zm00001d009879::8:86974485-86976486(-)
Zm00001d021304::7:148346768-148348769(+)
Zm00001d024982::10:97881023-97883024(+)
Zm00001d020097::7:91749643-91751644(+)
Zm00001d031139::1:179455610-179457611(+)
Zm00001d031643::1:197141503-197143504(-)
Zm00001d024516::10:75579463-75581464(+)
Zm00001d013150::5:5451781-5453782(-)
Zm00001d053259::4:222874185-222876186(-)
Zm00001d032605::1:231854778-231856779(+)
Zm00001d006861::2:218039854-218041855(+)
Zm00001d009649::8:74317938-74319939(+)
Zm00001d021965::7:167219995-167221996(-)
Zm00001d033128::1:251577699-251579700(-)
Zm00001d052632::4:195453635-195455636(-)
Zm00001d052736::4:199342498-199344499(+)
Zm00001d010784::8:127675866-127677867(+)
Zm00001d007488::2:232841991-232843992(-)
Zm00001d032074::1:211496518-211498519(+)
Zm00001d046605::9:98557983-98559984(+)
Zm00001d011920::8:164599730-164601731(-)
Zm00001d047267::9:124874568-124876569(-)
Zm00001d027456::1:5660236-5662237(+)
Zm00001d010675::8:123946426-123948427(-)
Zm00001d028240::1:27697182-27699183(-)
Zm00001d043080::3:188608870-188610871(+)
Zm00001d051683::4:166649721-166651722(+)
Zm00001d011256::8:144698522-144700523(-)
Zm00001d036049::6:68974107-68976108(+)
Zm00001d019283::7:25498371-25500372(+)
Zm00001d038268::6:152780589-152782590(+)
Zm00001d038775::6:164199727-164201728(+)
Zm00001d013047::5:3749793-3751794(+)
Zm00001d037978::6:144042196-144044197(-)
Zm00001d010982::8:135758193-135760194(+)
Zm00001d049311::4:25826671-25828672(+)
Zm00001d042146::3:153570290-153572291(-)
Zm00001d050336::4:82003412-82005413(+)
Zm00001d049155::4:18235809-18237810(-)
Zm00001d002772::2:22171326-22173327(-)
Zm00001d035480::6:28851582-28853583(-)
Zm00001d019957::7:80230684-80232685(+)
Zm00001d042373::3:163724651-163726652(-)
Zm00001d032980::1:245714499-245716500(-)
Zm00001d009626::8:73802933-73804934(+)
Zm00001d028331::1:31051213-31053214(-)
Zm00001d043783::3:210144537-210146538(+)
Zm00001d010218::8:104570457-104572458(+)
Zm00001d007192::2:224429317-224431318(-)
Zm00001d019936::7:77665091-77667092(-)
Zm00001d047407::9:129138542-129140543(+)
Zm00001d003048::2:30337112-30339113(+)
Zm00001d053124::4:214605717-214607718(+)
Zm00001d041984::3:146587910-146589911(+)
Zm00001d030613::1:148630519-148632520(+)
Zm00001d051732::4:168457489-168459490(+)
Zm00001d028211::1:26523709-26525710(+)
Zm00001d043186::3:190901035-190903036(+)
Zm00001d028889::1:49804120-49806121(-)
Zm00001d026118::10:138831209-138833210(+)
Zm00001d028660::1:42126201-42128202(-)
Zm00001d004633::2:124218287-124220288(-)
Zm00001d034871::1:304366014-304368015(+)
Zm00001d044153::3:220576273-220578274(+)
Zm00001d031141::1:179513932-179515933(+)
Zm00001d004438::2:111721671-111723672(+)
Zm00001d021844::7:164360890-164362891(-)
Zm00001d015326::5:84618948-84620949(-)
Zm00001d023808::10:22666594-22668595(+)
Zm00001d035125::6:6266046-6268047(+)
Zm00001d033201::1:253758831-253760832(+)
Zm00001d016357::5:159014182-159016183(+)
Zm00001d003782::2:59186009-59188010(-)
Zm00001d024643::10:81779388-81781389(-)
Zm00001d011958::8:165202001-165204002(+)
Zm00001d014343::5:41975113-41977114(+)
Zm00001d002589::2:16285968-16287969(+)
Zm00001d047455::9:130783376-130785377(-)
Zm00001d026642::10:149279678-149281679(-)
Zm00001d031485::1:191587834-191589835(-)
Zm00001d010227::8:104780852-104782853(-)
Zm00001d031072::1:175970705-175972706(+)
Zm00001d050268::4:77418570-77420571(-)
Zm00001d005776::2:187837414-187839415(-)
Zm00001d047774::9:141478578-141480579(-)
Zm00001d047859::9:143635607-143637608(-)
Zm00001d003415::2:43715289-43717290(+)
Zm00001d028414::1:34136658-34138659(+)
Zm00001d017926::5:210206939-210208940(-)
Zm00001d014513::5:51116294-51118295(-)
Zm00001d029161::1:60868439-60870440(-)
Zm00001d017307::5:192248623-192250624(+)
Zm00001d009927::8:89844329-89846330(-)
Zm00001d015566::5:98147129-98149130(-)
Zm00001d007080::2:221782580-221784581(+)
Zm00001d040489::3:46468389-46470390(+)
Zm00001d022512::7:179139053-179141054(-)
Zm00001d030158::1:109417103-109419104(+)
Zm00001d024489::10:73943748-73945749(-)
Zm00001d029388::1:68564667-68566668(+)
Zm00001d044117::3:219795084-219797085(+)
Zm00001d043661::3:206199401-206201402(-)
Zm00001d024947::10:96356973-96358974(+)
Zm00001d024710::10:84553132-84555133(-)
Zm00001d008721::8:17742869-17744870(-)
Zm00001d008529::8:11907380-11909381(-)
```
