## Supplementary material for "A comprehensive map of preferentially located motifs reveals distinct proximal *cis*-regulatory elements in plants": ATAAACA_containing_gene_set.txt

```
#Occurences of ATAAACA between -49 and 50 (positions relative to the transcription start site)
#1121 sequences with ATAAACA in this interval
#4.45% of the sequences in promoter set with ATAAACA (set with 25199 sequences)
Zm00001d018233::5:217125065-217127066(-)
Zm00001d051231::4:149354274-149356275(+)
Zm00001d027490::1:6425591-6427592(+)
Zm00001d035764::6:46348037-46350038(+)
Zm00001d048542::9:158271558-158273559(-)
Zm00001d037720::6:135182080-135184081(-)
Zm00001d033315::1:258757250-258759251(+)
Zm00001d039764::3:14218787-14220788(+)
Zm00001d013300::5:8014822-8016823(+)
Zm00001d043941::3:214330605-214332606(-)
Zm00001d026649::10:149380711-149382712(+)
Zm00001d017503::5:197729124-197731125(+)
Zm00001d014583::5:54406198-54408199(-)
Zm00001d018826::7:6586176-6588177(-)
Zm00001d006348::2:205257030-205259031(+)
Zm00001d034714::1:300525947-300527948(-)
Zm00001d042399::3:164712961-164714962(+)
Zm00001d033752::1:272911772-272913773(+)
Zm00001d038426::6:157075400-157077401(+)
Zm00001d020120::7:94098517-94100518(+)
Zm00001d048826::4:6033997-6035998(+)
Zm00001d023969::10:32584384-32586385(+)
Zm00001d030523::1:141160549-141162550(-)
Zm00001d015778::5:118616102-118618103(-)
Zm00001d049714::4:41259300-41261301(+)
Zm00001d030644::1:150481894-150483895(+)
Zm00001d011928::8:164791980-164793981(-)
Zm00001d010046::8:96793896-96795897(+)
Zm00001d035432::6:25297075-25299076(-)
Zm00001d029712::1:83592087-83594088(+)
Zm00001d020681::7:127877919-127879920(+)
Zm00001d012715::8:179101080-179103081(+)
Zm00001d021188::7:145418035-145420036(-)
Zm00001d047539::9:134365362-134367363(+)
Zm00001d002614::2:16768458-16770459(+)
Zm00001d049948::4:54775830-54777831(-)
Zm00001d044193::3:221627949-221629950(-)
Zm00001d028119::1:23370776-23372777(-)
Zm00001d052767::4:200047792-200049793(+)
Zm00001d003679::2:53859569-53861570(+)
Zm00001d020549::7:122008595-122010596(-)
Zm00001d050790::4:123190607-123192608(-)
Zm00001d029906::1:93521325-93523326(-)
Zm00001d023581::10:10706495-10708496(-)
Zm00001d003067::2:31071940-31073941(-)
Zm00001d044038::3:217461483-217463484(+)
Zm00001d019350::7:29355755-29357756(+)
Zm00001d017329::5:192999208-193001209(+)
Zm00001d048159::9:151139461-151141462(+)
Zm00001d027919::1:17614061-17616062(+)
Zm00001d036592::6:93916083-93918084(-)
Zm00001d013543::5:13966398-13968399(-)
Zm00001d051650::4:165707664-165709665(-)
Zm00001d042437::3:167221858-167223859(-)
Zm00001d006320::2:204485880-204487881(+)
Zm00001d043298::3:194980625-194982626(-)
Zm00001d003544::2:47661411-47663412(+)
Zm00001d043982::3:215549932-215551933(-)
Zm00001d036719::6:98778537-98780538(-)
Zm00001d004342::2:105056916-105058917(+)
Zm00001d019636::7:47398497-47400498(-)
Zm00001d029209::1:62466230-62468231(-)
Zm00001d032678::1:233887193-233889194(+)
Zm00001d052561::4:193200557-193202558(+)
Zm00001d036651::6:96420451-96422452(+)
Zm00001d038944::6:167400927-167402928(-)
Zm00001d026555::10:148052546-148054547(-)
Zm00001d005495::2:175965712-175967713(+)
Zm00001d023784::10:20015130-20017131(+)
Zm00001d018619::7:1176694-1178695(-)
Zm00001d018309::5:218236931-218238932(+)
Zm00001d042598::3:173102454-173104455(-)
Zm00001d043762::3:209226906-209228907(+)
Zm00001d003509::2:46247127-46249128(-)
Zm00001d017209::5:188992108-188994109(-)
Zm00001d039169::6:171661937-171663938(+)
Zm00001d041945::3:144766709-144768710(+)
Zm00001d018951::7:10360182-10362183(-)
Zm00001d023885::10:26303869-26305870(+)
Zm00001d025580::10:122854094-122856095(+)
Zm00001d041855::3:141234470-141236471(+)
Zm00001d023465::10:6425839-6427840(+)
Zm00001d013270::5:7522963-7524964(+)
Zm00001d013475::5:12421039-12423040(+)
Zm00001d009931::8:90451515-90453516(-)
Zm00001d024701::10:84128618-84130619(-)
Zm00001d018151::5:215568487-215570488(+)
Zm00001d030109::1:106378383-106380384(-)
Zm00001d012306::8:172156323-172158324(-)
Zm00001d021690::7:160258694-160260695(-)
Zm00001d022083::7:169732148-169734149(+)
Zm00001d041103::3:97446960-97448961(-)
Zm00001d035713::6:42068498-42070499(-)
Zm00001d043296::3:194977274-194979275(-)
Zm00001d025951::10:134561579-134563580(+)
Zm00001d028623::1:41167726-41169727(-)
Zm00001d011510::8:152921150-152923151(-)
Zm00001d026382::10:144817021-144819022(+)
Zm00001d013554::5:14165986-14167987(-)
Zm00001d015135::5:76827591-76829592(-)
Zm00001d010678::8:124073171-124075172(-)
Zm00001d034105::1:284101727-284103728(-)
Zm00001d042222::3:156716274-156718275(-)
Zm00001d038362::6:155597450-155599451(-)
Zm00001d015474::5:92113826-92115827(+)
Zm00001d044043::3:217620381-217622382(-)
Zm00001d009558::8:70098873-70100874(-)
Zm00001d050103::4:65731595-65733596(+)
Zm00001d024947::10:96356973-96358974(+)
Zm00001d042202::3:156033021-156035022(-)
Zm00001d044201::3:221799472-221801473(-)
Zm00001d046627::9:99608963-99610964(-)
Zm00001d040804::3:66958031-66960032(+)
Zm00001d048180::9:151803415-151805416(-)
Zm00001d007328::2:228722186-228724187(-)
Zm00001d031687::1:198648274-198650275(-)
Zm00001d015028::5:72771686-72773687(-)
Zm00001d051678::4:166469477-166471478(+)
Zm00001d004595::2:120888339-120890340(+)
Zm00001d014297::5:40049454-40051455(-)
Zm00001d036057::6:69404923-69406924(+)
Zm00001d011989::8:166004809-166006810(+)
Zm00001d026251::10:142017630-142019631(-)
Zm00001d048481::9:157034416-157036417(-)
Zm00001d004479::2:114483018-114485019(+)
Zm00001d025323::10:114051261-114053262(+)
Zm00001d007633::2:236563496-236565497(+)
Zm00001d032397::1:225303625-225305626(-)
Zm00001d012915::5:1907831-1909832(-)
Zm00001d019164::7:19769943-19771944(+)
Zm00001d003904::2:66527430-66529431(+)
Zm00001d010105::8:99269185-99271186(-)
Zm00001d010244::8:105838862-105840863(+)
Zm00001d023816::10:23317761-23319762(-)
Zm00001d051435::4:158469587-158471588(+)
Zm00001d017471::5:196867424-196869425(+)
Zm00001d009430::8:64107060-64109061(-)
Zm00001d038809::6:164887810-164889811(+)
Zm00001d043538::3:203304532-203306533(-)
Zm00001d046065::9:60768341-60770342(-)
Zm00001d007929::2:243172503-243174504(-)
Zm00001d003028::2:29760257-29762258(-)
Zm00001d032703::1:235314563-235316564(+)
Zm00001d027461::1:5819170-5821171(-)
Zm00001d046333::9:81218266-81220267(+)
Zm00001d010119::8:99981997-99983998(-)
Zm00001d018274::5:217762718-217764719(-)
Zm00001d045528::9:25545700-25547701(+)
Zm00001d039560::3:7994345-7996346(-)
Zm00001d005767::2:187353367-187355368(+)
Zm00001d016943::5:180769122-180771123(+)
Zm00001d036761::6:99959845-99961846(+)
Zm00001d041353::3:113998675-114000676(+)
Zm00001d012810::5:687027-689028(-)
Zm00001d019898::7:73680907-73682908(-)
Zm00001d041095::3:97128713-97130714(-)
Zm00001d013496::5:12784824-12786825(-)
Zm00001d032653::1:233142831-233144832(-)
Zm00001d053991::4:244776705-244778706(+)
Zm00001d042341::3:162109801-162111802(+)
Zm00001d019331::7:28125887-28127888(-)
Zm00001d052485::4:191045010-191047011(+)
Zm00001d006630::2:212955740-212957741(+)
Zm00001d038127::6:148801207-148803208(+)
Zm00001d037790::6:137864862-137866863(-)
Zm00001d015012::5:72081808-72083809(-)
Zm00001d050463::4:90400927-90402928(+)
Zm00001d039395::3:3335052-3337053(+)
Zm00001d040344::3:39048918-39050919(-)
Zm00001d010059::8:97530922-97532923(+)
Zm00001d053250::4:222240529-222242530(-)
Zm00001d008268::8:3548832-3550833(-)
Zm00001d034150::1:285137207-285139208(+)
Zm00001d019031::7:13557545-13559546(-)
Zm00001d049256::4:23083114-23085115(+)
Zm00001d006179::2:200780970-200782971(+)
Zm00001d007815::2:240149100-240151101(-)
Zm00001d038783::6:164328528-164330529(-)
Zm00001d005310::2:169139930-169141931(+)
Zm00001d045872::9:44942187-44944188(+)
Zm00001d014036::5:29986670-29988671(+)
Zm00001d010339::8:110344209-110346210(-)
Zm00001d041638::3:130790579-130792580(-)
Zm00001d029404::1:69027061-69029062(+)
Zm00001d025803::10:130084917-130086918(-)
Zm00001d053594::4:235779910-235781911(+)
Zm00001d041624::3:129826775-129828776(-)
Zm00001d016982::5:181882578-181884579(+)
Zm00001d047848::9:143210851-143212852(+)
Zm00001d039852::3:16633490-16635491(+)
Zm00001d018812::7:5869622-5871623(+)
Zm00001d021086::7:142450463-142452464(+)
Zm00001d018724::7:3126307-3128308(+)
Zm00001d049046::4:13855755-13857756(-)
Zm00001d038513::6:159020539-159022540(-)
Zm00001d025414::10:117934622-117936623(-)
Zm00001d001834::2:1639649-1641650(-)
Zm00001d010016::8:95244636-95246637(-)
Zm00001d052318::4:187013267-187015268(-)
Zm00001d012564::8:176753545-176755546(+)
Zm00001d008386::8:6911360-6913361(-)
Zm00001d025419::10:118109380-118111381(-)
Zm00001d010231::8:104888002-104890003(+)
Zm00001d011347::8:147385770-147387771(+)
Zm00001d047218::9:122652957-122654958(+)
Zm00001d005798::2:189025129-189027130(-)
Zm00001d015224::5:80046531-80048532(-)
Zm00001d031923::1:206916141-206918142(+)
Zm00001d019822::7:65801685-65803686(+)
Zm00001d030697::1:154087090-154089091(+)
Zm00001d006730::2:215404915-215406916(-)
Zm00001d022321::7:175369650-175371651(+)
Zm00001d047289::9:125640429-125642430(-)
Zm00001d015863::5:127078174-127080175(+)
Zm00001d033313::1:258662238-258664239(+)
Zm00001d052498::4:191497300-191499301(-)
Zm00001d015217::5:79955856-79957857(-)
Zm00001d005668::2:182819593-182821594(+)
Zm00001d043188::3:190964193-190966194(+)
Zm00001d017392::5:194377072-194379073(+)
Zm00001d008690::8:17243142-17245143(-)
Zm00001d029077::1:57265705-57267706(-)
Zm00001d005975::2:194486701-194488702(+)
Zm00001d026359::10:144196983-144198984(+)
Zm00001d044186::3:221414549-221416550(-)
Zm00001d017340::5:193380918-193382919(-)
Zm00001d007387::2:230453630-230455631(-)
Zm00001d030391::1:128843175-128845176(-)
Zm00001d021142::7:143949286-143951287(-)
Zm00001d024807::10:88841904-88843905(-)
Zm00001d033824::1:274819677-274821678(+)
Zm00001d023376::10:4270767-4272768(+)
Zm00001d025820::10:130669942-130671943(-)
Zm00001d028007::1:20104475-20106476(+)
Zm00001d052680::4:197116841-197118842(-)
Zm00001d004804::2:140345223-140347224(-)
Zm00001d009771::8:80440205-80442206(-)
Zm00001d013274::5:7546570-7548571(+)
Zm00001d047540::9:134440482-134442483(+)
Zm00001d052622::4:195066976-195068977(+)
Zm00001d034011::1:281131118-281133119(-)
Zm00001d015340::5:85303578-85305579(+)
Zm00001d003934::2:70026410-70028411(-)
Zm00001d052080::4:178797064-178799065(-)
Zm00001d010414::8:113687279-113689280(-)
Zm00001d018687::7:2647515-2649516(-)
Zm00001d028463::1:35716927-35718928(-)
Zm00001d041104::3:97453084-97455085(-)
Zm00001d046981::9:114155053-114157054(-)
Zm00001d015944::5:133070079-133072080(+)
Zm00001d050334::4:81954793-81956794(-)
Zm00001d036564::6:92505461-92507462(+)
Zm00001d013658::5:16520366-16522367(+)
Zm00001d013043::5:3624652-3626653(+)
Zm00001d004279::2:99776394-99778395(+)
Zm00001d047659::9:138352321-138354322(+)
Zm00001d025681::10:126114096-126116097(-)
Zm00001d052282::4:185958822-185960823(-)
Zm00001d023402::10:4739146-4741147(+)
Zm00001d048698::4:3504826-3506827(-)
Zm00001d046764::9:104804102-104806103(-)
Zm00001d046754::9:104405207-104407208(+)
Zm00001d031583::1:195480442-195482443(+)
Zm00001d048205::9:152407024-152409025(+)
Zm00001d004459::2:113248459-113250460(+)
Zm00001d033112::1:250444938-250446939(+)
Zm00001d042699::3:177341148-177343149(+)
Zm00001d051561::4:162770458-162772459(-)
Zm00001d045707::9:34570834-34572835(-)
Zm00001d013735::5:18863629-18865630(+)
Zm00001d028784::1:46377086-46379087(-)
Zm00001d012937::5:2228925-2230926(-)
Zm00001d011424::8:150166168-150168169(-)
Zm00001d014315::5:40642779-40644780(-)
Zm00001d039189::6:172209973-172211974(-)
Zm00001d002024::2:4605669-4607670(-)
Zm00001d019743::7:55055450-55057451(-)
Zm00001d007365::2:229756355-229758356(-)
Zm00001d004090::2:81695025-81697026(+)
Zm00001d002848::2:24519525-24521526(+)
Zm00001d052079::4:178763054-178765055(+)
Zm00001d006088::2:197834900-197836901(-)
Zm00001d006399::2:206593586-206595587(-)
Zm00001d015333::5:84886884-84888885(-)
Zm00001d027815::1:14328326-14330327(+)
Zm00001d004956::2:150596817-150598818(-)
Zm00001d020359::7:109031492-109033493(+)
Zm00001d006069::2:197413231-197415232(-)
Zm00001d014977::5:70821120-70823121(+)
Zm00001d025441::10:118738657-118740658(-)
Zm00001d030935::1:168091385-168093386(-)
Zm00001d001917::2:2918746-2920747(-)
Zm00001d002447::2:12899051-12901052(+)
Zm00001d033355::1:260100832-260102833(+)
Zm00001d052155::4:181464192-181466193(-)
Zm00001d009610::8:72972221-72974222(+)
Zm00001d014442::5:47131648-47133649(-)
Zm00001d036711::6:98382784-98384785(-)
Zm00001d031208::1:182120048-182122049(-)
Zm00001d034010::1:281129243-281131244(-)
Zm00001d023776::10:19784122-19786123(+)
Zm00001d041495::3:124132514-124134515(-)
Zm00001d013097::5:4690189-4692190(-)
Zm00001d004756::2:136521485-136523486(-)
Zm00001d019821::7:65477344-65479345(+)
Zm00001d020129::7:94626087-94628088(+)
Zm00001d030194::1:112577757-112579758(+)
Zm00001d018809::7:5833379-5835380(+)
Zm00001d040051::3:24857273-24859274(+)
Zm00001d029976::1:97213876-97215877(-)
Zm00001d037152::6:113978855-113980856(-)
Zm00001d019245::7:23696735-23698736(+)
Zm00001d047713::9:139752972-139754973(+)
Zm00001d018618::7:1149277-1151278(-)
Zm00001d037313::6:120387600-120389601(+)
Zm00001d012336::8:172696235-172698236(+)
Zm00001d047156::9:120314698-120316699(-)
Zm00001d033821::1:274771843-274773844(+)
Zm00001d047354::9:127347250-127349251(+)
Zm00001d023340::10:3668382-3670383(+)
Zm00001d030815::1:161477210-161479211(-)
Zm00001d046537::9:94657730-94659731(+)
Zm00001d038374::6:155772963-155774964(-)
Zm00001d048928::4:8257479-8259480(+)
Zm00001d012459::8:174878245-174880246(-)
Zm00001d004193::2:90153151-90155152(+)
Zm00001d051600::4:164092547-164094548(+)
Zm00001d049638::4:38437361-38439362(-)
Zm00001d040563::3:50100099-50102100(+)
Zm00001d013561::5:14346501-14348502(+)
Zm00001d008174::8:258339-260340(-)
Zm00001d033100::1:250193584-250195585(+)
Zm00001d029189::1:61570217-61572218(+)
Zm00001d045972::9:50999027-51001028(-)
Zm00001d034052::1:282584594-282586595(+)
Zm00001d040541::3:48777273-48779274(-)
Zm00001d011263::8:144950297-144952298(+)
Zm00001d047603::9:136814508-136816509(+)
Zm00001d022512::7:179139053-179141054(-)
Zm00001d051541::4:161913839-161915840(-)
Zm00001d049499::4:32580152-32582153(+)
Zm00001d008320::8:5094997-5096998(-)
Zm00001d009549::8:69755396-69757397(+)
Zm00001d044318::3:225066204-225068205(+)
Zm00001d040708::3:59517269-59519270(+)
Zm00001d042487::3:169302829-169304830(+)
Zm00001d007435::2:231644638-231646639(-)
Zm00001d008597::8:13985966-13987967(+)
Zm00001d017576::5:200174935-200176936(-)
Zm00001d015611::5:101016146-101018147(+)
Zm00001d015656::5:103457428-103459429(+)
Zm00001d040679::3:57621066-57623067(+)
Zm00001d014158::5:34479282-34481283(+)
Zm00001d044903::9:6771289-6773290(+)
Zm00001d051233::4:149420063-149422064(-)
Zm00001d014787::5:63032723-63034724(+)
Zm00001d034717::1:300609909-300611910(-)
Zm00001d023275::10:1972257-1974258(+)
Zm00001d030164::1:109870585-109872586(-)
Zm00001d018033::5:212493272-212495273(+)
Zm00001d033303::1:258177004-258179005(-)
Zm00001d021362::7:149913555-149915556(-)
Zm00001d024318::10:64155746-64157747(-)
Zm00001d028035::1:21005258-21007259(+)
Zm00001d025041::10:101197062-101199063(-)
Zm00001d017049::5:183885700-183887701(+)
Zm00001d004620::2:122443331-122445332(-)
Zm00001d049807::4:45603543-45605544(+)
Zm00001d021968::7:167230650-167232651(+)
Zm00001d032528::1:229574250-229576251(+)
Zm00001d049610::4:37572135-37574136(+)
Zm00001d018123::5:214728494-214730495(+)
Zm00001d011615::8:156043613-156045614(-)
Zm00001d045636::9:30233749-30235750(-)
Zm00001d031013::1:173402262-173404263(-)
Zm00001d033328::1:259169125-259171126(-)
Zm00001d007543::2:234345960-234347961(-)
Zm00001d032242::1:218582303-218584304(-)
Zm00001d005656::2:182284614-182286615(-)
Zm00001d004691::2:131618179-131620180(+)
Zm00001d022043::7:168539484-168541485(-)
Zm00001d051280::4:151468824-151470825(+)
Zm00001d048455::9:156678253-156680254(+)
Zm00001d013432::5:11288798-11290799(+)
Zm00001d046091::9:62562395-62564396(+)
Zm00001d010385::8:112507802-112509803(-)
Zm00001d019127::7:18227093-18229094(-)
Zm00001d009425::8:63825744-63827745(+)
Zm00001d002900::2:26179879-26181880(+)
Zm00001d010421::8:114337463-114339464(-)
Zm00001d009488::8:67041786-67043787(+)
Zm00001d006672::2:214009344-214011345(-)
Zm00001d019978::7:81484882-81486883(+)
Zm00001d037235::6:117168712-117170713(-)
Zm00001d024804::10:88760312-88762313(+)
Zm00001d040852::3:71766696-71768697(+)
Zm00001d011402::8:149528632-149530633(+)
Zm00001d036748::6:99740793-99742794(+)
Zm00001d039506::3:6112404-6114405(-)
Zm00001d034446::1:293289215-293291216(-)
Zm00001d022058::7:169127612-169129613(+)
Zm00001d037251::6:118050795-118052796(-)
Zm00001d039252::3:565644-567645(-)
Zm00001d030581::1:146068253-146070254(+)
Zm00001d043240::3:192836964-192838965(-)
Zm00001d006251::2:202847563-202849564(+)
Zm00001d046644::9:100190940-100192941(-)
Zm00001d024525::10:76300794-76302795(+)
Zm00001d026643::10:149292169-149294170(-)
Zm00001d021933::7:166110423-166112424(+)
Zm00001d019560::7:42570670-42572671(+)
Zm00001d031233::1:182945673-182947674(+)
Zm00001d036285::6:81821713-81823714(+)
Zm00001d048381::9:155281416-155283417(-)
Zm00001d039469::3:5150209-5152210(-)
Zm00001d025862::10:131804525-131806526(-)
Zm00001d003076::2:31284966-31286967(-)
Zm00001d013697::5:17812007-17814008(-)
Zm00001d006153::2:199944249-199946250(-)
Zm00001d040672::3:57177672-57179673(+)
Zm00001d015101::5:75377784-75379785(-)
Zm00001d011360::8:148436405-148438406(-)
Zm00001d002176::2:7282023-7284024(+)
Zm00001d021437::7:152287724-152289725(+)
Zm00001d014463::5:48440667-48442668(+)
Zm00001d024625::10:80878774-80880775(-)
Zm00001d028837::1:48282428-48284429(-)
Zm00001d005200::2:163305489-163307490(-)
Zm00001d033893::1:277646545-277648546(-)
Zm00001d003742::2:56998946-57000947(-)
Zm00001d019949::7:79133310-79135311(-)
Zm00001d046195::9:71350003-71352004(+)
Zm00001d048408::9:155708874-155710875(-)
Zm00001d049933::4:53888225-53890226(+)
Zm00001d014792::5:63346825-63348826(+)
Zm00001d021524::7:155150851-155152852(-)
Zm00001d045845::9:43386147-43388148(+)
Zm00001d039513::3:6286112-6288113(+)
Zm00001d025714::10:127158788-127160789(+)
Zm00001d013872::5:23534386-23536387(-)
Zm00001d025503::10:120607718-120609719(-)
Zm00001d013653::5:16285711-16287712(-)
Zm00001d030317::1:122081451-122083452(+)
Zm00001d011329::8:146861697-146863698(+)
Zm00001d052442::4:190117680-190119681(+)
Zm00001d020025::7:86721726-86723727(-)
Zm00001d014688::5:59061550-59063551(-)
Zm00001d025931::10:134022189-134024190(+)
Zm00001d050870::4:127750632-127752633(-)
Zm00001d017097::5:185341673-185343674(+)
Zm00001d050754::4:121062015-121064016(-)
Zm00001d026358::10:144192770-144194771(+)
Zm00001d044045::3:217681558-217683559(-)
Zm00001d004955::2:150558245-150560246(-)
Zm00001d051020::4:137279798-137281799(+)
Zm00001d014715::5:60295570-60297571(+)
Zm00001d028053::1:21766520-21768521(-)
Zm00001d047561::9:135581454-135583455(-)
Zm00001d051142::4:145646799-145648800(-)
Zm00001d029557::1:76078220-76080221(-)
Zm00001d012856::5:1127922-1129923(+)
Zm00001d048923::4:8102023-8104024(-)
Zm00001d010017::8:95276329-95278330(+)
Zm00001d046598::9:97935577-97937578(-)
Zm00001d032076::1:211707820-211709821(+)
Zm00001d002474::2:13571712-13573713(-)
Zm00001d045386::9:20253260-20255261(+)
Zm00001d008456::8:9210155-9212156(+)
Zm00001d022330::7:175559013-175561014(+)
Zm00001d028054::1:21773444-21775445(-)
Zm00001d031794::1:202095005-202097006(-)
Zm00001d042632::3:174666318-174668319(+)
Zm00001d009007::8:29789716-29791717(-)
Zm00001d011431::8:150347404-150349405(-)
Zm00001d019948::7:79097491-79099492(-)
Zm00001d035999::6:65218850-65220851(-)
Zm00001d041979::3:146473216-146475217(-)
Zm00001d015870::5:127452818-127454819(+)
Zm00001d008591::8:13717969-13719970(+)
Zm00001d024540::10:77142690-77144691(+)
Zm00001d016146::5:146874394-146876395(-)
Zm00001d019697::7:51732727-51734728(-)
Zm00001d008210::8:1297515-1299516(-)
Zm00001d012267::8:171615062-171617063(-)
Zm00001d050186::4:71492940-71494941(+)
Zm00001d015805::5:121769623-121771624(-)
Zm00001d036077::6:70923892-70925893(-)
Zm00001d017984::5:211369234-211371235(+)
Zm00001d020289::7:104318207-104320208(-)
Zm00001d008403::8:7620781-7622782(-)
Zm00001d040190::3:31508236-31510237(+)
Zm00001d006506::2:210162043-210164044(-)
Zm00001d048345::9:154817619-154819620(-)
Zm00001d029737::1:84611821-84613822(+)
Zm00001d052147::4:181040958-181042959(+)
Zm00001d015700::5:108858721-108860722(-)
Zm00001d009409::8:63306926-63308927(-)
Zm00001d012894::5:1700825-1702826(+)
Zm00001d017908::5:209972774-209974775(+)
Zm00001d014896::5:67127800-67129801(+)
Zm00001d010725::8:125966734-125968735(-)
Zm00001d047317::9:126396718-126398719(+)
Zm00001d013151::5:5451972-5453973(+)
Zm00001d041222::3:106273906-106275907(+)
Zm00001d047873::9:143985381-143987382(-)
Zm00001d019923::7:76635721-76637722(-)
Zm00001d040301::3:36556465-36558466(+)
Zm00001d020614::7:125132239-125134240(+)
Zm00001d047057::9:116819386-116821387(+)
Zm00001d053901::4:243352597-243354598(+)
Zm00001d051688::4:166788999-166791000(-)
Zm00001d003750::2:57474446-57476447(+)
Zm00001d017561::5:199653967-199655968(-)
Zm00001d052383::4:188783246-188785247(+)
Zm00001d007044::2:220800466-220802467(-)
Zm00001d002174::2:7248540-7250541(-)
Zm00001d053856::4:242284113-242286114(+)
Zm00001d016297::5:156102092-156104093(-)
Zm00001d009609::8:72970807-72972808(-)
Zm00001d048390::9:155398659-155400660(+)
Zm00001d042905::3:183570346-183572347(-)
Zm00001d020387::7:110770829-110772830(-)
Zm00001d019538::7:41107238-41109239(+)
Zm00001d001975::2:3763080-3765081(+)
Zm00001d006474::2:209340367-209342368(+)
Zm00001d019861::7:70822044-70824045(+)
Zm00001d043612::3:205154099-205156100(-)
Zm00001d009186::8:41873750-41875751(+)
Zm00001d048143::9:150814060-150816061(-)
Zm00001d053348::4:227081326-227083327(-)
Zm00001d026010::10:135907951-135909952(-)
Zm00001d009786::8:81141795-81143796(+)
Zm00001d025865::10:132006937-132008938(-)
Zm00001d049163::4:18561995-18563996(+)
Zm00001d003897::2:65741212-65743213(+)
Zm00001d009410::8:63368601-63370602(-)
Zm00001d034456::1:293562224-293564225(-)
Zm00001d032303::1:221296370-221298371(-)
Zm00001d006340::2:205018505-205020506(-)
Zm00001d043268::3:193853221-193855222(+)
Zm00001d010491::8:117743763-117745764(-)
Zm00001d046035::9:57473525-57475526(-)
Zm00001d029842::1:89641643-89643644(+)
Zm00001d023323::10:3285729-3287730(+)
Zm00001d033709::1:271941135-271943136(+)
Zm00001d046014::9:54571611-54573612(-)
Zm00001d036765::6:100107064-100109065(-)
Zm00001d048089::9:149905921-149907922(-)
Zm00001d029397::1:68937738-68939739(-)
Zm00001d012880::5:1566420-1568421(-)
Zm00001d035494::6:29416920-29418921(+)
Zm00001d044416::3:227492728-227494729(-)
Zm00001d008989::8:29002356-29004357(+)
Zm00001d028635::1:41473344-41475345(+)
Zm00001d043350::3:197408340-197410341(+)
Zm00001d049178::4:19295477-19297478(+)
Zm00001d037212::6:116065860-116067861(-)
Zm00001d014368::5:43190380-43192381(+)
Zm00001d041915::3:143320131-143322132(+)
Zm00001d046490::9:92159169-92161170(+)
Zm00001d051114::4:143870229-143872230(-)
Zm00001d018438::5:220883776-220885777(+)
Zm00001d026194::10:140684739-140686740(+)
Zm00001d043578::3:204371048-204373049(-)
Zm00001d010436::8:115037869-115039870(-)
Zm00001d044855::9:5308026-5310027(+)
Zm00001d018542::5:222670006-222672007(-)
Zm00001d045127::9:13688643-13690644(-)
Zm00001d021588::7:157335107-157337108(-)
Zm00001d049762::4:43589566-43591567(+)
Zm00001d050150::4:69429224-69431225(-)
Zm00001d034422::1:292519314-292521315(+)
Zm00001d002485::2:13752919-13754920(+)
Zm00001d033804::1:274204975-274206976(-)
Zm00001d034454::1:293444340-293446341(-)
Zm00001d047142::9:119866846-119868847(+)
Zm00001d007437::2:231738805-231740806(+)
Zm00001d010658::8:123181159-123183160(+)
Zm00001d049254::4:22960066-22962067(-)
Zm00001d007050::2:220880727-220882728(+)
Zm00001d052926::4:205102407-205104408(+)
Zm00001d042504::3:169712021-169714022(+)
Zm00001d026097::10:138391919-138393920(+)
Zm00001d016961::5:181285880-181287881(+)
Zm00001d049346::4:27239037-27241038(+)
Zm00001d043116::3:189580163-189582164(+)
Zm00001d037531::6:128395303-128397304(-)
Zm00001d048771::4:5259831-5261832(-)
Zm00001d018610::7:837728-839729(+)
Zm00001d004957::2:150615780-150617781(-)
Zm00001d022469::7:178244968-178246969(+)
Zm00001d007094::2:222141699-222143700(-)
Zm00001d037547::6:128953500-128955501(-)
Zm00001d003446::2:44624597-44626598(-)
Zm00001d047422::9:129557000-129559001(+)
Zm00001d048507::9:157491599-157493600(+)
Zm00001d018443::5:220934678-220936679(-)
Zm00001d041402::3:116831651-116833652(-)
Zm00001d018863::7:7666974-7668975(+)
Zm00001d013954::5:26098011-26100012(-)
Zm00001d007039::2:220652547-220654548(-)
Zm00001d020845::7:134489306-134491307(-)
Zm00001d019704::7:52250033-52252034(-)
Zm00001d002432::2:12556700-12558701(-)
Zm00001d019936::7:77665091-77667092(-)
Zm00001d006522::2:210475903-210477904(-)
Zm00001d019277::7:25228977-25230978(-)
Zm00001d003222::2:36698638-36700639(-)
Zm00001d023604::10:11806962-11808963(+)
Zm00001d034768::1:301677267-301679268(-)
Zm00001d036946::6:106963688-106965689(-)
Zm00001d038553::6:159772568-159774569(+)
Zm00001d047110::9:118919497-118921498(-)
Zm00001d023478::10:6906252-6908253(+)
Zm00001d037628::6:132319160-132321161(+)
Zm00001d029596::1:78356345-78358346(+)
Zm00001d049138::4:17364683-17366684(+)
Zm00001d031059::1:175154809-175156810(+)
Zm00001d031040::1:174738137-174740138(+)
Zm00001d052278::4:185667320-185669321(-)
Zm00001d006024::2:195442854-195444855(-)
Zm00001d002051::2:5012325-5014326(+)
Zm00001d030967::1:169595325-169597326(+)
Zm00001d021526::7:155152346-155154347(+)
Zm00001d033340::1:259604370-259606371(-)
Zm00001d033357::1:260112919-260114920(+)
Zm00001d022535::7:179625617-179627618(+)
Zm00001d040851::3:71657125-71659126(-)
Zm00001d015885::5:128938971-128940972(+)
Zm00001d012296::8:172050037-172052038(+)
Zm00001d040901::3:77300704-77302705(-)
Zm00001d012598::8:177039167-177041168(+)
Zm00001d027900::1:17148010-17150011(-)
Zm00001d001988::2:4004621-4006622(-)
Zm00001d052709::4:198313209-198315210(-)
Zm00001d006505::2:210162066-210164067(-)
Zm00001d021669::7:159576428-159578429(+)
Zm00001d030827::1:162051544-162053545(-)
Zm00001d007819::2:240253643-240255644(-)
Zm00001d019072::7:15215299-15217300(-)
Zm00001d002706::2:19844319-19846320(-)
Zm00001d006906::2:219172456-219174457(-)
Zm00001d052844::4:202425942-202427943(-)
Zm00001d047959::9:146179953-146181954(-)
Zm00001d053206::4:219894364-219896365(-)
Zm00001d046274::9:77372531-77374532(+)
Zm00001d047283::9:125434517-125436518(+)
Zm00001d035246::6:16840258-16842259(-)
Zm00001d014609::5:55125308-55127309(+)
Zm00001d028252::1:28059365-28061366(-)
Zm00001d050610::4:104007218-104009219(+)
Zm00001d009196::8:42152427-42154428(-)
Zm00001d009156::8:39940272-39942273(+)
Zm00001d031413::1:189317042-189319043(+)
Zm00001d047534::9:134029056-134031057(+)
Zm00001d035136::6:6618617-6620618(+)
Zm00001d005028::2:154628177-154630178(+)
Zm00001d034815::1:302811339-302813340(-)
Zm00001d024157::10:50586265-50588266(-)
Zm00001d034317::1:289104221-289106222(-)
Zm00001d032687::1:234435047-234437048(+)
Zm00001d045659::9:31474342-31476343(-)
Zm00001d030934::1:167686580-167688581(-)
Zm00001d005157::2:161571287-161573288(+)
Zm00001d048554::9:158619640-158621641(+)
Zm00001d005282::2:167648811-167650812(-)
Zm00001d028902::1:50199982-50201983(+)
Zm00001d015595::5:100227302-100229303(+)
Zm00001d019597::7:45691903-45693904(+)
Zm00001d011478::8:151706737-151708738(-)
Zm00001d053353::4:227249303-227251304(+)
Zm00001d011526::8:153530436-153532437(-)
Zm00001d008552::8:12748488-12750489(-)
Zm00001d028313::1:30343836-30345837(-)
Zm00001d042555::3:171665732-171667733(+)
Zm00001d007675::2:237249149-237251150(+)
Zm00001d042916::3:183870289-183872290(-)
Zm00001d024125::10:48081220-48083221(-)
Zm00001d003983::2:73523641-73525642(+)
Zm00001d030375::1:127340502-127342503(+)
Zm00001d038325::6:154461786-154463787(+)
Zm00001d039903::3:18826613-18828614(+)
Zm00001d002524::2:14753352-14755353(-)
Zm00001d016202::5:150381816-150383817(-)
Zm00001d042142::3:153383173-153385174(-)
Zm00001d024051::10:40114942-40116943(-)
Zm00001d005957::2:193812879-193814880(-)
Zm00001d012861::5:1282568-1284569(-)
Zm00001d017057::5:184103070-184105071(-)
Zm00001d013296::5:7997612-7999613(-)
Zm00001d027520::1:7358098-7360099(-)
Zm00001d051838::4:171767588-171769589(+)
Zm00001d048416::9:155901508-155903509(-)
Zm00001d043789::3:210260838-210262839(-)
Zm00001d010102::8:99198633-99200634(+)
Zm00001d030468::1:134961328-134963329(+)
Zm00001d050916::4:130733271-130735272(+)
Zm00001d047412::9:129387776-129389777(+)
Zm00001d023534::10:9084199-9086200(-)
Zm00001d002558::2:15318105-15320106(-)
Zm00001d044283::3:224156643-224158644(-)
Zm00001d017175::5:187968288-187970289(+)
Zm00001d007634::2:236611070-236613071(-)
Zm00001d032031::1:209982516-209984517(+)
Zm00001d024071::10:41455589-41457590(+)
Zm00001d040129::3:28667161-28669162(+)
Zm00001d007968::2:244322993-244324994(-)
Zm00001d030712::1:155201081-155203082(-)
Zm00001d019808::7:63660713-63662714(-)
Zm00001d004757::2:136527543-136529544(-)
Zm00001d040459::3:44585069-44587070(-)
Zm00001d038364::6:155604253-155606254(+)
Zm00001d040659::3:56851284-56853285(+)
Zm00001d042293::3:159518784-159520785(+)
Zm00001d039425::3:3949312-3951313(-)
Zm00001d018001::5:211693140-211695141(+)
Zm00001d011087::8:138478000-138480001(-)
Zm00001d046843::9:108260538-108262539(-)
Zm00001d052881::4:203235280-203237281(+)
Zm00001d039978::3:21465248-21467249(+)
Zm00001d007849::2:240881471-240883472(-)
Zm00001d014263::5:38540508-38542509(+)
Zm00001d024964::10:97007086-97009087(+)
Zm00001d042156::3:154192130-154194131(+)
Zm00001d047265::9:124811528-124813529(-)
Zm00001d003812::2:60532657-60534658(-)
Zm00001d033504::1:264693828-264695829(+)
Zm00001d050145::4:69075108-69077109(-)
Zm00001d043406::3:198945575-198947576(-)
Zm00001d036049::6:68974107-68976108(+)
Zm00001d028019::1:20431493-20433494(-)
Zm00001d024779::10:87527742-87529743(-)
Zm00001d026038::10:136635437-136637438(+)
Zm00001d047984::9:147156948-147158949(-)
Zm00001d045993::9:53059962-53061963(+)
Zm00001d006274::2:203393919-203395920(+)
Zm00001d035593::6:35732795-35734796(+)
Zm00001d012052::8:167249145-167251146(+)
Zm00001d025997::10:135687336-135689337(-)
Zm00001d013428::5:11193509-11195510(+)
Zm00001d048802::4:5769664-5771665(-)
Zm00001d038156::6:149719874-149721875(+)
Zm00001d043588::3:204480496-204482497(+)
Zm00001d016952::5:181024108-181026109(-)
Zm00001d017601::5:201316417-201318418(-)
Zm00001d012654::8:178001180-178003181(+)
Zm00001d035835::6:54255738-54257739(+)
Zm00001d037489::6:127107671-127109672(+)
Zm00001d045755::9:37245414-37247415(-)
Zm00001d012236::8:170640051-170642052(-)
Zm00001d043419::3:199108202-199110203(-)
Zm00001d033294::1:257868129-257870130(+)
Zm00001d029785::1:86775870-86777871(-)
Zm00001d011136::8:140065064-140067065(-)
Zm00001d034358::1:290662704-290664705(-)
Zm00001d049038::4:13522004-13524005(-)
Zm00001d026415::10:145394473-145396474(+)
Zm00001d035056::6:3350841-3352842(+)
Zm00001d027938::1:18003146-18005147(-)
Zm00001d042820::3:181135221-181137222(-)
Zm00001d031651::1:197391949-197393950(+)
Zm00001d013120::5:5121609-5123610(-)
Zm00001d014584::5:54407545-54409546(+)
Zm00001d046681::9:102109866-102111867(+)
Zm00001d045253::9:17151795-17153796(-)
Zm00001d020571::7:122733055-122735056(+)
Zm00001d007070::2:221395198-221397199(+)
Zm00001d007315::2:227629590-227631591(+)
Zm00001d029254::1:63858344-63860345(+)
Zm00001d026317::10:143494247-143496248(-)
Zm00001d004806::2:140440496-140442497(+)
Zm00001d038759::6:163968399-163970400(-)
Zm00001d003786::2:59353624-59355625(+)
Zm00001d017036::5:183332993-183334994(-)
Zm00001d026006::10:135860970-135862971(-)
Zm00001d021365::7:150026879-150028880(-)
Zm00001d039653::3:10755533-10757534(-)
Zm00001d048286::9:153891961-153893962(+)
Zm00001d016692::5:172784877-172786878(+)
Zm00001d008307::8:4782462-4784463(+)
Zm00001d004960::2:150750150-150752151(+)
Zm00001d017151::5:187072212-187074213(+)
Zm00001d024489::10:73943748-73945749(-)
Zm00001d007102::2:222316936-222318937(+)
Zm00001d029059::1:56746686-56748687(-)
Zm00001d048646::4:2597362-2599363(-)
Zm00001d023333::10:3604897-3606898(+)
Zm00001d031326::1:186053217-186055218(+)
Zm00001d008405::8:7746490-7748491(+)
Zm00001d034037::1:281976645-281978646(-)
Zm00001d050187::4:71544145-71546146(+)
Zm00001d025642::10:124769188-124771189(-)
Zm00001d005742::2:185589878-185591879(-)
Zm00001d041583::3:128253685-128255686(-)
Zm00001d048908::4:7745546-7747547(+)
Zm00001d043462::3:200761210-200763211(-)
Zm00001d003975::2:73015284-73017285(+)
Zm00001d015729::5:114039948-114041949(-)
Zm00001d043216::3:192129064-192131065(+)
Zm00001d052683::4:197239105-197241106(-)
Zm00001d011867::8:163261256-163263257(-)
Zm00001d033419::1:262566106-262568107(-)
Zm00001d014732::5:61078518-61080519(-)
Zm00001d008680::8:16984441-16986442(-)
Zm00001d008572::8:13322332-13324333(+)
Zm00001d007418::2:231201462-231203463(-)
Zm00001d043185::3:190869468-190871469(-)
Zm00001d030380::1:127552095-127554096(-)
Zm00001d028355::1:31793089-31795090(+)
Zm00001d030312::1:121814363-121816364(-)
Zm00001d004918::2:148586731-148588732(+)
Zm00001d050456::4:89801751-89803752(-)
Zm00001d035319::6:21078637-21080638(+)
Zm00001d005776::2:187837414-187839415(-)
Zm00001d032422::1:225975670-225977671(-)
Zm00001d020426::7:113228895-113230896(+)
Zm00001d050508::4:94918888-94920889(+)
Zm00001d024471::10:72425171-72427172(+)
Zm00001d017821::5:207741084-207743085(+)
Zm00001d043863::3:212450455-212452456(+)
Zm00001d049299::4:25176211-25178212(-)
Zm00001d031993::1:208980623-208982624(+)
Zm00001d038170::6:150416643-150418644(+)
Zm00001d044459::3:228701787-228703788(-)
Zm00001d006801::2:217011896-217013897(+)
Zm00001d046700::9:102884398-102886399(-)
Zm00001d002085::2:5768434-5770435(-)
Zm00001d029672::1:82095504-82097505(+)
Zm00001d012881::5:1565374-1567375(+)
Zm00001d003522::2:46608968-46610969(+)
Zm00001d027971::1:18770594-18772595(-)
Zm00001d008839::8:22126635-22128636(+)
Zm00001d053093::4:213326569-213328570(+)
Zm00001d025401::10:117125276-117127277(+)
Zm00001d048497::9:157236057-157238058(+)
Zm00001d007077::2:221762059-221764060(-)
Zm00001d029191::1:61640955-61642956(+)
Zm00001d036789::6:100932609-100934610(-)
Zm00001d049217::4:21138356-21140357(-)
Zm00001d044606::3:233292081-233294082(+)
Zm00001d020081::7:90819615-90821616(-)
Zm00001d046480::9:91883851-91885852(-)
Zm00001d040059::3:25415226-25417227(-)
Zm00001d036000::6:65229146-65231147(-)
Zm00001d016512::5:165504417-165506418(+)
Zm00001d036025::6:66929497-66931498(-)
Zm00001d051434::4:158470655-158472656(-)
Zm00001d045624::9:29099926-29101927(-)
Zm00001d049668::4:39424100-39426101(-)
Zm00001d032852::1:240257195-240259196(+)
Zm00001d017286::5:191706353-191708354(-)
Zm00001d013969::5:26701036-26703037(-)
Zm00001d028104::1:23018009-23020010(+)
Zm00001d053828::4:241948007-241950008(+)
Zm00001d025275::10:112166824-112168825(+)
Zm00001d021347::7:149581124-149583125(+)
Zm00001d014135::5:33671605-33673606(-)
Zm00001d010670::8:123790283-123792284(-)
Zm00001d028400::1:33600022-33602023(-)
Zm00001d011178::8:142035866-142037867(+)
Zm00001d027500::1:6798103-6800104(-)
Zm00001d051247::4:150381520-150383521(+)
Zm00001d010403::8:113057676-113059677(+)
Zm00001d013860::5:23153687-23155688(-)
Zm00001d010143::8:101196076-101198077(-)
Zm00001d041112::3:98129360-98131361(+)
Zm00001d021553::7:155748197-155750198(-)
Zm00001d005223::2:164330865-164332866(+)
Zm00001d016674::5:172178818-172180819(+)
Zm00001d012685::8:178641126-178643127(-)
Zm00001d019599::7:45892231-45894232(-)
Zm00001d006666::2:213888908-213890909(-)
Zm00001d021136::7:143644691-143646692(-)
Zm00001d006504::2:210097387-210099388(+)
Zm00001d013678::5:17149939-17151940(-)
Zm00001d049405::4:29548940-29550941(+)
Zm00001d019074::7:15295962-15297963(+)
Zm00001d053861::4:242522030-242524031(-)
Zm00001d021645::7:158959515-158961516(-)
Zm00001d045959::9:49796368-49798369(+)
Zm00001d007553::2:234646804-234648805(+)
Zm00001d035302::6:20200991-20202992(+)
Zm00001d052691::4:197481619-197483620(-)
Zm00001d039740::3:13455980-13457981(+)
Zm00001d001935::2:3111882-3113883(-)
Zm00001d037573::6:130068535-130070536(-)
Zm00001d030603::1:147912100-147914101(+)
Zm00001d036965::6:107622922-107624923(+)
Zm00001d038134::6:148970779-148972780(+)
Zm00001d038998::6:168510177-168512178(-)
Zm00001d030159::1:109467883-109469884(+)
Zm00001d052195::4:182882816-182884817(-)
Zm00001d042264::3:158022761-158024762(-)
Zm00001d041819::3:139135594-139137595(-)
Zm00001d028249::1:27995034-27997035(-)
Zm00001d054085::4:246130907-246132908(-)
Zm00001d044179::3:221236898-221238899(+)
Zm00001d032470::1:227689250-227691251(+)
Zm00001d035902::6:58856726-58858727(+)
Zm00001d008467::8:9609001-9611002(+)
Zm00001d011579::8:154894824-154896825(-)
Zm00001d044208::3:221907291-221909292(+)
Zm00001d052543::4:192655866-192657867(+)
Zm00001d008369::8:6537324-6539325(+)
Zm00001d012934::5:2201419-2203420(-)
Zm00001d004728::2:134138076-134140077(+)
Zm00001d017046::5:183594627-183596628(+)
Zm00001d043868::3:212516955-212518956(-)
Zm00001d027540::1:7876833-7878834(+)
Zm00001d053453::4:232244466-232246467(+)
Zm00001d045525::9:25507699-25509700(+)
Zm00001d006157::2:200050923-200052924(-)
Zm00001d053092::4:213309078-213311079(-)
Zm00001d050357::4:83385914-83387915(+)
Zm00001d031642::1:197130577-197132578(-)
Zm00001d042048::3:148577675-148579676(+)
Zm00001d031000::1:172784322-172786323(+)
Zm00001d029142::1:60325757-60327758(+)
Zm00001d020935::7:137125038-137127039(+)
Zm00001d021859::7:164646745-164648746(+)
Zm00001d043277::3:194214810-194216811(-)
Zm00001d005151::2:161368344-161370345(-)
Zm00001d034457::1:293561278-293563279(+)
Zm00001d053633::4:237654461-237656462(-)
Zm00001d016606::5:169949247-169951248(-)
Zm00001d033135::1:251740359-251742360(-)
Zm00001d053648::4:238151725-238153726(+)
Zm00001d047904::9:144841638-144843639(-)
Zm00001d053128::4:214989340-214991341(-)
Zm00001d047559::9:135501992-135503993(-)
Zm00001d008674::8:16878885-16880886(-)
Zm00001d045575::9:27086358-27088359(-)
Zm00001d038961::6:167712389-167714390(-)
Zm00001d020234::7:101491328-101493329(+)
Zm00001d010852::8:130479481-130481482(-)
Zm00001d016698::5:172856241-172858242(-)
Zm00001d016049::5:141519569-141521570(-)
Zm00001d049769::4:44000702-44002703(-)
Zm00001d045430::9:21876298-21878299(+)
Zm00001d022161::7:171456237-171458238(-)
Zm00001d040133::3:28853781-28855782(-)
Zm00001d035878::6:58269534-58271535(+)
Zm00001d008214::8:1455627-1457628(-)
Zm00001d001811::2:1334258-1336259(-)
Zm00001d041818::3:139106338-139108339(-)
Zm00001d028930::1:51838003-51840004(+)
Zm00001d041751::3:135914406-135916407(-)
Zm00001d047178::9:121082026-121084027(-)
Zm00001d011474::8:151592399-151594400(+)
Zm00001d020329::7:106852341-106854342(+)
Zm00001d044111::3:219560661-219562662(-)
Zm00001d029888::1:92332774-92334775(-)
Zm00001d010608::8:121800179-121802180(-)
Zm00001d044898::9:6691580-6693581(-)
Zm00001d023962::10:32087936-32089937(+)
Zm00001d007411::2:231130198-231132199(-)
Zm00001d009112::8:37141382-37143383(+)
Zm00001d052921::4:204938754-204940755(-)
Zm00001d038583::6:160523480-160525481(-)
Zm00001d048472::9:156916851-156918852(+)
Zm00001d035405::6:24543578-24545579(+)
Zm00001d015374::5:87027019-87029020(+)
Zm00001d030110::1:106377398-106379399(+)
Zm00001d005700::2:183833650-183835651(+)
Zm00001d049239::4:22374437-22376438(-)
Zm00001d012765::8:180338272-180340273(+)
Zm00001d022226::7:173087954-173089955(+)
Zm00001d039963::3:20812401-20814402(+)
Zm00001d012872::5:1480396-1482397(-)
Zm00001d035162::6:7404516-7406517(-)
Zm00001d007144::2:223321289-223323290(-)
Zm00001d031101::1:177234238-177236239(+)
Zm00001d030421::1:131280386-131282387(+)
Zm00001d048769::4:5255275-5257276(-)
Zm00001d042810::3:180843736-180845737(+)
Zm00001d013072::5:4312051-4314052(+)
Zm00001d025304::10:113469748-113471749(+)
Zm00001d018964::7:10856943-10858944(-)
Zm00001d017607::5:201459639-201461640(-)
Zm00001d036360::6:85716167-85718168(-)
Zm00001d007871::2:241407018-241409019(-)
Zm00001d044732::9:666265-668266(+)
Zm00001d043414::3:199049465-199051466(+)
Zm00001d044845::9:5034123-5036124(-)
Zm00001d051872::4:172963376-172965377(+)
Zm00001d036432::6:88266221-88268222(+)
Zm00001d007279::2:226698040-226700041(-)
Zm00001d014091::5:31999284-32001285(+)
Zm00001d021770::7:162751883-162753884(+)
Zm00001d053438::4:231447937-231449938(+)
Zm00001d030213::1:113437556-113439557(-)
Zm00001d018022::5:212223586-212225587(+)
Zm00001d021301::7:148263073-148265074(+)
Zm00001d028277::1:28938767-28940768(-)
Zm00001d043047::3:187341005-187343006(+)
Zm00001d001979::2:3822606-3824607(+)
Zm00001d021445::7:152356611-152358612(+)
Zm00001d033287::1:257639082-257641083(-)
Zm00001d035763::6:46349121-46351122(-)
Zm00001d013421::5:11024903-11026904(-)
Zm00001d049453::4:30720357-30722358(-)
Zm00001d009335::8:56714282-56716283(-)
Zm00001d019454::7:34477116-34479117(+)
Zm00001d052797::4:201288749-201290750(+)
Zm00001d048983::4:11479731-11481732(-)
Zm00001d044112::3:219574422-219576423(-)
Zm00001d029511::1:73860255-73862256(+)
Zm00001d048722::4:4188809-4190810(-)
Zm00001d046529::9:94132720-94134721(+)
Zm00001d014147::5:34123346-34125347(-)
Zm00001d039614::3:9086384-9088385(+)
Zm00001d040707::3:59445168-59447169(-)
Zm00001d028786::1:46383511-46385512(-)
Zm00001d036195::6:76726429-76728430(-)
Zm00001d029848::1:89935498-89937499(-)
Zm00001d011829::8:162240279-162242280(+)
Zm00001d049914::4:52309510-52311511(-)
Zm00001d019282::7:25498640-25500641(-)
Zm00001d027980::1:19269630-19271631(+)
Zm00001d026287::10:142864975-142866976(+)
Zm00001d005806::2:189322999-189325000(+)
Zm00001d037291::6:119609331-119611332(+)
Zm00001d014811::5:63964587-63966588(+)
Zm00001d019899::7:73728933-73730934(+)
Zm00001d045341::9:19219542-19221543(+)
Zm00001d050328::4:81519495-81521496(+)
Zm00001d017336::5:193244250-193246251(+)
Zm00001d016278::5:155421217-155423218(+)
Zm00001d049289::4:24584880-24586881(-)
Zm00001d049579::4:35947264-35949265(-)
Zm00001d005264::2:166214372-166216373(-)
Zm00001d050107::4:66089795-66091796(-)
Zm00001d046202::9:71571839-71573840(-)
Zm00001d053642::4:238093639-238095640(-)
Zm00001d004725::2:134071707-134073708(+)
Zm00001d036449::6:88964228-88966229(-)
Zm00001d010315::8:109276692-109278693(+)
Zm00001d053658::4:238272206-238274207(+)
Zm00001d020344::7:108010938-108012939(-)
Zm00001d046683::9:102321188-102323189(-)
Zm00001d017395::5:194478348-194480349(-)
Zm00001d048825::4:6035016-6037017(-)
Zm00001d030856::1:163636476-163638477(+)
Zm00001d003867::2:64010224-64012225(+)
Zm00001d036312::6:83912210-83914211(-)
Zm00001d017937::5:210383809-210385810(+)
Zm00001d003947::2:71149464-71151465(+)
Zm00001d037836::6:139250121-139252122(-)
Zm00001d052937::4:205500308-205502309(+)
Zm00001d042509::3:170137518-170139519(-)
Zm00001d029663::1:81794656-81796657(+)
Zm00001d049081::4:15354795-15356796(-)
Zm00001d014674::5:58596134-58598135(+)
Zm00001d007096::2:222248512-222250513(-)
Zm00001d002595::2:16393912-16395913(-)
Zm00001d036215::6:77515236-77517237(-)
Zm00001d032024::1:209721942-209723943(-)
Zm00001d052018::4:176595614-176597615(+)
Zm00001d019166::7:19971965-19973966(-)
Zm00001d051268::4:151302794-151304795(-)
Zm00001d017338::5:193304760-193306761(+)
Zm00001d024023::10:37445671-37447672(+)
Zm00001d053610::4:236301258-236303259(+)
Zm00001d051349::4:155453364-155455365(-)
Zm00001d021994::7:167662420-167664421(-)
Zm00001d021196::7:145567033-145569034(-)
Zm00001d053232::4:221135726-221137727(+)
Zm00001d029924::1:94653081-94655082(-)
Zm00001d015281::5:82608823-82610824(-)
Zm00001d037500::6:127558981-127560982(-)
Zm00001d050347::4:82698997-82700998(+)
Zm00001d043632::3:205647059-205649060(-)
Zm00001d024959::10:96879401-96881402(+)
Zm00001d002998::2:29039300-29041301(+)
Zm00001d034823::1:302959179-302961180(+)
Zm00001d044906::9:6894512-6896513(-)
Zm00001d010702::8:124972533-124974534(+)
Zm00001d043541::3:203338300-203340301(-)
Zm00001d006913::2:219296688-219298689(-)
Zm00001d043039::3:187189412-187191413(+)
Zm00001d015008::5:72032244-72034245(+)
Zm00001d042651::3:175306143-175308144(+)
Zm00001d009233::8:45639421-45641422(-)
Zm00001d033654::1:269764589-269766590(+)
Zm00001d032567::1:230712785-230714786(+)
Zm00001d052288::4:186089006-186091007(-)
Zm00001d032183::1:216036344-216038345(+)
Zm00001d052619::4:195016387-195018388(+)
Zm00001d035413::6:24626121-24628122(-)
Zm00001d025412::10:117874055-117876056(-)
Zm00001d048452::9:156665035-156667036(-)
Zm00001d009741::8:78864945-78866946(+)
Zm00001d031480::1:191520505-191522506(-)
Zm00001d044646::3:233937934-233939935(-)
Zm00001d031083::1:176409141-176411142(+)
Zm00001d021959::7:167126883-167128884(-)
Zm00001d016898::5:179622214-179624215(+)
Zm00001d013940::5:25523033-25525034(-)
Zm00001d049070::4:14650960-14652961(+)
Zm00001d013955::5:26107962-26109963(-)
Zm00001d012265::8:171472005-171474006(+)
Zm00001d012688::8:178700513-178702514(-)
Zm00001d031560::1:194269964-194271965(-)
Zm00001d020364::7:109508953-109510954(-)
Zm00001d024343::10:65885860-65887861(-)
Zm00001d039623::3:9343833-9345834(+)
Zm00001d026520::10:147481385-147483386(-)
Zm00001d002751::2:21493003-21495004(-)
Zm00001d023646::10:13504117-13506118(-)
Zm00001d027373::1:3964420-3966421(-)
Zm00001d005847::2:190768285-190770286(-)
Zm00001d020904::7:136145734-136147735(-)
Zm00001d017935::5:210382255-210384256(-)
Zm00001d052537::4:192552295-192554296(+)
Zm00001d053857::4:242291768-242293769(+)
Zm00001d004361::2:106296805-106298806(-)
Zm00001d031589::1:195606713-195608714(+)
Zm00001d017434::5:195858806-195860807(+)
Zm00001d030987::1:172155344-172157345(-)
Zm00001d008887::8:24105076-24107077(+)
Zm00001d006131::2:199414716-199416717(+)
```
