## Supplementary material for "A comprehensive map of preferentially located motifs reveals distinct proximal *cis*-regulatory elements in plants": ATAAACAA_containing_gene_set.txt

```
#Occurences of ATAAACAA between -50 and 34 (positions relative to the transcription start site)
#357 sequences with ATAAACAA in this interval
#1.42% of the sequences in promoter set with ATAAACAA (set with 25199 sequences)
Zm00001d050790::4:123190607-123192608(-)
Zm00001d014896::5:67127800-67129801(+)
Zm00001d051541::4:161913839-161915840(-)
Zm00001d045528::9:25545700-25547701(+)
Zm00001d029712::1:83592087-83594088(+)
Zm00001d004956::2:150596817-150598818(-)
Zm00001d030194::1:112577757-112579758(+)
Zm00001d022512::7:179139053-179141054(-)
Zm00001d023534::10:9084199-9086200(-)
Zm00001d012937::5:2228925-2230926(-)
Zm00001d013860::5:23153687-23155688(-)
Zm00001d037152::6:113978855-113980856(-)
Zm00001d027938::1:18003146-18005147(-)
Zm00001d007819::2:240253643-240255644(-)
Zm00001d028784::1:46377086-46379087(-)
Zm00001d041588::3:128520263-128522264(-)
Zm00001d003222::2:36698638-36700639(-)
Zm00001d038127::6:148801207-148803208(+)
Zm00001d018443::5:220934678-220936679(-)
Zm00001d016146::5:146874394-146876395(-)
Zm00001d033893::1:277646545-277648546(-)
Zm00001d008839::8:22126635-22128636(+)
Zm00001d026520::10:147481385-147483386(-)
Zm00001d021301::7:148263073-148265074(+)
Zm00001d023465::10:6425839-6427840(+)
Zm00001d007815::2:240149100-240151101(-)
Zm00001d001834::2:1639649-1641650(-)
Zm00001d046754::9:104405207-104407208(+)
Zm00001d038362::6:155597450-155599451(-)
Zm00001d030391::1:128843175-128845176(-)
Zm00001d029737::1:84611821-84613822(+)
Zm00001d040459::3:44585069-44587070(-)
Zm00001d001988::2:4004621-4006622(-)
Zm00001d036449::6:88964228-88966229(-)
Zm00001d011867::8:163261256-163263257(-)
Zm00001d012336::8:172696235-172698236(+)
Zm00001d029924::1:94653081-94655082(-)
Zm00001d042632::3:174666318-174668319(+)
Zm00001d013554::5:14165986-14167987(-)
Zm00001d017286::5:191706353-191708354(-)
Zm00001d028400::1:33600022-33602023(-)
Zm00001d023275::10:1972257-1974258(+)
Zm00001d051280::4:151468824-151470825(+)
Zm00001d019948::7:79097491-79099492(-)
Zm00001d046598::9:97935577-97937578(-)
Zm00001d005700::2:183833650-183835651(+)
Zm00001d050610::4:104007218-104009219(+)
Zm00001d045707::9:34570834-34572835(-)
Zm00001d051231::4:149354274-149356275(+)
Zm00001d029888::1:92332774-92334775(-)
Zm00001d028355::1:31793089-31795090(+)
Zm00001d046529::9:94132720-94134721(+)
Zm00001d019822::7:65801685-65803686(+)
Zm00001d008214::8:1455627-1457628(-)
Zm00001d032183::1:216036344-216038345(+)
Zm00001d051268::4:151302794-151304795(-)
Zm00001d033355::1:260100832-260102833(+)
Zm00001d004691::2:131618179-131620180(+)
Zm00001d005028::2:154628177-154630178(+)
Zm00001d018151::5:215568487-215570488(+)
Zm00001d048452::9:156665035-156667036(-)
Zm00001d005806::2:189322999-189325000(+)
Zm00001d049914::4:52309510-52311511(-)
Zm00001d040563::3:50100099-50102100(+)
Zm00001d035902::6:58856726-58858727(+)
Zm00001d030712::1:155201081-155203082(-)
Zm00001d047412::9:129387776-129389777(+)
Zm00001d029596::1:78356345-78358346(+)
Zm00001d041495::3:124132514-124134515(-)
Zm00001d028623::1:41167726-41169727(-)
Zm00001d017329::5:192999208-193001209(+)
Zm00001d037235::6:117168712-117170713(-)
Zm00001d007070::2:221395198-221397199(+)
Zm00001d030312::1:121814363-121816364(-)
Zm00001d044416::3:227492728-227494729(-)
Zm00001d052680::4:197116841-197118842(-)
Zm00001d027971::1:18770594-18772595(-)
Zm00001d036761::6:99959845-99961846(+)
Zm00001d010231::8:104888002-104890003(+)
Zm00001d036025::6:66929497-66931498(-)
Zm00001d018724::7:3126307-3128308(+)
Zm00001d036964::6:107567434-107569435(+)
Zm00001d027919::1:17614061-17616062(+)
Zm00001d027900::1:17148010-17150011(-)
Zm00001d048646::4:2597362-2599363(-)
Zm00001d052619::4:195016387-195018388(+)
Zm00001d019743::7:55055450-55057451(-)
Zm00001d036049::6:68974107-68976108(+)
Zm00001d036592::6:93916083-93918084(-)
Zm00001d024804::10:88760312-88762313(+)
Zm00001d016512::5:165504417-165506418(+)
Zm00001d041638::3:130790579-130792580(-)
Zm00001d009786::8:81141795-81143796(+)
Zm00001d036719::6:98778537-98780538(-)
Zm00001d030697::1:154087090-154089091(+)
Zm00001d040301::3:36556465-36558466(+)
Zm00001d008690::8:17243142-17245143(-)
Zm00001d010105::8:99269185-99271186(-)
Zm00001d012861::5:1282568-1284569(-)
Zm00001d050186::4:71492940-71494941(+)
Zm00001d030815::1:161477210-161479211(-)
Zm00001d015281::5:82608823-82610824(-)
Zm00001d004595::2:120888339-120890340(+)
Zm00001d016943::5:180769122-180771123(+)
Zm00001d016049::5:141519569-141521570(-)
Zm00001d041583::3:128253685-128255686(-)
Zm00001d036432::6:88266221-88268222(+)
Zm00001d027520::1:7358098-7360099(-)
Zm00001d003812::2:60532657-60534658(-)
Zm00001d040672::3:57177672-57179673(+)
Zm00001d049610::4:37572135-37574136(+)
Zm00001d011510::8:152921150-152923151(-)
Zm00001d033709::1:271941135-271943136(+)
Zm00001d010016::8:95244636-95246637(-)
Zm00001d024023::10:37445671-37447672(+)
Zm00001d030644::1:150481894-150483895(+)
Zm00001d018809::7:5833379-5835380(+)
Zm00001d017340::5:193380918-193382919(-)
Zm00001d045624::9:29099926-29101927(-)
Zm00001d017471::5:196867424-196869425(+)
Zm00001d001811::2:1334258-1336259(-)
Zm00001d022535::7:179625617-179627618(+)
Zm00001d044906::9:6894512-6896513(-)
Zm00001d031208::1:182120048-182122049(-)
Zm00001d047142::9:119866846-119868847(+)
Zm00001d020549::7:122008595-122010596(-)
Zm00001d032653::1:233142831-233144832(-)
Zm00001d010421::8:114337463-114339464(-)
Zm00001d005957::2:193812879-193814880(-)
Zm00001d006348::2:205257030-205259031(+)
Zm00001d005767::2:187353367-187355368(+)
Zm00001d044043::3:217620381-217622382(-)
Zm00001d049762::4:43589566-43591567(+)
Zm00001d043298::3:194980625-194982626(-)
Zm00001d026038::10:136635437-136637438(+)
Zm00001d003509::2:46247127-46249128(-)
Zm00001d018542::5:222670006-222672007(-)
Zm00001d053856::4:242284113-242286114(+)
Zm00001d040659::3:56851284-56853285(+)
Zm00001d006730::2:215404915-215406916(-)
Zm00001d030581::1:146068253-146070254(+)
Zm00001d025414::10:117934622-117936623(-)
Zm00001d033315::1:258757250-258759251(+)
Zm00001d033804::1:274204975-274206976(-)
Zm00001d019350::7:29355755-29357756(+)
Zm00001d047904::9:144841638-144843639(-)
Zm00001d034422::1:292519314-292521315(+)
Zm00001d052797::4:201288749-201290750(+)
Zm00001d025862::10:131804525-131806526(-)
Zm00001d053092::4:213309078-213311079(-)
Zm00001d008386::8:6911360-6913361(-)
Zm00001d048908::4:7745546-7747547(+)
Zm00001d007315::2:227629590-227631591(+)
Zm00001d025997::10:135687336-135689337(-)
Zm00001d021959::7:167126883-167128884(-)
Zm00001d038364::6:155604253-155606254(+)
Zm00001d013954::5:26098011-26100012(-)
Zm00001d048983::4:11479731-11481732(-)
Zm00001d009196::8:42152427-42154428(-)
Zm00001d002174::2:7248540-7250541(-)
Zm00001d029672::1:82095504-82097505(+)
Zm00001d043941::3:214330605-214332606(-)
Zm00001d017175::5:187968288-187970289(+)
Zm00001d042048::3:148577675-148579676(+)
Zm00001d018964::7:10856943-10858944(-)
Zm00001d019282::7:25498640-25500641(-)
Zm00001d005282::2:167648811-167650812(-)
Zm00001d019331::7:28125887-28127888(-)
Zm00001d004806::2:140440496-140442497(+)
Zm00001d053206::4:219894364-219896365(-)
Zm00001d007437::2:231738805-231740806(+)
Zm00001d010385::8:112507802-112509803(-)
Zm00001d004955::2:150558245-150560246(-)
Zm00001d039506::3:6112404-6114405(-)
Zm00001d035136::6:6618617-6620618(+)
Zm00001d023969::10:32584384-32586385(+)
Zm00001d053901::4:243352597-243354598(+)
Zm00001d006274::2:203393919-203395920(+)
Zm00001d028007::1:20104475-20106476(+)
Zm00001d045127::9:13688643-13690644(-)
Zm00001d044201::3:221799472-221801473(-)
Zm00001d015863::5:127078174-127080175(+)
Zm00001d008552::8:12748488-12750489(-)
Zm00001d052195::4:182882816-182884817(-)
Zm00001d006088::2:197834900-197836901(-)
Zm00001d048408::9:155708874-155710875(-)
Zm00001d040804::3:66958031-66960032(+)
Zm00001d027490::1:6425591-6427592(+)
Zm00001d044045::3:217681558-217683559(-)
Zm00001d046274::9:77372531-77374532(+)
Zm00001d049346::4:27239037-27241038(+)
Zm00001d051020::4:137279798-137281799(+)
Zm00001d018022::5:212223586-212225587(+)
Zm00001d013097::5:4690189-4692190(-)
Zm00001d035405::6:24543578-24545579(+)
Zm00001d011579::8:154894824-154896825(-)
Zm00001d014463::5:48440667-48442668(+)
Zm00001d052537::4:192552295-192554296(+)
Zm00001d031794::1:202095005-202097006(-)
Zm00001d039653::3:10755533-10757534(-)
Zm00001d024779::10:87527742-87529743(-)
Zm00001d026649::10:149380711-149382712(+)
Zm00001d008369::8:6537324-6539325(+)
Zm00001d046480::9:91883851-91885852(-)
Zm00001d002485::2:13752919-13754920(+)
Zm00001d012915::5:1907831-1909832(-)
Zm00001d028837::1:48282428-48284429(-)
Zm00001d021445::7:152356611-152358612(+)
Zm00001d015656::5:103457428-103459429(+)
Zm00001d015012::5:72081808-72083809(-)
Zm00001d046202::9:71571839-71573840(-)
Zm00001d026317::10:143494247-143496248(-)
Zm00001d018001::5:211693140-211695141(+)
Zm00001d018812::7:5869622-5871623(+)
Zm00001d028119::1:23370776-23372777(-)
Zm00001d021669::7:159576428-159578429(+)
Zm00001d025820::10:130669942-130671943(-)
Zm00001d031101::1:177234238-177236239(+)
Zm00001d053857::4:242291768-242293769(+)
Zm00001d052561::4:193200557-193202558(+)
Zm00001d050463::4:90400927-90402928(+)
Zm00001d001917::2:2918746-2920747(-)
Zm00001d015135::5:76827591-76829592(-)
Zm00001d027500::1:6798103-6800104(-)
Zm00001d053594::4:235779910-235781911(+)
Zm00001d048345::9:154817619-154819620(-)
Zm00001d023784::10:20015130-20017131(+)
Zm00001d026555::10:148052546-148054547(-)
Zm00001d019898::7:73680907-73682908(-)
Zm00001d017503::5:197729124-197731125(+)
Zm00001d004193::2:90153151-90155152(+)
Zm00001d043588::3:204480496-204482497(+)
Zm00001d053353::4:227249303-227251304(+)
Zm00001d023402::10:4739146-4741147(+)
Zm00001d036651::6:96420451-96422452(+)
Zm00001d031480::1:191520505-191522506(-)
Zm00001d029842::1:89641643-89643644(+)
Zm00001d049769::4:44000702-44002703(-)
Zm00001d040344::3:39048918-39050919(-)
Zm00001d003750::2:57474446-57476447(+)
Zm00001d049714::4:41259300-41261301(+)
Zm00001d010678::8:124073171-124075172(-)
Zm00001d039614::3:9086384-9088385(+)
Zm00001d009430::8:64107060-64109061(-)
Zm00001d023885::10:26303869-26305870(+)
Zm00001d029557::1:76078220-76080221(-)
Zm00001d021968::7:167230650-167232651(+)
Zm00001d013475::5:12421039-12423040(+)
Zm00001d049499::4:32580152-32582153(+)
Zm00001d007050::2:220880727-220882728(+)
Zm00001d052683::4:197239105-197241106(-)
Zm00001d021553::7:155748197-155750198(-)
Zm00001d013432::5:11288798-11290799(+)
Zm00001d010119::8:99981997-99983998(-)
Zm00001d031642::1:197130577-197132578(-)
Zm00001d010046::8:96793896-96795897(+)
Zm00001d053128::4:214989340-214991341(-)
Zm00001d014297::5:40049454-40051455(-)
Zm00001d052318::4:187013267-187015268(-)
Zm00001d030967::1:169595325-169597326(+)
Zm00001d025642::10:124769188-124771189(-)
Zm00001d006179::2:200780970-200782971(+)
Zm00001d045845::9:43386147-43388148(+)
Zm00001d021859::7:164646745-164648746(+)
Zm00001d036965::6:107622922-107624923(+)
Zm00001d014609::5:55125308-55127309(+)
Zm00001d051561::4:162770458-162772459(-)
Zm00001d049405::4:29548940-29550941(+)
Zm00001d047156::9:120314698-120316699(-)
Zm00001d022321::7:175369650-175371651(+)
Zm00001d042142::3:153383173-153385174(-)
Zm00001d008320::8:5094997-5096998(-)
Zm00001d001975::2:3763080-3765081(+)
Zm00001d015101::5:75377784-75379785(-)
Zm00001d023478::10:6906252-6908253(+)
Zm00001d039852::3:16633490-16635491(+)
Zm00001d025441::10:118738657-118740658(-)
Zm00001d021365::7:150026879-150028880(-)
Zm00001d025580::10:122854094-122856095(+)
Zm00001d042598::3:173102454-173104455(-)
Zm00001d018123::5:214728494-214730495(+)
Zm00001d007077::2:221762059-221764060(-)
Zm00001d033112::1:250444938-250446939(+)
Zm00001d018274::5:217762718-217764719(-)
Zm00001d023604::10:11806962-11808963(+)
Zm00001d006666::2:213888908-213890909(-)
Zm00001d024807::10:88841904-88843905(-)
Zm00001d007279::2:226698040-226700041(-)
Zm00001d048825::4:6035016-6037017(-)
Zm00001d006906::2:219172456-219174457(-)
Zm00001d006340::2:205018505-205020506(-)
Zm00001d025419::10:118109380-118111381(-)
Zm00001d043612::3:205154099-205156100(-)
Zm00001d048826::4:6033997-6035998(+)
Zm00001d033328::1:259169125-259171126(-)
Zm00001d010102::8:99198633-99200634(+)
Zm00001d008268::8:3548832-3550833(-)
Zm00001d005668::2:182819593-182821594(+)
Zm00001d049453::4:30720357-30722358(-)
Zm00001d008674::8:16878885-16880886(-)
Zm00001d052278::4:185667320-185669321(-)
Zm00001d012459::8:174878245-174880246(-)
Zm00001d036215::6:77515236-77517237(-)
Zm00001d025714::10:127158788-127160789(+)
Zm00001d031993::1:208980623-208982624(+)
Zm00001d046091::9:62562395-62564396(+)
Zm00001d007418::2:231201462-231203463(-)
Zm00001d032528::1:229574250-229576251(+)
Zm00001d012894::5:1700825-1702826(+)
Zm00001d052383::4:188783246-188785247(+)
Zm00001d053861::4:242522030-242524031(-)
Zm00001d022330::7:175559013-175561014(+)
Zm00001d050150::4:69429224-69431225(-)
Zm00001d009410::8:63368601-63370602(-)
Zm00001d028053::1:21766520-21768521(-)
Zm00001d005975::2:194486701-194488702(+)
Zm00001d040129::3:28667161-28669162(+)
Zm00001d003522::2:46608968-46610969(+)
Zm00001d047178::9:121082026-121084027(-)
Zm00001d036748::6:99740793-99742794(+)
Zm00001d021933::7:166110423-166112424(+)
Zm00001d020426::7:113228895-113230896(+)
Zm00001d015700::5:108858721-108860722(-)
Zm00001d005157::2:161571287-161573288(+)
Zm00001d012265::8:171472005-171474006(+)
Zm00001d042202::3:156033021-156035022(-)
Zm00001d047422::9:129557000-129559001(+)
Zm00001d019861::7:70822044-70824045(+)
Zm00001d028035::1:21005258-21007259(+)
Zm00001d048455::9:156678253-156680254(+)
Zm00001d040541::3:48777273-48779274(-)
Zm00001d004957::2:150615780-150617781(-)
Zm00001d042487::3:169302829-169304830(+)
Zm00001d048416::9:155901508-155903509(-)
Zm00001d046843::9:108260538-108262539(-)
Zm00001d047659::9:138352321-138354322(+)
Zm00001d052079::4:178763054-178765055(+)
Zm00001d021690::7:160258694-160260695(-)
Zm00001d045341::9:19219542-19221543(+)
Zm00001d034717::1:300609909-300611910(-)
Zm00001d034823::1:302959179-302961180(+)
Zm00001d024525::10:76300794-76302795(+)
Zm00001d007039::2:220652547-220654548(-)
Zm00001d011136::8:140065064-140067065(-)
Zm00001d030827::1:162051544-162053545(-)
Zm00001d050870::4:127750632-127752633(-)
Zm00001d007543::2:234345960-234347961(-)
Zm00001d032422::1:225975670-225977671(-)
Zm00001d016692::5:172784877-172786878(+)
Zm00001d037500::6:127558981-127560982(-)
Zm00001d019072::7:15215299-15217300(-)
Zm00001d043868::3:212516955-212518956(-)
Zm00001d041402::3:116831651-116833652(-)
Zm00001d004279::2:99776394-99778395(+)
Zm00001d043863::3:212450455-212452456(+)
Zm00001d018309::5:218236931-218238932(+)
Zm00001d048928::4:8257479-8259480(+)
```
