## Supplementary material for "A comprehensive map of preferentially located motifs reveals distinct proximal *cis*-regulatory elements in plants": ATAAACAT_containing_gene_set.txt

```
#Occurences of ATAAACAT between -7 and 37 (positions relative to the transcription start site)
#170 sequences with ATAAACAT in this interval
#0.67% of the sequences in promoter set with ATAAACAT (set with 25199 sequences)
Zm00001d002474::2:13571712-13573713(-)
Zm00001d020845::7:134489306-134491307(-)
Zm00001d046644::9:100190940-100192941(-)
Zm00001d024071::10:41455589-41457590(+)
Zm00001d011474::8:151592399-151594400(+)
Zm00001d009609::8:72970807-72972808(-)
Zm00001d004620::2:122443331-122445332(-)
Zm00001d043216::3:192129064-192131065(+)
Zm00001d044845::9:5034123-5036124(-)
Zm00001d047984::9:147156948-147158949(-)
Zm00001d039963::3:20812401-20814402(+)
Zm00001d013872::5:23534386-23536387(-)
Zm00001d029077::1:57265705-57267706(-)
Zm00001d030468::1:134961328-134963329(+)
Zm00001d049638::4:38437361-38439362(-)
Zm00001d044193::3:221627949-221629950(-)
Zm00001d022083::7:169732148-169734149(+)
Zm00001d033100::1:250193584-250195585(+)
Zm00001d045993::9:53059962-53061963(+)
Zm00001d033303::1:258177004-258179005(-)
Zm00001d050916::4:130733271-130735272(+)
Zm00001d015729::5:114039948-114041949(-)
Zm00001d048722::4:4188809-4190810(-)
Zm00001d053093::4:213326569-213328570(+)
Zm00001d012880::5:1566420-1568421(-)
Zm00001d015805::5:121769623-121771624(-)
Zm00001d045636::9:30233749-30235750(-)
Zm00001d014583::5:54406198-54408199(-)
Zm00001d004725::2:134071707-134073708(+)
Zm00001d011329::8:146861697-146863698(+)
Zm00001d008572::8:13322332-13324333(+)
Zm00001d040563::3:50100099-50102100(+)
Zm00001d038426::6:157075400-157077401(+)
Zm00001d052018::4:176595614-176597615(+)
Zm00001d004479::2:114483018-114485019(+)
Zm00001d025951::10:134561579-134563580(+)
Zm00001d005264::2:166214372-166216373(-)
Zm00001d052543::4:192655866-192657867(+)
Zm00001d021437::7:152287724-152289725(+)
Zm00001d025865::10:132006937-132008938(-)
Zm00001d002558::2:15318105-15320106(-)
Zm00001d046035::9:57473525-57475526(-)
Zm00001d039169::6:171661937-171663938(+)
Zm00001d049070::4:14650960-14652961(+)
Zm00001d012598::8:177039167-177041168(+)
Zm00001d007411::2:231130198-231132199(-)
Zm00001d029906::1:93521325-93523326(-)
Zm00001d018610::7:837728-839729(+)
Zm00001d035764::6:46348037-46350038(+)
Zm00001d039189::6:172209973-172211974(-)
Zm00001d017601::5:201316417-201318418(-)
Zm00001d017395::5:194478348-194480349(-)
Zm00001d012872::5:1480396-1482397(-)
Zm00001d021526::7:155152346-155154347(+)
Zm00001d016952::5:181024108-181026109(-)
Zm00001d023323::10:3285729-3287730(+)
Zm00001d039560::3:7994345-7996346(-)
Zm00001d014263::5:38540508-38542509(+)
Zm00001d020129::7:94626087-94628088(+)
Zm00001d034714::1:300525947-300527948(-)
Zm00001d033824::1:274819677-274821678(+)
Zm00001d046981::9:114155053-114157054(-)
Zm00001d003934::2:70026410-70028411(-)
Zm00001d053991::4:244776705-244778706(+)
Zm00001d003028::2:29760257-29762258(-)
Zm00001d020681::7:127877919-127879920(+)
Zm00001d053828::4:241948007-241950008(+)
Zm00001d044179::3:221236898-221238899(+)
Zm00001d043414::3:199049465-199051466(+)
Zm00001d030523::1:141160549-141162550(-)
Zm00001d017561::5:199653967-199655968(-)
Zm00001d047539::9:134365362-134367363(+)
Zm00001d043462::3:200761210-200763211(-)
Zm00001d027373::1:3964420-3966421(-)
Zm00001d016278::5:155421217-155423218(+)
Zm00001d054085::4:246130907-246132908(-)
Zm00001d014674::5:58596134-58598135(+)
Zm00001d012688::8:178700513-178702514(-)
Zm00001d042156::3:154192130-154194131(+)
Zm00001d006672::2:214009344-214011345(-)
Zm00001d045430::9:21876298-21878299(+)
Zm00001d047959::9:146179953-146181954(-)
Zm00001d041353::3:113998675-114000676(+)
Zm00001d012685::8:178641126-178643127(-)
Zm00001d033752::1:272911772-272913773(+)
Zm00001d051434::4:158470655-158472656(-)
Zm00001d025681::10:126114096-126116097(-)
Zm00001d028635::1:41473344-41475345(+)
Zm00001d040190::3:31508236-31510237(+)
Zm00001d003786::2:59353624-59355625(+)
Zm00001d047559::9:135501992-135503993(-)
Zm00001d017097::5:185341673-185343674(+)
Zm00001d040708::3:59517269-59519270(+)
Zm00001d043541::3:203338300-203340301(-)
Zm00001d018033::5:212493272-212495273(+)
Zm00001d014792::5:63346825-63348826(+)
Zm00001d019949::7:79133310-79135311(-)
Zm00001d042293::3:159518784-159520785(+)
Zm00001d007044::2:220800466-220802467(-)
Zm00001d036000::6:65229146-65231147(-)
Zm00001d024318::10:64155746-64157747(-)
Zm00001d011402::8:149528632-149530633(+)
Zm00001d025041::10:101197062-101199063(-)
Zm00001d005798::2:189025129-189027130(-)
Zm00001d048381::9:155281416-155283417(-)
Zm00001d017286::5:191706353-191708354(-)
Zm00001d035593::6:35732795-35734796(+)
Zm00001d013151::5:5451972-5453973(+)
Zm00001d020359::7:109031492-109033493(+)
Zm00001d012654::8:178001180-178003181(+)
Zm00001d042509::3:170137518-170139519(-)
Zm00001d044459::3:228701787-228703788(-)
Zm00001d048497::9:157236057-157238058(+)
Zm00001d029254::1:63858344-63860345(+)
Zm00001d012881::5:1565374-1567375(+)
Zm00001d018438::5:220883776-220885777(+)
Zm00001d037212::6:116065860-116067861(-)
Zm00001d041222::3:106273906-106275907(+)
Zm00001d025503::10:120607718-120609719(-)
Zm00001d002085::2:5768434-5770435(-)
Zm00001d009488::8:67041786-67043787(+)
Zm00001d018233::5:217125065-217127066(-)
Zm00001d021136::7:143644691-143646692(-)
Zm00001d044112::3:219574422-219576423(-)
Zm00001d043185::3:190869468-190871469(-)
Zm00001d052926::4:205102407-205104408(+)
Zm00001d038553::6:159772568-159774569(+)
Zm00001d043419::3:199108202-199110203(-)
Zm00001d029142::1:60325757-60327758(+)
Zm00001d003742::2:56998946-57000947(-)
Zm00001d007094::2:222141699-222143700(-)
Zm00001d002751::2:21493003-21495004(-)
Zm00001d037628::6:132319160-132321161(+)
Zm00001d037573::6:130068535-130070536(-)
Zm00001d002614::2:16768458-16770459(+)
Zm00001d002900::2:26179879-26181880(+)
Zm00001d012296::8:172050037-172052038(+)
Zm00001d042264::3:158022761-158024762(-)
Zm00001d051247::4:150381520-150383521(+)
Zm00001d052937::4:205500308-205502309(+)
Zm00001d012306::8:172156323-172158324(-)
Zm00001d027815::1:14328326-14330327(+)
Zm00001d050107::4:66089795-66091796(-)
Zm00001d013296::5:7997612-7999613(-)
Zm00001d024701::10:84128618-84130619(-)
Zm00001d042651::3:175306143-175308144(+)
Zm00001d037251::6:118050795-118052796(-)
Zm00001d036077::6:70923892-70925893(-)
Zm00001d030856::1:163636476-163638477(+)
Zm00001d038362::6:155597450-155599451(-)
Zm00001d030213::1:113437556-113439557(-)
Zm00001d017392::5:194377072-194379073(+)
Zm00001d019636::7:47398497-47400498(-)
Zm00001d036360::6:85716167-85718168(-)
Zm00001d041112::3:98129360-98131361(+)
Zm00001d035413::6:24626121-24628122(-)
Zm00001d052147::4:181040958-181042959(+)
Zm00001d039252::3:565644-567645(-)
Zm00001d014368::5:43190380-43192381(+)
Zm00001d026097::10:138391919-138393920(+)
Zm00001d026643::10:149292169-149294170(-)
Zm00001d019538::7:41107238-41109239(+)
Zm00001d013969::5:26701036-26703037(-)
Zm00001d034011::1:281131118-281133119(-)
Zm00001d038961::6:167712389-167714390(-)
Zm00001d015028::5:72771686-72773687(-)
Zm00001d011087::8:138478000-138480001(-)
Zm00001d002595::2:16393912-16395913(-)
Zm00001d019808::7:63660713-63662714(-)
Zm00001d045386::9:20253260-20255261(+)
```
