## Supplementary material for "A comprehensive map of preferentially located motifs reveals distinct proximal *cis*-regulatory elements in plants": ATAAAG_containing_gene_set.txt

```
#Occurences of ATAAAG between 18 and 29 (positions relative to the transcription start site)
#448 sequences with ATAAAG in this interval
#1.78% of the sequences in promoter set with ATAAAG (set with 25199 sequences)
Zm00001d007650::2:236928572-236930573(-)
Zm00001d023376::10:4270767-4272768(+)
Zm00001d045584::9:27334244-27336245(+)
Zm00001d040765::3:64547884-64549885(+)
Zm00001d014616::5:55840522-55842523(-)
Zm00001d047166::9:120518570-120520571(+)
Zm00001d011617::8:156107280-156109281(-)
Zm00001d048766::4:5227794-5229795(-)
Zm00001d006197::2:201328338-201330339(+)
Zm00001d037780::6:137465378-137467379(-)
Zm00001d013493::5:12699679-12701680(+)
Zm00001d013402::5:10478578-10480579(-)
Zm00001d024400::10:68969032-68971033(-)
Zm00001d014661::5:57852181-57854182(-)
Zm00001d022544::7:179769342-179771343(+)
Zm00001d007884::2:241690668-241692669(-)
Zm00001d042034::3:148045429-148047430(-)
Zm00001d041287::3:110469093-110471094(-)
Zm00001d011393::8:149448472-149450473(+)
Zm00001d039963::3:20812401-20814402(+)
Zm00001d053379::4:228493406-228495407(+)
Zm00001d026703::10:150492922-150494923(-)
Zm00001d017213::5:189091641-189093642(+)
Zm00001d034338::1:290206866-290208867(-)
Zm00001d009789::8:81405251-81407252(-)
Zm00001d041601::3:129403430-129405431(-)
Zm00001d033339::1:259582574-259584575(-)
Zm00001d037976::6:143942086-143944087(+)
Zm00001d003098::2:32020226-32022227(+)
Zm00001d029415::1:69603255-69605256(+)
Zm00001d047933::9:145670067-145672068(-)
Zm00001d027962::1:18457219-18459220(-)
Zm00001d028751::1:45511787-45513788(-)
Zm00001d016800::5:176391055-176393056(+)
Zm00001d045004::9:9812578-9814579(-)
Zm00001d047971::9:146694220-146696221(-)
Zm00001d028803::1:46851201-46853202(+)
Zm00001d035802::6:50789948-50791949(-)
Zm00001d043611::3:205135321-205137322(+)
Zm00001d043146::3:190112197-190114198(-)
Zm00001d049461::4:31105016-31107017(-)
Zm00001d049232::4:21989484-21991485(-)
Zm00001d052532::4:192391899-192393900(+)
Zm00001d021147::7:144095513-144097514(+)
Zm00001d039007::6:168670052-168672053(+)
Zm00001d026041::10:136740103-136742104(+)
Zm00001d052832::4:202129642-202131643(+)
Zm00001d013049::5:3817742-3819743(+)
Zm00001d053259::4:222874185-222876186(-)
Zm00001d011446::8:150560317-150562318(+)
Zm00001d037829::6:138951400-138953401(+)
Zm00001d048763::4:5146424-5148425(-)
Zm00001d038481::6:158361033-158363034(-)
Zm00001d014275::5:38950076-38952077(-)
Zm00001d053575::4:234980132-234982133(-)
Zm00001d013005::5:2995818-2997819(+)
Zm00001d027325::1:2976434-2978435(-)
Zm00001d029272::1:64479264-64481265(-)
Zm00001d001823::2:1522434-1524435(+)
Zm00001d007049::2:220869676-220871677(-)
Zm00001d051986::4:175914163-175916164(-)
Zm00001d053727::4:239929009-239931010(-)
Zm00001d024000::10:35673791-35675792(+)
Zm00001d044132::3:220046847-220048848(+)
Zm00001d006148::2:199737015-199739016(-)
Zm00001d031811::1:202552872-202554873(+)
Zm00001d020237::7:101652227-101654228(-)
Zm00001d012312::8:172216655-172218656(-)
Zm00001d005616::2:180788690-180790691(+)
Zm00001d047252::9:124158276-124160277(-)
Zm00001d042683::3:176793262-176795263(+)
Zm00001d003379::2:42232964-42234965(+)
Zm00001d034070::1:283085784-283087785(+)
Zm00001d023802::10:22243565-22245566(-)
Zm00001d004697::2:131936647-131938648(-)
Zm00001d028417::1:34214690-34216691(+)
Zm00001d025248::10:110941052-110943053(+)
Zm00001d039674::3:11573558-11575559(+)
Zm00001d031543::1:193780028-193782029(-)
Zm00001d050284::4:78471231-78473232(-)
Zm00001d048418::9:155937773-155939774(-)
Zm00001d021244::7:146788469-146790470(+)
Zm00001d023444::10:5652798-5654799(-)
Zm00001d045673::9:32619043-32621044(+)
Zm00001d029342::1:66647955-66649956(-)
Zm00001d047240::9:123670249-123672250(+)
Zm00001d011878::8:163839931-163841932(-)
Zm00001d041550::3:126860644-126862645(+)
Zm00001d008212::8:1353555-1355556(+)
Zm00001d009527::8:69071285-69073286(-)
Zm00001d012923::5:1992394-1994395(+)
Zm00001d036489::6:90387148-90389149(-)
Zm00001d010228::8:104779910-104781911(+)
Zm00001d032656::1:233335553-233337554(+)
Zm00001d037663::6:133418934-133420935(+)
Zm00001d029134::1:59845403-59847404(+)
Zm00001d044628::3:233535124-233537125(-)
Zm00001d019447::7:34302473-34304474(-)
Zm00001d034622::1:298179146-298181147(+)
Zm00001d045610::9:28671374-28673375(-)
Zm00001d019163::7:19753823-19755824(-)
Zm00001d015170::5:78255874-78257875(-)
Zm00001d012937::5:2228925-2230926(-)
Zm00001d035323::6:21264194-21266195(+)
Zm00001d028797::1:46675039-46677040(-)
Zm00001d036283::6:81812264-81814265(-)
Zm00001d016166::5:148206666-148208667(+)
Zm00001d005544::2:178133212-178135213(-)
Zm00001d025002::10:98767132-98769133(+)
Zm00001d013836::5:21954029-21956030(+)
Zm00001d041740::3:135594016-135596017(+)
Zm00001d010881::8:132067670-132069671(+)
Zm00001d027623::1:9254892-9256893(+)
Zm00001d052271::4:185519716-185521717(-)
Zm00001d030712::1:155201081-155203082(-)
Zm00001d030220::1:113768144-113770145(+)
Zm00001d010456::8:116046598-116048599(+)
Zm00001d045744::9:36409874-36411875(-)
Zm00001d036642::6:95985349-95987350(+)
Zm00001d024744::10:85870748-85872749(+)
Zm00001d014089::5:31975726-31977727(+)
Zm00001d007431::2:231537637-231539638(+)
Zm00001d002968::2:28305898-28307899(+)
Zm00001d045554::9:26639200-26641201(-)
Zm00001d014261::5:38498564-38500565(-)
Zm00001d004075::2:80536537-80538538(-)
Zm00001d011130::8:139923913-139925914(-)
Zm00001d044329::3:225340178-225342179(-)
Zm00001d046225::9:73155946-73157947(+)
Zm00001d015884::5:128731932-128733933(+)
Zm00001d044624::3:233512187-233514188(-)
Zm00001d053427::4:230970992-230972993(+)
Zm00001d009193::8:42031752-42033753(+)
Zm00001d038376::6:155910575-155912576(-)
Zm00001d024903::10:93910734-93912735(-)
Zm00001d021179::7:145105402-145107403(-)
Zm00001d038005::6:144875162-144877163(-)
Zm00001d036933::6:106779956-106781957(-)
Zm00001d037872::6:140519203-140521204(+)
Zm00001d006439::2:208241516-208243517(-)
Zm00001d051949::4:175084675-175086676(-)
Zm00001d030995::1:172456977-172458978(-)
Zm00001d041884::3:142361952-142363953(-)
Zm00001d040597::3:52323637-52325638(+)
Zm00001d047699::9:139518991-139520992(-)
Zm00001d018642::7:1463553-1465554(+)
Zm00001d017756::5:206002771-206004772(+)
Zm00001d031993::1:208980623-208982624(+)
Zm00001d012569::8:176789144-176791145(-)
Zm00001d042142::3:153383173-153385174(-)
Zm00001d026022::10:136251788-136253789(+)
Zm00001d034965::6:288545-290546(+)
Zm00001d013452::5:11963327-11965328(-)
Zm00001d054096::4:246448035-246450036(+)
Zm00001d003696::2:54979564-54981565(+)
Zm00001d018842::7:6967623-6969624(+)
Zm00001d020786::7:132650991-132652992(-)
Zm00001d038186::6:150860004-150862005(+)
Zm00001d002741::2:21196961-21198962(-)
Zm00001d034467::1:293828158-293830159(+)
Zm00001d045145::9:14223801-14225802(+)
Zm00001d024390::10:68459001-68461002(+)
Zm00001d043989::3:215687850-215689851(+)
Zm00001d024037::10:38842698-38844699(+)
Zm00001d049726::4:41550652-41552653(-)
Zm00001d045382::9:20229398-20231399(+)
Zm00001d006922::2:219446556-219448557(+)
Zm00001d018431::5:220632542-220634543(+)
Zm00001d020908::7:136243176-136245177(-)
Zm00001d043528::3:202843448-202845449(+)
Zm00001d009014::8:30174910-30176911(-)
Zm00001d011424::8:150166168-150168169(-)
Zm00001d025914::10:133732103-133734104(-)
Zm00001d027288::1:1840221-1842222(+)
Zm00001d016274::5:155131853-155133854(+)
Zm00001d029303::1:65494951-65496952(+)
Zm00001d038282::6:153249871-153251872(-)
Zm00001d040768::3:64625982-64627983(-)
Zm00001d005692::2:183560701-183562702(+)
Zm00001d033879::1:277216123-277218124(+)
Zm00001d004331::2:103985982-103987983(+)
Zm00001d019372::7:30448383-30450384(-)
Zm00001d023514::10:8361387-8363388(+)
Zm00001d006143::2:199706206-199708207(-)
Zm00001d018531::5:222540578-222542579(+)
Zm00001d023808::10:22666594-22668595(+)
Zm00001d045432::9:21982018-21984019(+)
Zm00001d024605::10:80140137-80142138(-)
Zm00001d044665::3:234416047-234418048(-)
Zm00001d048521::9:157717404-157719405(+)
Zm00001d019565::7:43070402-43072403(+)
Zm00001d016452::5:162870177-162872178(-)
Zm00001d030981::1:171567591-171569592(-)
Zm00001d037633::6:132469412-132471413(+)
Zm00001d039005::6:168636517-168638518(+)
Zm00001d040611::3:53777212-53779213(-)
Zm00001d025626::10:124408378-124410379(+)
Zm00001d051599::4:164069925-164071926(+)
Zm00001d046972::9:113639386-113641387(+)
Zm00001d022355::7:176070337-176072338(+)
Zm00001d008261::8:3372951-3374952(-)
Zm00001d034673::1:299502235-299504236(+)
Zm00001d027265::1:1023139-1025140(-)
Zm00001d011938::8:164852677-164854678(+)
Zm00001d036844::6:103613306-103615307(+)
Zm00001d005105::2:158415329-158417330(-)
Zm00001d029437::1:70447703-70449704(-)
Zm00001d019898::7:73680907-73682908(-)
Zm00001d018507::5:222070635-222072636(-)
Zm00001d048524::9:157785474-157787475(-)
Zm00001d016696::5:172837458-172839459(-)
Zm00001d047299::9:125987369-125989370(-)
Zm00001d015724::5:113203313-113205314(+)
Zm00001d046097::9:63159236-63161237(+)
Zm00001d044433::3:227868855-227870856(+)
Zm00001d052033::4:176972129-176974130(-)
Zm00001d049479::4:31732163-31734164(-)
Zm00001d011763::8:161018505-161020506(+)
Zm00001d031635::1:196942732-196944733(+)
Zm00001d033543::1:266537389-266539390(-)
Zm00001d016768::5:175325806-175327807(+)
Zm00001d013709::5:18226540-18228541(-)
Zm00001d051586::4:163488063-163490064(-)
Zm00001d047105::9:118774346-118776347(+)
Zm00001d005082::2:157617603-157619604(+)
Zm00001d054093::4:246369613-246371614(+)
Zm00001d040360::3:39912912-39914913(-)
Zm00001d045836::9:42605397-42607398(-)
Zm00001d008422::8:8317409-8319410(-)
Zm00001d004348::2:105687883-105689884(-)
Zm00001d009727::8:78050795-78052796(-)
Zm00001d009452::8:65140368-65142369(+)
Zm00001d010671::8:123810811-123812812(-)
Zm00001d042168::3:154689839-154691840(-)
Zm00001d020298::7:104766796-104768797(-)
Zm00001d029657::1:81703856-81705857(-)
Zm00001d017383::5:193955265-193957266(-)
Zm00001d021167::7:144658088-144660089(+)
Zm00001d006939::2:219890036-219892037(+)
Zm00001d014317::5:40684398-40686399(+)
Zm00001d038681::6:162448211-162450212(+)
Zm00001d034336::1:290158966-290160967(-)
Zm00001d011036::8:137161208-137163209(-)
Zm00001d033078::1:249830633-249832634(-)
Zm00001d001929::2:3088641-3090642(-)
Zm00001d031458::1:190925818-190927819(+)
Zm00001d002100::2:5980567-5982568(-)
Zm00001d020932::7:136988244-136990245(-)
Zm00001d039453::3:4744283-4746284(+)
Zm00001d003274::2:38559360-38561361(-)
Zm00001d018254::5:217438762-217440763(+)
Zm00001d047984::9:147156948-147158949(-)
Zm00001d039194::6:172320480-172322481(+)
Zm00001d035168::6:7511174-7513175(-)
Zm00001d012492::8:175442076-175444077(+)
Zm00001d017802::5:207142768-207144769(+)
Zm00001d021437::7:152287724-152289725(+)
Zm00001d045926::9:47432772-47434773(-)
Zm00001d044490::3:229582876-229584877(+)
Zm00001d022374::7:176273828-176275829(+)
Zm00001d039654::3:10775868-10777869(-)
Zm00001d013862::5:23183374-23185375(-)
Zm00001d043786::3:210230650-210232651(+)
Zm00001d051431::4:158373770-158375771(+)
Zm00001d022602::7:180848399-180850400(+)
Zm00001d030032::1:101089189-101091190(-)
Zm00001d039624::3:9369503-9371504(-)
Zm00001d001881::2:2312691-2314692(-)
Zm00001d020185::7:98427130-98429131(+)
Zm00001d053308::4:225413200-225415201(+)
Zm00001d043154::3:190265457-190267458(-)
Zm00001d017240::5:190057516-190059517(-)
Zm00001d010849::8:130312414-130314415(-)
Zm00001d031599::1:195875426-195877427(-)
Zm00001d013201::5:6403074-6405075(-)
Zm00001d018626::7:1335061-1337062(-)
Zm00001d019430::7:33330968-33332969(-)
Zm00001d026476::10:146675036-146677037(-)
Zm00001d045311::9:18787225-18789226(+)
Zm00001d038375::6:155842380-155844381(-)
Zm00001d033878::1:277216802-277218803(-)
Zm00001d002332::2:10487389-10489390(+)
Zm00001d025717::10:127359054-127361055(+)
Zm00001d018074::5:213813689-213815690(-)
Zm00001d014606::5:55058033-55060034(-)
Zm00001d015297::5:83175775-83177776(-)
Zm00001d048096::9:150082376-150084377(+)
Zm00001d053588::4:235519804-235521805(-)
Zm00001d040090::3:27131918-27133919(+)
Zm00001d029548::1:75697684-75699685(+)
Zm00001d001917::2:2918746-2920747(-)
Zm00001d029683::1:82568935-82570936(-)
Zm00001d002315::2:10157050-10159051(-)
Zm00001d014341::5:41782779-41784780(+)
Zm00001d011642::8:157264943-157266944(+)
Zm00001d039304::3:1394038-1396039(+)
Zm00001d036880::6:105521732-105523733(+)
Zm00001d038582::6:160507406-160509407(+)
Zm00001d011135::8:140017873-140019874(+)
Zm00001d032083::1:212105383-212107384(-)
Zm00001d035436::6:25381088-25383089(-)
Zm00001d024678::10:83379508-83381509(-)
Zm00001d041232::3:106915886-106917887(+)
Zm00001d042102::3:150721037-150723038(-)
Zm00001d028732::1:44547292-44549293(+)
Zm00001d014687::5:59024481-59026482(-)
Zm00001d052718::4:198620167-198622168(+)
Zm00001d032873::1:241074620-241076621(+)
Zm00001d008615::8:14500353-14502354(-)
Zm00001d030940::1:168457626-168459627(-)
Zm00001d012127::8:168507372-168509373(+)
Zm00001d035689::6:41138464-41140465(+)
Zm00001d051420::4:157870665-157872666(+)
Zm00001d011673::8:158273499-158275500(-)
Zm00001d039952::3:20506488-20508489(+)
Zm00001d030527::1:141840301-141842302(-)
Zm00001d035390::6:24032706-24034707(+)
Zm00001d026047::10:136890063-136892064(+)
Zm00001d050274::4:77865148-77867149(+)
Zm00001d045134::9:13845852-13847853(-)
Zm00001d005866::2:191178161-191180162(+)
Zm00001d044313::3:224995504-224997505(-)
Zm00001d029504::1:73575150-73577151(-)
Zm00001d035714::6:42351451-42353452(-)
Zm00001d017682::5:204119336-204121337(+)
Zm00001d015100::5:75372822-75374823(-)
Zm00001d012328::8:172513124-172515125(+)
Zm00001d042275::3:158556415-158558416(+)
Zm00001d008414::8:8120556-8122557(-)
Zm00001d033916::1:278528209-278530210(-)
Zm00001d039492::3:5811349-5813350(-)
Zm00001d019075::7:15408359-15410360(-)
Zm00001d033850::1:275846926-275848927(-)
Zm00001d030968::1:169615471-169617472(-)
Zm00001d024865::10:91159560-91161561(+)
Zm00001d029241::1:63374711-63376712(-)
Zm00001d045656::9:31316933-31318934(+)
Zm00001d021537::7:155329844-155331845(-)
Zm00001d017493::5:197523002-197525003(-)
Zm00001d045672::9:32614844-32616845(+)
Zm00001d007585::2:235405986-235407987(-)
Zm00001d032728::1:236339046-236341047(+)
Zm00001d004065::2:80052431-80054432(+)
Zm00001d048798::4:5675602-5677603(+)
Zm00001d053716::4:239766086-239768087(+)
Zm00001d029803::1:87585298-87587299(+)
Zm00001d044144::3:220422111-220424112(+)
Zm00001d033032::1:247938635-247940636(+)
Zm00001d042530::3:170936870-170938871(+)
Zm00001d052667::4:196489843-196491844(+)
Zm00001d007816::2:240148273-240150274(+)
Zm00001d018876::7:7988730-7990731(-)
Zm00001d048823::4:6011440-6013441(+)
Zm00001d052263::4:185233951-185235952(-)
Zm00001d011719::8:159822827-159824828(+)
Zm00001d012144::8:168854186-168856187(+)
Zm00001d005890::2:191853396-191855397(-)
Zm00001d015406::5:88520297-88522298(-)
Zm00001d034795::1:302373418-302375419(+)
Zm00001d026554::10:148042844-148044845(-)
Zm00001d038306::6:154121526-154123527(-)
Zm00001d037624::6:132160687-132162688(+)
Zm00001d009167::8:40632546-40634547(-)
Zm00001d002658::2:18563603-18565604(-)
Zm00001d020183::7:98087656-98089657(+)
Zm00001d006024::2:195442854-195444855(-)
Zm00001d053757::4:240547916-240549917(-)
Zm00001d028662::1:42228098-42230099(+)
Zm00001d048514::9:157629306-157631307(-)
Zm00001d052518::4:191956901-191958902(+)
Zm00001d044640::3:233821506-233823507(-)
Zm00001d036126::6:73732578-73734579(-)
Zm00001d015463::5:91732348-91734349(+)
Zm00001d047863::9:143658056-143660057(+)
Zm00001d042312::3:160479744-160481745(-)
Zm00001d038495::6:158581427-158583428(+)
Zm00001d002259::2:9083886-9085887(+)
Zm00001d013954::5:26098011-26100012(-)
Zm00001d014111::5:32936715-32938716(-)
Zm00001d020752::7:131208847-131210848(+)
Zm00001d009865::8:85756049-85758050(+)
Zm00001d038779::6:164288567-164290568(-)
Zm00001d047833::9:142792420-142794421(-)
Zm00001d008739::8:18567267-18569268(+)
Zm00001d052425::4:189732858-189734859(+)
Zm00001d009506::8:67917150-67919151(-)
Zm00001d038217::6:151834250-151836251(-)
Zm00001d003923::2:68464094-68466095(+)
Zm00001d014845::5:65245097-65247098(-)
Zm00001d051315::4:153337315-153339316(-)
Zm00001d009181::8:41313561-41315562(-)
Zm00001d045540::9:25854574-25856575(-)
Zm00001d006098::2:198148044-198150045(-)
Zm00001d010678::8:124073171-124075172(-)
Zm00001d049293::4:24643375-24645376(+)
Zm00001d022188::7:172308093-172310094(-)
Zm00001d028118::1:23360747-23362748(+)
Zm00001d036721::6:98814301-98816302(-)
Zm00001d043543::3:203444246-203446247(-)
Zm00001d048948::4:10531258-10533259(+)
Zm00001d017293::5:192009857-192011858(-)
Zm00001d007285::2:226814493-226816494(-)
Zm00001d033160::1:252544618-252546619(+)
Zm00001d030685::1:152956206-152958207(+)
Zm00001d002444::2:12837274-12839275(+)
Zm00001d028593::1:40168303-40170304(-)
Zm00001d002266::2:9172098-9174099(-)
Zm00001d024028::10:37898656-37900657(-)
Zm00001d044586::3:232669724-232671725(+)
Zm00001d037797::6:138059188-138061189(-)
Zm00001d013073::5:4319601-4321602(+)
Zm00001d023333::10:3604897-3606898(+)
Zm00001d029772::1:86355015-86357016(-)
Zm00001d016455::5:162962112-162964113(-)
Zm00001d011233::8:144127336-144129337(-)
Zm00001d047838::9:142885992-142887993(+)
Zm00001d030693::1:153703067-153705068(-)
Zm00001d038409::6:156601501-156603502(+)
Zm00001d025325::10:114191281-114193282(+)
Zm00001d028477::1:36256184-36258185(-)
Zm00001d053377::4:228377580-228379581(-)
Zm00001d022383::7:176513273-176515274(-)
Zm00001d040234::3:33189528-33191529(+)
Zm00001d042906::3:183580916-183582917(-)
Zm00001d008975::8:27988595-27990596(+)
Zm00001d021822::7:163772602-163774603(-)
Zm00001d028966::1:53180511-53182512(-)
Zm00001d034561::1:296365694-296367695(-)
Zm00001d033148::1:252129261-252131262(-)
Zm00001d037855::6:139896439-139898440(-)
Zm00001d033541::1:266461160-266463161(+)
Zm00001d011268::8:145142290-145144291(+)
Zm00001d002457::2:13211914-13213915(-)
Zm00001d023874::10:25934964-25936965(+)
Zm00001d034279::1:288409219-288411220(+)
Zm00001d034571::1:296600182-296602183(-)
Zm00001d047275::9:125240932-125242933(+)
Zm00001d020227::7:101003207-101005208(+)
Zm00001d004680::2:129991460-129993461(-)
Zm00001d041989::3:146712874-146714875(+)
Zm00001d045157::9:14564400-14566401(+)
Zm00001d022586::7:180371982-180373983(-)
Zm00001d048567::9:158952799-158954800(-)
Zm00001d018187::5:216016253-216018254(+)
Zm00001d013037::5:3582693-3584694(-)
Zm00001d016348::5:158773623-158775624(+)
Zm00001d029455::1:71523449-71525450(-)
Zm00001d008260::8:3372951-3374952(-)
```
