## Supplementary material for "A comprehensive map of preferentially located motifs reveals distinct proximal *cis*-regulatory elements in plants": ATAAAGA_containing_gene_set.txt

```
#Occurences of ATAAAGA between 16 and 31 (positions relative to the transcription start site)
#191 sequences with ATAAAGA in this interval
#0.76% of the sequences in promoter set with ATAAAGA (set with 25199 sequences)
Zm00001d045744::9:36409874-36411875(-)
Zm00001d019447::7:34302473-34304474(-)
Zm00001d051586::4:163488063-163490064(-)
Zm00001d041989::3:146712874-146714875(+)
Zm00001d046097::9:63159236-63161237(+)
Zm00001d028803::1:46851201-46853202(+)
Zm00001d031599::1:195875426-195877427(-)
Zm00001d014089::5:31975726-31977727(+)
Zm00001d028751::1:45511787-45513788(-)
Zm00001d047699::9:139518991-139520992(-)
Zm00001d047933::9:145670067-145672068(-)
Zm00001d006098::2:198148044-198150045(-)
Zm00001d047252::9:124158276-124160277(-)
Zm00001d004697::2:131936647-131938648(-)
Zm00001d024744::10:85870748-85872749(+)
Zm00001d008414::8:8120556-8122557(-)
Zm00001d033148::1:252129261-252131262(-)
Zm00001d025626::10:124408378-124410379(+)
Zm00001d017293::5:192009857-192011858(-)
Zm00001d002100::2:5980567-5982568(-)
Zm00001d045926::9:47432772-47434773(-)
Zm00001d009014::8:30174910-30176911(-)
Zm00001d043590::3:204498495-204500496(-)
Zm00001d033866::1:276736549-276738550(+)
Zm00001d024678::10:83379508-83381509(-)
Zm00001d018431::5:220632542-220634543(+)
Zm00001d002332::2:10487389-10489390(+)
Zm00001d013862::5:23183374-23185375(-)
Zm00001d019565::7:43070402-43072403(+)
Zm00001d048514::9:157629306-157631307(-)
Zm00001d031635::1:196942732-196944733(+)
Zm00001d006939::2:219890036-219892037(+)
Zm00001d048655::4:2666691-2668692(+)
Zm00001d048020::9:148178907-148180908(-)
Zm00001d009506::8:67917150-67919151(-)
Zm00001d011878::8:163839931-163841932(-)
Zm00001d051599::4:164069925-164071926(+)
Zm00001d020908::7:136243176-136245177(-)
Zm00001d029036::1:55559272-55561273(+)
Zm00001d011938::8:164852677-164854678(+)
Zm00001d020910::7:136265856-136267857(-)
Zm00001d045311::9:18787225-18789226(+)
Zm00001d032545::1:230130238-230132239(-)
Zm00001d050959::4:133504602-133506603(-)
Zm00001d041601::3:129403430-129405431(-)
Zm00001d044313::3:224995504-224997505(-)
Zm00001d038376::6:155910575-155912576(-)
Zm00001d053308::4:225413200-225415201(+)
Zm00001d029241::1:63374711-63376712(-)
Zm00001d011446::8:150560317-150562318(+)
Zm00001d023874::10:25934964-25936965(+)
Zm00001d047910::9:144996038-144998039(+)
Zm00001d043611::3:205135321-205137322(+)
Zm00001d018507::5:222070635-222072636(-)
Zm00001d010849::8:130312414-130314415(-)
Zm00001d010796::8:128044576-128046577(-)
Zm00001d025717::10:127359054-127361055(+)
Zm00001d018187::5:216016253-216018254(+)
Zm00001d031674::1:198271491-198273492(-)
Zm00001d029437::1:70447703-70449704(-)
Zm00001d002658::2:18563603-18565604(-)
Zm00001d032083::1:212105383-212107384(-)
Zm00001d006024::2:195442854-195444855(-)
Zm00001d042906::3:183580916-183582917(-)
Zm00001d045134::9:13845852-13847853(-)
Zm00001d027623::1:9254892-9256893(+)
Zm00001d020887::7:135476545-135478546(-)
Zm00001d039674::3:11573558-11575559(+)
Zm00001d045584::9:27334244-27336245(+)
Zm00001d026047::10:136890063-136892064(+)
Zm00001d020755::7:131257044-131259045(-)
Zm00001d009789::8:81405251-81407252(-)
Zm00001d039654::3:10775868-10777869(-)
Zm00001d016274::5:155131853-155133854(+)
Zm00001d035748::6:44954771-44956772(-)
Zm00001d004075::2:80536537-80538538(-)
Zm00001d048418::9:155937773-155939774(-)
Zm00001d035802::6:50789948-50791949(-)
Zm00001d038217::6:151834250-151836251(-)
Zm00001d019299::7:26617825-26619826(+)
Zm00001d013709::5:18226540-18228541(-)
Zm00001d012923::5:1992394-1994395(+)
Zm00001d011135::8:140017873-140019874(+)
Zm00001d020875::7:135221097-135223098(-)
Zm00001d043989::3:215687850-215689851(+)
Zm00001d012492::8:175442076-175444077(+)
Zm00001d042142::3:153383173-153385174(-)
Zm00001d032728::1:236339046-236341047(+)
Zm00001d028363::1:32143679-32145680(+)
Zm00001d025325::10:114191281-114193282(+)
Zm00001d016455::5:162962112-162964113(-)
Zm00001d012127::8:168507372-168509373(+)
Zm00001d048763::4:5146424-5148425(-)
Zm00001d017383::5:193955265-193957266(-)
Zm00001d002444::2:12837274-12839275(+)
Zm00001d036721::6:98814301-98816302(-)
Zm00001d006197::2:201328338-201330339(+)
Zm00001d023514::10:8361387-8363388(+)
Zm00001d012144::8:168854186-168856187(+)
Zm00001d003379::2:42232964-42234965(+)
Zm00001d029303::1:65494951-65496952(+)
Zm00001d014341::5:41782779-41784780(+)
Zm00001d007760::2:239074227-239076228(+)
Zm00001d041287::3:110469093-110471094(-)
Zm00001d018037::5:212583387-212585388(-)
Zm00001d043154::3:190265457-190267458(-)
Zm00001d054096::4:246448035-246450036(+)
Zm00001d017682::5:204119336-204121337(+)
Zm00001d022602::7:180848399-180850400(+)
Zm00001d046482::9:91926079-91928080(-)
Zm00001d021244::7:146788469-146790470(+)
Zm00001d049726::4:41550652-41552653(-)
Zm00001d053852::4:242207058-242209059(+)
Zm00001d028635::1:41473344-41475345(+)
Zm00001d026554::10:148042844-148044845(-)
Zm00001d047838::9:142885992-142887993(+)
Zm00001d027325::1:2976434-2978435(-)
Zm00001d039492::3:5811349-5813350(-)
Zm00001d017213::5:189091641-189093642(+)
Zm00001d039453::3:4744283-4746284(+)
Zm00001d047833::9:142792420-142794421(-)
Zm00001d016835::5:177822180-177824181(-)
Zm00001d039963::3:20812401-20814402(+)
Zm00001d014275::5:38950076-38952077(-)
Zm00001d028662::1:42228098-42230099(+)
Zm00001d002457::2:13211914-13213915(-)
Zm00001d011719::8:159822827-159824828(+)
Zm00001d009181::8:41313561-41315562(-)
Zm00001d016696::5:172837458-172839459(-)
Zm00001d008261::8:3372951-3374952(-)
Zm00001d038582::6:160507406-160509407(+)
Zm00001d038409::6:156601501-156603502(+)
Zm00001d037976::6:143942086-143944087(+)
Zm00001d042102::3:150721037-150723038(-)
Zm00001d017726::5:205303105-205305106(-)
Zm00001d013954::5:26098011-26100012(-)
Zm00001d034279::1:288409219-288411220(+)
Zm00001d012569::8:176789144-176791145(-)
Zm00001d048521::9:157717404-157719405(+)
Zm00001d049293::4:24643375-24645376(+)
Zm00001d004348::2:105687883-105689884(-)
Zm00001d034561::1:296365694-296367695(-)
Zm00001d047299::9:125987369-125989370(-)
Zm00001d010456::8:116046598-116048599(+)
Zm00001d011233::8:144127336-144129337(-)
Zm00001d047275::9:125240932-125242933(+)
Zm00001d016800::5:176391055-176393056(+)
Zm00001d018531::5:222540578-222542579(+)
Zm00001d029683::1:82568935-82570936(-)
Zm00001d030685::1:152956206-152958207(+)
Zm00001d047105::9:118774346-118776347(+)
Zm00001d051301::4:152417826-152419827(+)
Zm00001d033957::1:279608994-279610995(-)
Zm00001d020786::7:132650991-132652992(-)
Zm00001d005890::2:191853396-191855397(-)
Zm00001d034622::1:298179146-298181147(+)
Zm00001d028118::1:23360747-23362748(+)
Zm00001d045432::9:21982018-21984019(+)
Zm00001d017240::5:190057516-190059517(-)
Zm00001d007585::2:235405986-235407987(-)
Zm00001d014606::5:55058033-55060034(-)
Zm00001d022383::7:176513273-176515274(-)
Zm00001d014317::5:40684398-40686399(+)
Zm00001d018642::7:1463553-1465554(+)
Zm00001d030995::1:172456977-172458978(-)
Zm00001d008975::8:27988595-27990596(+)
Zm00001d028436::1:34966092-34968093(-)
Zm00001d043146::3:190112197-190114198(-)
Zm00001d053379::4:228493406-228495407(+)
Zm00001d011738::8:160392139-160394140(-)
Zm00001d015463::5:91732348-91734349(+)
Zm00001d033078::1:249830633-249832634(-)
Zm00001d010082::8:98728269-98730270(-)
Zm00001d044415::3:227489115-227491116(+)
Zm00001d009167::8:40632546-40634547(-)
Zm00001d037872::6:140519203-140521204(+)
Zm00001d008260::8:3372951-3374952(-)
Zm00001d020932::7:136988244-136990245(-)
Zm00001d038481::6:158361033-158363034(-)
Zm00001d009527::8:69071285-69073286(-)
Zm00001d014687::5:59024481-59026482(-)
Zm00001d048324::9:154488504-154490505(+)
Zm00001d030981::1:171567591-171569592(-)
Zm00001d011130::8:139923913-139925914(-)
Zm00001d045004::9:9812578-9814579(-)
Zm00001d053377::4:228377580-228379581(-)
Zm00001d037797::6:138059188-138061189(-)
Zm00001d035714::6:42351451-42353452(-)
Zm00001d018626::7:1335061-1337062(-)
Zm00001d007650::2:236928572-236930573(-)
Zm00001d040597::3:52323637-52325638(+)
```
