## Supplementary material for "A comprehensive map of preferentially located motifs reveals distinct proximal *cis*-regulatory elements in plants": ATAAAGAG_containing_gene_set.txt

```
#Occurences of ATAAAGAG between -66 and 31 (positions relative to the transcription start site)
#144 sequences with ATAAAGAG in this interval
#0.57% of the sequences in promoter set with ATAAAGAG (set with 25199 sequences)
Zm00001d050514::4:95578419-95580420(+)
Zm00001d012569::8:176789144-176791145(-)
Zm00001d012712::8:179085171-179087172(+)
Zm00001d016343::5:158389940-158391941(+)
Zm00001d024839::10:90382933-90384934(+)
Zm00001d026010::10:135907951-135909952(-)
Zm00001d026017::10:136071703-136073704(+)
Zm00001d029241::1:63374711-63376712(-)
Zm00001d009572::8:71292072-71294073(+)
Zm00001d047746::9:140702028-140704029(+)
Zm00001d012492::8:175442076-175444077(+)
Zm00001d029362::1:67483052-67485053(+)
Zm00001d019949::7:79133310-79135311(-)
Zm00001d003975::2:73015284-73017285(+)
Zm00001d052410::4:189312072-189314073(+)
Zm00001d003386::2:42497471-42499472(-)
Zm00001d015245::5:81072561-81074562(-)
Zm00001d026313::10:143374058-143376059(+)
Zm00001d035134::6:6605736-6607737(+)
Zm00001d042802::3:180319438-180321439(-)
Zm00001d025325::10:114191281-114193282(+)
Zm00001d021827::7:163876265-163878266(-)
Zm00001d014687::5:59024481-59026482(-)
Zm00001d003125::2:33103662-33105663(+)
Zm00001d032101::1:212824522-212826523(+)
Zm00001d036178::6:75752003-75754004(+)
Zm00001d010639::8:122786222-122788223(-)
Zm00001d030827::1:162051544-162053545(-)
Zm00001d028576::1:39592708-39594709(-)
Zm00001d041601::3:129403430-129405431(-)
Zm00001d017550::5:199323840-199325841(-)
Zm00001d048324::9:154488504-154490505(+)
Zm00001d020444::7:114902099-114904100(+)
Zm00001d033957::1:279608994-279610995(-)
Zm00001d006197::2:201328338-201330339(+)
Zm00001d024958::10:96866695-96868696(+)
Zm00001d032728::1:236339046-236341047(+)
Zm00001d043400::3:198763361-198765362(+)
Zm00001d030981::1:171567591-171569592(-)
Zm00001d016280::5:155456601-155458602(+)
Zm00001d021571::7:156437053-156439054(-)
Zm00001d047252::9:124158276-124160277(-)
Zm00001d018431::5:220632542-220634543(+)
Zm00001d032428::1:226098139-226100140(+)
Zm00001d010069::8:98187829-98189830(-)
Zm00001d039062::6:169448528-169450529(+)
Zm00001d045744::9:36409874-36411875(-)
Zm00001d039674::3:11573558-11575559(+)
Zm00001d047615::9:137069744-137071745(+)
Zm00001d035386::6:23945743-23947744(+)
Zm00001d007471::2:232435119-232437120(-)
Zm00001d016002::5:138885654-138887655(-)
Zm00001d052033::4:176972129-176974130(-)
Zm00001d052562::4:193206387-193208388(+)
Zm00001d010837::8:129415803-129417804(-)
Zm00001d011669::8:158165086-158167087(+)
Zm00001d047910::9:144996038-144998039(+)
Zm00001d026047::10:136890063-136892064(+)
Zm00001d003677::2:53847687-53849688(+)
Zm00001d026379::10:144779615-144781616(-)
Zm00001d004348::2:105687883-105689884(-)
Zm00001d017273::5:191274008-191276009(+)
Zm00001d014341::5:41782779-41784780(+)
Zm00001d006625::2:212799408-212801409(-)
Zm00001d020016::7:85863074-85865075(+)
Zm00001d038582::6:160507406-160509407(+)
Zm00001d028436::1:34966092-34968093(-)
Zm00001d024204::10:55987628-55989629(-)
Zm00001d051258::4:150959290-150961291(-)
Zm00001d034736::1:300978015-300980016(+)
Zm00001d004075::2:80536537-80538538(-)
Zm00001d035169::6:7511146-7513147(+)
Zm00001d043854::3:212114060-212116061(-)
Zm00001d010456::8:116046598-116048599(+)
Zm00001d011719::8:159822827-159824828(+)
Zm00001d009034::8:30864504-30866505(+)
Zm00001d025772::10:129097207-129099208(+)
Zm00001d005127::2:159769702-159771703(-)
Zm00001d010435::8:115026679-115028680(-)
Zm00001d010082::8:98728269-98730270(-)
Zm00001d028818::1:47589001-47591002(-)
Zm00001d006159::2:200078123-200080124(+)
Zm00001d019100::7:16653881-16655882(-)
Zm00001d007231::2:225278354-225280355(+)
Zm00001d006098::2:198148044-198150045(-)
Zm00001d043538::3:203304532-203306533(-)
Zm00001d003427::2:43985869-43987870(-)
Zm00001d040850::3:71600958-71602959(-)
Zm00001d031599::1:195875426-195877427(-)
Zm00001d028751::1:45511787-45513788(-)
Zm00001d010805::8:128360016-128362017(+)
Zm00001d008382::8:6828398-6830399(+)
Zm00001d008975::8:27988595-27990596(+)
Zm00001d042867::3:182501900-182503901(-)
Zm00001d018876::7:7988730-7990731(-)
Zm00001d001827::2:1544878-1546879(-)
Zm00001d029142::1:60325757-60327758(+)
Zm00001d008651::8:15981768-15983769(+)
Zm00001d039749::3:13696451-13698452(+)
Zm00001d017375::5:193828430-193830431(-)
Zm00001d033589::1:267974899-267976900(+)
Zm00001d030670::1:152149325-152151326(+)
Zm00001d025667::10:125486889-125488890(+)
Zm00001d004152::2:86814007-86816008(-)
Zm00001d048236::9:152954902-152956903(+)
Zm00001d044250::3:223050150-223052151(-)
Zm00001d018328::5:218518011-218520012(-)
Zm00001d017210::5:188994484-188996485(+)
Zm00001d027544::1:7977396-7979397(+)
Zm00001d043089::3:188906856-188908857(-)
Zm00001d024462::10:71954650-71956651(-)
Zm00001d015252::5:81416835-81418836(-)
Zm00001d008782::8:19835607-19837608(+)
Zm00001d035969::6:63515995-63517996(+)
Zm00001d020125::7:94499854-94501855(+)
Zm00001d049548::4:34371616-34373617(-)
Zm00001d003025::2:29748974-29750975(-)
Zm00001d007716::2:238068476-238070477(+)
Zm00001d027540::1:7876833-7878834(+)
Zm00001d044415::3:227489115-227491116(+)
Zm00001d050505::4:94715047-94717048(-)
Zm00001d030995::1:172456977-172458978(-)
Zm00001d016800::5:176391055-176393056(+)
Zm00001d030888::1:165744987-165746988(-)
Zm00001d003435::2:44316115-44318116(-)
Zm00001d041989::3:146712874-146714875(+)
Zm00001d015254::5:81447647-81449648(-)
Zm00001d014275::5:38950076-38952077(-)
Zm00001d045926::9:47432772-47434773(-)
Zm00001d041611::3:129670743-129672744(-)
Zm00001d049516::4:32965401-32967402(-)
Zm00001d008435::8:8638416-8640417(+)
Zm00001d010855::8:130581575-130583576(-)
Zm00001d031674::1:198271491-198273492(-)
Zm00001d038739::6:163587808-163589809(+)
Zm00001d029705::1:83208376-83210377(-)
Zm00001d040459::3:44585069-44587070(-)
Zm00001d003931::2:69776464-69778465(+)
Zm00001d036469::6:89401642-89403643(+)
Zm00001d038321::6:154391021-154393022(+)
Zm00001d008503::8:10654215-10656216(+)
Zm00001d028656::1:42049852-42051853(+)
Zm00001d010240::8:105680568-105682569(+)
Zm00001d010796::8:128044576-128046577(-)
```
