## Supplementary material for "A comprehensive map of preferentially located motifs reveals distinct proximal *cis*-regulatory elements in plants": ATAAAGCG_containing_gene_set.txt

```
#Occurences of ATAAAGCG between -278 and -168 (positions relative to the transcription start site)
#81 sequences with ATAAAGCG in this interval
#0.32% of the sequences in promoter set with ATAAAGCG (set with 25199 sequences)
Zm00001d023747::10:18442195-18444196(-)
Zm00001d047811::9:142368703-142370704(+)
Zm00001d044322::3:225139374-225141375(+)
Zm00001d012418::8:174167990-174169991(+)
Zm00001d044180::3:221248492-221250493(+)
Zm00001d034544::1:295924076-295926077(+)
Zm00001d052769::4:200158540-200160541(-)
Zm00001d034716::1:300554634-300556635(-)
Zm00001d051509::4:160963196-160965197(-)
Zm00001d033203::1:253922414-253924415(+)
Zm00001d015622::5:101913080-101915081(+)
Zm00001d051510::4:160973658-160975659(+)
Zm00001d020382::7:110499753-110501754(+)
Zm00001d050934::4:132597931-132599932(+)
Zm00001d049291::4:24639575-24641576(-)
Zm00001d032714::1:235876487-235878488(-)
Zm00001d018952::7:10372255-10374256(-)
Zm00001d005024::2:154433882-154435883(+)
Zm00001d010145::8:101317025-101319026(-)
Zm00001d035511::6:30355855-30357856(-)
Zm00001d026482::10:146766667-146768668(+)
Zm00001d048386::9:155335962-155337963(+)
Zm00001d008765::8:19527779-19529780(-)
Zm00001d006236::2:202578627-202580628(+)
Zm00001d025868::10:132097608-132099609(-)
Zm00001d049498::4:32474369-32476370(-)
Zm00001d038517::6:159097108-159099109(+)
Zm00001d043991::3:215826579-215828580(+)
Zm00001d047809::9:142343263-142345264(+)
Zm00001d019069::7:15124028-15126029(-)
Zm00001d016257::5:153888382-153890383(+)
Zm00001d024910::10:94434703-94436704(+)
Zm00001d046511::9:93194900-93196901(-)
Zm00001d025309::10:113730119-113732120(-)
Zm00001d006642::2:213280035-213282036(-)
Zm00001d005744::2:185662310-185664311(+)
Zm00001d002285::2:9587701-9589702(+)
Zm00001d007289::2:226919361-226921362(-)
Zm00001d042721::3:178189272-178191273(-)
Zm00001d037840::6:139315298-139317299(+)
Zm00001d034222::1:287044875-287046876(+)
Zm00001d027784::1:13439225-13441226(-)
Zm00001d005407::2:173080754-173082755(+)
Zm00001d007903::2:242106173-242108174(-)
Zm00001d036177::6:75729757-75731758(-)
Zm00001d006133::2:199508021-199510022(+)
Zm00001d024209::10:56569096-56571097(-)
Zm00001d039111::6:170225495-170227496(-)
Zm00001d010229::8:104835954-104837955(-)
Zm00001d025760::10:128640246-128642247(+)
Zm00001d039890::3:18009049-18011050(+)
Zm00001d008824::8:21739238-21741239(+)
Zm00001d052468::4:190665882-190667883(+)
Zm00001d044865::9:5840797-5842798(-)
Zm00001d014773::5:62645963-62647964(-)
Zm00001d034485::1:294248561-294250562(-)
Zm00001d016197::5:150299328-150301329(-)
Zm00001d015683::5:107118304-107120305(+)
Zm00001d047605::9:136921777-136923778(-)
Zm00001d015500::5:94104611-94106612(-)
Zm00001d052830::4:202078494-202080495(-)
Zm00001d048414::9:155848353-155850354(+)
Zm00001d024459::10:71760474-71762475(-)
Zm00001d013265::5:7396289-7398290(+)
Zm00001d043688::3:207416662-207418663(+)
Zm00001d009270::8:49721024-49723025(-)
Zm00001d003100::2:32064389-32066390(-)
Zm00001d045027::9:10611312-10613313(-)
Zm00001d032534::1:229829772-229831773(+)
Zm00001d029709::1:83410901-83412902(+)
Zm00001d010923::8:133673022-133675023(-)
Zm00001d047810::9:142360087-142362088(-)
Zm00001d051755::4:168936693-168938694(-)
Zm00001d052335::4:187349256-187351257(-)
Zm00001d045424::9:21658739-21660740(-)
Zm00001d041695::3:133724778-133726779(+)
Zm00001d040577::3:50993579-50995580(-)
Zm00001d016758::5:175093938-175095939(+)
Zm00001d048000::9:147666840-147668841(-)
Zm00001d026637::10:149250584-149252585(+)
Zm00001d010990::8:136107110-136109111(-)
```
