## Supplementary material for "A comprehensive map of preferentially located motifs reveals distinct proximal *cis*-regulatory elements in plants": ATAAAGG_containing_gene_set.txt

```
#Occurences of ATAAAGG between 17 and 30 (positions relative to the transcription start site)
#92 sequences with ATAAAGG in this interval
#0.37% of the sequences in promoter set with ATAAAGG (set with 25199 sequences)
Zm00001d009727::8:78050795-78052796(-)
Zm00001d023802::10:22243565-22245566(-)
Zm00001d017493::5:197523002-197525003(-)
Zm00001d044132::3:220046847-220048848(+)
Zm00001d036880::6:105521732-105523733(+)
Zm00001d033339::1:259582574-259584575(-)
Zm00001d044586::3:232669724-232671725(+)
Zm00001d036489::6:90387148-90389149(-)
Zm00001d009452::8:65140368-65142369(+)
Zm00001d024605::10:80140137-80142138(-)
Zm00001d043733::3:208654158-208656159(-)
Zm00001d024000::10:35673791-35675792(+)
Zm00001d020185::7:98427130-98429131(+)
Zm00001d011673::8:158273499-158275500(-)
Zm00001d004680::2:129991460-129993461(-)
Zm00001d016348::5:158773623-158775624(+)
Zm00001d024390::10:68459001-68461002(+)
Zm00001d030527::1:141840301-141842302(-)
Zm00001d019163::7:19753823-19755824(-)
Zm00001d045554::9:26639200-26641201(-)
Zm00001d045673::9:32619043-32621044(+)
Zm00001d014111::5:32936715-32938716(-)
Zm00001d004697::2:131936647-131938648(-)
Zm00001d003098::2:32020226-32022227(+)
Zm00001d007816::2:240148273-240150274(+)
Zm00001d019898::7:73680907-73682908(-)
Zm00001d037855::6:139896439-139898440(-)
Zm00001d037780::6:137465378-137467379(-)
Zm00001d015297::5:83175775-83177776(-)
Zm00001d039304::3:1394038-1396039(+)
Zm00001d042275::3:158556415-158558416(+)
Zm00001d039952::3:20506488-20508489(+)
Zm00001d011763::8:161018505-161020506(+)
Zm00001d052271::4:185519716-185521717(-)
Zm00001d023808::10:22666594-22668595(+)
Zm00001d008977::8:28101863-28103864(-)
Zm00001d012312::8:172216655-172218656(-)
Zm00001d031811::1:202552872-202554873(+)
Zm00001d040611::3:53777212-53779213(-)
Zm00001d025866::10:132012362-132014363(-)
Zm00001d029548::1:75697684-75699685(+)
Zm00001d051949::4:175084675-175086676(-)
Zm00001d021179::7:145105402-145107403(-)
Zm00001d045540::9:25854574-25856575(-)
Zm00001d045836::9:42605397-42607398(-)
Zm00001d020183::7:98087656-98089657(+)
Zm00001d045656::9:31316933-31318934(+)
Zm00001d031909::1:206463898-206465899(+)
Zm00001d034571::1:296600182-296602183(-)
Zm00001d044665::3:234416047-234418048(-)
Zm00001d007049::2:220869676-220871677(-)
Zm00001d053588::4:235519804-235521805(-)
Zm00001d005174::2:162396573-162398574(+)
Zm00001d011643::8:157372796-157374797(+)
Zm00001d031186::1:181629308-181631309(+)
Zm00001d029250::1:63810348-63812349(+)
Zm00001d009193::8:42031752-42033753(+)
Zm00001d044624::3:233512187-233514188(-)
Zm00001d053727::4:239929009-239931010(-)
Zm00001d037829::6:138951400-138953401(+)
Zm00001d026022::10:136251788-136253789(+)
Zm00001d002621::2:16978862-16980863(+)
Zm00001d040234::3:33189528-33191529(+)
Zm00001d045703::9:33993666-33995667(+)
Zm00001d044441::3:228213467-228215468(-)
Zm00001d002259::2:9083886-9085887(+)
Zm00001d040765::3:64547884-64549885(+)
Zm00001d005616::2:180788690-180790691(+)
Zm00001d034965::6:288545-290546(+)
Zm00001d024400::10:68969032-68971033(-)
Zm00001d017802::5:207142768-207144769(+)
Zm00001d050284::4:78471231-78473232(-)
Zm00001d048096::9:150082376-150084377(+)
Zm00001d029455::1:71523449-71525450(-)
Zm00001d049479::4:31732163-31734164(-)
Zm00001d001917::2:2918746-2920747(-)
Zm00001d012328::8:172513124-172515125(+)
Zm00001d050274::4:77865148-77867149(+)
Zm00001d045220::9:16478997-16480998(+)
Zm00001d029134::1:59845403-59847404(+)
Zm00001d031458::1:190925818-190927819(+)
Zm00001d045672::9:32614844-32616845(+)
Zm00001d024865::10:91159560-91161561(+)
Zm00001d030220::1:113768144-113770145(+)
Zm00001d005105::2:158415329-158417330(-)
Zm00001d018254::5:217438762-217440763(+)
Zm00001d044628::3:233535124-233537125(-)
Zm00001d027768::1:13175698-13177699(-)
Zm00001d052033::4:176972129-176974130(-)
Zm00001d025002::10:98767132-98769133(+)
Zm00001d048428::9:156055649-156057650(-)
Zm00001d020298::7:104766796-104768797(-)
```
