## Supplementary material for "A comprehensive map of preferentially located motifs reveals distinct proximal *cis*-regulatory elements in plants": ATAAAGT_containing_gene_set.txt

```
#Occurences of ATAAAGT between 17 and 26 (positions relative to the transcription start site)
#128 sequences with ATAAAGT in this interval
#0.51% of the sequences in promoter set with ATAAAGT (set with 25199 sequences)
Zm00001d049461::4:31105016-31107017(-)
Zm00001d039194::6:172320480-172322481(+)
Zm00001d047166::9:120518570-120520571(+)
Zm00001d022188::7:172308093-172310094(-)
Zm00001d019075::7:15408359-15410360(-)
Zm00001d051315::4:153337315-153339316(-)
Zm00001d029272::1:64479264-64481265(-)
Zm00001d035390::6:24032706-24034707(+)
Zm00001d041232::3:106915886-106917887(+)
Zm00001d025248::10:110941052-110943053(+)
Zm00001d015100::5:75372822-75374823(-)
Zm00001d026703::10:150492922-150494923(-)
Zm00001d048823::4:6011440-6013441(+)
Zm00001d023376::10:4270767-4272768(+)
Zm00001d053259::4:222874185-222876186(-)
Zm00001d048948::4:10531258-10533259(+)
Zm00001d029391::1:68667408-68669409(-)
Zm00001d036283::6:81812264-81814265(-)
Zm00001d045004::9:9812578-9814579(-)
Zm00001d033032::1:247938635-247940636(+)
Zm00001d040768::3:64625982-64627983(-)
Zm00001d037633::6:132469412-132471413(+)
Zm00001d047971::9:146694220-146696221(-)
Zm00001d013402::5:10478578-10480579(-)
Zm00001d015406::5:88520297-88522298(-)
Zm00001d042034::3:148045429-148047430(-)
Zm00001d053575::4:234980132-234982133(-)
Zm00001d031050::1:174871088-174873089(+)
Zm00001d024903::10:93910734-93912735(-)
Zm00001d010881::8:132067670-132069671(+)
Zm00001d022374::7:176273828-176275829(+)
Zm00001d042683::3:176793262-176795263(+)
Zm00001d014661::5:57852181-57854182(-)
Zm00001d009865::8:85756049-85758050(+)
Zm00001d044433::3:227868855-227870856(+)
Zm00001d021537::7:155329844-155331845(-)
Zm00001d053427::4:230970992-230972993(+)
Zm00001d032873::1:241074620-241076621(+)
Zm00001d028593::1:40168303-40170304(-)
Zm00001d029657::1:81703856-81705857(-)
Zm00001d008615::8:14500353-14502354(-)
Zm00001d033543::1:266537389-266539390(-)
Zm00001d033916::1:278528209-278530210(-)
Zm00001d007718::2:238142056-238144057(+)
Zm00001d042530::3:170936870-170938871(+)
Zm00001d034070::1:283085784-283087785(+)
Zm00001d019430::7:33330968-33332969(-)
Zm00001d045756::9:37393322-37395323(-)
Zm00001d030712::1:155201081-155203082(-)
Zm00001d034338::1:290206866-290208867(-)
Zm00001d013073::5:4319601-4321602(+)
Zm00001d038495::6:158581427-158583428(+)
Zm00001d051420::4:157870665-157872666(+)
Zm00001d015170::5:78255874-78257875(-)
Zm00001d021437::7:152287724-152289725(+)
Zm00001d011642::8:157264943-157266944(+)
Zm00001d052832::4:202129642-202131643(+)
Zm00001d005866::2:191178161-191180162(+)
Zm00001d029415::1:69603255-69605256(+)
Zm00001d054093::4:246369613-246371614(+)
Zm00001d035436::6:25381088-25383089(-)
Zm00001d034673::1:299502235-299504236(+)
Zm00001d040090::3:27131918-27133919(+)
Zm00001d018876::7:7988730-7990731(-)
Zm00001d039007::6:168670052-168672053(+)
Zm00001d005544::2:178133212-178135213(-)
Zm00001d013005::5:2995818-2997819(+)
Zm00001d014261::5:38498564-38500565(-)
Zm00001d002968::2:28305898-28307899(+)
Zm00001d048799::4:5690614-5692615(+)
Zm00001d010671::8:123810811-123812812(-)
Zm00001d040360::3:39912912-39914913(-)
Zm00001d041550::3:126860644-126862645(+)
Zm00001d001929::2:3088641-3090642(-)
Zm00001d028732::1:44547292-44549293(+)
Zm00001d035323::6:21264194-21266195(+)
Zm00001d045145::9:14223801-14225802(+)
Zm00001d011036::8:137161208-137163209(-)
Zm00001d023444::10:5652798-5654799(-)
Zm00001d004065::2:80052431-80054432(+)
Zm00001d051986::4:175914163-175916164(-)
Zm00001d052667::4:196489843-196491844(+)
Zm00001d015884::5:128731932-128733933(+)
Zm00001d005692::2:183560701-183562702(+)
Zm00001d047863::9:143658056-143660057(+)
Zm00001d053716::4:239766086-239768087(+)
Zm00001d013037::5:3582693-3584694(-)
Zm00001d034336::1:290158966-290160967(-)
Zm00001d020237::7:101652227-101654228(-)
Zm00001d004331::2:103985982-103987983(+)
Zm00001d033878::1:277216802-277218803(-)
Zm00001d033879::1:277216123-277218124(+)
Zm00001d033078::1:249830633-249832634(-)
Zm00001d052718::4:198620167-198622168(+)
Zm00001d030693::1:153703067-153705068(-)
Zm00001d033541::1:266461160-266463161(+)
Zm00001d013201::5:6403074-6405075(-)
Zm00001d003696::2:54979564-54981565(+)
Zm00001d031543::1:193780028-193782029(-)
Zm00001d014845::5:65245097-65247098(-)
Zm00001d013836::5:21954029-21956030(+)
Zm00001d048567::9:158952799-158954800(-)
Zm00001d044640::3:233821506-233823507(-)
Zm00001d006439::2:208241516-208243517(-)
Zm00001d008739::8:18567267-18569268(+)
Zm00001d008212::8:1353555-1355556(+)
Zm00001d047984::9:147156948-147158949(-)
Zm00001d011767::8:161246645-161248646(+)
Zm00001d024028::10:37898656-37900657(-)
Zm00001d021167::7:144658088-144660089(+)
Zm00001d037663::6:133418934-133420935(+)
Zm00001d001823::2:1522434-1524435(+)
Zm00001d037624::6:132160687-132162688(+)
Zm00001d011719::8:159822827-159824828(+)
Zm00001d028477::1:36256184-36258185(-)
Zm00001d006143::2:199706206-199708207(-)
Zm00001d046225::9:73155946-73157947(+)
Zm00001d029772::1:86355015-86357016(-)
Zm00001d006148::2:199737015-199739016(-)
Zm00001d035689::6:41138464-41140465(+)
Zm00001d002457::2:13211914-13213915(-)
Zm00001d022355::7:176070337-176072338(+)
Zm00001d016166::5:148206666-148208667(+)
Zm00001d010228::8:104779910-104781911(+)
Zm00001d011617::8:156107280-156109281(-)
Zm00001d033160::1:252544618-252546619(+)
Zm00001d027265::1:1023139-1025140(-)
Zm00001d020752::7:131208847-131210848(+)
```
