## Supplementary material for "A comprehensive map of preferentially located motifs reveals distinct proximal *cis*-regulatory elements in plants": ATAAAGTA_containing_gene_set.txt

```
#Occurences of ATAAAGTA between -357 and -269 (positions relative to the transcription start site)
#175 sequences with ATAAAGTA in this interval
#0.69% of the sequences in promoter set with ATAAAGTA (set with 25199 sequences)
Zm00001d051245::4:150317276-150319277(-)
Zm00001d036563::6:92450582-92452583(-)
Zm00001d045958::9:49776466-49778467(-)
Zm00001d037395::6:124283717-124285718(-)
Zm00001d015887::5:129135927-129137928(-)
Zm00001d040351::3:39395920-39397921(-)
Zm00001d012266::8:171482413-171484414(+)
Zm00001d015376::5:87055147-87057148(-)
Zm00001d028112::1:23150280-23152281(-)
Zm00001d010620::8:122051464-122053465(+)
Zm00001d024575::10:78838164-78840165(+)
Zm00001d040449::3:43823828-43825829(+)
Zm00001d004756::2:136521485-136523486(-)
Zm00001d018487::5:221686655-221688656(+)
Zm00001d037713::6:134931916-134933917(+)
Zm00001d005751::2:186193560-186195561(-)
Zm00001d046611::9:98776952-98778953(-)
Zm00001d042540::3:171280952-171282953(-)
Zm00001d025761::10:128643088-128645089(+)
Zm00001d009482::8:66859501-66861502(+)
Zm00001d012923::5:1992394-1994395(+)
Zm00001d050145::4:69075108-69077109(-)
Zm00001d025667::10:125486889-125488890(+)
Zm00001d022373::7:176274549-176276550(-)
Zm00001d051223::4:149060969-149062970(+)
Zm00001d046506::9:92967788-92969789(-)
Zm00001d047207::9:121975454-121977455(+)
Zm00001d026704::10:150492217-150494218(+)
Zm00001d019074::7:15295962-15297963(+)
Zm00001d037779::6:137398626-137400627(-)
Zm00001d004452::2:113082682-113084683(-)
Zm00001d052125::4:180361395-180363396(-)
Zm00001d043536::3:203126459-203128460(-)
Zm00001d017871::5:209249618-209251619(-)
Zm00001d011447::8:150759496-150761497(-)
Zm00001d029975::1:97111229-97113230(+)
Zm00001d018876::7:7988730-7990731(-)
Zm00001d023294::10:2260953-2262954(+)
Zm00001d051261::4:151011819-151013820(+)
Zm00001d019221::7:22481604-22483605(-)
Zm00001d037972::6:143912618-143914619(-)
Zm00001d016746::5:174860729-174862730(-)
Zm00001d029611::1:79331590-79333591(+)
Zm00001d046241::9:75993461-75995462(-)
Zm00001d037604::6:131347454-131349455(+)
Zm00001d006836::2:217646882-217648883(-)
Zm00001d042470::3:168712048-168714049(-)
Zm00001d002312::2:10109155-10111156(-)
Zm00001d010426::8:114525754-114527755(+)
Zm00001d017525::5:198705388-198707389(+)
Zm00001d008236::8:2206090-2208091(-)
Zm00001d007162::2:223619537-223621538(-)
Zm00001d029754::1:85550830-85552831(+)
Zm00001d049694::4:40527742-40529743(-)
Zm00001d043768::3:209491944-209493945(+)
Zm00001d049932::4:53774789-53776790(-)
Zm00001d017089::5:184916276-184918277(+)
Zm00001d021048::7:141204006-141206007(+)
Zm00001d029094::1:57595451-57597452(+)
Zm00001d025855::10:131545800-131547801(+)
Zm00001d031173::1:180743782-180745783(-)
Zm00001d034118::1:284445142-284447143(-)
Zm00001d043079::3:188519684-188521685(-)
Zm00001d053250::4:222240529-222242530(-)
Zm00001d019844::7:68695817-68697818(+)
Zm00001d025548::10:121920406-121922407(+)
Zm00001d042343::3:162176591-162178592(-)
Zm00001d011036::8:137161208-137163209(-)
Zm00001d048285::9:153883554-153885555(+)
Zm00001d004338::2:104459940-104461941(-)
Zm00001d022475::7:178357353-178359354(+)
Zm00001d049107::4:16169274-16171275(+)
Zm00001d049671::4:39545602-39547603(+)
Zm00001d045876::9:45288564-45290565(-)
Zm00001d026687::10:149947799-149949800(+)
Zm00001d014695::5:59737620-59739621(-)
Zm00001d044376::3:226414289-226416290(+)
Zm00001d048943::4:10217348-10219349(-)
Zm00001d029508::1:73761500-73763501(+)
Zm00001d038804::6:164798806-164800807(-)
Zm00001d004955::2:150558245-150560246(-)
Zm00001d031575::1:195068334-195070335(-)
Zm00001d029956::1:96449652-96451653(+)
Zm00001d050836::4:125509229-125511230(+)
Zm00001d005824::2:189873242-189875243(-)
Zm00001d029044::1:55935543-55937544(-)
Zm00001d035797::6:50382670-50384671(+)
Zm00001d049372::4:28133426-28135427(+)
Zm00001d020233::7:101489507-101491508(-)
Zm00001d012697::8:178792178-178794179(-)
Zm00001d024874::10:91750839-91752840(+)
Zm00001d026348::10:143977994-143979995(+)
Zm00001d011560::8:154485788-154487789(-)
Zm00001d024057::10:40371438-40373439(+)
Zm00001d046017::9:55196778-55198779(+)
Zm00001d035824::6:53499549-53501550(+)
Zm00001d021480::7:153347177-153349178(+)
Zm00001d039000::6:168514658-168516659(+)
Zm00001d047003::9:114944901-114946902(+)
Zm00001d030002::1:98511917-98513918(-)
Zm00001d003701::2:55226076-55228077(+)
Zm00001d029457::1:71675037-71677038(-)
Zm00001d049470::4:31446646-31448647(-)
Zm00001d037926::6:142179075-142181076(-)
Zm00001d008887::8:24105076-24107077(+)
Zm00001d005337::2:169968525-169970526(-)
Zm00001d026070::10:137649911-137651912(+)
Zm00001d005247::2:165584236-165586237(+)
Zm00001d031678::1:198530048-198532049(+)
Zm00001d034930::1:305983757-305985758(-)
Zm00001d045153::9:14537617-14539618(+)
Zm00001d013596::5:15093270-15095271(+)
Zm00001d017905::5:209879037-209881038(-)
Zm00001d035593::6:35732795-35734796(+)
Zm00001d004898::2:147701535-147703536(+)
Zm00001d038661::6:161971843-161973844(+)
Zm00001d018238::5:217195033-217197034(-)
Zm00001d035254::6:17436012-17438013(-)
Zm00001d026591::10:148624926-148626927(+)
Zm00001d034039::1:282001888-282003889(+)
Zm00001d026401::10:145261230-145263231(-)
Zm00001d019486::7:36645350-36647351(-)
Zm00001d011766::8:161194302-161196303(+)
Zm00001d022485::7:178576975-178578976(-)
Zm00001d007745::2:238605420-238607421(+)
Zm00001d032781::1:237950475-237952476(-)
Zm00001d052364::4:188307575-188309576(-)
Zm00001d013514::5:13388019-13390020(-)
Zm00001d023713::10:16577893-16579894(-)
Zm00001d040279::3:35509148-35511149(+)
Zm00001d050670::4:114196186-114198187(+)
Zm00001d025978::10:135070045-135072046(+)
Zm00001d048859::4:6486881-6488882(-)
Zm00001d013416::5:10765106-10767107(-)
Zm00001d011029::8:137056699-137058700(+)
Zm00001d046772::9:105171956-105173957(-)
Zm00001d049095::4:15937064-15939065(-)
Zm00001d018298::5:218097373-218099374(-)
Zm00001d029706::1:83225437-83227438(+)
Zm00001d034520::1:295605156-295607157(+)
Zm00001d041103::3:97446960-97448961(-)
Zm00001d041265::3:109136558-109138559(+)
Zm00001d010493::8:117902516-117904517(-)
Zm00001d052902::4:204195159-204197160(-)
Zm00001d021637::7:158772600-158774601(-)
Zm00001d016651::5:171266420-171268421(+)
Zm00001d042511::3:170270781-170272782(-)
Zm00001d013721::5:18528426-18530427(+)
Zm00001d032191::1:216357374-216359375(-)
Zm00001d034498::1:294674415-294676416(+)
Zm00001d052862::4:202849064-202851065(+)
Zm00001d009883::8:87299877-87301878(+)
Zm00001d038876::6:166215914-166217915(-)
Zm00001d053906::4:243391949-243393950(-)
Zm00001d010965::8:135175316-135177317(-)
Zm00001d032739::1:236928633-236930634(+)
Zm00001d037893::6:141280774-141282775(-)
Zm00001d047143::9:120015250-120017251(+)
Zm00001d019644::7:47871564-47873565(-)
Zm00001d041625::3:129828587-129830588(+)
Zm00001d026295::10:143138048-143140049(-)
Zm00001d021370::7:150113127-150115128(-)
Zm00001d044284::3:224172828-224174829(-)
Zm00001d031859::1:204432528-204434529(-)
Zm00001d020190::7:98588250-98590251(-)
Zm00001d027714::1:11887051-11889052(-)
Zm00001d053283::4:223936514-223938515(-)
Zm00001d041484::3:123241202-123243203(+)
Zm00001d010719::8:125574371-125576372(+)
Zm00001d015682::5:106606185-106608186(+)
Zm00001d044518::3:230736987-230738988(-)
Zm00001d049254::4:22960066-22962067(-)
Zm00001d040371::3:40546175-40548176(-)
Zm00001d006430::2:207772493-207774494(+)
Zm00001d016333::5:157774194-157776195(-)
```
