## Supplementary material for "A comprehensive map of preferentially located motifs reveals distinct proximal *cis*-regulatory elements in plants": ATAAAT_containing_gene_set.txt

```
#Occurences of ATAAAT between 14 and 38 (positions relative to the transcription start site)
#1743 sequences with ATAAAT in this interval
#6.92% of the sequences in promoter set with ATAAAT (set with 25199 sequences)
Zm00001d002737::2:20924172-20926173(-)
Zm00001d049613::4:37641631-37643632(-)
Zm00001d013318::5:8533835-8535836(-)
Zm00001d047857::9:143573182-143575183(+)
Zm00001d035337::6:22130204-22132205(+)
Zm00001d049297::4:25099786-25101787(-)
Zm00001d020417::7:112557133-112559134(+)
Zm00001d033848::1:275703304-275705305(+)
Zm00001d038199::6:151390493-151392494(-)
Zm00001d037512::6:127659398-127661399(-)
Zm00001d039487::3:5626595-5628596(-)
Zm00001d019344::7:28862450-28864451(-)
Zm00001d041827::3:139487084-139489085(-)
Zm00001d038250::6:152369895-152371896(+)
Zm00001d024927::10:95361929-95363930(+)
Zm00001d019256::7:24212359-24214360(-)
Zm00001d039189::6:172209973-172211974(-)
Zm00001d049141::4:17582810-17584811(-)
Zm00001d009731::8:78410570-78412571(-)
Zm00001d014947::5:69455257-69457258(-)
Zm00001d002420::2:12306626-12308627(-)
Zm00001d030907::1:166744309-166746310(-)
Zm00001d021695::7:160398786-160400787(-)
Zm00001d002830::2:24144120-24146121(+)
Zm00001d023797::10:21908330-21910331(-)
Zm00001d021652::7:159152510-159154511(-)
Zm00001d050133::4:68207702-68209703(+)
Zm00001d023833::10:23762958-23764959(+)
Zm00001d010657::8:123114247-123116248(-)
Zm00001d019388::7:31277586-31279587(+)
Zm00001d052018::4:176595614-176597615(+)
Zm00001d009268::8:49302850-49304851(-)
Zm00001d036018::6:66397274-66399275(-)
Zm00001d044399::3:227153282-227155283(-)
Zm00001d029288::1:64858351-64860352(-)
Zm00001d052938::4:205509090-205511091(-)
Zm00001d025441::10:118738657-118740658(-)
Zm00001d025669::10:125754951-125756952(+)
Zm00001d020097::7:91749643-91751644(+)
Zm00001d052793::4:201135573-201137574(+)
Zm00001d047138::9:119755836-119757837(-)
Zm00001d035870::6:57860943-57862944(+)
Zm00001d019027::7:13228428-13230429(-)
Zm00001d025362::10:115710412-115712413(-)
Zm00001d053211::4:220342799-220344800(-)
Zm00001d029030::1:55370850-55372851(-)
Zm00001d045492::9:24419276-24421277(+)
Zm00001d009292::8:52706445-52708446(+)
Zm00001d046625::9:99492426-99494427(-)
Zm00001d035399::6:24382847-24384848(-)
Zm00001d053960::4:244304282-244306283(-)
Zm00001d045054::9:11191932-11193933(-)
Zm00001d005776::2:187837414-187839415(-)
Zm00001d038897::6:166667662-166669663(+)
Zm00001d005823::2:189799470-189801471(-)
Zm00001d007961::2:244251152-244253153(-)
Zm00001d037490::6:127184123-127186124(-)
Zm00001d041514::3:125125909-125127910(-)
Zm00001d026067::10:137483943-137485944(+)
Zm00001d027573::1:8307323-8309324(+)
Zm00001d012017::8:166553416-166555417(+)
Zm00001d041873::3:141733592-141735593(+)
Zm00001d008856::8:22779526-22781527(+)
Zm00001d009796::8:81798993-81800994(+)
Zm00001d009017::8:30235862-30237863(+)
Zm00001d015347::5:85613751-85615752(+)
Zm00001d008763::8:19456519-19458520(-)
Zm00001d040649::3:55956721-55958722(+)
Zm00001d034777::1:302052239-302054240(-)
Zm00001d040670::3:57111414-57113415(-)
Zm00001d029596::1:78356345-78358346(+)
Zm00001d017294::5:192006079-192008080(+)
Zm00001d053890::4:243048910-243050911(+)
Zm00001d036654::6:96551301-96553302(+)
Zm00001d012902::5:1774897-1776898(+)
Zm00001d031794::1:202095005-202097006(-)
Zm00001d047051::9:116627560-116629561(+)
Zm00001d024528::10:76467471-76469472(-)
Zm00001d051577::4:163294174-163296175(+)
Zm00001d033091::1:250100935-250102936(-)
Zm00001d036704::6:98141511-98143512(+)
Zm00001d031422::1:189590657-189592658(-)
Zm00001d008425::8:8350067-8352068(+)
Zm00001d010504::8:118253792-118255793(-)
Zm00001d036334::6:84741995-84743996(-)
Zm00001d021790::7:163077753-163079754(-)
Zm00001d031619::1:196236436-196238437(-)
Zm00001d032022::1:209619359-209621360(+)
Zm00001d032598::1:231633042-231635043(-)
Zm00001d039096::6:169964159-169966160(-)
Zm00001d010159::8:102411906-102413907(+)
Zm00001d007653::2:237004755-237006756(-)
Zm00001d038432::6:157147122-157149123(+)
Zm00001d031969::1:208242589-208244590(-)
Zm00001d032725::1:236252443-236254444(-)
Zm00001d022027::7:168261769-168263770(+)
Zm00001d017926::5:210206939-210208940(-)
Zm00001d029916::1:94182867-94184868(-)
Zm00001d036696::6:98047653-98049654(-)
Zm00001d012426::8:174304605-174306606(-)
Zm00001d033535::1:266251207-266253208(-)
Zm00001d028984::1:53533485-53535486(-)
Zm00001d022427::7:177453093-177455094(-)
Zm00001d024869::10:91496216-91498217(-)
Zm00001d048950::4:10554180-10556181(-)
Zm00001d019230::7:23065088-23067089(-)
Zm00001d039833::3:16201609-16203610(+)
Zm00001d047640::9:137874112-137876113(-)
Zm00001d009931::8:90451515-90453516(-)
Zm00001d019447::7:34302473-34304474(-)
Zm00001d033423::1:262651704-262653705(+)
Zm00001d024620::10:80549630-80551631(+)
Zm00001d037448::6:125638260-125640261(+)
Zm00001d019542::7:41593272-41595273(+)
Zm00001d048507::9:157491599-157493600(+)
Zm00001d012328::8:172513124-172515125(+)
Zm00001d048658::4:2821330-2823331(+)
Zm00001d024996::10:98385721-98387722(-)
Zm00001d010887::8:132232217-132234218(+)
Zm00001d037533::6:128419086-128421087(-)
Zm00001d009954::8:92225110-92227111(+)
Zm00001d042697::3:177337444-177339445(+)
Zm00001d042275::3:158556415-158558416(+)
Zm00001d033843::1:275609178-275611179(-)
Zm00001d006750::2:215852263-215854264(-)
Zm00001d020404::7:111768458-111770459(+)
Zm00001d051280::4:151468824-151470825(+)
Zm00001d035312::6:20658037-20660038(+)
Zm00001d016543::5:166730550-166732551(-)
Zm00001d022350::7:175999582-176001583(-)
Zm00001d042018::3:147549224-147551225(-)
Zm00001d006148::2:199737015-199739016(-)
Zm00001d037934::6:142594035-142596036(-)
Zm00001d050879::4:128120528-128122529(-)
Zm00001d049461::4:31105016-31107017(-)
Zm00001d052453::4:190346607-190348608(-)
Zm00001d019672::7:49651338-49653339(+)
Zm00001d028256::1:28102419-28104420(-)
Zm00001d029598::1:78389560-78391561(+)
Zm00001d035405::6:24543578-24545579(+)
Zm00001d033624::1:269071619-269073620(-)
Zm00001d033087::1:249988540-249990541(-)
Zm00001d004075::2:80536537-80538538(-)
Zm00001d041143::3:100308724-100310725(-)
Zm00001d027892::1:16848094-16850095(-)
Zm00001d004806::2:140440496-140442497(+)
Zm00001d003730::2:56681754-56683755(+)
Zm00001d043785::3:210176745-210178746(+)
Zm00001d037318::6:120775498-120777499(+)
Zm00001d012247::8:170930890-170932891(+)
Zm00001d004088::2:81500986-81502987(-)
Zm00001d036477::6:89571131-89573132(-)
Zm00001d034201::1:286550584-286552585(-)
Zm00001d053396::4:229214183-229216184(+)
Zm00001d004348::2:105687883-105689884(-)
Zm00001d017130::5:186478828-186480829(-)
Zm00001d034068::1:283076840-283078841(-)
Zm00001d050810::4:124192588-124194589(-)
Zm00001d012357::8:172985631-172987632(-)
Zm00001d043019::3:186604592-186606593(+)
Zm00001d004716::2:133450126-133452127(+)
Zm00001d002111::2:6051008-6053009(-)
Zm00001d053202::4:219686271-219688272(+)
Zm00001d028782::1:46319192-46321193(-)
Zm00001d028668::1:42437608-42439609(-)
Zm00001d042381::3:163977526-163979527(+)
Zm00001d053237::4:221577964-221579965(-)
Zm00001d026469::10:146519493-146521494(-)
Zm00001d031620::1:196380038-196382039(-)
Zm00001d039434::3:4139008-4141009(+)
Zm00001d002000::2:4153903-4155904(-)
Zm00001d049239::4:22374437-22376438(-)
Zm00001d013276::5:7613787-7615788(+)
Zm00001d013249::5:7109692-7111693(-)
Zm00001d050347::4:82698997-82700998(+)
Zm00001d028450::1:35275320-35277321(+)
Zm00001d043164::3:190400287-190402288(-)
Zm00001d006717::2:215061562-215063563(-)
Zm00001d001945::2:3373732-3375733(-)
Zm00001d022501::7:178947214-178949215(-)
Zm00001d011496::8:152418219-152420220(+)
Zm00001d052595::4:194256227-194258228(+)
Zm00001d037641::6:132668290-132670291(-)
Zm00001d052602::4:194402727-194404728(+)
Zm00001d050442::4:88610422-88612423(-)
Zm00001d054104::4:246556418-246558419(-)
Zm00001d024601::10:80032964-80034965(-)
Zm00001d014524::5:51588014-51590015(+)
Zm00001d016333::5:157774194-157776195(-)
Zm00001d035631::6:37792005-37794006(+)
Zm00001d052243::4:184467078-184469079(-)
Zm00001d051627::4:165053943-165055944(-)
Zm00001d020093::7:91455485-91457486(+)
Zm00001d015495::5:93695248-93697249(-)
Zm00001d012629::8:177494508-177496509(+)
Zm00001d042969::3:185338912-185340913(+)
Zm00001d039319::3:1690500-1692501(+)
Zm00001d035183::6:8512653-8514654(+)
Zm00001d006406::2:206817222-206819223(-)
Zm00001d026696::10:150203508-150205509(-)
Zm00001d018693::7:2684984-2686985(+)
Zm00001d025900::10:133320192-133322193(+)
Zm00001d011321::8:146622498-146624499(-)
Zm00001d052781::4:200743516-200745517(-)
Zm00001d039301::3:1327117-1329118(-)
Zm00001d037297::6:119867859-119869860(+)
Zm00001d017872::5:209273317-209275318(+)
Zm00001d043194::3:191212310-191214311(+)
Zm00001d007185::2:224105196-224107197(+)
Zm00001d036305::6:83683419-83685420(-)
Zm00001d010825::8:128895620-128897621(+)
Zm00001d004889::2:147002556-147004557(+)
Zm00001d038546::6:159660155-159662156(+)
Zm00001d026103::10:138513870-138515871(-)
Zm00001d017482::5:197270686-197272687(+)
Zm00001d025955::10:134650741-134652742(+)
Zm00001d006364::2:205728667-205730668(+)
Zm00001d048087::9:149889672-149891673(-)
Zm00001d033422::1:262590897-262592898(+)
Zm00001d033447::1:262993815-262995816(-)
Zm00001d023701::10:16192036-16194037(+)
Zm00001d047583::9:136371325-136373326(-)
Zm00001d025343::10:114916150-114918151(+)
Zm00001d049284::4:24396336-24398337(-)
Zm00001d017021::5:182892879-182894880(+)
Zm00001d043700::3:207763410-207765411(+)
Zm00001d051887::4:173754847-173756848(-)
Zm00001d048415::9:155885443-155887444(+)
Zm00001d022514::7:179175138-179177139(-)
Zm00001d029333::1:66336604-66338605(-)
Zm00001d043383::3:198346465-198348466(+)
Zm00001d017869::5:209161413-209163414(-)
Zm00001d007175::2:223827602-223829603(+)
Zm00001d004015::2:75787749-75789750(+)
Zm00001d030345::1:123928692-123930693(+)
Zm00001d017897::5:209722121-209724122(-)
Zm00001d006801::2:217011896-217013897(+)
Zm00001d017711::5:204912025-204914026(-)
Zm00001d007463::2:232254504-232256505(+)
Zm00001d008256::8:3221685-3223686(-)
Zm00001d030824::1:162007609-162009610(+)
Zm00001d032118::1:213707755-213709756(+)
Zm00001d036812::6:101679948-101681949(+)
Zm00001d030392::1:128911708-128913709(+)
Zm00001d007890::2:241884772-241886773(-)
Zm00001d007782::2:239485123-239487124(+)
Zm00001d040920::3:79256160-79258161(-)
Zm00001d009600::8:72507836-72509837(-)
Zm00001d003522::2:46608968-46610969(+)
Zm00001d009676::8:75412252-75414253(-)
Zm00001d049254::4:22960066-22962067(-)
Zm00001d033862::1:276518005-276520006(+)
Zm00001d048180::9:151803415-151805416(-)
Zm00001d038964::6:167832680-167834681(+)
Zm00001d049343::4:27222149-27224150(-)
Zm00001d026111::10:138707716-138709717(-)
Zm00001d009666::8:75121708-75123709(-)
Zm00001d002287::2:9618782-9620783(-)
Zm00001d004821::2:141197742-141199743(-)
Zm00001d051695::4:167036280-167038281(-)
Zm00001d036717::6:98728980-98730981(+)
Zm00001d033870::1:276810431-276812432(+)
Zm00001d017335::5:193224198-193226199(+)
Zm00001d006328::2:204819764-204821765(-)
Zm00001d023880::10:26190327-26192328(+)
Zm00001d043237::3:192733381-192735382(+)
Zm00001d010337::8:110337533-110339534(-)
Zm00001d031138::1:179386820-179388821(-)
Zm00001d025041::10:101197062-101199063(-)
Zm00001d031109::1:177583458-177585459(-)
Zm00001d047301::9:126054445-126056446(+)
Zm00001d035559::6:33093350-33095351(+)
Zm00001d045421::9:21564760-21566761(+)
Zm00001d013331::5:8801686-8803687(+)
Zm00001d040765::3:64547884-64549885(+)
Zm00001d011570::8:154699438-154701439(+)
Zm00001d043958::3:214830162-214832163(+)
Zm00001d048219::9:152663453-152665454(-)
Zm00001d043075::3:188443987-188445988(-)
Zm00001d025228::10:110197708-110199709(-)
Zm00001d022228::7:173193414-173195415(-)
Zm00001d025739::10:128020107-128022108(+)
Zm00001d007301::2:227283459-227285460(-)
Zm00001d013861::5:23157170-23159171(-)
Zm00001d039886::3:17687441-17689442(+)
Zm00001d011278::8:145552473-145554474(+)
Zm00001d039399::3:3408999-3411000(+)
Zm00001d042540::3:171280952-171282953(-)
Zm00001d052218::4:183566779-183568780(-)
Zm00001d051908::4:174317507-174319508(+)
Zm00001d019029::7:13468998-13470999(-)
Zm00001d018506::5:222062898-222064899(+)
Zm00001d049469::4:31439514-31441515(-)
Zm00001d002465::2:13316589-13318590(-)
Zm00001d049624::4:37969134-37971135(+)
Zm00001d024159::10:51229577-51231578(+)
Zm00001d014341::5:41782779-41784780(+)
Zm00001d024459::10:71760474-71762475(-)
Zm00001d020209::7:100247062-100249063(-)
Zm00001d051693::4:166936411-166938412(+)
Zm00001d048948::4:10531258-10533259(+)
Zm00001d006374::2:206060430-206062431(-)
Zm00001d026270::10:142435916-142437917(+)
Zm00001d047180::9:121083805-121085806(+)
Zm00001d034871::1:304366014-304368015(+)
Zm00001d043500::3:201983076-201985077(+)
Zm00001d017669::5:203595560-203597561(-)
Zm00001d037203::6:115604344-115606345(+)
Zm00001d024998::10:98562935-98564936(-)
Zm00001d001914::2:2802375-2804376(+)
Zm00001d040603::3:52757276-52759277(+)
Zm00001d036165::6:75433889-75435890(+)
Zm00001d044584::3:232524653-232526654(+)
Zm00001d039029::6:168916819-168918820(+)
Zm00001d040408::3:41721153-41723154(-)
Zm00001d046865::9:108541254-108543255(-)
Zm00001d005616::2:180788690-180790691(+)
Zm00001d024314::10:63670919-63672920(+)
Zm00001d002681::2:19182182-19184183(+)
Zm00001d044159::3:220754099-220756100(-)
Zm00001d025085::10:103059026-103061027(-)
Zm00001d032197::1:216769528-216771529(+)
Zm00001d015498::5:93784056-93786057(-)
Zm00001d026542::10:147940911-147942912(+)
Zm00001d053931::4:243766287-243768288(-)
Zm00001d048574::9:159324701-159326702(+)
Zm00001d036918::6:106376537-106378538(+)
Zm00001d053318::4:225890070-225892071(-)
Zm00001d010915::8:133300572-133302573(+)
Zm00001d017609::5:201461784-201463785(+)
Zm00001d048412::9:155823801-155825802(-)
Zm00001d021359::7:149800877-149802878(+)
Zm00001d042883::3:182828299-182830300(-)
Zm00001d052910::4:204478838-204480839(-)
Zm00001d014944::5:69328921-69330922(-)
Zm00001d030299::1:120685880-120687881(-)
Zm00001d052642::4:195649294-195651295(+)
Zm00001d010795::8:128031176-128033177(+)
Zm00001d029899::1:93191593-93193594(+)
Zm00001d014689::5:59200175-59202176(-)
Zm00001d003004::2:29239689-29241690(+)
Zm00001d033214::1:254402305-254404306(-)
Zm00001d030328::1:122694180-122696181(+)
Zm00001d052570::4:193375059-193377060(-)
Zm00001d037461::6:126017813-126019814(-)
Zm00001d035878::6:58269534-58271535(+)
Zm00001d004885::2:146494848-146496849(+)
Zm00001d006527::2:210512442-210514443(-)
Zm00001d040738::3:60983463-60985464(+)
Zm00001d009802::8:82151050-82153051(+)
Zm00001d027312::1:2780129-2782130(-)
Zm00001d048722::4:4188809-4190810(-)
Zm00001d037195::6:115286793-115288794(+)
Zm00001d037837::6:139281647-139283648(+)
Zm00001d020298::7:104766796-104768797(-)
Zm00001d044496::3:229672221-229674222(+)
Zm00001d025836::10:131413583-131415584(+)
Zm00001d020675::7:127688993-127690994(-)
Zm00001d029193::1:61663167-61665168(+)
Zm00001d015932::5:132614055-132616056(-)
Zm00001d027758::1:12771496-12773497(-)
Zm00001d015975::5:135873318-135875319(-)
Zm00001d011360::8:148436405-148438406(-)
Zm00001d052261::4:185172996-185174997(+)
Zm00001d008749::8:18950257-18952258(+)
Zm00001d019678::7:50534751-50536752(+)
Zm00001d017387::5:194082164-194084165(+)
Zm00001d039613::3:9082577-9084578(+)
Zm00001d024874::10:91750839-91752840(+)
Zm00001d006320::2:204485880-204487881(+)
Zm00001d035445::6:25929324-25931325(+)
Zm00001d007255::2:225878323-225880324(-)
Zm00001d004119::2:83932434-83934435(+)
Zm00001d020614::7:125132239-125134240(+)
Zm00001d029165::1:60877937-60879938(+)
Zm00001d017038::5:183361187-183363188(-)
Zm00001d049377::4:28209606-28211607(+)
Zm00001d037855::6:139896439-139898440(-)
Zm00001d041594::3:129064679-129066680(-)
Zm00001d052289::4:186094713-186096714(-)
Zm00001d037941::6:142908476-142910477(+)
Zm00001d031458::1:190925818-190927819(+)
Zm00001d011714::8:159666159-159668160(+)
Zm00001d007921::2:242699001-242701002(-)
Zm00001d034019::1:281285299-281287300(-)
Zm00001d036072::6:70420825-70422826(-)
Zm00001d017310::5:192389794-192391795(-)
Zm00001d046342::9:81727756-81729757(+)
Zm00001d039376::3:2779216-2781217(+)
Zm00001d015481::5:92809680-92811681(+)
Zm00001d052485::4:191045010-191047011(+)
Zm00001d016635::5:170840985-170842986(-)
Zm00001d018422::5:220405046-220407047(+)
Zm00001d042537::3:171188489-171190490(+)
Zm00001d024947::10:96356973-96358974(+)
Zm00001d005817::2:189632285-189634286(+)
Zm00001d025480::10:120106396-120108397(+)
Zm00001d025835::10:131412861-131414862(-)
Zm00001d012004::8:166295067-166297068(+)
Zm00001d004626::2:122674019-122676020(+)
Zm00001d024441::10:70869322-70871323(-)
Zm00001d005700::2:183833650-183835651(+)
Zm00001d038761::6:163996495-163998496(-)
Zm00001d010791::8:127878713-127880714(+)
Zm00001d049053::4:14017529-14019530(-)
Zm00001d007824::2:240325991-240327992(+)
Zm00001d048354::9:154870183-154872184(+)
Zm00001d012409::8:173991170-173993171(+)
Zm00001d048698::4:3504826-3506827(-)
Zm00001d013365::5:9790592-9792593(-)
Zm00001d031208::1:182120048-182122049(-)
Zm00001d048358::9:154913541-154915542(+)
Zm00001d030009::1:98959014-98961015(+)
Zm00001d049129::4:16981980-16983981(+)
Zm00001d033887::1:277537946-277539947(+)
Zm00001d032561::1:230529191-230531192(+)
Zm00001d021639::7:158779472-158781473(+)
Zm00001d035115::6:5902998-5904999(+)
Zm00001d015817::5:123619007-123621008(+)
Zm00001d038771::6:164173028-164175029(+)
Zm00001d021383::7:150575385-150577386(+)
Zm00001d049932::4:53774789-53776790(-)
Zm00001d042213::3:156285193-156287194(+)
Zm00001d024141::10:49076306-49078307(-)
Zm00001d037794::6:137922609-137924610(+)
Zm00001d002435::2:12597835-12599836(-)
Zm00001d044008::3:216398641-216400642(-)
Zm00001d042804::3:180462506-180464507(-)
Zm00001d028033::1:20930140-20932141(-)
Zm00001d015595::5:100227302-100229303(+)
Zm00001d050219::4:74344358-74346359(-)
Zm00001d013209::5:6603154-6605155(-)
Zm00001d030101::1:105698654-105700655(+)
Zm00001d035207::6:9900664-9902665(+)
Zm00001d019453::7:34421555-34423556(+)
Zm00001d035647::6:38174220-38176221(-)
Zm00001d032991::1:246034440-246036441(-)
Zm00001d003897::2:65741212-65743213(+)
Zm00001d042341::3:162109801-162111802(+)
Zm00001d008621::8:14955679-14957680(+)
Zm00001d052399::4:189154201-189156202(-)
Zm00001d037140::6:113742964-113744965(+)
Zm00001d007139::2:223205405-223207406(-)
Zm00001d042088::3:150285090-150287091(+)
Zm00001d051849::4:172181018-172183019(+)
Zm00001d025617::10:124148243-124150244(-)
Zm00001d042019::3:147548392-147550393(+)
Zm00001d002148::2:6817981-6819982(-)
Zm00001d034039::1:282001888-282003889(+)
Zm00001d019659::7:48428159-48430160(+)
Zm00001d046202::9:71571839-71573840(-)
Zm00001d049319::4:26180010-26182011(-)
Zm00001d040865::3:73283115-73285116(-)
Zm00001d038890::6:166480883-166482884(+)
Zm00001d041449::3:120549110-120551111(-)
Zm00001d004342::2:105056916-105058917(+)
Zm00001d034036::1:281970832-281972833(-)
Zm00001d003784::2:59224803-59226804(+)
Zm00001d003546::2:47672640-47674641(+)
Zm00001d042690::3:177033425-177035426(+)
Zm00001d017715::5:205060178-205062179(+)
Zm00001d015769::5:118163495-118165496(-)
Zm00001d052396::4:189097708-189099709(-)
Zm00001d024510::10:74928691-74930692(+)
Zm00001d017042::5:183468477-183470478(+)
Zm00001d027827::1:14615519-14617520(-)
Zm00001d005952::2:193762565-193764566(+)
Zm00001d007636::2:236686306-236688307(+)
Zm00001d021069::7:142083343-142085344(-)
Zm00001d029921::1:94475660-94477661(-)
Zm00001d022449::7:177946382-177948383(-)
Zm00001d010445::8:115431870-115433871(+)
Zm00001d017293::5:192009857-192011858(-)
Zm00001d043842::3:211620781-211622782(-)
Zm00001d045195::9:15777234-15779235(+)
Zm00001d007934::2:243394208-243396209(-)
Zm00001d043517::3:202507867-202509868(-)
Zm00001d031050::1:174871088-174873089(+)
Zm00001d025129::10:105675881-105677882(-)
Zm00001d032131::1:213973600-213975601(-)
Zm00001d011064::8:137944578-137946579(+)
Zm00001d014330::5:41108950-41110951(+)
Zm00001d022461::7:178147805-178149806(-)
Zm00001d040178::3:30683893-30685894(+)
Zm00001d007688::2:237428738-237430739(-)
Zm00001d027752::1:12627388-12629389(+)
Zm00001d032280::1:220118145-220120146(+)
Zm00001d016474::5:163735780-163737781(+)
Zm00001d044524::3:230863462-230865463(+)
Zm00001d041922::3:143795176-143797177(+)
Zm00001d003796::2:59681944-59683945(+)
Zm00001d011762::8:161002348-161004349(+)
Zm00001d036655::6:96572228-96574229(-)
Zm00001d021868::7:164953676-164955677(-)
Zm00001d005040::2:155436778-155438779(+)
Zm00001d029264::1:64216021-64218022(-)
Zm00001d034688::1:300051345-300053346(+)
Zm00001d016158::5:147663706-147665707(+)
Zm00001d018826::7:6586176-6588177(-)
Zm00001d041139::3:99822100-99824101(-)
Zm00001d051986::4:175914163-175916164(-)
Zm00001d040133::3:28853781-28855782(-)
Zm00001d049190::4:19767978-19769979(+)
Zm00001d041831::3:139609251-139611252(-)
Zm00001d002614::2:16768458-16770459(+)
Zm00001d040388::3:41003549-41005550(+)
Zm00001d022267::7:174004692-174006693(-)
Zm00001d049576::4:35887018-35889019(+)
Zm00001d048896::4:7258456-7260457(+)
Zm00001d027788::1:13482752-13484753(-)
Zm00001d039266::3:825314-827315(+)
Zm00001d009917::8:89365882-89367883(+)
Zm00001d021480::7:153347177-153349178(+)
Zm00001d021481::7:153362961-153364962(-)
Zm00001d041972::3:146282301-146284302(-)
Zm00001d044405::3:227328264-227330265(-)
Zm00001d042026::3:147733667-147735668(-)
Zm00001d005638::2:181604623-181606624(+)
Zm00001d023877::10:26076086-26078087(-)
Zm00001d023779::10:19917730-19919731(-)
Zm00001d032616::1:232177031-232179032(+)
Zm00001d012560::8:176651156-176653157(-)
Zm00001d045987::9:52750061-52752062(-)
Zm00001d006683::2:214237047-214239048(+)
Zm00001d011625::8:156533744-156535745(+)
Zm00001d019342::7:28766938-28768939(-)
Zm00001d031973::1:208356484-208358485(-)
Zm00001d028909::1:50720898-50722899(-)
Zm00001d017365::5:193678454-193680455(+)
Zm00001d029014::1:54936013-54938014(+)
Zm00001d013522::5:13538430-13540431(-)
Zm00001d042066::3:149519951-149521952(+)
Zm00001d030086::1:104415068-104417069(+)
Zm00001d032501::1:228549472-228551473(+)
Zm00001d021571::7:156437053-156439054(-)
Zm00001d031660::1:197848943-197850944(-)
Zm00001d018474::5:221421619-221423620(+)
Zm00001d039241::3:394782-396783(-)
Zm00001d024661::10:82538524-82540525(+)
Zm00001d031070::1:175957130-175959131(+)
Zm00001d041871::3:141634842-141636843(-)
Zm00001d037884::6:141019849-141021850(+)
Zm00001d045079::9:11798844-11800845(+)
Zm00001d035253::6:17368646-17370647(+)
Zm00001d035764::6:46348037-46350038(+)
Zm00001d019084::7:15695032-15697033(-)
Zm00001d013380::5:10059330-10061331(-)
Zm00001d037886::6:141047934-141049935(+)
Zm00001d027456::1:5660236-5662237(+)
Zm00001d012734::8:179513280-179515281(-)
Zm00001d031963::1:208072096-208074097(+)
Zm00001d008902::8:24527380-24529381(+)
Zm00001d010406::8:113200869-113202870(+)
Zm00001d013247::5:7093465-7095466(-)
Zm00001d032502::1:228685050-228687051(-)
Zm00001d046381::9:85599471-85601472(+)
Zm00001d044057::3:218049330-218051331(+)
Zm00001d007169::2:223716198-223718199(+)
Zm00001d040029::3:23585030-23587031(+)
Zm00001d010246::8:105884125-105886126(+)
Zm00001d032165::1:215243796-215245797(+)
Zm00001d014511::5:51071275-51073276(+)
Zm00001d007361::2:229699928-229701929(-)
Zm00001d038989::6:168298546-168300547(+)
Zm00001d012446::8:174686321-174688322(+)
Zm00001d010871::8:131613912-131615913(-)
Zm00001d045926::9:47432772-47434773(-)
Zm00001d023706::10:16407414-16409415(-)
Zm00001d053868::4:242573401-242575402(-)
Zm00001d051261::4:151011819-151013820(+)
Zm00001d052271::4:185519716-185521717(-)
Zm00001d033961::1:279741755-279743756(+)
Zm00001d015778::5:118616102-118618103(-)
Zm00001d018046::5:212804461-212806462(-)
Zm00001d039860::3:16956005-16958006(+)
Zm00001d047981::9:147116283-147118284(+)
Zm00001d020110::7:92790262-92792263(+)
Zm00001d016792::5:176046583-176048584(+)
Zm00001d021929::7:166014945-166016946(+)
Zm00001d034020::1:281342367-281344368(-)
Zm00001d037894::6:141322994-141324995(+)
Zm00001d043708::3:207957902-207959903(+)
Zm00001d049155::4:18235809-18237810(-)
Zm00001d019019::7:12903874-12905875(-)
Zm00001d015936::5:132742550-132744551(+)
Zm00001d042755::3:179000818-179002819(-)
Zm00001d018615::7:1026298-1028299(-)
Zm00001d002951::2:27936513-27938514(+)
Zm00001d037780::6:137465378-137467379(-)
Zm00001d034351::1:290364227-290366228(-)
Zm00001d012550::8:176471050-176473051(+)
Zm00001d039717::3:12900075-12902076(-)
Zm00001d045672::9:32614844-32616845(+)
Zm00001d046788::9:106001815-106003816(+)
Zm00001d048190::9:152140453-152142454(-)
Zm00001d035094::6:4935301-4937302(+)
Zm00001d034795::1:302373418-302375419(+)
Zm00001d023738::10:18081946-18083947(+)
Zm00001d048953::4:10607052-10609053(-)
Zm00001d034615::1:297856944-297858945(+)
Zm00001d004139::2:85782447-85784448(+)
Zm00001d006373::2:205994735-205996736(+)
Zm00001d045584::9:27334244-27336245(+)
Zm00001d030072::1:103373878-103375879(-)
Zm00001d052276::4:185644699-185646700(-)
Zm00001d043590::3:204498495-204500496(-)
Zm00001d029597::1:78390610-78392611(-)
Zm00001d014876::5:66768129-66770130(+)
Zm00001d017423::5:195640312-195642313(+)
Zm00001d017392::5:194377072-194379073(+)
Zm00001d031088::1:176620836-176622837(+)
Zm00001d050498::4:93537497-93539498(-)
Zm00001d033605::1:268444099-268446100(-)
Zm00001d005004::2:153299156-153301157(-)
Zm00001d034914::1:305339735-305341736(+)
Zm00001d004230::2:94067368-94069369(-)
Zm00001d011159::8:141233926-141235927(+)
Zm00001d027232::1:90798-92799(+)
Zm00001d022098::7:170228958-170230959(+)
Zm00001d008244::8:2450875-2452876(+)
Zm00001d037200::6:115550237-115552238(-)
Zm00001d028360::1:32051962-32053963(-)
Zm00001d049621::4:37871272-37873273(-)
Zm00001d025808::10:130143963-130145964(+)
Zm00001d020773::7:131953418-131955419(-)
Zm00001d043083::3:188685579-188687580(+)
Zm00001d043038::3:187166041-187168042(+)
Zm00001d024342::10:65791501-65793502(-)
Zm00001d002939::2:27523449-27525450(-)
Zm00001d033595::1:268073124-268075125(-)
Zm00001d043566::3:204190894-204192895(-)
Zm00001d013060::5:4061063-4063064(-)
Zm00001d036328::6:84472789-84474790(+)
Zm00001d006226::2:202329035-202331036(-)
Zm00001d002130::2:6424486-6426487(-)
Zm00001d024509::10:74929228-74931229(-)
Zm00001d013709::5:18226540-18228541(-)
Zm00001d007755::2:238912006-238914007(-)
Zm00001d019595::7:45550382-45552383(-)
Zm00001d022421::7:177322534-177324535(+)
Zm00001d033654::1:269764589-269766590(+)
Zm00001d034964::6:167201-169202(+)
Zm00001d016521::5:166106544-166108545(-)
Zm00001d004925::2:149190536-149192537(-)
Zm00001d028184::1:25737043-25739044(-)
Zm00001d042543::3:171451860-171453861(+)
Zm00001d001789::2:953328-955329(+)
Zm00001d007490::2:232869274-232871275(-)
Zm00001d042189::3:155497181-155499182(-)
Zm00001d011511::8:152926522-152928523(-)
Zm00001d046864::9:108495903-108497904(-)
Zm00001d037877::6:140802153-140804154(+)
Zm00001d002514::2:14443250-14445251(+)
Zm00001d021940::7:166591550-166593551(+)
Zm00001d003675::2:53662663-53664664(+)
Zm00001d009417::8:63477939-63479940(+)
Zm00001d008218::8:1591122-1593123(-)
Zm00001d040563::3:50100099-50102100(+)
Zm00001d001870::2:2116660-2118661(+)
Zm00001d024400::10:68969032-68971033(-)
Zm00001d026568::10:148184609-148186610(+)
Zm00001d040084::3:26934730-26936731(-)
Zm00001d043524::3:202712591-202714592(+)
Zm00001d011088::8:138557751-138559752(+)
Zm00001d046169::9:68816638-68818639(+)
Zm00001d011578::8:154849662-154851663(+)
Zm00001d003076::2:31284966-31286967(-)
Zm00001d044391::3:226842745-226844746(+)
Zm00001d046915::9:110366594-110368595(-)
Zm00001d012702::8:178947430-178949431(-)
Zm00001d039817::3:15767553-15769554(-)
Zm00001d011503::8:152690330-152692331(+)
Zm00001d025616::10:124038594-124040595(-)
Zm00001d019754::7:56515022-56517023(+)
Zm00001d008615::8:14500353-14502354(-)
Zm00001d006451::2:208542900-208544901(+)
Zm00001d044915::9:7167695-7169696(+)
Zm00001d049125::4:16824192-16826193(-)
Zm00001d028660::1:42126201-42128202(-)
Zm00001d051376::4:156412645-156414646(+)
Zm00001d002276::2:9317297-9319298(-)
Zm00001d042731::3:178453160-178455161(+)
Zm00001d007078::2:221779724-221781725(-)
Zm00001d023371::10:4189179-4191180(+)
Zm00001d025805::10:130102175-130104176(+)
Zm00001d022126::7:170889613-170891614(-)
Zm00001d012681::8:178512634-178514635(+)
Zm00001d032069::1:211231888-211233889(-)
Zm00001d010700::8:124969623-124971624(-)
Zm00001d007253::2:225747011-225749012(-)
Zm00001d025008::10:99427146-99429147(+)
Zm00001d029706::1:83225437-83227438(+)
Zm00001d043903::3:213413565-213415566(-)
Zm00001d008174::8:258339-260340(-)
Zm00001d053447::4:231908622-231910623(-)
Zm00001d002974::2:28499282-28501283(-)
Zm00001d033795::1:273936340-273938341(+)
Zm00001d049424::4:30011497-30013498(-)
Zm00001d046928::9:111172827-111174828(+)
Zm00001d008680::8:16984441-16986442(-)
Zm00001d049379::4:28395339-28397340(-)
Zm00001d041180::3:102998270-103000271(-)
Zm00001d043358::3:197611150-197613151(+)
Zm00001d024037::10:38842698-38844699(+)
Zm00001d009883::8:87299877-87301878(+)
Zm00001d041637::3:130715387-130717388(+)
Zm00001d012231::8:170534488-170536489(-)
Zm00001d031035::1:174462691-174464692(+)
Zm00001d002659::2:18562911-18564912(+)
Zm00001d050518::4:96147893-96149894(+)
Zm00001d047812::9:142387414-142389415(+)
Zm00001d035208::6:9904273-9906274(+)
Zm00001d011597::8:155438384-155440385(+)
Zm00001d018059::5:213448955-213450956(+)
Zm00001d017704::5:204691936-204693937(-)
Zm00001d037438::6:125412758-125414759(+)
Zm00001d029878::1:91626949-91628950(-)
Zm00001d032298::1:220973248-220975249(-)
Zm00001d012701::8:178881381-178883382(-)
Zm00001d024155::10:50394212-50396213(-)
Zm00001d046004::9:53387794-53389795(-)
Zm00001d050889::4:128497520-128499521(+)
Zm00001d029809::1:87841170-87843171(-)
Zm00001d034891::1:304942861-304944862(-)
Zm00001d015852::5:126375583-126377584(-)
Zm00001d048792::4:5626502-5628503(+)
Zm00001d009359::8:59321911-59323912(-)
Zm00001d006198::2:201399506-201401507(-)
Zm00001d032046::1:210553035-210555036(-)
Zm00001d042685::3:176825881-176827882(+)
Zm00001d009899::8:88361419-88363420(-)
Zm00001d012933::5:2197428-2199429(-)
Zm00001d026383::10:144826699-144828700(-)
Zm00001d035226::6:15066454-15068455(+)
Zm00001d040038::3:24227407-24229408(+)
Zm00001d018313::5:218300603-218302604(-)
Zm00001d048568::9:159047134-159049135(-)
Zm00001d033070::1:249473032-249475033(-)
Zm00001d041284::3:110311466-110313467(-)
Zm00001d003446::2:44624597-44626598(-)
Zm00001d033840::1:275465568-275467569(+)
Zm00001d017809::5:207490709-207492710(-)
Zm00001d051837::4:171678180-171680181(+)
Zm00001d015887::5:129135927-129137928(-)
Zm00001d044203::3:221804614-221806615(+)
Zm00001d004517::2:116141346-116143347(-)
Zm00001d034073::1:283192229-283194230(+)
Zm00001d052316::4:186974618-186976619(+)
Zm00001d048707::4:3785918-3787919(+)
Zm00001d010671::8:123810811-123812812(-)
Zm00001d038232::6:152067880-152069881(-)
Zm00001d039926::3:19728987-19730988(-)
Zm00001d040438::3:43454556-43456557(-)
Zm00001d048049::9:148864319-148866320(-)
Zm00001d003902::2:66402929-66404930(-)
Zm00001d036667::6:97137074-97139075(+)
Zm00001d025644::10:124862460-124864461(-)
Zm00001d048958::4:10721999-10724000(-)
Zm00001d011527::8:153563670-153565671(+)
Zm00001d028493::1:36892927-36894928(+)
Zm00001d005695::2:183652197-183654198(+)
Zm00001d048193::9:152166184-152168185(+)
Zm00001d046524::9:93804482-93806483(-)
Zm00001d025837::10:131417823-131419824(+)
Zm00001d039361::3:2566841-2568842(-)
Zm00001d029141::1:60321449-60323450(+)
Zm00001d052809::4:201660474-201662475(+)
Zm00001d007778::2:239426271-239428272(+)
Zm00001d011658::8:157725221-157727222(-)
Zm00001d003268::2:38418402-38420403(-)
Zm00001d009329::8:56606033-56608034(+)
Zm00001d024002::10:35715309-35717310(-)
Zm00001d031053::1:174881015-174883016(+)
Zm00001d033983::1:280116931-280118932(+)
Zm00001d032334::1:222822613-222824614(+)
Zm00001d020257::7:102494099-102496100(-)
Zm00001d035261::6:18138488-18140489(+)
Zm00001d018964::7:10856943-10858944(-)
Zm00001d005118::2:159229565-159231566(-)
Zm00001d016528::5:166527101-166529102(-)
Zm00001d014658::5:57817641-57819642(-)
Zm00001d041576::3:127809691-127811692(-)
Zm00001d002746::2:21334127-21336128(-)
Zm00001d025703::10:126793399-126795400(-)
Zm00001d036598::6:94022464-94024465(+)
Zm00001d048074::9:149390645-149392646(+)
Zm00001d004473::2:114084005-114086006(+)
Zm00001d027570::1:8284754-8286755(-)
Zm00001d021145::7:144096008-144098009(-)
Zm00001d048633::4:1815378-1817379(-)
Zm00001d045065::9:11354034-11356035(+)
Zm00001d042373::3:163724651-163726652(-)
Zm00001d020068::7:89720633-89722634(+)
Zm00001d044327::3:225302505-225304506(+)
Zm00001d051778::4:169304161-169306162(+)
Zm00001d053862::4:242511231-242513232(+)
Zm00001d039774::3:14507857-14509858(-)
Zm00001d009327::8:56286577-56288578(-)
Zm00001d004099::2:82706836-82708837(+)
Zm00001d052928::4:205231393-205233394(-)
Zm00001d010313::8:109191134-109193135(-)
Zm00001d005617::2:180794015-180796016(-)
Zm00001d043459::3:200574281-200576282(+)
Zm00001d029626::1:80232514-80234515(+)
Zm00001d040823::3:68070343-68072344(-)
Zm00001d007039::2:220652547-220654548(-)
Zm00001d029339::1:66572337-66574338(-)
Zm00001d024092::10:43764558-43766559(+)
Zm00001d037059::6:110982370-110984371(-)
Zm00001d051546::4:162061928-162063929(+)
Zm00001d047219::9:122662859-122664860(-)
Zm00001d033391::1:261541134-261543135(-)
Zm00001d045373::9:20001093-20003094(-)
Zm00001d008548::8:12670226-12672227(+)
Zm00001d047507::9:133048448-133050449(+)
Zm00001d049079::4:15081361-15083362(-)
Zm00001d007312::2:227515288-227517289(-)
Zm00001d016348::5:158773623-158775624(+)
Zm00001d033804::1:274204975-274206976(-)
Zm00001d030266::1:117694582-117696583(-)
Zm00001d018484::5:221665830-221667831(+)
Zm00001d019252::7:24073427-24075428(-)
Zm00001d013128::5:5191714-5193715(-)
Zm00001d026554::10:148042844-148044845(-)
Zm00001d024807::10:88841904-88843905(-)
Zm00001d044642::3:233853453-233855454(+)
Zm00001d007810::2:240072995-240074996(-)
Zm00001d006384::2:206324548-206326549(+)
Zm00001d038134::6:148970779-148972780(+)
Zm00001d011850::8:162782423-162784424(+)
Zm00001d034665::1:299208975-299210976(+)
Zm00001d008610::8:14448852-14450853(+)
Zm00001d038304::6:154052215-154054216(+)
Zm00001d043356::3:197527137-197529138(-)
Zm00001d007757::2:239001008-239003009(-)
Zm00001d020064::7:89646016-89648017(+)
Zm00001d034796::1:302386798-302388799(-)
Zm00001d017331::5:193178529-193180530(-)
Zm00001d040544::3:48923073-48925074(-)
Zm00001d045500::9:24644934-24646935(+)
Zm00001d046933::9:111693292-111695293(+)
Zm00001d034207::1:286818593-286820594(+)
Zm00001d005429::2:173716505-173718506(-)
Zm00001d047495::9:132533108-132535109(-)
Zm00001d038630::6:161313663-161315664(+)
Zm00001d048201::9:152373820-152375821(-)
Zm00001d024967::10:97248303-97250304(+)
Zm00001d011386::8:149255613-149257614(+)
Zm00001d011231::8:143889261-143891262(-)
Zm00001d021688::7:160078147-160080148(-)
Zm00001d014089::5:31975726-31977727(+)
Zm00001d052540::4:192576671-192578672(+)
Zm00001d004042::2:78549416-78551417(-)
Zm00001d004497::2:115224692-115226693(+)
Zm00001d035056::6:3350841-3352842(+)
Zm00001d007581::2:235121800-235123801(+)
Zm00001d046093::9:62582771-62584772(+)
Zm00001d027280::1:1578760-1580761(+)
Zm00001d031412::1:189294327-189296328(-)
Zm00001d048137::9:150681028-150683029(-)
Zm00001d012064::8:167547077-167549078(-)
Zm00001d043443::3:200298584-200300585(+)
Zm00001d036036::6:67783033-67785034(+)
Zm00001d014418::5:45734696-45736697(-)
Zm00001d021525::7:155150029-155152030(+)
Zm00001d037497::6:127274245-127276246(-)
Zm00001d044973::9:8673094-8675095(-)
Zm00001d050166::4:70218952-70220953(-)
Zm00001d046261::9:77153617-77155618(-)
Zm00001d009125::8:38277111-38279112(-)
Zm00001d033241::1:255568734-255570735(-)
Zm00001d007287::2:226855384-226857385(-)
Zm00001d052025::4:176829774-176831775(+)
Zm00001d016159::5:147675256-147677257(+)
Zm00001d015197::5:78934779-78936780(-)
Zm00001d034368::1:291058037-291060038(-)
Zm00001d007652::2:236953006-236955007(+)
Zm00001d022209::7:172906384-172908385(-)
Zm00001d001960::2:3560450-3562451(-)
Zm00001d006246::2:202740285-202742286(+)
Zm00001d017799::5:207117683-207119684(-)
Zm00001d008390::8:7128719-7130720(-)
Zm00001d025707::10:126905690-126907691(-)
Zm00001d016796::5:176126797-176128798(-)
Zm00001d002164::2:7012672-7014673(-)
Zm00001d004861::2:145375659-145377660(-)
Zm00001d016483::5:164456122-164458123(-)
Zm00001d015783::5:119210351-119212352(-)
Zm00001d004771::2:138057132-138059133(+)
Zm00001d034232::1:287351741-287353742(+)
Zm00001d052801::4:201409677-201411678(-)
Zm00001d003678::2:53854656-53856657(+)
Zm00001d043473::3:201247897-201249898(-)
Zm00001d025057::10:102028060-102030061(-)
Zm00001d039584::3:8463131-8465132(-)
Zm00001d045138::9:14008150-14010151(-)
Zm00001d033295::1:257897523-257899524(+)
Zm00001d023218::10:699002-701003(-)
Zm00001d049113::4:16447230-16449231(+)
Zm00001d017164::5:187392891-187394892(-)
Zm00001d013516::5:13412338-13414339(-)
Zm00001d010556::8:120222200-120224201(-)
Zm00001d034046::1:282185396-282187397(+)
Zm00001d044744::9:1008648-1010649(-)
Zm00001d025679::10:126095429-126097430(-)
Zm00001d030558::1:143985312-143987313(+)
Zm00001d042922::3:184002758-184004759(+)
Zm00001d049420::4:29947387-29949388(-)
Zm00001d033347::1:259830688-259832689(-)
Zm00001d009131::8:38684626-38686627(-)
Zm00001d044689::3:234974245-234976246(+)
Zm00001d018863::7:7666974-7668975(+)
Zm00001d042397::3:164479813-164481814(-)
Zm00001d044732::9:666265-668266(+)
Zm00001d045659::9:31474342-31476343(-)
Zm00001d035698::6:41670517-41672518(+)
Zm00001d052719::4:198625184-198627185(-)
Zm00001d027707::1:11589618-11591619(+)
Zm00001d018713::7:3004646-3006647(-)
Zm00001d050509::4:94924357-94926358(+)
Zm00001d043145::3:190102891-190104892(+)
Zm00001d036060::6:69620374-69622375(-)
Zm00001d016068::5:142676027-142678028(+)
Zm00001d014367::5:43195294-43197295(-)
Zm00001d037156::6:114066190-114068191(+)
Zm00001d021014::7:140477377-140479378(-)
Zm00001d031296::1:185531656-185533657(+)
Zm00001d016511::5:165449163-165451164(-)
Zm00001d025079::10:102819632-102821633(+)
Zm00001d002395::2:11862303-11864304(+)
Zm00001d020428::7:113327413-113329414(-)
Zm00001d023452::10:6044669-6046670(+)
Zm00001d003187::2:35033757-35035758(+)
Zm00001d044666::3:234414896-234416897(+)
Zm00001d038448::6:157418229-157420230(-)
Zm00001d019518::7:39338386-39340387(-)
Zm00001d040479::3:46079672-46081673(-)
Zm00001d009724::8:77912139-77914140(+)
Zm00001d007630::2:236507349-236509350(-)
Zm00001d049945::4:54601928-54603929(+)
Zm00001d031232::1:182923611-182925612(+)
Zm00001d030250::1:116776682-116778683(-)
Zm00001d020921::7:136611254-136613255(-)
Zm00001d004899::2:147709264-147711265(+)
Zm00001d039745::3:13653612-13655613(-)
Zm00001d008268::8:3548832-3550833(-)
Zm00001d040011::3:22864172-22866173(-)
Zm00001d021384::7:150582359-150584360(+)
Zm00001d042670::3:176205108-176207109(-)
Zm00001d010824::8:128896350-128898351(-)
Zm00001d019339::7:28577809-28579810(+)
Zm00001d044898::9:6691580-6693581(-)
Zm00001d037427::6:125222560-125224561(-)
Zm00001d048312::9:154435230-154437231(-)
Zm00001d030661::1:151633544-151635545(-)
Zm00001d042069::3:149625879-149627880(-)
Zm00001d043378::3:198228736-198230737(-)
Zm00001d049812::4:45786856-45788857(+)
Zm00001d021863::7:164879532-164881533(-)
Zm00001d042603::3:173183512-173185513(-)
Zm00001d020309::7:105198433-105200434(+)
Zm00001d035258::6:17776344-17778345(-)
Zm00001d032319::1:222106861-222108862(-)
Zm00001d024083::10:42506236-42508237(+)
Zm00001d050969::4:134224449-134226450(-)
Zm00001d003888::2:65274488-65276489(+)
Zm00001d010151::8:101519226-101521227(-)
Zm00001d006106::2:198199584-198201585(-)
Zm00001d028264::1:28577348-28579349(-)
Zm00001d029041::1:55778344-55780345(+)
Zm00001d027424::1:4951515-4953516(-)
Zm00001d021087::7:142482901-142484902(+)
Zm00001d048194::9:152170383-152172384(+)
Zm00001d010902::8:132650292-132652293(-)
Zm00001d049023::4:12946568-12948569(-)
Zm00001d007572::2:235052406-235054407(+)
Zm00001d051949::4:175084675-175086676(-)
Zm00001d016612::5:170109560-170111561(+)
Zm00001d052321::4:187093227-187095228(-)
Zm00001d041786::3:138045883-138047884(+)
Zm00001d028977::1:53415800-53417801(+)
Zm00001d020779::7:132446922-132448923(-)
Zm00001d052660::4:196212462-196214463(-)
Zm00001d005614::2:180739477-180741478(-)
Zm00001d024891::10:93135904-93137905(+)
Zm00001d013468::5:12326094-12328095(+)
Zm00001d050380::4:84838181-84840182(+)
Zm00001d014845::5:65245097-65247098(-)
Zm00001d049086::4:15590432-15592433(-)
Zm00001d044412::3:227442231-227444232(+)
Zm00001d018290::5:218020909-218022910(+)
Zm00001d016440::5:162359127-162361128(+)
Zm00001d033108::1:250337855-250339856(+)
Zm00001d019679::7:50546646-50548647(+)
Zm00001d012699::8:178826210-178828211(-)
Zm00001d033117::1:250588214-250590215(+)
Zm00001d016022::5:140071761-140073762(+)
Zm00001d002773::2:22214304-22216305(-)
Zm00001d044762::9:1712513-1714514(+)
Zm00001d003600::2:49394017-49396018(-)
Zm00001d024804::10:88760312-88762313(+)
Zm00001d044696::3:235109775-235111776(-)
Zm00001d037446::6:125619371-125621372(-)
Zm00001d019118::7:17851481-17853482(+)
Zm00001d034735::1:300978901-300980902(-)
Zm00001d049701::4:40570491-40572492(+)
Zm00001d018418::5:220376847-220378848(-)
Zm00001d017032::5:183210659-183212660(-)
Zm00001d023617::10:12274024-12276025(+)
Zm00001d003098::2:32020226-32022227(+)
Zm00001d015383::5:87522263-87524264(-)
Zm00001d039157::6:171237521-171239522(+)
Zm00001d029662::1:81795494-81797495(-)
Zm00001d018621::7:1243652-1245653(-)
Zm00001d032227::1:217947371-217949372(-)
Zm00001d022284::7:174452504-174454505(+)
Zm00001d026329::10:143623229-143625230(-)
Zm00001d032150::1:214517215-214519216(-)
Zm00001d024713::10:84558554-84560555(+)
Zm00001d038426::6:157075400-157077401(+)
Zm00001d050790::4:123190607-123192608(-)
Zm00001d017383::5:193955265-193957266(-)
Zm00001d039049::6:169246772-169248773(-)
Zm00001d007187::2:224122744-224124745(-)
Zm00001d030960::1:169239261-169241262(-)
Zm00001d015376::5:87055147-87057148(-)
Zm00001d037956::6:143536005-143538006(+)
Zm00001d006210::2:201904138-201906139(+)
Zm00001d018829::7:6699651-6701652(-)
Zm00001d020002::7:84838315-84840316(-)
Zm00001d012850::5:1083139-1085140(+)
Zm00001d051184::4:147685182-147687183(+)
Zm00001d019426::7:33142068-33144069(-)
Zm00001d030711::1:154989719-154991720(-)
Zm00001d019822::7:65801685-65803686(+)
Zm00001d048694::4:3414744-3416745(+)
Zm00001d045481::9:23986705-23988706(+)
Zm00001d012206::8:170078256-170080257(-)
Zm00001d054011::4:245088717-245090718(+)
Zm00001d050836::4:125509229-125511230(+)
Zm00001d039334::3:2018961-2020962(+)
Zm00001d020956::7:137672466-137674467(+)
Zm00001d018237::5:217161771-217163772(+)
Zm00001d053702::4:239557033-239559034(-)
Zm00001d049950::4:55132977-55134978(-)
Zm00001d038542::6:159648335-159650336(+)
Zm00001d040567::3:50464638-50466639(-)
Zm00001d048258::9:153364810-153366811(+)
Zm00001d036657::6:96585249-96587250(-)
Zm00001d011956::8:165138833-165140834(+)
Zm00001d018604::7:630441-632442(-)
Zm00001d011219::8:143285624-143287625(-)
Zm00001d048198::9:152245483-152247484(+)
Zm00001d053247::4:222075505-222077506(+)
Zm00001d051592::4:163976803-163978804(+)
Zm00001d016845::5:178237760-178239761(-)
Zm00001d010852::8:130479481-130481482(-)
Zm00001d051009::4:136550720-136552721(-)
Zm00001d029710::1:83498900-83500901(+)
Zm00001d053662::4:238374489-238376490(+)
Zm00001d042286::3:158987161-158989162(+)
Zm00001d013214::5:6633194-6635195(-)
Zm00001d048210::9:152567419-152569420(-)
Zm00001d016802::5:176494824-176496825(+)
Zm00001d006900::2:219012365-219014366(+)
Zm00001d036138::6:74178077-74180078(+)
Zm00001d021360::7:149840779-149842780(+)
Zm00001d016585::5:168387645-168389646(-)
Zm00001d032866::1:240601508-240603509(-)
Zm00001d032125::1:213877124-213879125(-)
Zm00001d031163::1:180290001-180292002(+)
Zm00001d008689::8:17229128-17231129(+)
Zm00001d033727::1:272345713-272347714(+)
Zm00001d052382::4:188775598-188777599(-)
Zm00001d017270::5:191244627-191246628(-)
Zm00001d038963::6:167832442-167834443(-)
Zm00001d006687::2:214451030-214453031(-)
Zm00001d026427::10:145651781-145653782(-)
Zm00001d029711::1:83543439-83545440(+)
Zm00001d011963::8:165274569-165276570(-)
Zm00001d026128::10:139272179-139274180(-)
Zm00001d028661::1:42127154-42129155(+)
Zm00001d038319::6:154337541-154339542(+)
Zm00001d001946::2:3401618-3403619(-)
Zm00001d006337::2:204962060-204964061(+)
Zm00001d036006::6:65376338-65378339(-)
Zm00001d019250::7:23984475-23986476(-)
Zm00001d012109::8:168378546-168380547(-)
Zm00001d037081::6:111654048-111656049(+)
Zm00001d006327::2:204636279-204638280(+)
Zm00001d018608::7:746343-748344(-)
Zm00001d033559::1:267207219-267209220(-)
Zm00001d007726::2:238230336-238232337(+)
Zm00001d027852::1:15191780-15193781(+)
Zm00001d040340::3:38785630-38787631(-)
Zm00001d035298::6:20151843-20153844(+)
Zm00001d018969::7:11060582-11062583(-)
Zm00001d048065::9:149253730-149255731(-)
Zm00001d051023::4:137424133-137426134(+)
Zm00001d050438::4:88134946-88136947(+)
Zm00001d008713::8:17576925-17578926(-)
Zm00001d037273::6:119047220-119049221(-)
Zm00001d044048::3:217741309-217743310(-)
Zm00001d048011::9:147987904-147989905(+)
Zm00001d013850::5:22704457-22706458(+)
Zm00001d011577::8:154838846-154840847(-)
Zm00001d050185::4:71478973-71480974(-)
Zm00001d033467::1:263517512-263519513(-)
Zm00001d030131::1:108192221-108194222(+)
Zm00001d048876::4:6879335-6881336(-)
Zm00001d050168::4:70221161-70223162(-)
Zm00001d039224::6:173325483-173327484(+)
Zm00001d015394::5:88149802-88151803(-)
Zm00001d022108::7:170561820-170563821(-)
Zm00001d045958::9:49776466-49778467(-)
Zm00001d032356::1:223600976-223602977(+)
Zm00001d041013::3:90295550-90297551(+)
Zm00001d003265::2:38346901-38348902(-)
Zm00001d053539::4:233365581-233367582(-)
Zm00001d036660::6:96927898-96929899(+)
Zm00001d046508::9:93069656-93071657(-)
Zm00001d024348::10:65985233-65987234(-)
Zm00001d002828::2:24005572-24007573(-)
Zm00001d041274::3:109615180-109617181(-)
Zm00001d024119::10:46972751-46974752(-)
Zm00001d032284::1:220398754-220400755(+)
Zm00001d037439::6:125465213-125467214(-)
Zm00001d001924::2:3025908-3027909(-)
Zm00001d035063::6:3468474-3470475(+)
Zm00001d049055::4:14075557-14077558(-)
Zm00001d044508::3:230340061-230342062(-)
Zm00001d036588::6:93868174-93870175(+)
Zm00001d023838::10:23885813-23887814(+)
Zm00001d022490::7:178666969-178668970(-)
Zm00001d003081::2:31388312-31390313(+)
Zm00001d052939::4:205517344-205519345(-)
Zm00001d036798::6:101219738-101221739(+)
Zm00001d051363::4:155988767-155990768(+)
Zm00001d011797::8:161723428-161725429(-)
Zm00001d035681::6:40868006-40870007(-)
Zm00001d030230::1:114670480-114672481(+)
Zm00001d045519::9:25260935-25262936(-)
Zm00001d053283::4:223936514-223938515(-)
Zm00001d022546::7:179784123-179786124(-)
Zm00001d009749::8:79547840-79549841(-)
Zm00001d003331::2:40366539-40368540(-)
Zm00001d043912::3:213677313-213679314(-)
Zm00001d029422::1:69855393-69857394(-)
Zm00001d017386::5:194076957-194078958(+)
Zm00001d031637::1:197047755-197049756(+)
Zm00001d044195::3:221642310-221644311(-)
Zm00001d020365::7:109604171-109606172(-)
Zm00001d011833::8:162292249-162294250(+)
Zm00001d001915::2:2811222-2813223(+)
Zm00001d051953::4:175174982-175176983(+)
Zm00001d053108::4:214197422-214199423(+)
Zm00001d003210::2:36091936-36093937(+)
Zm00001d034607::1:297656730-297658731(+)
Zm00001d041277::3:109761170-109763171(+)
Zm00001d006862::2:218052822-218054823(+)
Zm00001d052012::4:176579630-176581631(-)
Zm00001d042982::3:185782469-185784470(-)
Zm00001d047262::9:124765526-124767527(+)
Zm00001d039539::3:7536718-7538719(+)
Zm00001d050910::4:130229839-130231840(-)
Zm00001d046693::9:102716457-102718458(+)
Zm00001d049476::4:31588590-31590591(-)
Zm00001d038510::6:158913488-158915489(-)
Zm00001d012518::8:176002929-176004930(+)
Zm00001d042651::3:175306143-175308144(+)
Zm00001d050883::4:128300794-128302795(+)
Zm00001d051528::4:161594032-161596033(-)
Zm00001d020505::7:119715427-119717428(+)
Zm00001d032214::1:217342851-217344852(-)
Zm00001d023914::10:27986741-27988742(-)
Zm00001d014510::5:51048108-51050109(+)
Zm00001d003411::2:43576187-43578188(+)
Zm00001d051017::4:137139854-137141855(-)
Zm00001d011096::8:138823859-138825860(-)
Zm00001d003857::2:63031868-63033869(+)
Zm00001d010193::8:103470295-103472296(+)
Zm00001d018057::5:213286884-213288885(+)
Zm00001d023755::10:18799800-18801801(+)
Zm00001d027598::1:8676134-8678135(+)
Zm00001d015825::5:124309480-124311481(+)
Zm00001d031011::1:173326736-173328737(+)
Zm00001d018505::5:222046732-222048733(+)
Zm00001d016044::5:141275737-141277738(+)
Zm00001d043485::3:201651128-201653129(+)
Zm00001d044506::3:230184742-230186743(-)
Zm00001d041598::3:129187888-129189889(+)
Zm00001d047439::9:130094951-130096952(+)
Zm00001d029357::1:67295351-67297352(+)
Zm00001d024938::10:95863723-95865724(-)
Zm00001d006143::2:199706206-199708207(-)
Zm00001d052032::4:176966037-176968038(-)
Zm00001d016397::5:160950727-160952728(+)
Zm00001d043666::3:206548831-206550832(-)
Zm00001d018444::5:220941000-220943001(-)
Zm00001d004463::2:113567148-113569149(-)
Zm00001d022259::7:173852581-173854582(-)
Zm00001d048726::4:4315378-4317379(-)
Zm00001d044724::9:323118-325119(+)
Zm00001d021473::7:153175826-153177827(+)
Zm00001d042039::3:148143622-148145623(+)
Zm00001d015134::5:76817716-76819717(+)
Zm00001d004004::2:74915271-74917272(-)
Zm00001d041693::3:133752810-133754811(-)
Zm00001d007881::2:241671344-241673345(-)
Zm00001d047873::9:143985381-143987382(-)
Zm00001d040545::3:48942088-48944089(+)
Zm00001d017474::5:196998599-197000600(+)
Zm00001d034623::1:298185165-298187166(-)
Zm00001d014198::5:36109404-36111405(-)
Zm00001d048599::4:1041821-1043822(-)
Zm00001d003847::2:61983103-61985104(+)
Zm00001d019040::7:13884027-13886028(-)
Zm00001d046422::9:88936884-88938885(+)
Zm00001d002946::2:27829189-27831190(-)
Zm00001d013582::5:14851411-14853412(-)
Zm00001d031056::1:175034577-175036578(+)
Zm00001d006718::2:215049382-215051383(+)
Zm00001d006483::2:209673388-209675389(+)
Zm00001d036602::6:94188753-94190754(+)
Zm00001d048318::9:154467690-154469691(-)
Zm00001d008439::8:8691583-8693584(+)
Zm00001d003269::2:38421576-38423577(-)
Zm00001d008993::8:29090308-29092309(+)
Zm00001d041007::3:89969631-89971632(-)
Zm00001d029653::1:81453503-81455504(+)
Zm00001d007828::2:240468614-240470615(+)
Zm00001d045334::9:19135624-19137625(-)
Zm00001d038135::6:149158955-149160956(-)
Zm00001d031435::1:190084447-190086448(+)
Zm00001d040543::3:48850128-48852129(-)
Zm00001d012141::8:168735537-168737538(-)
Zm00001d007865::2:241254809-241256810(+)
Zm00001d046875::9:108662251-108664252(-)
Zm00001d006711::2:214999386-215001387(-)
Zm00001d009027::8:30678531-30680532(-)
Zm00001d011920::8:164599730-164601731(-)
Zm00001d008595::8:13964222-13966223(-)
Zm00001d029885::1:92219004-92221005(-)
Zm00001d028225::1:27266466-27268467(-)
Zm00001d036024::6:66762931-66764932(-)
Zm00001d002590::2:16292195-16294196(+)
Zm00001d047329::9:126697996-126699997(-)
Zm00001d017005::5:182539817-182541818(-)
Zm00001d013531::5:13746998-13748999(-)
Zm00001d004012::2:75674907-75676908(-)
Zm00001d028025::1:20832187-20834188(+)
Zm00001d020364::7:109508953-109510954(-)
Zm00001d020521::7:120457566-120459567(+)
Zm00001d045210::9:16188392-16190393(+)
Zm00001d021599::7:157787822-157789823(-)
Zm00001d053782::4:240978603-240980604(+)
Zm00001d008628::8:15227621-15229622(-)
Zm00001d049099::4:15972247-15974248(+)
Zm00001d015575::5:98920129-98922130(+)
Zm00001d011444::8:150556098-150558099(-)
Zm00001d047447::9:130363455-130365456(+)
Zm00001d016616::5:170225442-170227443(-)
Zm00001d047143::9:120015250-120017251(+)
Zm00001d045876::9:45288564-45290565(-)
Zm00001d009445::8:64738208-64740209(+)
Zm00001d008970::8:27764395-27766396(+)
Zm00001d051139::4:145544577-145546578(+)
Zm00001d013927::5:25002507-25004508(+)
Zm00001d012477::8:175267092-175269093(+)
Zm00001d031570::1:194690656-194692657(+)
Zm00001d042699::3:177341148-177343149(+)
Zm00001d041948::3:144973988-144975989(-)
Zm00001d010804::8:128345993-128347994(+)
Zm00001d019497::7:37822696-37824697(-)
Zm00001d036233::6:78381360-78383361(-)
Zm00001d011573::8:154749202-154751203(+)
Zm00001d005328::2:169710133-169712134(-)
Zm00001d032681::1:234065233-234067234(+)
Zm00001d034736::1:300978015-300980016(+)
Zm00001d010975::8:135638788-135640789(+)
Zm00001d028349::1:31554340-31556341(+)
Zm00001d034617::1:297875585-297877586(+)
Zm00001d047876::9:144030993-144032994(+)
Zm00001d019111::7:17264720-17266721(-)
Zm00001d026692::10:150066686-150068687(-)
Zm00001d002141::2:6562442-6564443(+)
Zm00001d018303::5:218183477-218185478(-)
Zm00001d033231::1:255274999-255277000(-)
Zm00001d006040::2:196146193-196148194(-)
Zm00001d003683::2:54202262-54204263(+)
Zm00001d022589::7:180442536-180444537(-)
Zm00001d012929::5:2168643-2170644(-)
Zm00001d026379::10:144779615-144781616(-)
Zm00001d021891::7:165508356-165510357(-)
Zm00001d051864::4:172719833-172721834(-)
Zm00001d038100::6:147945362-147947363(-)
Zm00001d020590::7:123887542-123889543(-)
Zm00001d048532::9:157942565-157944566(+)
Zm00001d021392::7:150694461-150696462(+)
Zm00001d015212::5:79553002-79555003(+)
Zm00001d029212::1:62492771-62494772(+)
Zm00001d043800::3:210469214-210471215(-)
Zm00001d030106::1:106129014-106131015(-)
Zm00001d031553::1:194109999-194112000(+)
Zm00001d030762::1:158941623-158943624(+)
Zm00001d024222::10:58036419-58038420(-)
Zm00001d042104::3:150757559-150759560(+)
Zm00001d024813::10:89239857-89241858(-)
Zm00001d041671::3:132868482-132870483(-)
Zm00001d053812::4:241525531-241527532(-)
Zm00001d017334::5:193208445-193210446(+)
Zm00001d027534::1:7565275-7567276(+)
Zm00001d021244::7:146788469-146790470(+)
Zm00001d029737::1:84611821-84613822(+)
Zm00001d028083::1:22221065-22223066(-)
Zm00001d033017::1:247060882-247062883(+)
Zm00001d045610::9:28671374-28673375(-)
Zm00001d021221::7:146487760-146489761(+)
Zm00001d030672::1:152350953-152352954(+)
Zm00001d022373::7:176274549-176276550(-)
Zm00001d014445::5:47370982-47372983(+)
Zm00001d047351::9:127224831-127226832(-)
Zm00001d002626::2:17193098-17195099(-)
Zm00001d024716::10:84736317-84738318(+)
Zm00001d034496::1:294668917-294670918(-)
Zm00001d044430::3:227748322-227750323(-)
Zm00001d036663::6:97047993-97049994(+)
Zm00001d008623::8:15014255-15016256(-)
Zm00001d048286::9:153891961-153893962(+)
Zm00001d040535::3:48602175-48604176(-)
Zm00001d015759::5:116971351-116973352(+)
Zm00001d047898::9:144748933-144750934(-)
Zm00001d007418::2:231201462-231203463(-)
Zm00001d028571::1:39416648-39418649(+)
Zm00001d036098::6:72198623-72200624(-)
Zm00001d010512::8:118586580-118588581(+)
Zm00001d010849::8:130312414-130314415(-)
Zm00001d035187::6:8603192-8605193(+)
Zm00001d017904::5:209853627-209855628(+)
Zm00001d049208::4:20621966-20623967(+)
Zm00001d028207::1:26346435-26348436(-)
Zm00001d037932::6:142520697-142522698(-)
Zm00001d005432::2:173780386-173782387(+)
Zm00001d043498::3:201887185-201889186(+)
Zm00001d032971::1:245053952-245055953(-)
Zm00001d025248::10:110941052-110943053(+)
Zm00001d006103::2:198179075-198181076(-)
Zm00001d003334::2:40567442-40569443(-)
Zm00001d036760::6:99960238-99962239(-)
Zm00001d012381::8:173252905-173254906(+)
Zm00001d018517::5:222358609-222360610(-)
Zm00001d005030::2:154829503-154831504(+)
Zm00001d031527::1:192955957-192957958(-)
Zm00001d012101::8:168281362-168283363(-)
Zm00001d044254::3:223084234-223086235(+)
Zm00001d005269::2:166466179-166468180(-)
Zm00001d031848::1:203988653-203990654(+)
Zm00001d017753::5:205900587-205902588(-)
Zm00001d017646::5:202981856-202983857(+)
Zm00001d008693::8:17301170-17303171(+)
Zm00001d028558::1:39104821-39106822(-)
Zm00001d037465::6:126140181-126142182(+)
Zm00001d049075::4:14907669-14909670(-)
Zm00001d035986::6:64768890-64770891(+)
Zm00001d053053::4:210924228-210926229(-)
Zm00001d031090::1:176655707-176657708(+)
Zm00001d048321::9:154480611-154482612(-)
Zm00001d016031::5:140471748-140473749(-)
Zm00001d036398::6:86797635-86799636(-)
Zm00001d022205::7:172840001-172842002(-)
Zm00001d012022::8:166709618-166711619(+)
Zm00001d014751::5:61420003-61422004(-)
Zm00001d031593::1:195678057-195680058(-)
Zm00001d026363::10:144368244-144370245(+)
Zm00001d009928::8:90106585-90108586(-)
Zm00001d029545::1:75663702-75665703(-)
Zm00001d019335::7:28399380-28401381(+)
Zm00001d025012::10:99640734-99642735(+)
Zm00001d043410::3:199002370-199004371(+)
Zm00001d006548::2:210778466-210780467(-)
Zm00001d048215::9:152595797-152597798(-)
Zm00001d013201::5:6403074-6405075(-)
Zm00001d037395::6:124283717-124285718(-)
Zm00001d047089::9:118069498-118071499(-)
Zm00001d045656::9:31316933-31318934(+)
Zm00001d012158::8:169121807-169123808(-)
Zm00001d049336::4:27052720-27054721(-)
Zm00001d019489::7:36793023-36795024(-)
Zm00001d021142::7:143949286-143951287(-)
Zm00001d008460::8:9328109-9330110(+)
Zm00001d050610::4:104007218-104009219(+)
Zm00001d030614::1:148685795-148687796(+)
Zm00001d014685::5:59015472-59017473(-)
Zm00001d011369::8:148784918-148786919(-)
Zm00001d003640::2:51352591-51354592(-)
Zm00001d019451::7:34373954-34375955(+)
Zm00001d037208::6:115816941-115818942(+)
Zm00001d013808::5:21105944-21107945(+)
Zm00001d004365::2:106627991-106629992(-)
Zm00001d034872::1:304414510-304416511(+)
Zm00001d031122::1:178354530-178356531(+)
Zm00001d009007::8:29789716-29791717(-)
Zm00001d038011::6:145086293-145088294(+)
Zm00001d051625::4:164943142-164945143(+)
Zm00001d044020::3:216926484-216928485(+)
Zm00001d011224::8:143652401-143654402(+)
Zm00001d031460::1:191034458-191036459(-)
Zm00001d035015::6:1848303-1850304(-)
Zm00001d050383::4:85013711-85015712(+)
Zm00001d045101::9:12498093-12500094(-)
Zm00001d035701::6:41696975-41698976(+)
Zm00001d020549::7:122008595-122010596(-)
Zm00001d049186::4:19703787-19705788(-)
Zm00001d038018::6:145330144-145332145(+)
Zm00001d027934::1:17961049-17963050(-)
Zm00001d049267::4:23798304-23800305(-)
Zm00001d008887::8:24105076-24107077(+)
Zm00001d037025::6:109441767-109443768(-)
Zm00001d028531::1:38341734-38343735(-)
Zm00001d025271::10:112022838-112024839(-)
Zm00001d029551::1:75801916-75803917(+)
Zm00001d052619::4:195016387-195018388(+)
Zm00001d021305::7:148352725-148354726(+)
Zm00001d021600::7:157796303-157798304(-)
Zm00001d006059::2:196799913-196801914(+)
Zm00001d043226::3:192432249-192434250(-)
Zm00001d044340::3:225476378-225478379(-)
Zm00001d008997::8:29236940-29238941(-)
Zm00001d013804::5:20986258-20988259(-)
Zm00001d030583::1:146256718-146258719(+)
Zm00001d024662::10:82552762-82554763(-)
Zm00001d012896::5:1717946-1719947(+)
Zm00001d016259::5:154061849-154063850(-)
Zm00001d003116::2:32715312-32717313(+)
Zm00001d013891::5:24008240-24010241(-)
Zm00001d028053::1:21766520-21768521(-)
Zm00001d043270::3:193926378-193928379(-)
Zm00001d012834::5:964263-966264(-)
Zm00001d034401::1:291860545-291862546(+)
Zm00001d007848::2:240834369-240836370(+)
Zm00001d053354::4:227319522-227321523(+)
Zm00001d028611::1:40779519-40781520(-)
Zm00001d051156::4:146402140-146404141(-)
Zm00001d020728::7:130417369-130419370(-)
Zm00001d014564::5:53470822-53472823(-)
Zm00001d008529::8:11907380-11909381(-)
Zm00001d038155::6:149714409-149716410(+)
Zm00001d019934::7:77374991-77376992(+)
Zm00001d052916::4:204718269-204720270(+)
Zm00001d003663::2:53139924-53141925(-)
Zm00001d011012::8:136695227-136697228(+)
Zm00001d027524::1:7402596-7404597(-)
Zm00001d028199::1:26000271-26002272(+)
Zm00001d046538::9:94660645-94662646(+)
Zm00001d005902::2:192280049-192282050(-)
Zm00001d033061::1:249092062-249094063(+)
Zm00001d035717::6:42707740-42709741(-)
Zm00001d050112::4:66650890-66652891(-)
Zm00001d022371::7:176263394-176265395(-)
Zm00001d042329::3:161486264-161488265(+)
Zm00001d033912::1:278378863-278380864(-)
Zm00001d049178::4:19295477-19297478(+)
Zm00001d046882::9:108785442-108787443(-)
Zm00001d012173::8:169524547-169526548(-)
Zm00001d050441::4:88599667-88601668(+)
Zm00001d015857::5:126867229-126869230(-)
Zm00001d030146::1:108662139-108664140(+)
Zm00001d006504::2:210097387-210099388(+)
Zm00001d029416::1:69624360-69626361(-)
Zm00001d006220::2:202186222-202188223(-)
Zm00001d039154::6:171168700-171170701(-)
Zm00001d025845::10:131473981-131475982(-)
Zm00001d039691::3:11922143-11924144(-)
Zm00001d027386::1:4120279-4122280(+)
Zm00001d050320::4:81157943-81159944(+)
Zm00001d015971::5:135064641-135066642(+)
Zm00001d017868::5:209146416-209148417(+)
Zm00001d027665::1:10572002-10574003(-)
Zm00001d010048::8:96826357-96828358(-)
Zm00001d032194::1:216646206-216648207(-)
Zm00001d006651::2:213477242-213479243(-)
Zm00001d028139::1:23958114-23960115(+)
Zm00001d021635::7:158754647-158756648(-)
Zm00001d033400::1:261837684-261839685(-)
Zm00001d009287::8:52298911-52300912(+)
Zm00001d035797::6:50382670-50384671(+)
Zm00001d053624::4:237059335-237061336(-)
Zm00001d020088::7:91066934-91068935(-)
Zm00001d020808::7:133515657-133517658(+)
Zm00001d037848::6:139631411-139633412(+)
Zm00001d050584::4:102570224-102572225(-)
Zm00001d033062::1:249129603-249131604(+)
Zm00001d019034::7:13645776-13647777(+)
Zm00001d032857::1:240407623-240409624(-)
Zm00001d034503::1:294740069-294742070(+)
Zm00001d026331::10:143643754-143645755(-)
Zm00001d017248::5:190308343-190310344(-)
Zm00001d017208::5:188984795-188986796(-)
Zm00001d028005::1:20020993-20022994(+)
Zm00001d052683::4:197239105-197241106(-)
Zm00001d036784::6:100809745-100811746(-)
Zm00001d002360::2:10836860-10838861(+)
Zm00001d049140::4:17534235-17536236(-)
Zm00001d047156::9:120314698-120316699(-)
Zm00001d027458::1:5700179-5702180(+)
Zm00001d042154::3:153990174-153992175(-)
Zm00001d014177::5:34996600-34998601(+)
Zm00001d052005::4:176265317-176267318(+)
Zm00001d035812::6:51700603-51702604(+)
Zm00001d002457::2:13211914-13213915(-)
Zm00001d049436::4:30236844-30238845(-)
Zm00001d022367::7:176188103-176190104(-)
Zm00001d048235::9:152941619-152943620(+)
Zm00001d016549::5:167011281-167013282(-)
Zm00001d005144::2:160872791-160874792(+)
Zm00001d024241::10:59154892-59156893(-)
Zm00001d005062::2:156881660-156883661(+)
Zm00001d048163::9:151220031-151222032(+)
Zm00001d003750::2:57474446-57476447(+)
Zm00001d012674::8:178409466-178411467(-)
Zm00001d050115::4:66961637-66963638(+)
Zm00001d047081::9:117754085-117756086(-)
Zm00001d006049::2:196558066-196560067(-)
Zm00001d027230::1:49336-51337(-)
Zm00001d038976::6:168042747-168044748(-)
Zm00001d005247::2:165584236-165586237(+)
Zm00001d017092::5:185200731-185202732(-)
Zm00001d019719::7:53589080-53591081(+)
Zm00001d023544::10:9590922-9592923(+)
Zm00001d044355::3:225698789-225700790(-)
Zm00001d037695::6:134310044-134312045(+)
Zm00001d042357::3:163191835-163193836(-)
Zm00001d040850::3:71600958-71602959(-)
Zm00001d003729::2:56643954-56645955(+)
Zm00001d049957::4:55490967-55492968(+)
Zm00001d007760::2:239074227-239076228(+)
Zm00001d036835::6:103311426-103313427(+)
Zm00001d019573::7:43811441-43813442(-)
Zm00001d038487::6:158505046-158507047(+)
Zm00001d013705::5:18162888-18164889(-)
Zm00001d028527::1:38213980-38215981(+)
Zm00001d038288::6:153437336-153439337(+)
Zm00001d011185::8:142292657-142294658(-)
Zm00001d033019::1:247132511-247134512(-)
Zm00001d018229::5:217044951-217046952(-)
Zm00001d037084::6:111707845-111709846(-)
Zm00001d019680::7:50559066-50561067(+)
Zm00001d015062::5:73829529-73831530(+)
Zm00001d019534::7:40692723-40694724(+)
Zm00001d053329::4:226393848-226395849(+)
Zm00001d006046::2:196378446-196380447(+)
Zm00001d046894::9:109344784-109346785(+)
Zm00001d017242::5:190094332-190096333(+)
Zm00001d002848::2:24519525-24521526(+)
Zm00001d021181::7:145159079-145161080(-)
Zm00001d033807::1:274293234-274295235(+)
Zm00001d035645::6:38127283-38129284(+)
Zm00001d038909::6:166812809-166814810(-)
Zm00001d003693::2:54632042-54634043(+)
Zm00001d012482::8:175326752-175328753(+)
Zm00001d038599::6:160736171-160738172(-)
Zm00001d001881::2:2312691-2314692(-)
Zm00001d003516::2:46376469-46378470(+)
Zm00001d032484::1:228139392-228141393(-)
Zm00001d005451::2:174594665-174596666(-)
Zm00001d031659::1:197775869-197777870(-)
Zm00001d015221::5:80008023-80010024(+)
Zm00001d036568::6:92895425-92897426(+)
Zm00001d037613::6:131763560-131765561(+)
Zm00001d029289::1:64919068-64921069(-)
Zm00001d048785::4:5522777-5524778(+)
Zm00001d005520::2:177216581-177218582(+)
Zm00001d038880::6:166317759-166319760(-)
Zm00001d044720::9:175827-177828(+)
Zm00001d006310::2:204251068-204253069(+)
Zm00001d002742::2:21196959-21198960(+)
Zm00001d043418::3:199104828-199106829(-)
Zm00001d021832::7:164109567-164111568(+)
Zm00001d020016::7:85863074-85865075(+)
Zm00001d017932::5:210284974-210286975(-)
Zm00001d048487::9:157083467-157085468(-)
Zm00001d021552::7:155697140-155699141(-)
Zm00001d018804::7:5675513-5677514(-)
Zm00001d017035::5:183276827-183278828(+)
Zm00001d009231::8:45260907-45262908(-)
Zm00001d006366::2:205738742-205740743(+)
Zm00001d013248::5:7098583-7100584(-)
Zm00001d007889::2:241873095-241875096(+)
Zm00001d033232::1:255275108-255277109(+)
Zm00001d004903::2:147880614-147882615(+)
Zm00001d038218::6:151842070-151844071(-)
Zm00001d024126::10:48088071-48090072(+)
Zm00001d022526::7:179347453-179349454(+)
Zm00001d053723::4:239873927-239875928(-)
Zm00001d029803::1:87585298-87587299(+)
Zm00001d036651::6:96420451-96422452(+)
Zm00001d011182::8:142208216-142210217(+)
Zm00001d009599::8:72403906-72405907(-)
Zm00001d028375::1:32601268-32603269(+)
Zm00001d017137::5:186653387-186655388(-)
Zm00001d017930::5:210261941-210263942(-)
Zm00001d050730::4:119104593-119106594(-)
Zm00001d011497::8:152511559-152513560(-)
Zm00001d025639::10:124757677-124759678(-)
Zm00001d009868::8:86004660-86006661(+)
Zm00001d005450::2:174573080-174575081(-)
Zm00001d039758::3:14140699-14142700(-)
Zm00001d028409::1:33798638-33800639(+)
Zm00001d025322::10:114049648-114051649(+)
Zm00001d042476::3:169002872-169004873(-)
Zm00001d048447::9:156593522-156595523(+)
Zm00001d030973::1:170235743-170237744(+)
Zm00001d037359::6:122792111-122794112(+)
Zm00001d044754::9:1339265-1341266(+)
Zm00001d017492::5:197500970-197502971(+)
Zm00001d016756::5:175027476-175029477(-)
Zm00001d018420::5:220378338-220380339(+)
Zm00001d041214::3:105720153-105722154(+)
Zm00001d008294::8:4379944-4381945(-)
Zm00001d029903::1:93425755-93427756(-)
Zm00001d033105::1:250322046-250324047(-)
Zm00001d032745::1:237061813-237063814(+)
Zm00001d053611::4:236400147-236402148(+)
Zm00001d007313::2:227544545-227546546(-)
Zm00001d025717::10:127359054-127361055(+)
Zm00001d051557::4:162757100-162759101(+)
Zm00001d010881::8:132067670-132069671(+)
Zm00001d035663::6:39871676-39873677(+)
Zm00001d025086::10:103059026-103061027(-)
Zm00001d053100::4:213755691-213757692(-)
Zm00001d034382::1:291400331-291402332(+)
Zm00001d029886::1:92220577-92222578(+)
Zm00001d009369::8:60362496-60364497(+)
Zm00001d010243::8:105771024-105773025(+)
Zm00001d041612::3:129687470-129689471(-)
Zm00001d012667::8:178300933-178302934(+)
Zm00001d017865::5:209122038-209124039(+)
Zm00001d050218::4:74245096-74247097(-)
Zm00001d029034::1:55483489-55485490(-)
Zm00001d005324::2:169617508-169619509(+)
Zm00001d041816::3:139085700-139087701(-)
Zm00001d042395::3:164410998-164412999(+)
Zm00001d003824::2:61095513-61097514(-)
Zm00001d036545::6:91580019-91582020(-)
Zm00001d003786::2:59353624-59355625(+)
Zm00001d048292::9:154000537-154002538(+)
Zm00001d041610::3:129608025-129610026(+)
Zm00001d048691::4:3346841-3348842(+)
Zm00001d052721::4:198795823-198797824(-)
Zm00001d006401::2:206596357-206598358(+)
Zm00001d046813::9:106815408-106817409(-)
Zm00001d016715::5:173615251-173617252(-)
Zm00001d049619::4:37786104-37788105(-)
Zm00001d024830::10:90128723-90130724(-)
Zm00001d002474::2:13571712-13573713(-)
Zm00001d025705::10:126855304-126857305(+)
Zm00001d040733::3:60681967-60683968(-)
Zm00001d009465::8:65748617-65750618(-)
Zm00001d014278::5:39076417-39078418(-)
Zm00001d018937::7:9822829-9824830(-)
Zm00001d043149::3:190155499-190157500(+)
Zm00001d014317::5:40684398-40686399(+)
Zm00001d003142::2:33454382-33456383(+)
Zm00001d018465::5:221327459-221329460(+)
Zm00001d045418::9:21511007-21513008(-)
Zm00001d046812::9:106815404-106817405(-)
Zm00001d029035::1:55560376-55562377(-)
Zm00001d035215::6:10272233-10274234(+)
Zm00001d019459::7:34702943-34704944(+)
Zm00001d043580::3:204376795-204378796(+)
Zm00001d053133::4:215378291-215380292(+)
Zm00001d023434::10:5437942-5439943(+)
Zm00001d023651::10:13650721-13652722(-)
Zm00001d022321::7:175369650-175371651(+)
Zm00001d046828::9:107484393-107486394(+)
Zm00001d032016::1:209554212-209556213(-)
Zm00001d036880::6:105521732-105523733(+)
Zm00001d003468::2:45237798-45239799(-)
Zm00001d011581::8:154933043-154935044(+)
Zm00001d051399::4:157120049-157122050(-)
Zm00001d047015::9:115419182-115421183(-)
Zm00001d039852::3:16633490-16635491(+)
Zm00001d016452::5:162870177-162872178(-)
Zm00001d016448::5:162683830-162685831(-)
Zm00001d053980::4:244565300-244567301(-)
Zm00001d010009::8:94985830-94987831(+)
Zm00001d014683::5:58812074-58814075(+)
Zm00001d008869::8:23361374-23363375(+)
Zm00001d012532::8:176206626-176208627(-)
Zm00001d042349::3:162502081-162504082(+)
Zm00001d030508::1:140243156-140245157(-)
Zm00001d026633::10:149200258-149202259(-)
Zm00001d034917::1:305579868-305581869(+)
Zm00001d034200::1:286489394-286491395(-)
Zm00001d045617::9:28911920-28913921(-)
Zm00001d028907::1:50512517-50514518(+)
Zm00001d030008::1:98937603-98939604(+)
Zm00001d042118::3:151574542-151576543(+)
Zm00001d012420::8:174178463-174180464(+)
Zm00001d053559::4:234080649-234082650(+)
Zm00001d026304::10:143262502-143264503(+)
Zm00001d013999::5:28089420-28091421(-)
Zm00001d024088::10:43225428-43227429(-)
Zm00001d030532::1:142194448-142196449(-)
Zm00001d008586::8:13642318-13644319(-)
Zm00001d045157::9:14564400-14566401(+)
Zm00001d047167::9:120746200-120748201(+)
Zm00001d036933::6:106779956-106781957(-)
Zm00001d017935::5:210382255-210384256(-)
Zm00001d041662::3:132537991-132539992(+)
Zm00001d013785::5:20158008-20160009(-)
Zm00001d014111::5:32936715-32938716(-)
Zm00001d045085::9:12056496-12058497(-)
Zm00001d019262::7:24653893-24655894(+)
Zm00001d031071::1:175968208-175970209(+)
Zm00001d050937::4:132631935-132633936(-)
Zm00001d017601::5:201316417-201318418(-)
Zm00001d046223::9:73067297-73069298(-)
Zm00001d053834::4:242113840-242115841(-)
Zm00001d028855::1:48616153-48618154(+)
Zm00001d012492::8:175442076-175444077(+)
Zm00001d019797::7:62261041-62263042(-)
Zm00001d005584::2:179523966-179525967(+)
Zm00001d043927::3:214034971-214036972(+)
Zm00001d002313::2:10131838-10133839(-)
Zm00001d025951::10:134561579-134563580(+)
Zm00001d053790::4:241107556-241109557(+)
Zm00001d004763::2:137366969-137368970(-)
Zm00001d010662::8:123261871-123263872(+)
Zm00001d010409::8:113369256-113371257(-)
Zm00001d010128::8:100552688-100554689(+)
Zm00001d049767::4:43890988-43892989(-)
Zm00001d039267::3:836891-838892(+)
Zm00001d007712::2:237953825-237955826(-)
Zm00001d024291::10:62307964-62309965(-)
Zm00001d015531::5:96218569-96220570(+)
Zm00001d010401::8:112912585-112914586(+)
Zm00001d044035::3:217294836-217296837(+)
Zm00001d050208::4:73548990-73550991(+)
Zm00001d033038::1:248252646-248254647(-)
Zm00001d029579::1:77560550-77562551(-)
Zm00001d013844::5:22387427-22389428(-)
Zm00001d003394::2:42773175-42775176(-)
```
