## Supplementary material for "A comprehensive map of preferentially located motifs reveals distinct proximal *cis*-regulatory elements in plants": ATAAATAT_containing_gene_set.txt

```
#Occurences of ATAAATAT between 13 and 30 (positions relative to the transcription start site)
#201 sequences with ATAAATAT in this interval
#0.80% of the sequences in promoter set with ATAAATAT (set with 25199 sequences)
Zm00001d020808::7:133515657-133517658(+)
Zm00001d024510::10:74928691-74930692(+)
Zm00001d003824::2:61095513-61097514(-)
Zm00001d044057::3:218049330-218051331(+)
Zm00001d039717::3:12900075-12902076(-)
Zm00001d053790::4:241107556-241109557(+)
Zm00001d017038::5:183361187-183363188(-)
Zm00001d023617::10:12274024-12276025(+)
Zm00001d046894::9:109344784-109346785(+)
Zm00001d051363::4:155988767-155990768(+)
Zm00001d042540::3:171280952-171282953(-)
Zm00001d038218::6:151842070-151844071(-)
Zm00001d036651::6:96420451-96422452(+)
Zm00001d009125::8:38277111-38279112(-)
Zm00001d049023::4:12946568-12948569(-)
Zm00001d024947::10:96356973-96358974(+)
Zm00001d034964::6:167201-169202(+)
Zm00001d021244::7:146788469-146790470(+)
Zm00001d020417::7:112557133-112559134(+)
Zm00001d038011::6:145086293-145088294(+)
Zm00001d053447::4:231908622-231910623(-)
Zm00001d022321::7:175369650-175371651(+)
Zm00001d014564::5:53470822-53472823(-)
Zm00001d013522::5:13538430-13540431(-)
Zm00001d041274::3:109615180-109617181(-)
Zm00001d043517::3:202507867-202509868(-)
Zm00001d006862::2:218052822-218054823(+)
Zm00001d032227::1:217947371-217949372(-)
Zm00001d042537::3:171188489-171190490(+)
Zm00001d027827::1:14615519-14617520(-)
Zm00001d010159::8:102411906-102413907(+)
Zm00001d052910::4:204478838-204480839(-)
Zm00001d015212::5:79553002-79555003(+)
Zm00001d031619::1:196236436-196238437(-)
Zm00001d036568::6:92895425-92897426(+)
Zm00001d002951::2:27936513-27938514(+)
Zm00001d037641::6:132668290-132670291(-)
Zm00001d020088::7:91066934-91068935(-)
Zm00001d038232::6:152067880-152069881(-)
Zm00001d035312::6:20658037-20660038(+)
Zm00001d010849::8:130312414-130314415(-)
Zm00001d043903::3:213413565-213415566(-)
Zm00001d032016::1:209554212-209556213(-)
Zm00001d040543::3:48850128-48852129(-)
Zm00001d020773::7:131953418-131955419(-)
Zm00001d048011::9:147987904-147989905(+)
Zm00001d002828::2:24005572-24007573(-)
Zm00001d021929::7:166014945-166016946(+)
Zm00001d003269::2:38421576-38423577(-)
Zm00001d053702::4:239557033-239559034(-)
Zm00001d006801::2:217011896-217013897(+)
Zm00001d016259::5:154061849-154063850(-)
Zm00001d038135::6:149158955-149160956(-)
Zm00001d023218::10:699002-701003(-)
Zm00001d003468::2:45237798-45239799(-)
Zm00001d026383::10:144826699-144828700(-)
Zm00001d053611::4:236400147-236402148(+)
Zm00001d033605::1:268444099-268446100(-)
Zm00001d045101::9:12498093-12500094(-)
Zm00001d020093::7:91455485-91457486(+)
Zm00001d052719::4:198625184-198627185(-)
Zm00001d017930::5:210261941-210263942(-)
Zm00001d028977::1:53415800-53417801(+)
Zm00001d021014::7:140477377-140479378(-)
Zm00001d017005::5:182539817-182541818(-)
Zm00001d046093::9:62582771-62584772(+)
Zm00001d031011::1:173326736-173328737(+)
Zm00001d042088::3:150285090-150287091(+)
Zm00001d015347::5:85613751-85615752(+)
Zm00001d041449::3:120549110-120551111(-)
Zm00001d035447::6:25990736-25992737(-)
Zm00001d029289::1:64919068-64921069(-)
Zm00001d049701::4:40570491-40572492(+)
Zm00001d034796::1:302386798-302388799(-)
Zm00001d044496::3:229672221-229674222(+)
Zm00001d022259::7:173852581-173854582(-)
Zm00001d042104::3:150757559-150759560(+)
Zm00001d049125::4:16824192-16826193(-)
Zm00001d048412::9:155823801-155825802(-)
Zm00001d029288::1:64858351-64860352(-)
Zm00001d019230::7:23065088-23067089(-)
Zm00001d029737::1:84611821-84613822(+)
Zm00001d010401::8:112912585-112914586(+)
Zm00001d033070::1:249473032-249475033(-)
Zm00001d049812::4:45786856-45788857(+)
Zm00001d045157::9:14564400-14566401(+)
Zm00001d035878::6:58269534-58271535(+)
Zm00001d027788::1:13482752-13484753(-)
Zm00001d019679::7:50546646-50548647(+)
Zm00001d035645::6:38127283-38129284(+)
Zm00001d028025::1:20832187-20834188(+)
Zm00001d043083::3:188685579-188687580(+)
Zm00001d036006::6:65376338-65378339(-)
Zm00001d036764::6:100073197-100075198(+)
Zm00001d027934::1:17961049-17963050(-)
Zm00001d037438::6:125412758-125414759(+)
Zm00001d047876::9:144030993-144032994(+)
Zm00001d043443::3:200298584-200300585(+)
Zm00001d008713::8:17576925-17578926(-)
Zm00001d020364::7:109508953-109510954(-)
Zm00001d010246::8:105884125-105886126(+)
Zm00001d023755::10:18799800-18801801(+)
Zm00001d020590::7:123887542-123889543(-)
Zm00001d029916::1:94182867-94184868(-)
Zm00001d011573::8:154749202-154751203(+)
Zm00001d038250::6:152369895-152371896(+)
Zm00001d054011::4:245088717-245090718(+)
Zm00001d043459::3:200574281-200576282(+)
Zm00001d009268::8:49302850-49304851(-)
Zm00001d041143::3:100308724-100310725(-)
Zm00001d017365::5:193678454-193680455(+)
Zm00001d050509::4:94924357-94926358(+)
Zm00001d034917::1:305579868-305581869(+)
Zm00001d001870::2:2116660-2118661(+)
Zm00001d014418::5:45734696-45736697(-)
Zm00001d017711::5:204912025-204914026(-)
Zm00001d013582::5:14851411-14853412(-)
Zm00001d007187::2:224122744-224124745(-)
Zm00001d002474::2:13571712-13573713(-)
Zm00001d037695::6:134310044-134312045(+)
Zm00001d021688::7:160078147-160080148(-)
Zm00001d039266::3:825314-827315(+)
Zm00001d017869::5:209161413-209163414(-)
Zm00001d019489::7:36793023-36795024(-)
Zm00001d027892::1:16848094-16850095(-)
Zm00001d006527::2:210512442-210514443(-)
Zm00001d021221::7:146487760-146489761(+)
Zm00001d031973::1:208356484-208358485(-)
Zm00001d052683::4:197239105-197241106(-)
Zm00001d011360::8:148436405-148438406(-)
Zm00001d016612::5:170109560-170111561(+)
Zm00001d021360::7:149840779-149842780(+)
Zm00001d004861::2:145375659-145377660(-)
Zm00001d043194::3:191212310-191214311(+)
Zm00001d017753::5:205900587-205902588(-)
Zm00001d048219::9:152663453-152665454(-)
Zm00001d053559::4:234080649-234082650(+)
Zm00001d049945::4:54601928-54603929(+)
Zm00001d003878::2:64525038-64527039(+)
Zm00001d050518::4:96147893-96149894(+)
Zm00001d030973::1:170235743-170237744(+)
Zm00001d052453::4:190346607-190348608(-)
Zm00001d032991::1:246034440-246036441(-)
Zm00001d014658::5:57817641-57819642(-)
Zm00001d017208::5:188984795-188986796(-)
Zm00001d032356::1:223600976-223602977(+)
Zm00001d017935::5:210382255-210384256(-)
Zm00001d042026::3:147733667-147735668(-)
Zm00001d040340::3:38785630-38787631(-)
Zm00001d024002::10:35715309-35717310(-)
Zm00001d050133::4:68207702-68209703(+)
Zm00001d044405::3:227328264-227330265(-)
Zm00001d035663::6:39871676-39873677(+)
Zm00001d017248::5:190308343-190310344(-)
Zm00001d031412::1:189294327-189296328(-)
Zm00001d021181::7:145159079-145161080(-)
Zm00001d037081::6:111654048-111656049(+)
Zm00001d027573::1:8307323-8309324(+)
Zm00001d007039::2:220652547-220654548(-)
Zm00001d047583::9:136371325-136373326(-)
Zm00001d052939::4:205517344-205519345(-)
Zm00001d044732::9:666265-668266(+)
Zm00001d052289::4:186094713-186096714(-)
Zm00001d006750::2:215852263-215854264(-)
Zm00001d018420::5:220378338-220380339(+)
Zm00001d025955::10:134650741-134652742(+)
Zm00001d011224::8:143652401-143654402(+)
Zm00001d011444::8:150556098-150558099(-)
Zm00001d031122::1:178354530-178356531(+)
Zm00001d016483::5:164456122-164458123(-)
Zm00001d018713::7:3004646-3006647(-)
Zm00001d029579::1:77560550-77562551(-)
Zm00001d021383::7:150575385-150577386(+)
Zm00001d038426::6:157075400-157077401(+)
Zm00001d047051::9:116627560-116629561(+)
Zm00001d029035::1:55560376-55562377(-)
Zm00001d052261::4:185172996-185174997(+)
Zm00001d011850::8:162782423-162784424(+)
Zm00001d030711::1:154989719-154991720(-)
Zm00001d049079::4:15081361-15083362(-)
Zm00001d002457::2:13211914-13213915(-)
Zm00001d006049::2:196558066-196560067(-)
Zm00001d026331::10:143643754-143645755(-)
Zm00001d029809::1:87841170-87843171(-)
Zm00001d025705::10:126855304-126857305(+)
Zm00001d043473::3:201247897-201249898(-)
Zm00001d026633::10:149200258-149202259(-)
Zm00001d016397::5:160950727-160952728(+)
Zm00001d038221::6:151944449-151946450(-)
Zm00001d034735::1:300978901-300980902(-)
Zm00001d048896::4:7258456-7260457(+)
Zm00001d020002::7:84838315-84840316(-)
Zm00001d013709::5:18226540-18228541(-)
Zm00001d029165::1:60877937-60879938(+)
Zm00001d011578::8:154849662-154851663(+)
Zm00001d015221::5:80008023-80010024(+)
Zm00001d041610::3:129608025-129610026(+)
Zm00001d011658::8:157725221-157727222(-)
Zm00001d046882::9:108785442-108787443(-)
Zm00001d011231::8:143889261-143891262(-)
Zm00001d052809::4:201660474-201662475(+)
```
