## Supplementary material for "A comprehensive map of preferentially located motifs reveals distinct proximal *cis*-regulatory elements in plants": ATAAATC_containing_gene_set.txt

```
#Occurences of ATAAATC between 0 and 25 (positions relative to the transcription start site)
#254 sequences with ATAAATC in this interval
#1.01% of the sequences in promoter set with ATAAATC (set with 25199 sequences)
Zm00001d023729::10:17437491-17439492(-)
Zm00001d009731::8:78410570-78412571(-)
Zm00001d007312::2:227515288-227517289(-)
Zm00001d024662::10:82552762-82554763(-)
Zm00001d020014::7:85613634-85615635(+)
Zm00001d030179::1:110821695-110823696(+)
Zm00001d021635::7:158754647-158756648(-)
Zm00001d029545::1:75663702-75665703(-)
Zm00001d026532::10:147804255-147806256(-)
Zm00001d052979::4:207069447-207071448(+)
Zm00001d042019::3:147548392-147550393(+)
Zm00001d047329::9:126697996-126699997(-)
Zm00001d012357::8:172985631-172987632(-)
Zm00001d010915::8:133300572-133302573(+)
Zm00001d035540::6:31629371-31631372(-)
Zm00001d040733::3:60681967-60683968(-)
Zm00001d007078::2:221779724-221781725(-)
Zm00001d037490::6:127184123-127186124(-)
Zm00001d021652::7:159152510-159154511(-)
Zm00001d031088::1:176620836-176622837(+)
Zm00001d046518::9:93436578-93438579(+)
Zm00001d045334::9:19135624-19137625(-)
Zm00001d051267::4:151180627-151182628(-)
Zm00001d028205::1:26180725-26182726(+)
Zm00001d042603::3:173183512-173185513(-)
Zm00001d037577::6:130273582-130275583(+)
Zm00001d020118::7:93723730-93725731(-)
Zm00001d013927::5:25002507-25004508(+)
Zm00001d018484::5:221665830-221667831(+)
Zm00001d021437::7:152287724-152289725(+)
Zm00001d029333::1:66336604-66338605(-)
Zm00001d051135::4:145472639-145474640(-)
Zm00001d030086::1:104415068-104417069(+)
Zm00001d034387::1:291603772-291605773(+)
Zm00001d050275::4:78017820-78019821(+)
Zm00001d005283::2:167665105-167667106(+)
Zm00001d027848::1:15119243-15121244(+)
Zm00001d011145::8:140401596-140403597(+)
Zm00001d026692::10:150066686-150068687(-)
Zm00001d024595::10:79820511-79822512(-)
Zm00001d004279::2:99776394-99778395(+)
Zm00001d048707::4:3785918-3787919(+)
Zm00001d009125::8:38277111-38279112(-)
Zm00001d034455::1:293443510-293445511(+)
Zm00001d030720::1:155597776-155599777(+)
Zm00001d049476::4:31588590-31590591(-)
Zm00001d035662::6:39842395-39844396(+)
Zm00001d025836::10:131413583-131415584(+)
Zm00001d040408::3:41721153-41723154(-)
Zm00001d032465::1:227583073-227585074(-)
Zm00001d005776::2:187837414-187839415(-)
Zm00001d016845::5:178237760-178239761(-)
Zm00001d017868::5:209146416-209148417(+)
Zm00001d024830::10:90128723-90130724(-)
Zm00001d043591::3:204507907-204509908(-)
Zm00001d008422::8:8317409-8319410(-)
Zm00001d019534::7:40692723-40694724(+)
Zm00001d005952::2:193762565-193764566(+)
Zm00001d022098::7:170228958-170230959(+)
Zm00001d002049::2:4958248-4960249(-)
Zm00001d030299::1:120685880-120687881(-)
Zm00001d039267::3:836891-838892(+)
Zm00001d002566::2:15559579-15561580(-)
Zm00001d016943::5:180769122-180771123(+)
Zm00001d050879::4:128120528-128122529(-)
Zm00001d024092::10:43764558-43766559(+)
Zm00001d016907::5:179672624-179674625(-)
Zm00001d023701::10:16192036-16194037(+)
Zm00001d039096::6:169964159-169966160(-)
Zm00001d041827::3:139487084-139489085(-)
Zm00001d033982::1:280029492-280031493(+)
Zm00001d038319::6:154337541-154339542(+)
Zm00001d004517::2:116141346-116143347(-)
Zm00001d017865::5:209122038-209124039(+)
Zm00001d040545::3:48942088-48944089(+)
Zm00001d010504::8:118253792-118255793(-)
Zm00001d053767::4:240717926-240719927(-)
Zm00001d003678::2:53854656-53856657(+)
Zm00001d032745::1:237061813-237063814(+)
Zm00001d029034::1:55483489-55485490(-)
Zm00001d047262::9:124765526-124767527(+)
Zm00001d018243::5:217268538-217270539(+)
Zm00001d034401::1:291860545-291862546(+)
Zm00001d003265::2:38346901-38348902(-)
Zm00001d032130::1:213959141-213961142(-)
Zm00001d034795::1:302373418-302375419(+)
Zm00001d002256::2:9065949-9067950(-)
Zm00001d014683::5:58812074-58814075(+)
Zm00001d049767::4:43890988-43892989(-)
Zm00001d010824::8:128896350-128898351(-)
Zm00001d052276::4:185644699-185646700(-)
Zm00001d022546::7:179784123-179786124(-)
Zm00001d023877::10:26076086-26078087(-)
Zm00001d052111::4:180083939-180085940(-)
Zm00001d031072::1:175970705-175972706(+)
Zm00001d011473::8:151506370-151508371(+)
Zm00001d021446::7:152370878-152372879(+)
Zm00001d046519::9:93482667-93484668(+)
Zm00001d047522::9:133459476-133461477(+)
Zm00001d041612::3:129687470-129689471(-)
Zm00001d047447::9:130363455-130365456(+)
Zm00001d005896::2:192057775-192059776(-)
Zm00001d025845::10:131473981-131475982(-)
Zm00001d028668::1:42437608-42439609(-)
Zm00001d053108::4:214197422-214199423(+)
Zm00001d049336::4:27052720-27054721(-)
Zm00001d028262::1:28404645-28406646(-)
Zm00001d033240::1:255514875-255516876(-)
Zm00001d007782::2:239485123-239487124(+)
Zm00001d002148::2:6817981-6819982(-)
Zm00001d032319::1:222106861-222108862(-)
Zm00001d033770::1:273102784-273104785(+)
Zm00001d034048::1:282392907-282394908(-)
Zm00001d044008::3:216398641-216400642(-)
Zm00001d021790::7:163077753-163079754(-)
Zm00001d018969::7:11060582-11062583(-)
Zm00001d041871::3:141634842-141636843(-)
Zm00001d024441::10:70869322-70871323(-)
Zm00001d023640::10:13315010-13317011(+)
Zm00001d017625::5:202103943-202105944(-)
Zm00001d006401::2:206596357-206598358(+)
Zm00001d019018::7:12871995-12873996(+)
Zm00001d015383::5:87522263-87524264(-)
Zm00001d025835::10:131412861-131414862(-)
Zm00001d008633::8:15280460-15282461(+)
Zm00001d035432::6:25297075-25299076(-)
Zm00001d031109::1:177583458-177585459(-)
Zm00001d049190::4:19767978-19769979(+)
Zm00001d039109::6:170145162-170147163(+)
Zm00001d016715::5:173615251-173617252(-)
Zm00001d021709::7:160911524-160913525(-)
Zm00001d011956::8:165138833-165140834(+)
Zm00001d040479::3:46079672-46081673(-)
Zm00001d028855::1:48616153-48618154(+)
Zm00001d008693::8:17301170-17303171(+)
Zm00001d024594::10:79730778-79732779(-)
Zm00001d043842::3:211620781-211622782(-)
Zm00001d018693::7:2684984-2686985(+)
Zm00001d053960::4:244304282-244306283(-)
Zm00001d040084::3:26934730-26936731(-)
Zm00001d044744::9:1008648-1010649(-)
Zm00001d022209::7:172906384-172908385(-)
Zm00001d025470::10:119893449-119895450(-)
Zm00001d037203::6:115604344-115606345(+)
Zm00001d019388::7:31277586-31279587(+)
Zm00001d007712::2:237953825-237955826(-)
Zm00001d049284::4:24396336-24398337(-)
Zm00001d007397::2:230780377-230782378(-)
Zm00001d047081::9:117754085-117756086(-)
Zm00001d024171::10:52660644-52662645(+)
Zm00001d017715::5:205060178-205062179(+)
Zm00001d005251::2:165786865-165788866(-)
Zm00001d026067::10:137483943-137485944(+)
Zm00001d048691::4:3346841-3348842(+)
Zm00001d046517::9:93395348-93397349(+)
Zm00001d024869::10:91496216-91498217(-)
Zm00001d037886::6:141047934-141049935(+)
Zm00001d008618::8:14740780-14742781(+)
Zm00001d009617::8:73342103-73344104(+)
Zm00001d002714::2:20018282-20020283(-)
Zm00001d034503::1:294740069-294742070(+)
Zm00001d015281::5:82608823-82610824(-)
Zm00001d028424::1:34546042-34548043(-)
Zm00001d053053::4:210924228-210926229(-)
Zm00001d024158::10:51119620-51121621(+)
Zm00001d006257::2:202916608-202918609(-)
Zm00001d028889::1:49804120-49806121(-)
Zm00001d024071::10:41455589-41457590(+)
Zm00001d021868::7:164953676-164955677(-)
Zm00001d047934::9:145673703-145675704(-)
Zm00001d035347::6:22750198-22752199(-)
Zm00001d018964::7:10856943-10858944(-)
Zm00001d046693::9:102716457-102718458(+)
Zm00001d051627::4:165053943-165055944(-)
Zm00001d008287::8:4117251-4119252(-)
Zm00001d016511::5:165449163-165451164(-)
Zm00001d049789::4:44707979-44709980(-)
Zm00001d024175::10:53025694-53027695(+)
Zm00001d003411::2:43576187-43578188(+)
Zm00001d048198::9:152245483-152247484(+)
Zm00001d030489::1:136750445-136752446(+)
Zm00001d009028::8:30677491-30679492(+)
Zm00001d012109::8:168378546-168380547(-)
Zm00001d048137::9:150681028-150683029(-)
Zm00001d034688::1:300051345-300053346(+)
Zm00001d028909::1:50720898-50722899(-)
Zm00001d038510::6:158913488-158915489(-)
Zm00001d038903::6:166753515-166755516(-)
Zm00001d018604::7:630441-632442(-)
Zm00001d021940::7:166591550-166593551(+)
Zm00001d021216::7:146425038-146427039(+)
Zm00001d043850::3:211980903-211982904(+)
Zm00001d036756::6:99940461-99942462(-)
Zm00001d005040::2:155436778-155438779(+)
Zm00001d030486::1:136739039-136741040(+)
Zm00001d049043::4:13723884-13725885(+)
Zm00001d038443::6:157390865-157392866(-)
Zm00001d026585::10:148386655-148388656(+)
Zm00001d023738::10:18081946-18083947(+)
Zm00001d004913::2:148159029-148161030(+)
Zm00001d045944::9:48376678-48378679(+)
Zm00001d041277::3:109761170-109763171(+)
Zm00001d038052::6:146470951-146472952(+)
Zm00001d022278::7:174336970-174338971(-)
Zm00001d047434::9:129862481-129864482(+)
Zm00001d033323::1:258965656-258967657(+)
Zm00001d013850::5:22704457-22706458(+)
Zm00001d039421::3:3854669-3856670(+)
Zm00001d042608::3:173417922-173419923(+)
Zm00001d016543::5:166730550-166732551(-)
Zm00001d033892::1:277643679-277645680(-)
Zm00001d040388::3:41003549-41005550(+)
Zm00001d008970::8:27764395-27766396(+)
Zm00001d046915::9:110366594-110368595(-)
Zm00001d025616::10:124038594-124040595(-)
Zm00001d021552::7:155697140-155699141(-)
Zm00001d018474::5:221421619-221423620(+)
Zm00001d009231::8:45260907-45262908(-)
Zm00001d027570::1:8284754-8286755(-)
Zm00001d047495::9:132533108-132535109(-)
Zm00001d049379::4:28395339-28397340(-)
Zm00001d046875::9:108662251-108664252(-)
Zm00001d038487::6:158505046-158507047(+)
Zm00001d043998::3:216141676-216143677(-)
Zm00001d017142::5:186722988-186724989(+)
Zm00001d037934::6:142594035-142596036(-)
Zm00001d022373::7:176274549-176276550(-)
Zm00001d053247::4:222075505-222077506(+)
Zm00001d037359::6:122792111-122794112(+)
Zm00001d028265::1:28613913-28615914(-)
Zm00001d051572::4:163139933-163141934(-)
Zm00001d008902::8:24527380-24529381(+)
Zm00001d018465::5:221327459-221329460(+)
Zm00001d037956::6:143536005-143538006(+)
Zm00001d031435::1:190084447-190086448(+)
Zm00001d002738::2:21103163-21105164(+)
Zm00001d025703::10:126793399-126795400(-)
Zm00001d015769::5:118163495-118165496(-)
Zm00001d009829::8:84168645-84170646(-)
Zm00001d033117::1:250588214-250590215(+)
Zm00001d030533::1:142259363-142261364(+)
Zm00001d037837::6:139281647-139283648(+)
Zm00001d043580::3:204376795-204378796(+)
Zm00001d006338::2:205001707-205003708(-)
Zm00001d027424::1:4951515-4953516(-)
Zm00001d032150::1:214517215-214519216(-)
Zm00001d029357::1:67295351-67297352(+)
Zm00001d003663::2:53139924-53141925(-)
Zm00001d028558::1:39104821-39106822(-)
Zm00001d002395::2:11862303-11864304(+)
Zm00001d034569::1:296488319-296490320(+)
Zm00001d037884::6:141019849-141021850(+)
Zm00001d006103::2:198179075-198181076(-)
Zm00001d036545::6:91580019-91582020(-)
```
