## Supplementary material for "A comprehensive map of preferentially located motifs reveals distinct proximal *cis*-regulatory elements in plants": ATAAATG_containing_gene_set.txt

```
#Occurences of ATAAATG between 14 and 37 (positions relative to the transcription start site)
#290 sequences with ATAAATG in this interval
#1.15% of the sequences in promoter set with ATAAATG (set with 25199 sequences)
Zm00001d019084::7:15695032-15697033(-)
Zm00001d040738::3:60983463-60985464(+)
Zm00001d014524::5:51588014-51590015(+)
Zm00001d045926::9:47432772-47434773(-)
Zm00001d012022::8:166709618-166711619(+)
Zm00001d034496::1:294668917-294670918(-)
Zm00001d041284::3:110311466-110313467(-)
Zm00001d001924::2:3025908-3027909(-)
Zm00001d035337::6:22130204-22132205(+)
Zm00001d008621::8:14955679-14957680(+)
Zm00001d021863::7:164879532-164881533(-)
Zm00001d019497::7:37822696-37824697(-)
Zm00001d011597::8:155438384-155440385(+)
Zm00001d032334::1:222822613-222824614(+)
Zm00001d050383::4:85013711-85015712(+)
Zm00001d008390::8:7128719-7130720(-)
Zm00001d029422::1:69855393-69857394(-)
Zm00001d034914::1:305339735-305341736(+)
Zm00001d017482::5:197270686-197272687(+)
Zm00001d015971::5:135064641-135066642(+)
Zm00001d007301::2:227283459-227285460(-)
Zm00001d015134::5:76817716-76819717(+)
Zm00001d034777::1:302052239-302054240(-)
Zm00001d007757::2:239001008-239003009(-)
Zm00001d034036::1:281970832-281972833(-)
Zm00001d007755::2:238912006-238914007(-)
Zm00001d034617::1:297875585-297877586(+)
Zm00001d035399::6:24382847-24384848(-)
Zm00001d033423::1:262651704-262653705(+)
Zm00001d051528::4:161594032-161596033(-)
Zm00001d012101::8:168281362-168283363(-)
Zm00001d034068::1:283076840-283078841(-)
Zm00001d037084::6:111707845-111709846(-)
Zm00001d039154::6:171168700-171170701(-)
Zm00001d013999::5:28089420-28091421(-)
Zm00001d015531::5:96218569-96220570(+)
Zm00001d015778::5:118616102-118618103(-)
Zm00001d025837::10:131417823-131419824(+)
Zm00001d031053::1:174881015-174883016(+)
Zm00001d027458::1:5700179-5702180(+)
Zm00001d022027::7:168261769-168263770(+)
Zm00001d006310::2:204251068-204253069(+)
Zm00001d006364::2:205728667-205730668(+)
Zm00001d042069::3:149625879-149627880(-)
Zm00001d043226::3:192432249-192434250(-)
Zm00001d017386::5:194076957-194078958(+)
Zm00001d042329::3:161486264-161488265(+)
Zm00001d049155::4:18235809-18237810(-)
Zm00001d019344::7:28862450-28864451(-)
Zm00001d038890::6:166480883-166482884(+)
Zm00001d007287::2:226855384-226857385(-)
Zm00001d003640::2:51352591-51354592(-)
Zm00001d039613::3:9082577-9084578(+)
Zm00001d012017::8:166553416-166555417(+)
Zm00001d031527::1:192955957-192957958(-)
Zm00001d004012::2:75674907-75676908(-)
Zm00001d035870::6:57860943-57862944(+)
Zm00001d031553::1:194109999-194112000(+)
Zm00001d033983::1:280116931-280118932(+)
Zm00001d052938::4:205509090-205511091(-)
Zm00001d037465::6:126140181-126142182(+)
Zm00001d024996::10:98385721-98387722(-)
Zm00001d036704::6:98141511-98143512(+)
Zm00001d007490::2:232869274-232871275(-)
Zm00001d030661::1:151633544-151635545(-)
Zm00001d009899::8:88361419-88363420(-)
Zm00001d044355::3:225698789-225700790(-)
Zm00001d042651::3:175306143-175308144(+)
Zm00001d016448::5:162683830-162685831(-)
Zm00001d048318::9:154467690-154469691(-)
Zm00001d022421::7:177322534-177324535(+)
Zm00001d043708::3:207957902-207959903(+)
Zm00001d044973::9:8673094-8675095(-)
Zm00001d040438::3:43454556-43456557(-)
Zm00001d046928::9:111172827-111174828(+)
Zm00001d045481::9:23986705-23988706(+)
Zm00001d043164::3:190400287-190402288(-)
Zm00001d010512::8:118586580-118588581(+)
Zm00001d036398::6:86797635-86799636(-)
Zm00001d007961::2:244251152-244253153(-)
Zm00001d033848::1:275703304-275705305(+)
Zm00001d053202::4:219686271-219688272(+)
Zm00001d025041::10:101197062-101199063(-)
Zm00001d048876::4:6879335-6881336(-)
Zm00001d044203::3:221804614-221806615(+)
Zm00001d005062::2:156881660-156883661(+)
Zm00001d007652::2:236953006-236955007(+)
Zm00001d043378::3:198228736-198230737(-)
Zm00001d013844::5:22387427-22389428(-)
Zm00001d046004::9:53387794-53389795(-)
Zm00001d037932::6:142520697-142522698(-)
Zm00001d036072::6:70420825-70422826(-)
Zm00001d034736::1:300978015-300980016(+)
Zm00001d043500::3:201983076-201985077(+)
Zm00001d009749::8:79547840-79549841(-)
Zm00001d028493::1:36892927-36894928(+)
Zm00001d006374::2:206060430-206062431(-)
Zm00001d035878::6:58269534-58271535(+)
Zm00001d037195::6:115286793-115288794(+)
Zm00001d022501::7:178947214-178949215(-)
Zm00001d035445::6:25929324-25931325(+)
Zm00001d041671::3:132868482-132870483(-)
Zm00001d033061::1:249092062-249094063(+)
Zm00001d007630::2:236507349-236509350(-)
Zm00001d024807::10:88841904-88843905(-)
Zm00001d037941::6:142908476-142910477(+)
Zm00001d036165::6:75433889-75435890(+)
Zm00001d008869::8:23361374-23363375(+)
Zm00001d037156::6:114066190-114068191(+)
Zm00001d028207::1:26346435-26348436(-)
Zm00001d036138::6:74178077-74180078(+)
Zm00001d013891::5:24008240-24010241(-)
Zm00001d029878::1:91626949-91628950(-)
Zm00001d048286::9:153891961-153893962(+)
Zm00001d048190::9:152140453-152142454(-)
Zm00001d004806::2:140440496-140442497(+)
Zm00001d037894::6:141322994-141324995(+)
Zm00001d034351::1:290364227-290366228(-)
Zm00001d017904::5:209853627-209855628(+)
Zm00001d051837::4:171678180-171680181(+)
Zm00001d032725::1:236252443-236254444(-)
Zm00001d006198::2:201399506-201401507(-)
Zm00001d049420::4:29947387-29949388(-)
Zm00001d046202::9:71571839-71573840(-)
Zm00001d026329::10:143623229-143625230(-)
Zm00001d005695::2:183652197-183654198(+)
Zm00001d009007::8:29789716-29791717(-)
Zm00001d017130::5:186478828-186480829(-)
Zm00001d003187::2:35033757-35035758(+)
Zm00001d023779::10:19917730-19919731(-)
Zm00001d013128::5:5191714-5193715(-)
Zm00001d047640::9:137874112-137876113(-)
Zm00001d045418::9:21511007-21513008(-)
Zm00001d050185::4:71478973-71480974(-)
Zm00001d011762::8:161002348-161004349(+)
Zm00001d043800::3:210469214-210471215(-)
Zm00001d032284::1:220398754-220400755(+)
Zm00001d029653::1:81453503-81455504(+)
Zm00001d005902::2:192280049-192282050(-)
Zm00001d004119::2:83932434-83934435(+)
Zm00001d050730::4:119104593-119106594(-)
Zm00001d030558::1:143985312-143987313(+)
Zm00001d029339::1:66572337-66574338(-)
Zm00001d052276::4:185644699-185646700(-)
Zm00001d017474::5:196998599-197000600(+)
Zm00001d008595::8:13964222-13966223(-)
Zm00001d014947::5:69455257-69457258(-)
Zm00001d039301::3:1327117-1329118(-)
Zm00001d043145::3:190102891-190104892(+)
Zm00001d033624::1:269071619-269073620(-)
Zm00001d013861::5:23157170-23159171(-)
Zm00001d043270::3:193926378-193928379(-)
Zm00001d033241::1:255568734-255570735(-)
Zm00001d020505::7:119715427-119717428(+)
Zm00001d031422::1:189590657-189592658(-)
Zm00001d028139::1:23958114-23960115(+)
Zm00001d022514::7:179175138-179177139(-)
Zm00001d018829::7:6699651-6701652(-)
Zm00001d006220::2:202186222-202188223(-)
Zm00001d017164::5:187392891-187394892(-)
Zm00001d047156::9:120314698-120316699(-)
Zm00001d020728::7:130417369-130419370(-)
Zm00001d029416::1:69624360-69626361(-)
Zm00001d028661::1:42127154-42129155(+)
Zm00001d019542::7:41593272-41595273(+)
Zm00001d019447::7:34302473-34304474(-)
Zm00001d041831::3:139609251-139611252(-)
Zm00001d014445::5:47370982-47372983(+)
Zm00001d004763::2:137366969-137368970(-)
Zm00001d044724::9:323118-325119(+)
Zm00001d016440::5:162359127-162361128(+)
Zm00001d017646::5:202981856-202983857(+)
Zm00001d021142::7:143949286-143951287(-)
Zm00001d018863::7:7666974-7668975(+)
Zm00001d001914::2:2802375-2804376(+)
Zm00001d042395::3:164410998-164412999(+)
Zm00001d002000::2:4153903-4155904(-)
Zm00001d047015::9:115419182-115421183(-)
Zm00001d024083::10:42506236-42508237(+)
Zm00001d037140::6:113742964-113744965(+)
Zm00001d042543::3:171451860-171453861(+)
Zm00001d037533::6:128419086-128421087(-)
Zm00001d039029::6:168916819-168918820(+)
Zm00001d026111::10:138707716-138709717(-)
Zm00001d033727::1:272345713-272347714(+)
Zm00001d027598::1:8676134-8678135(+)
Zm00001d006040::2:196146193-196148194(-)
Zm00001d050218::4:74245096-74247097(-)
Zm00001d016616::5:170225442-170227443(-)
Zm00001d012734::8:179513280-179515281(-)
Zm00001d002141::2:6562442-6564443(+)
Zm00001d018313::5:218300603-218302604(-)
Zm00001d029711::1:83543439-83545440(+)
Zm00001d030008::1:98937603-98939604(+)
Zm00001d031660::1:197848943-197850944(-)
Zm00001d024891::10:93135904-93137905(+)
Zm00001d031593::1:195678057-195680058(-)
Zm00001d010128::8:100552688-100554689(+)
Zm00001d035631::6:37792005-37794006(+)
Zm00001d017387::5:194082164-194084165(+)
Zm00001d011219::8:143285624-143287625(-)
Zm00001d013705::5:18162888-18164889(-)
Zm00001d030392::1:128911708-128913709(+)
Zm00001d010337::8:110337533-110339534(-)
Zm00001d050112::4:66650890-66652891(-)
Zm00001d010406::8:113200869-113202870(+)
Zm00001d054104::4:246556418-246558419(-)
Zm00001d031637::1:197047755-197049756(+)
Zm00001d051908::4:174317507-174319508(+)
Zm00001d044412::3:227442231-227444232(+)
Zm00001d050166::4:70218952-70220953(-)
Zm00001d016452::5:162870177-162872178(-)
Zm00001d002276::2:9317297-9319298(-)
Zm00001d035208::6:9904273-9906274(+)
Zm00001d036588::6:93868174-93870175(+)
Zm00001d002614::2:16768458-16770459(+)
Zm00001d039833::3:16201609-16203610(+)
Zm00001d029264::1:64216021-64218022(-)
Zm00001d053890::4:243048910-243050911(+)
Zm00001d042286::3:158987161-158989162(+)
Zm00001d015394::5:88149802-88151803(-)
Zm00001d033467::1:263517512-263519513(-)
Zm00001d002111::2:6051008-6053009(-)
Zm00001d002939::2:27523449-27525450(-)
Zm00001d049186::4:19703787-19705788(-)
Zm00001d003750::2:57474446-57476447(+)
Zm00001d052721::4:198795823-198797824(-)
Zm00001d021359::7:149800877-149802878(+)
Zm00001d004365::2:106627991-106629992(-)
Zm00001d008610::8:14448852-14450853(+)
Zm00001d045210::9:16188392-16190393(+)
Zm00001d051849::4:172181018-172183019(+)
Zm00001d046169::9:68816638-68818639(+)
Zm00001d010700::8:124969623-124971624(-)
Zm00001d024716::10:84736317-84738318(+)
Zm00001d005429::2:173716505-173718506(-)
Zm00001d052321::4:187093227-187095228(-)
Zm00001d014341::5:41782779-41784780(+)
Zm00001d039860::3:16956005-16958006(+)
Zm00001d016521::5:166106544-166108545(-)
Zm00001d016483::5:164456122-164458123(-)
Zm00001d043418::3:199104828-199106829(-)
Zm00001d049436::4:30236844-30238845(-)
Zm00001d047138::9:119755836-119757837(-)
Zm00001d021305::7:148352725-148354726(+)
Zm00001d023706::10:16407414-16409415(-)
Zm00001d024348::10:65985233-65987234(-)
Zm00001d042969::3:185338912-185340913(+)
Zm00001d043566::3:204190894-204192895(-)
Zm00001d044399::3:227153282-227155283(-)
Zm00001d049424::4:30011497-30013498(-)
Zm00001d041786::3:138045883-138047884(+)
Zm00001d034232::1:287351741-287353742(+)
Zm00001d011321::8:146622498-146624499(-)
Zm00001d025679::10:126095429-126097430(-)
Zm00001d033038::1:248252646-248254647(-)
Zm00001d029141::1:60321449-60323450(+)
Zm00001d022526::7:179347453-179349454(+)
Zm00001d039926::3:19728987-19730988(-)
Zm00001d050320::4:81157943-81159944(+)
Zm00001d009465::8:65748617-65750618(-)
Zm00001d022228::7:173193414-173195415(-)
Zm00001d030230::1:114670480-114672481(+)
Zm00001d032857::1:240407623-240409624(-)
Zm00001d017293::5:192009857-192011858(-)
Zm00001d041180::3:102998270-103000271(-)
Zm00001d048163::9:151220031-151222032(+)
Zm00001d024141::10:49076306-49078307(-)
Zm00001d027758::1:12771496-12773497(-)
Zm00001d004716::2:133450126-133452127(+)
Zm00001d029886::1:92220577-92222578(+)
Zm00001d042670::3:176205108-176207109(-)
Zm00001d042349::3:162502081-162504082(+)
Zm00001d048215::9:152595797-152597798(-)
Zm00001d017270::5:191244627-191246628(-)
Zm00001d003847::2:61983103-61985104(+)
Zm00001d045085::9:12056496-12058497(-)
Zm00001d018621::7:1243652-1245653(-)
Zm00001d049621::4:37871272-37873273(-)
Zm00001d051695::4:167036280-167038281(-)
Zm00001d015495::5:93695248-93697249(-)
Zm00001d027456::1:5660236-5662237(+)
Zm00001d049140::4:17534235-17536236(-)
Zm00001d002360::2:10836860-10838861(+)
Zm00001d029193::1:61663167-61665168(+)
Zm00001d036812::6:101679948-101681949(+)
Zm00001d006373::2:205994735-205996736(+)
Zm00001d037877::6:140802153-140804154(+)
Zm00001d052540::4:192576671-192578672(+)
Zm00001d034046::1:282185396-282187397(+)
```
