## Supplementary material for "A comprehensive map of preferentially located motifs reveals distinct proximal *cis*-regulatory elements in plants": ATAAATT_containing_gene_set.txt

```
#Occurences of ATAAATT between 14 and 23 (positions relative to the transcription start site)
#242 sequences with ATAAATT in this interval
#0.96% of the sequences in promoter set with ATAAATT (set with 25199 sequences)
Zm00001d048074::9:149390645-149392646(+)
Zm00001d050883::4:128300794-128302795(+)
Zm00001d025228::10:110197708-110199709(-)
Zm00001d051017::4:137139854-137141855(-)
Zm00001d024459::10:71760474-71762475(-)
Zm00001d024342::10:65791501-65793502(-)
Zm00001d012141::8:168735537-168737538(-)
Zm00001d049053::4:14017529-14019530(-)
Zm00001d002946::2:27829189-27831190(-)
Zm00001d007636::2:236686306-236688307(+)
Zm00001d008680::8:16984441-16986442(-)
Zm00001d007653::2:237004755-237006756(-)
Zm00001d017601::5:201316417-201318418(-)
Zm00001d048415::9:155885443-155887444(+)
Zm00001d044035::3:217294836-217296837(+)
Zm00001d037297::6:119867859-119869860(+)
Zm00001d043075::3:188443987-188445988(-)
Zm00001d052012::4:176579630-176581631(-)
Zm00001d017137::5:186653387-186655388(-)
Zm00001d039886::3:17687441-17689442(+)
Zm00001d043237::3:192733381-192735382(+)
Zm00001d007828::2:240468614-240470615(+)
Zm00001d013247::5:7093465-7095466(-)
Zm00001d030072::1:103373878-103375879(-)
Zm00001d010556::8:120222200-120224201(-)
Zm00001d019118::7:17851481-17853482(+)
Zm00001d035986::6:64768890-64770891(+)
Zm00001d036717::6:98728980-98730981(+)
Zm00001d011797::8:161723428-161725429(-)
Zm00001d042213::3:156285193-156287194(+)
Zm00001d039745::3:13653612-13655613(-)
Zm00001d023914::10:27986741-27988742(-)
Zm00001d037848::6:139631411-139633412(+)
Zm00001d050219::4:74344358-74346359(-)
Zm00001d003098::2:32020226-32022227(+)
Zm00001d013214::5:6633194-6635195(-)
Zm00001d049239::4:22374437-22376438(-)
Zm00001d050969::4:134224449-134226450(-)
Zm00001d002659::2:18562911-18564912(+)
Zm00001d012477::8:175267092-175269093(+)
Zm00001d011386::8:149255613-149257614(+)
Zm00001d044508::3:230340061-230342062(-)
Zm00001d025707::10:126905690-126907691(-)
Zm00001d028409::1:33798638-33800639(+)
Zm00001d041948::3:144973988-144975989(-)
Zm00001d021695::7:160398786-160400787(-)
Zm00001d045054::9:11191932-11193933(-)
Zm00001d032069::1:211231888-211233889(-)
Zm00001d050208::4:73548990-73550991(+)
Zm00001d044391::3:226842745-226844746(+)
Zm00001d025845::10:131473981-131475982(-)
Zm00001d005584::2:179523966-179525967(+)
Zm00001d019797::7:62261041-62263042(-)
Zm00001d028199::1:26000271-26002272(+)
Zm00001d004473::2:114084005-114086006(+)
Zm00001d012701::8:178881381-178883382(-)
Zm00001d048568::9:159047134-159049135(-)
Zm00001d008218::8:1591122-1593123(-)
Zm00001d047301::9:126054445-126056446(+)
Zm00001d048312::9:154435230-154437231(-)
Zm00001d009676::8:75412252-75414253(-)
Zm00001d038630::6:161313663-161315664(+)
Zm00001d012933::5:2197428-2199429(-)
Zm00001d024927::10:95361929-95363930(+)
Zm00001d016585::5:168387645-168389646(-)
Zm00001d042039::3:148143622-148145623(+)
Zm00001d033295::1:257897523-257899524(+)
Zm00001d028256::1:28102419-28104420(-)
Zm00001d011064::8:137944578-137946579(+)
Zm00001d035056::6:3350841-3352842(+)
Zm00001d033232::1:255275108-255277109(+)
Zm00001d007810::2:240072995-240074996(-)
Zm00001d015221::5:80008023-80010024(+)
Zm00001d004899::2:147709264-147711265(+)
Zm00001d044762::9:1712513-1714514(+)
Zm00001d031848::1:203988653-203990654(+)
Zm00001d004015::2:75787749-75789750(+)
Zm00001d007848::2:240834369-240836370(+)
Zm00001d026304::10:143262502-143264503(+)
Zm00001d053868::4:242573401-242575402(-)
Zm00001d017932::5:210284974-210286975(-)
Zm00001d030101::1:105698654-105700655(+)
Zm00001d024241::10:59154892-59156893(-)
Zm00001d028907::1:50512517-50514518(+)
Zm00001d023371::10:4189179-4191180(+)
Zm00001d048792::4:5626502-5628503(+)
Zm00001d020298::7:104766796-104768797(-)
Zm00001d008439::8:8691583-8693584(+)
Zm00001d007688::2:237428738-237430739(-)
Zm00001d024400::10:68969032-68971033(-)
Zm00001d015197::5:78934779-78936780(-)
Zm00001d018826::7:6586176-6588177(-)
Zm00001d022427::7:177453093-177455094(-)
Zm00001d017392::5:194377072-194379073(+)
Zm00001d038100::6:147945362-147947363(-)
Zm00001d028360::1:32051962-32053963(-)
Zm00001d031963::1:208072096-208074097(+)
Zm00001d027232::1:90798-92799(+)
Zm00001d021481::7:153362961-153364962(-)
Zm00001d053133::4:215378291-215380292(+)
Zm00001d024155::10:50394212-50396213(-)
Zm00001d007185::2:224105196-224107197(+)
Zm00001d004626::2:122674019-122676020(+)
Zm00001d034039::1:282001888-282003889(+)
Zm00001d039376::3:2779216-2781217(+)
Zm00001d044506::3:230184742-230186743(-)
Zm00001d006717::2:215061562-215063563(-)
Zm00001d007921::2:242699001-242701002(-)
Zm00001d013380::5:10059330-10061331(-)
Zm00001d052485::4:191045010-191047011(+)
Zm00001d030907::1:166744309-166746310(-)
Zm00001d049613::4:37641631-37643632(-)
Zm00001d052801::4:201409677-201411678(-)
Zm00001d012409::8:173991170-173993171(+)
Zm00001d032866::1:240601508-240603509(-)
Zm00001d018804::7:5675513-5677514(-)
Zm00001d035094::6:4935301-4937302(+)
Zm00001d047857::9:143573182-143575183(+)
Zm00001d009928::8:90106585-90108586(-)
Zm00001d023452::10:6044669-6046670(+)
Zm00001d011278::8:145552473-145554474(+)
Zm00001d028527::1:38213980-38215981(+)
Zm00001d045656::9:31316933-31318934(+)
Zm00001d046625::9:99492426-99494427(-)
Zm00001d036654::6:96551301-96553302(+)
Zm00001d035701::6:41696975-41698976(+)
Zm00001d053662::4:238374489-238376490(+)
Zm00001d051949::4:175084675-175086676(-)
Zm00001d022589::7:180442536-180444537(-)
Zm00001d014944::5:69328921-69330922(-)
Zm00001d004903::2:147880614-147882615(+)
Zm00001d038319::6:154337541-154339542(+)
Zm00001d052218::4:183566779-183568780(-)
Zm00001d034665::1:299208975-299210976(+)
Zm00001d042018::3:147549224-147551225(-)
Zm00001d003730::2:56681754-56683755(+)
Zm00001d048722::4:4188809-4190810(-)
Zm00001d040535::3:48602175-48604176(-)
Zm00001d048599::4:1041821-1043822(-)
Zm00001d006548::2:210778466-210780467(-)
Zm00001d024661::10:82538524-82540525(+)
Zm00001d041576::3:127809691-127811692(-)
Zm00001d022367::7:176188103-176190104(-)
Zm00001d037780::6:137465378-137467379(-)
Zm00001d006337::2:204962060-204964061(+)
Zm00001d014111::5:32936715-32938716(-)
Zm00001d006106::2:198199584-198201585(-)
Zm00001d006327::2:204636279-204638280(+)
Zm00001d034020::1:281342367-281344368(-)
Zm00001d033019::1:247132511-247134512(-)
Zm00001d003888::2:65274488-65276489(+)
Zm00001d007934::2:243394208-243396209(-)
Zm00001d011496::8:152418219-152420220(+)
Zm00001d029885::1:92219004-92221005(-)
Zm00001d051887::4:173754847-173756848(-)
Zm00001d003142::2:33454382-33456383(+)
Zm00001d036798::6:101219738-101221739(+)
Zm00001d003446::2:44624597-44626598(-)
Zm00001d052642::4:195649294-195651295(+)
Zm00001d019822::7:65801685-65803686(+)
Zm00001d037512::6:127659398-127661399(-)
Zm00001d019934::7:77374991-77376992(+)
Zm00001d027386::1:4120279-4122280(+)
Zm00001d009359::8:59321911-59323912(-)
Zm00001d007824::2:240325991-240327992(+)
Zm00001d033843::1:275609178-275611179(-)
Zm00001d010887::8:132232217-132234218(+)
Zm00001d041816::3:139085700-139087701(-)
Zm00001d037059::6:110982370-110984371(-)
Zm00001d035298::6:20151843-20153844(+)
Zm00001d012629::8:177494508-177496509(+)
Zm00001d030824::1:162007609-162009610(+)
Zm00001d025343::10:114916150-114918151(+)
Zm00001d044254::3:223084234-223086235(+)
Zm00001d008529::8:11907380-11909381(-)
Zm00001d041972::3:146282301-146284302(-)
Zm00001d033862::1:276518005-276520006(+)
Zm00001d024998::10:98562935-98564936(-)
Zm00001d022490::7:178666969-178668970(-)
Zm00001d045079::9:11798844-11800845(+)
Zm00001d006711::2:214999386-215001387(-)
Zm00001d018059::5:213448955-213450956(+)
Zm00001d021600::7:157796303-157798304(-)
Zm00001d044689::3:234974245-234976246(+)
Zm00001d008997::8:29236940-29238941(-)
Zm00001d003516::2:46376469-46378470(+)
Zm00001d036060::6:69620374-69622375(-)
Zm00001d053100::4:213755691-213757692(-)
Zm00001d010902::8:132650292-132652293(-)
Zm00001d048065::9:149253730-149255731(-)
Zm00001d025808::10:130143963-130145964(+)
Zm00001d005776::2:187837414-187839415(-)
Zm00001d047447::9:130363455-130365456(+)
Zm00001d020779::7:132446922-132448923(-)
Zm00001d036024::6:66762931-66764932(-)
Zm00001d036036::6:67783033-67785034(+)
Zm00001d037855::6:139896439-139898440(-)
Zm00001d006900::2:219012365-219014366(+)
Zm00001d030345::1:123928692-123930693(+)
Zm00001d046828::9:107484393-107486394(+)
Zm00001d042397::3:164479813-164481814(-)
Zm00001d053980::4:244565300-244567301(-)
Zm00001d027230::1:49336-51337(-)
Zm00001d048507::9:157491599-157493600(+)
Zm00001d038448::6:157418229-157420230(-)
Zm00001d045672::9:32614844-32616845(+)
Zm00001d044666::3:234414896-234416897(+)
Zm00001d048235::9:152941619-152943620(+)
Zm00001d029626::1:80232514-80234515(+)
Zm00001d003334::2:40567442-40569443(-)
Zm00001d043700::3:207763410-207765411(+)
Zm00001d010193::8:103470295-103472296(+)
Zm00001d050168::4:70221161-70223162(-)
Zm00001d019453::7:34421555-34423556(+)
Zm00001d007581::2:235121800-235123801(+)
Zm00001d045373::9:20001093-20003094(-)
Zm00001d011503::8:152690330-152692331(+)
Zm00001d019595::7:45550382-45552383(-)
Zm00001d016348::5:158773623-158775624(+)
Zm00001d029597::1:78390610-78392611(-)
Zm00001d017092::5:185200731-185202732(-)
Zm00001d033105::1:250322046-250324047(-)
Zm00001d020675::7:127688993-127690994(-)
Zm00001d016845::5:178237760-178239761(-)
Zm00001d013804::5:20986258-20988259(-)
Zm00001d042690::3:177033425-177035426(+)
Zm00001d040765::3:64547884-64549885(+)
Zm00001d036918::6:106376537-106378538(+)
Zm00001d053318::4:225890070-225892071(-)
Zm00001d032598::1:231633042-231635043(-)
Zm00001d033108::1:250337855-250339856(+)
Zm00001d006328::2:204819764-204821765(-)
Zm00001d050910::4:130229839-130231840(-)
Zm00001d019451::7:34373954-34375955(+)
Zm00001d012328::8:172513124-172515125(+)
Zm00001d010151::8:101519226-101521227(-)
Zm00001d013276::5:7613787-7615788(+)
Zm00001d041873::3:141733592-141735593(+)
Zm00001d031458::1:190925818-190927819(+)
Zm00001d027456::1:5660236-5662237(+)
Zm00001d048950::4:10554180-10556181(-)
Zm00001d033062::1:249129603-249131604(+)
```
