## Supplementary material for "A comprehensive map of preferentially located motifs reveals distinct proximal *cis*-regulatory elements in plants": ATAAC_containing_gene_set.txt

```
#Occurences of ATAAC between -7 and 60 (positions relative to the transcription start site)
#4099 sequences with ATAAC in this interval
#16.27% of the sequences in promoter set with ATAAC (set with 25199 sequences)
Zm00001d031532::1:193256479-193258480(-)
Zm00001d031657::1:197691164-197693165(+)
Zm00001d028194::1:25920124-25922125(+)
Zm00001d040309::3:37114250-37116251(-)
Zm00001d041179::3:102860784-102862785(+)
Zm00001d017577::5:200284311-200286312(+)
Zm00001d017666::5:203484024-203486025(+)
Zm00001d038570::6:160132181-160134182(-)
Zm00001d013495::5:12769578-12771579(+)
Zm00001d035515::6:30768714-30770715(-)
Zm00001d049073::4:14847169-14849170(-)
Zm00001d015212::5:79553002-79555003(+)
Zm00001d047368::9:127897334-127899335(-)
Zm00001d040190::3:31508236-31510237(+)
Zm00001d010131::8:100727283-100729284(+)
Zm00001d009863::8:85727998-85729999(-)
Zm00001d044473::3:229109000-229111001(+)
Zm00001d037120::6:113000012-113002013(+)
Zm00001d035920::6:60306607-60308608(+)
Zm00001d014223::5:36949945-36951946(-)
Zm00001d011771::8:161289390-161291391(-)
Zm00001d020936::7:137154151-137156152(-)
Zm00001d007635::2:236676807-236678808(-)
Zm00001d012664::8:178285556-178287557(-)
Zm00001d026348::10:143977994-143979995(+)
Zm00001d038109::6:148259613-148261614(-)
Zm00001d048796::4:5650268-5652269(+)
Zm00001d051465::4:159609924-159611925(-)
Zm00001d014186::5:35492744-35494745(-)
Zm00001d015982::5:136645460-136647461(-)
Zm00001d018341::5:218863056-218865057(+)
Zm00001d041734::3:135544678-135546679(+)
Zm00001d037997::6:144725714-144727715(-)
Zm00001d026431::10:145718979-145720980(+)
Zm00001d004585::2:119953963-119955964(-)
Zm00001d046097::9:63159236-63161237(+)
Zm00001d034629::1:298426549-298428550(-)
Zm00001d035787::6:48972082-48974083(-)
Zm00001d013296::5:7997612-7999613(-)
Zm00001d030102::1:105806058-105808059(+)
Zm00001d037519::6:128003096-128005097(-)
Zm00001d014489::5:50006861-50008862(-)
Zm00001d033393::1:261673473-261675474(+)
Zm00001d026246::10:141780497-141782498(+)
Zm00001d044243::3:222854855-222856856(+)
Zm00001d037143::6:113822583-113824584(+)
Zm00001d044690::3:234989108-234991109(-)
Zm00001d026135::10:139370171-139372172(+)
Zm00001d046420::9:88598915-88600916(-)
Zm00001d053580::4:235224482-235226483(+)
Zm00001d016686::5:172492001-172494002(-)
Zm00001d014751::5:61420003-61422004(-)
Zm00001d048432::9:156171470-156173471(+)
Zm00001d032945::1:244342518-244344519(-)
Zm00001d047965::9:146545811-146547812(-)
Zm00001d014250::5:38074438-38076439(-)
Zm00001d004083::2:80850565-80852566(-)
Zm00001d007691::2:237502453-237504454(-)
Zm00001d053222::4:220765718-220767719(+)
Zm00001d017944::5:210536324-210538325(-)
Zm00001d053928::4:243711102-243713103(+)
Zm00001d002937::2:27419077-27421078(+)
Zm00001d024613::10:80361688-80363689(+)
Zm00001d015970::5:134951428-134953429(+)
Zm00001d045617::9:28911920-28913921(-)
Zm00001d017471::5:196867424-196869425(+)
Zm00001d031773::1:201396142-201398143(+)
Zm00001d012906::5:1836629-1838630(-)
Zm00001d053980::4:244565300-244567301(-)
Zm00001d009000::8:29484464-29486465(+)
Zm00001d034531::1:295759988-295761989(-)
Zm00001d042515::3:170298863-170300864(+)
Zm00001d033356::1:260109295-260111296(+)
Zm00001d050438::4:88134946-88136947(+)
Zm00001d014968::5:70463005-70465006(-)
Zm00001d040374::3:40747199-40749200(+)
Zm00001d004468::2:113817369-113819370(+)
Zm00001d046753::9:104399424-104401425(+)
Zm00001d036714::6:98446911-98448912(-)
Zm00001d019693::7:51236011-51238012(-)
Zm00001d042077::3:149834272-149836273(+)
Zm00001d003294::2:39109539-39111540(-)
Zm00001d002819::2:23563457-23565458(-)
Zm00001d052721::4:198795823-198797824(-)
Zm00001d019111::7:17264720-17266721(-)
Zm00001d029196::1:61782413-61784414(+)
Zm00001d035023::6:2028680-2030681(-)
Zm00001d020827::7:134000080-134002081(+)
Zm00001d011631::8:156789958-156791959(-)
Zm00001d042667::3:176039957-176041958(-)
Zm00001d012171::8:169443674-169445675(-)
Zm00001d027451::1:5535611-5537612(+)
Zm00001d026164::10:140164856-140166857(-)
Zm00001d003045::2:30206645-30208646(+)
Zm00001d053983::4:244580296-244582297(+)
Zm00001d025507::10:120794145-120796146(+)
Zm00001d021596::7:157693471-157695472(+)
Zm00001d018366::5:219236925-219238926(+)
Zm00001d016265::5:154658594-154660595(+)
Zm00001d040470::3:45271038-45273039(+)
Zm00001d031619::1:196236436-196238437(-)
Zm00001d014549::5:52772218-52774219(+)
Zm00001d014366::5:43075659-43077660(-)
Zm00001d035046::6:3072439-3074440(+)
Zm00001d022443::7:177802808-177804809(-)
Zm00001d028725::1:44364856-44366857(-)
Zm00001d024029::10:38043241-38045242(-)
Zm00001d012380::8:173244247-173246248(+)
Zm00001d028952::1:52670657-52672658(+)
Zm00001d010315::8:109276692-109278693(+)
Zm00001d014052::5:30818782-30820783(+)
Zm00001d032858::1:240470799-240472800(-)
Zm00001d013206::5:6575431-6577432(-)
Zm00001d020257::7:102494099-102496100(-)
Zm00001d021976::7:167422022-167424023(+)
Zm00001d008713::8:17576925-17578926(-)
Zm00001d018713::7:3004646-3006647(-)
Zm00001d029714::1:83656302-83658303(-)
Zm00001d054038::4:245457567-245459568(-)
Zm00001d045684::9:33195902-33197903(-)
Zm00001d024058::10:40475527-40477528(+)
Zm00001d048040::9:148599129-148601130(+)
Zm00001d002272::2:9187738-9189739(+)
Zm00001d051392::4:156976246-156978247(-)
Zm00001d042494::3:169457790-169459791(-)
Zm00001d020209::7:100247062-100249063(-)
Zm00001d053070::4:212270140-212272141(+)
Zm00001d032732::1:236511137-236513138(-)
Zm00001d015100::5:75372822-75374823(-)
Zm00001d032678::1:233887193-233889194(+)
Zm00001d040234::3:33189528-33191529(+)
Zm00001d012400::8:173701397-173703398(-)
Zm00001d037287::6:119493251-119495252(+)
Zm00001d007320::2:228348560-228350561(-)
Zm00001d039634::3:9747560-9749561(-)
Zm00001d004470::2:113928496-113930497(+)
Zm00001d049290::4:24614014-24616015(-)
Zm00001d048920::4:7983698-7985699(+)
Zm00001d025862::10:131804525-131806526(-)
Zm00001d024544::10:77543397-77545398(-)
Zm00001d025922::10:133783373-133785374(+)
Zm00001d018926::7:9493218-9495219(-)
Zm00001d032906::1:242703403-242705404(-)
Zm00001d006759::2:216114439-216116440(+)
Zm00001d002717::2:20390520-20392521(-)
Zm00001d023277::10:2017355-2019356(-)
Zm00001d027450::1:5527457-5529458(+)
Zm00001d046952::9:112603312-112605313(+)
Zm00001d020417::7:112557133-112559134(+)
Zm00001d024931::10:95542968-95544969(-)
Zm00001d043490::3:201673441-201675442(+)
Zm00001d052673::4:196896033-196898034(-)
Zm00001d012060::8:167476061-167478062(-)
Zm00001d020763::7:131557544-131559545(-)
Zm00001d016500::5:164996107-164998108(+)
Zm00001d028000::1:19917746-19919747(+)
Zm00001d013767::5:19732420-19734421(-)
Zm00001d006866::2:218205167-218207168(+)
Zm00001d033241::1:255568734-255570735(-)
Zm00001d052810::4:201665923-201667924(+)
Zm00001d006197::2:201328338-201330339(+)
Zm00001d002980::2:28747074-28749075(+)
Zm00001d015671::5:105090962-105092963(+)
Zm00001d033339::1:259582574-259584575(-)
Zm00001d025114::10:104937988-104939989(+)
Zm00001d048741::4:4824584-4826585(-)
Zm00001d009865::8:85756049-85758050(+)
Zm00001d011606::8:155794184-155796185(-)
Zm00001d052840::4:202394123-202396124(-)
Zm00001d014030::5:29403182-29405183(+)
Zm00001d029512::1:73973464-73975465(-)
Zm00001d010431::8:114838277-114840278(+)
Zm00001d035770::6:46881702-46883703(-)
Zm00001d036118::6:72945551-72947552(-)
Zm00001d041006::3:89810452-89812453(-)
Zm00001d039601::3:8735174-8737175(+)
Zm00001d041963::3:145907184-145909185(+)
Zm00001d020463::7:116464809-116466810(-)
Zm00001d011826::8:162214082-162216083(+)
Zm00001d016134::5:146040672-146042673(+)
Zm00001d043909::3:213585749-213587750(-)
Zm00001d027667::1:10613078-10615079(+)
Zm00001d014603::5:54919029-54921030(-)
Zm00001d019228::7:22844081-22846082(+)
Zm00001d020428::7:113327413-113329414(-)
Zm00001d043856::3:212189088-212191089(+)
Zm00001d052076::4:178747527-178749528(+)
Zm00001d051360::4:155950818-155952819(+)
Zm00001d036986::6:108337560-108339561(-)
Zm00001d050474::4:91276811-91278812(-)
Zm00001d002809::2:23214387-23216388(-)
Zm00001d008229::8:1981565-1983566(+)
Zm00001d006794::2:216887685-216889686(-)
Zm00001d011282::8:145696095-145698096(-)
Zm00001d005365::2:171085118-171087119(-)
Zm00001d036497::6:90605042-90607043(-)
Zm00001d034829::1:303242069-303244070(+)
Zm00001d012409::8:173991170-173993171(+)
Zm00001d014583::5:54406198-54408199(-)
Zm00001d006566::2:211040021-211042022(-)
Zm00001d005751::2:186193560-186195561(-)
Zm00001d002184::2:7545745-7547746(-)
Zm00001d044060::3:218237997-218239998(-)
Zm00001d036420::6:87681861-87683862(+)
Zm00001d029390::1:68590824-68592825(+)
Zm00001d024070::10:41423063-41425064(-)
Zm00001d036038::6:67842621-67844622(+)
Zm00001d049223::4:21449918-21451919(-)
Zm00001d009161::8:40266384-40268385(+)
Zm00001d011160::8:141332817-141334818(-)
Zm00001d033048::1:248474148-248476149(-)
Zm00001d045341::9:19219542-19221543(+)
Zm00001d036647::6:96202823-96204824(+)
Zm00001d045052::9:11182023-11184024(-)
Zm00001d019063::7:14921479-14923480(-)
Zm00001d013700::5:17882878-17884879(-)
Zm00001d032667::1:233704168-233706169(+)
Zm00001d038127::6:148801207-148803208(+)
Zm00001d023673::10:14797521-14799522(-)
Zm00001d021469::7:153016514-153018515(+)
Zm00001d009329::8:56606033-56608034(+)
Zm00001d017573::5:200052575-200054576(-)
Zm00001d021150::7:144128703-144130704(+)
Zm00001d050730::4:119104593-119106594(-)
Zm00001d011210::8:143027337-143029338(-)
Zm00001d015423::5:89381277-89383278(+)
Zm00001d049494::4:32381716-32383717(+)
Zm00001d046947::9:112274778-112276779(-)
Zm00001d024423::10:70412397-70414398(-)
Zm00001d028262::1:28404645-28406646(-)
Zm00001d003411::2:43576187-43578188(+)
Zm00001d034577::1:296863847-296865848(+)
Zm00001d029410::1:69319404-69321405(+)
Zm00001d002640::2:17738388-17740389(-)
Zm00001d016105::5:144803210-144805211(+)
Zm00001d028534::1:38448281-38450282(+)
Zm00001d001773::2:480804-482805(-)
Zm00001d001865::2:2077386-2079387(+)
Zm00001d024293::10:62335131-62337132(+)
Zm00001d036911::6:106205003-106207004(-)
Zm00001d047020::9:115532698-115534699(-)
Zm00001d032653::1:233142831-233144832(-)
Zm00001d031570::1:194690656-194692657(+)
Zm00001d037700::6:134425341-134427342(-)
Zm00001d020175::7:97546179-97548180(-)
Zm00001d004396::2:108734741-108736742(+)
Zm00001d024970::10:97511604-97513605(+)
Zm00001d039530::3:7381231-7383232(-)
Zm00001d049807::4:45603543-45605544(+)
Zm00001d023514::10:8361387-8363388(+)
Zm00001d002538::2:14985197-14987198(+)
Zm00001d008171::8:79806-81807(-)
Zm00001d038882::6:166323112-166325113(+)
Zm00001d051333::4:154917631-154919632(+)
Zm00001d023858::10:25243622-25245623(+)
Zm00001d026635::10:149249955-149251956(-)
Zm00001d035294::6:19586719-19588720(+)
Zm00001d043527::3:202751878-202753879(+)
Zm00001d013095::5:4678733-4680734(+)
Zm00001d046718::9:103266534-103268535(+)
Zm00001d006291::2:203789685-203791686(-)
Zm00001d031412::1:189294327-189296328(-)
Zm00001d044951::9:8115726-8117727(+)
Zm00001d046828::9:107484393-107486394(+)
Zm00001d013071::5:4311440-4313441(-)
Zm00001d013448::5:11833563-11835564(-)
Zm00001d037808::6:138451959-138453960(+)
Zm00001d011615::8:156043613-156045614(-)
Zm00001d024292::10:62315796-62317797(+)
Zm00001d018601::7:472687-474688(+)
Zm00001d003835::2:61464015-61466016(-)
Zm00001d013511::5:13216041-13218042(-)
Zm00001d039101::6:170025306-170027307(-)
Zm00001d011691::8:158904697-158906698(-)
Zm00001d035596::6:35979792-35981793(+)
Zm00001d036539::6:91463355-91465356(-)
Zm00001d010220::8:104633041-104635042(+)
Zm00001d002549::2:15220431-15222432(-)
Zm00001d014255::5:38340631-38342632(-)
Zm00001d042091::3:150543516-150545517(-)
Zm00001d050915::4:130733569-130735570(-)
Zm00001d002679::2:19082718-19084719(+)
Zm00001d020677::7:127732530-127734531(-)
Zm00001d043652::3:206065384-206067385(-)
Zm00001d050112::4:66650890-66652891(-)
Zm00001d020160::7:96520969-96522970(-)
Zm00001d015515::5:95185187-95187188(-)
Zm00001d020339::7:107407964-107409965(-)
Zm00001d050455::4:89652638-89654639(+)
Zm00001d033117::1:250588214-250590215(+)
Zm00001d016347::5:158592345-158594346(+)
Zm00001d014003::5:28277872-28279873(-)
Zm00001d052329::4:187326932-187328933(-)
Zm00001d027487::1:6317704-6319705(+)
Zm00001d017960::5:210910426-210912427(+)
Zm00001d030652::1:151022443-151024444(+)
Zm00001d034832::1:303277891-303279892(+)
Zm00001d036261::6:80482497-80484498(-)
Zm00001d013596::5:15093270-15095271(+)
Zm00001d033187::1:253275337-253277338(-)
Zm00001d010585::8:121018814-121020815(-)
Zm00001d029103::1:58174344-58176345(-)
Zm00001d048320::9:154472256-154474257(+)
Zm00001d004957::2:150615780-150617781(-)
Zm00001d024459::10:71760474-71762475(-)
Zm00001d026412::10:145388072-145390073(-)
Zm00001d042099::3:150689093-150691094(+)
Zm00001d008595::8:13964222-13966223(-)
Zm00001d025887::10:133097495-133099496(-)
Zm00001d033917::1:278528041-278530042(+)
Zm00001d015066::5:73960058-73962059(+)
Zm00001d006406::2:206817222-206819223(-)
Zm00001d014730::5:60931770-60933771(+)
Zm00001d021721::7:161429834-161431835(-)
Zm00001d006810::2:217188749-217190750(-)
Zm00001d041953::3:145243138-145245139(-)
Zm00001d022211::7:172910835-172912836(-)
Zm00001d010939::8:134236212-134238213(-)
Zm00001d014626::5:56453737-56455738(+)
Zm00001d031536::1:193618936-193620937(+)
Zm00001d029260::1:63978513-63980514(+)
Zm00001d031427::1:189776468-189778469(+)
Zm00001d012599::8:177047578-177049579(-)
Zm00001d023779::10:19917730-19919731(-)
Zm00001d032417::1:225913162-225915163(-)
Zm00001d038695::6:162657941-162659942(-)
Zm00001d049881::4:50063398-50065399(+)
Zm00001d012297::8:172057281-172059282(+)
Zm00001d027326::1:2975513-2977514(+)
Zm00001d051452::4:159113005-159115006(+)
Zm00001d032715::1:235876053-235878054(+)
Zm00001d025740::10:128090346-128092347(-)
Zm00001d030765::1:158958435-158960436(-)
Zm00001d044086::3:218643257-218645258(-)
Zm00001d044180::3:221248492-221250493(+)
Zm00001d015905::5:130025953-130027954(+)
Zm00001d044508::3:230340061-230342062(-)
Zm00001d045193::9:15735407-15737408(+)
Zm00001d009631::8:73924623-73926624(+)
Zm00001d016371::5:159627180-159629181(-)
Zm00001d018438::5:220883776-220885777(+)
Zm00001d027839::1:14756527-14758528(-)
Zm00001d006204::2:201770324-201772325(-)
Zm00001d052990::4:207846709-207848710(+)
Zm00001d051031::4:137690361-137692362(+)
Zm00001d037148::6:113946083-113948084(-)
Zm00001d013449::5:11833441-11835442(+)
Zm00001d043465::3:200809580-200811581(-)
Zm00001d038941::6:167366702-167368703(-)
Zm00001d026701::10:150354783-150356784(+)
Zm00001d041491::3:123758700-123760701(+)
Zm00001d029161::1:60868439-60870440(-)
Zm00001d004152::2:86814007-86816008(-)
Zm00001d013182::5:6079368-6081369(+)
Zm00001d011994::8:166067874-166069875(-)
Zm00001d013521::5:13516990-13518991(+)
Zm00001d021648::7:159052008-159054009(-)
Zm00001d037100::6:112290369-112292370(-)
Zm00001d027914::1:17376663-17378664(+)
Zm00001d033893::1:277646545-277648546(-)
Zm00001d037602::6:131219922-131221923(-)
Zm00001d044814::9:3498520-3500521(-)
Zm00001d028177::1:25544004-25546005(+)
Zm00001d018675::7:2289456-2291457(+)
Zm00001d010942::8:134411920-134413921(-)
Zm00001d028398::1:33454304-33456305(-)
Zm00001d041057::3:93564618-93566619(+)
Zm00001d033614::1:268752634-268754635(+)
Zm00001d053695::4:239188555-239190556(+)
Zm00001d003615::2:50413163-50415164(+)
Zm00001d019727::7:54087415-54089416(+)
Zm00001d053987::4:244607835-244609836(+)
Zm00001d004553::2:117603132-117605133(-)
Zm00001d052087::4:179072321-179074322(-)
Zm00001d005383::2:171800786-171802787(-)
Zm00001d042691::3:177193190-177195191(+)
Zm00001d020976::7:138348169-138350170(+)
Zm00001d026176::10:140375324-140377325(-)
Zm00001d021375::7:150244088-150246089(-)
Zm00001d029134::1:59845403-59847404(+)
Zm00001d014140::5:34017957-34019958(+)
Zm00001d009512::8:68436815-68438816(+)
Zm00001d006109::2:198435415-198437416(+)
Zm00001d016162::5:147919878-147921879(-)
Zm00001d035715::6:42376577-42378578(-)
Zm00001d050394::4:85654315-85656316(+)
Zm00001d009562::8:70205311-70207312(-)
Zm00001d012488::8:175395885-175397886(-)
Zm00001d019263::7:24739624-24741625(-)
Zm00001d026079::10:137929130-137931131(-)
Zm00001d010282::8:107272000-107274001(+)
Zm00001d019061::7:14731011-14733012(+)
Zm00001d049225::4:21650001-21652002(+)
Zm00001d047631::9:137490552-137492553(-)
Zm00001d038866::6:166082750-166084751(+)
Zm00001d036525::6:91186615-91188616(+)
Zm00001d052844::4:202425942-202427943(-)
Zm00001d053452::4:232181939-232183940(-)
Zm00001d047589::9:136498909-136500910(-)
Zm00001d016786::5:175958382-175960383(+)
Zm00001d048458::9:156718203-156720204(-)
Zm00001d039255::3:628028-630029(-)
Zm00001d015344::5:85579354-85581355(-)
Zm00001d019110::7:17241802-17243803(-)
Zm00001d027539::1:7842825-7844826(+)
Zm00001d039683::3:11815278-11817279(+)
Zm00001d005653::2:182140917-182142918(-)
Zm00001d047729::9:140071151-140073152(+)
Zm00001d012667::8:178300933-178302934(+)
Zm00001d038003::6:144812392-144814393(+)
Zm00001d043021::3:186773425-186775426(-)
Zm00001d030954::1:168745110-168747111(-)
Zm00001d037876::6:140762130-140764131(-)
Zm00001d012984::5:2832632-2834633(-)
Zm00001d015593::5:100206525-100208526(-)
Zm00001d034778::1:302093244-302095245(+)
Zm00001d007163::2:223619820-223621821(+)
Zm00001d045787::9:39205535-39207536(-)
Zm00001d013367::5:9833293-9835294(+)
Zm00001d038925::6:167145978-167147979(-)
Zm00001d049541::4:33816268-33818269(+)
Zm00001d011429::8:150283477-150285478(-)
Zm00001d030741::1:157308971-157310972(+)
Zm00001d007826::2:240373431-240375432(+)
Zm00001d042585::3:172742726-172744727(+)
Zm00001d021643::7:158944890-158946891(+)
Zm00001d018838::7:6929878-6931879(+)
Zm00001d029721::1:84035686-84037687(+)
Zm00001d044529::3:230997601-230999602(-)
Zm00001d046810::9:106752370-106754371(-)
Zm00001d044970::9:8475959-8477960(+)
Zm00001d032266::1:219763388-219765389(+)
Zm00001d028611::1:40779519-40781520(-)
Zm00001d014013::5:28633409-28635410(+)
Zm00001d051490::4:160318839-160320840(+)
Zm00001d021686::7:160065255-160067256(-)
Zm00001d047838::9:142885992-142887993(+)
Zm00001d004337::2:104457818-104459819(-)
Zm00001d035703::6:41835952-41837953(-)
Zm00001d028443::1:35129537-35131538(+)
Zm00001d052916::4:204718269-204720270(+)
Zm00001d016388::5:160392727-160394728(-)
Zm00001d034638::1:298680239-298682240(-)
Zm00001d043298::3:194980625-194982626(-)
Zm00001d053723::4:239873927-239875928(-)
Zm00001d003776::2:58878826-58880827(-)
Zm00001d016121::5:145590516-145592517(-)
Zm00001d023651::10:13650721-13652722(-)
Zm00001d008900::8:24523916-24525917(-)
Zm00001d045768::9:37921847-37923848(-)
Zm00001d021467::7:152935219-152937220(-)
Zm00001d011036::8:137161208-137163209(-)
Zm00001d010403::8:113057676-113059677(+)
Zm00001d024687::10:83607321-83609322(-)
Zm00001d018423::5:220483605-220485606(+)
Zm00001d029039::1:55698708-55700709(+)
Zm00001d046802::9:106482480-106484481(+)
Zm00001d042746::3:178832520-178834521(-)
Zm00001d053442::4:231581188-231583189(+)
Zm00001d043052::3:187604938-187606939(-)
Zm00001d009030::8:30791524-30793525(-)
Zm00001d020974::7:138261258-138263259(-)
Zm00001d044387::3:226733862-226735863(-)
Zm00001d044988::9:9424327-9426328(-)
Zm00001d025519::10:121062027-121064028(-)
Zm00001d039662::3:11022967-11024968(-)
Zm00001d012718::8:179118908-179120909(+)
Zm00001d029200::1:62024972-62026973(+)
Zm00001d037993::6:144584308-144586309(-)
Zm00001d039250::3:558719-560720(-)
Zm00001d032056::1:210973273-210975274(-)
Zm00001d002880::2:25549738-25551739(-)
Zm00001d033110::1:250439408-250441409(-)
Zm00001d043080::3:188608870-188610871(+)
Zm00001d033903::1:278100622-278102623(+)
Zm00001d022577::7:180298162-180300163(+)
Zm00001d031373::1:187623749-187625750(+)
Zm00001d005990::2:194861984-194863985(-)
Zm00001d034782::1:302190773-302192774(-)
Zm00001d039973::3:21316758-21318759(-)
Zm00001d044689::3:234974245-234976246(+)
Zm00001d034422::1:292519314-292521315(+)
Zm00001d043815::3:210943124-210945125(+)
Zm00001d007840::2:240627166-240629167(-)
Zm00001d040153::3:29318038-29320039(-)
Zm00001d014568::5:53719503-53721504(-)
Zm00001d052421::4:189652228-189654229(+)
Zm00001d023880::10:26190327-26192328(+)
Zm00001d047907::9:144889971-144891972(-)
Zm00001d034752::1:301373642-301375643(-)
Zm00001d050018::4:60016236-60018237(-)
Zm00001d008962::8:27586928-27588929(-)
Zm00001d010673::8:123815766-123817767(+)
Zm00001d030138::1:108423803-108425804(+)
Zm00001d031825::1:202991461-202993462(+)
Zm00001d039772::3:14468248-14470249(+)
Zm00001d043270::3:193926378-193928379(-)
Zm00001d026680::10:149771632-149773633(+)
Zm00001d019234::7:23320786-23322787(+)
Zm00001d051254::4:150842443-150844444(-)
Zm00001d020904::7:136145734-136147735(-)
Zm00001d014640::5:56942250-56944251(-)
Zm00001d008543::8:12495237-12497238(+)
Zm00001d002313::2:10131838-10133839(-)
Zm00001d032095::1:212362821-212364822(+)
Zm00001d045558::9:26663980-26665981(+)
Zm00001d049608::4:37420421-37422422(+)
Zm00001d036876::6:105420642-105422643(-)
Zm00001d029913::1:93848024-93850025(-)
Zm00001d023749::10:18612004-18614005(+)
Zm00001d004004::2:74915271-74917272(-)
Zm00001d010546::8:120068222-120070223(+)
Zm00001d025111::10:104815851-104817852(+)
Zm00001d045049::9:11149039-11151040(-)
Zm00001d024443::10:70969838-70971839(-)
Zm00001d042278::3:158636153-158638154(-)
Zm00001d027254::1:431629-433630(-)
Zm00001d005176::2:162432381-162434382(-)
Zm00001d033231::1:255274999-255277000(-)
Zm00001d031872::1:204946668-204948669(+)
Zm00001d039113::6:170246512-170248513(+)
Zm00001d042341::3:162109801-162111802(+)
Zm00001d034604::1:297617972-297619973(-)
Zm00001d042022::3:147648047-147650048(+)
Zm00001d018213::5:216729380-216731381(-)
Zm00001d044398::3:227149861-227151862(+)
Zm00001d037071::6:111359223-111361224(+)
Zm00001d006798::2:216933589-216935590(+)
Zm00001d048946::4:10451452-10453453(-)
Zm00001d025057::10:102028060-102030061(-)
Zm00001d037558::6:129534172-129536173(+)
Zm00001d053277::4:223882107-223884108(+)
Zm00001d002499::2:14084878-14086879(+)
Zm00001d049544::4:34208048-34210049(-)
Zm00001d002839::2:24272494-24274495(+)
Zm00001d031941::1:207591305-207593306(-)
Zm00001d002915::2:26406836-26408837(+)
Zm00001d025715::10:127298999-127301000(-)
Zm00001d006843::2:217711212-217713213(-)
Zm00001d007529::2:234008189-234010190(-)
Zm00001d028486::1:36755117-36757118(-)
Zm00001d039334::3:2018961-2020962(+)
Zm00001d043311::3:195852922-195854923(+)
Zm00001d009445::8:64738208-64740209(+)
Zm00001d001809::2:1293431-1295432(+)
Zm00001d031751::1:200711485-200713486(-)
Zm00001d012322::8:172401900-172403901(+)
Zm00001d042371::3:163555201-163557202(-)
Zm00001d031655::1:197548551-197550552(-)
Zm00001d013210::5:6603378-6605379(+)
Zm00001d039965::3:20881298-20883299(+)
Zm00001d024262::10:59949052-59951053(+)
Zm00001d022546::7:179784123-179786124(-)
Zm00001d012715::8:179101080-179103081(+)
Zm00001d025016::10:99824431-99826432(-)
Zm00001d025322::10:114049648-114051649(+)
Zm00001d042711::3:177893357-177895358(+)
Zm00001d041627::3:130022079-130024080(+)
Zm00001d050116::4:66991996-66993997(-)
Zm00001d003477::2:45425080-45427081(+)
Zm00001d029716::1:83790191-83792192(+)
Zm00001d041708::3:134385215-134387216(-)
Zm00001d027385::1:4117196-4119197(+)
Zm00001d013485::5:12643042-12645043(-)
Zm00001d034423::1:292610908-292612909(+)
Zm00001d016908::5:179679647-179681648(-)
Zm00001d047078::9:117544560-117546561(+)
Zm00001d025985::10:135305623-135307624(+)
Zm00001d011117::8:139410249-139412250(-)
Zm00001d033829::1:275159537-275161538(-)
Zm00001d014417::5:45493231-45495232(-)
Zm00001d052719::4:198625184-198627185(-)
Zm00001d015730::5:114126296-114128297(+)
Zm00001d034444::1:293193140-293195141(-)
Zm00001d024960::10:96938140-96940141(-)
Zm00001d050833::4:125335061-125337062(+)
Zm00001d030345::1:123928692-123930693(+)
Zm00001d010700::8:124969623-124971624(-)
Zm00001d046945::9:112213364-112215365(-)
Zm00001d020765::7:131567518-131569519(-)
Zm00001d014742::5:61161809-61163810(-)
Zm00001d014269::5:38605901-38607902(+)
Zm00001d006929::2:219604999-219607000(-)
Zm00001d040780::3:65425646-65427647(-)
Zm00001d019857::7:70644088-70646089(+)
Zm00001d047506::9:132921555-132923556(+)
Zm00001d049607::4:37271553-37273554(+)
Zm00001d023424::10:5178880-5180881(+)
Zm00001d007224::2:225127987-225129988(-)
Zm00001d046683::9:102321188-102323189(-)
Zm00001d017826::5:207859263-207861264(+)
Zm00001d038031::6:145659159-145661160(-)
Zm00001d010639::8:122786222-122788223(-)
Zm00001d051406::4:157350374-157352375(+)
Zm00001d001828::2:1556644-1558645(-)
Zm00001d042948::3:184686061-184688062(-)
Zm00001d052689::4:197455803-197457804(-)
Zm00001d053241::4:221660989-221662990(+)
Zm00001d020989::7:139623517-139625518(-)
Zm00001d031483::1:191559110-191561111(-)
Zm00001d002166::2:7065722-7067723(-)
Zm00001d013602::5:15129067-15131068(+)
Zm00001d032536::1:229863223-229865224(+)
Zm00001d028248::1:27965366-27967367(+)
Zm00001d024101::10:44981121-44983122(+)
Zm00001d038851::6:165840892-165842893(+)
Zm00001d045804::9:40100684-40102685(+)
Zm00001d002474::2:13571712-13573713(-)
Zm00001d049633::4:38178083-38180084(-)
Zm00001d044364::3:226224865-226226866(-)
Zm00001d052245::4:184665299-184667300(-)
Zm00001d022082::7:169729084-169731085(+)
Zm00001d027718::1:12074071-12076072(-)
Zm00001d007772::2:239371125-239373126(-)
Zm00001d010435::8:115026679-115028680(-)
Zm00001d006368::2:205865317-205867318(+)
Zm00001d051607::4:164400847-164402848(-)
Zm00001d023462::10:6348637-6350638(-)
Zm00001d019613::7:46352258-46354259(+)
Zm00001d011745::8:160625540-160627541(+)
Zm00001d015852::5:126375583-126377584(-)
Zm00001d047275::9:125240932-125242933(+)
Zm00001d025268::10:111865958-111867959(+)
Zm00001d025951::10:134561579-134563580(+)
Zm00001d054093::4:246369613-246371614(+)
Zm00001d053014::4:209051562-209053563(+)
Zm00001d024953::10:96629195-96631196(+)
Zm00001d038918::6:166900342-166902343(+)
Zm00001d032714::1:235876487-235878488(-)
Zm00001d044673::3:234565553-234567554(+)
Zm00001d037792::6:137880544-137882545(+)
Zm00001d042870::3:182561540-182563541(-)
Zm00001d044213::3:221963576-221965577(+)
Zm00001d002181::2:7402296-7404297(-)
Zm00001d045829::9:42342046-42344047(-)
Zm00001d051219::4:148976770-148978771(+)
Zm00001d002942::2:27637385-27639386(+)
Zm00001d019527::7:40263812-40265813(+)
Zm00001d042809::3:180798541-180800542(+)
Zm00001d021506::7:154414822-154416823(+)
Zm00001d051879::4:173235281-173237282(+)
Zm00001d011479::8:151743059-151745060(+)
Zm00001d034273::1:288319963-288321964(-)
Zm00001d029832::1:89270526-89272527(-)
Zm00001d018890::7:8477838-8479839(-)
Zm00001d038618::6:161020554-161022555(-)
Zm00001d036975::6:108059912-108061913(+)
Zm00001d028815::1:47440525-47442526(-)
Zm00001d010446::8:115488912-115490913(+)
Zm00001d043813::3:210935766-210937767(-)
Zm00001d003128::2:33307257-33309258(-)
Zm00001d018507::5:222070635-222072636(-)
Zm00001d015043::5:73063832-73065833(+)
Zm00001d037307::6:120262824-120264825(-)
Zm00001d009779::8:80652333-80654334(-)
Zm00001d048369::9:155201870-155203871(+)
Zm00001d038959::6:167706121-167708122(-)
Zm00001d029446::1:70970985-70972986(+)
Zm00001d002759::2:21821129-21823130(+)
Zm00001d048722::4:4188809-4190810(-)
Zm00001d052637::4:195494607-195496608(-)
Zm00001d035876::6:58232013-58234014(+)
Zm00001d034721::1:300737425-300739426(-)
Zm00001d035899::6:58735044-58737045(+)
Zm00001d021031::7:140953704-140955705(-)
Zm00001d054107::4:246784223-246786224(-)
Zm00001d021423::7:151787096-151789097(+)
Zm00001d053311::4:225551272-225553273(-)
Zm00001d022510::7:179103593-179105594(+)
Zm00001d020262::7:102846904-102848905(+)
Zm00001d028514::1:37839538-37841539(+)
Zm00001d026482::10:146766667-146768668(+)
Zm00001d012528::8:176104882-176106883(+)
Zm00001d048174::9:151400061-151402062(+)
Zm00001d046342::9:81727756-81729757(+)
Zm00001d034931::1:306071183-306073184(-)
Zm00001d027794::1:13665423-13667424(+)
Zm00001d023737::10:18082805-18084806(-)
Zm00001d032116::1:213633819-213635820(+)
Zm00001d043257::3:193490875-193492876(+)
Zm00001d043009::3:186340698-186342699(+)
Zm00001d052729::4:199201824-199203825(+)
Zm00001d034602::1:297603676-297605677(+)
Zm00001d050518::4:96147893-96149894(+)
Zm00001d036490::6:90473227-90475228(-)
Zm00001d018072::5:213773088-213775089(+)
Zm00001d003144::2:33546152-33548153(+)
Zm00001d032040::1:210210869-210212870(-)
Zm00001d021384::7:150582359-150584360(+)
Zm00001d006889::2:218601539-218603540(-)
Zm00001d044267::3:223381590-223383591(+)
Zm00001d013701::5:17882097-17884098(+)
Zm00001d023762::10:19187682-19189683(+)
Zm00001d013452::5:11963327-11965328(-)
Zm00001d011075::8:138114117-138116118(-)
Zm00001d028664::1:42280401-42282402(+)
Zm00001d023257::10:1490276-1492277(+)
Zm00001d045975::9:51156994-51158995(+)
Zm00001d030014::1:99424036-99426037(-)
Zm00001d022193::7:172483458-172485459(+)
Zm00001d015050::5:73190625-73192626(-)
Zm00001d017468::5:196758978-196760979(-)
Zm00001d005001::2:153148242-153150243(-)
Zm00001d030710::1:154976954-154978955(-)
Zm00001d012484::8:175351532-175353533(+)
Zm00001d036063::6:69685099-69687100(+)
Zm00001d027874::1:16037233-16039234(+)
Zm00001d025915::10:133739410-133741411(-)
Zm00001d044069::3:218285794-218287795(+)
Zm00001d020666::7:127321566-127323567(-)
Zm00001d030532::1:142194448-142196449(-)
Zm00001d006717::2:215061562-215063563(-)
Zm00001d038225::6:151986695-151988696(-)
Zm00001d015411::5:89058273-89060274(+)
Zm00001d025673::10:125901398-125903399(-)
Zm00001d002130::2:6424486-6426487(-)
Zm00001d032999::1:246356753-246358754(-)
Zm00001d003949::2:71577619-71579620(+)
Zm00001d015446::5:90500733-90502734(+)
Zm00001d032703::1:235314563-235316564(+)
Zm00001d006677::2:214085348-214087349(+)
Zm00001d050870::4:127750632-127752633(-)
Zm00001d010049::8:96928262-96930263(+)
Zm00001d014542::5:52453046-52455047(+)
Zm00001d025752::10:128390182-128392183(+)
Zm00001d049383::4:28547195-28549196(-)
Zm00001d008893::8:24166477-24168478(+)
Zm00001d037966::6:143781601-143783602(-)
Zm00001d051934::4:174843039-174845040(-)
Zm00001d034446::1:293289215-293291216(-)
Zm00001d050327::4:81508605-81510606(-)
Zm00001d012675::8:178414146-178416147(-)
Zm00001d005832::2:190307552-190309553(+)
Zm00001d021482::7:153387383-153389384(+)
Zm00001d002886::2:25756844-25758845(-)
Zm00001d022303::7:174793132-174795133(+)
Zm00001d014831::5:64747347-64749348(-)
Zm00001d048379::9:155273208-155275209(-)
Zm00001d026420::10:145445020-145447021(-)
Zm00001d031736::1:200196311-200198312(+)
Zm00001d010573::8:120711554-120713555(-)
Zm00001d011704::8:159245369-159247370(-)
Zm00001d053735::4:240047815-240049816(-)
Zm00001d020541::7:121692576-121694577(-)
Zm00001d018383::5:219689383-219691384(-)
Zm00001d048255::9:153314029-153316030(-)
Zm00001d011716::8:159799523-159801524(+)
Zm00001d012764::8:180331161-180333162(+)
Zm00001d009359::8:59321911-59323912(-)
Zm00001d052370::4:188387782-188389783(+)
Zm00001d052533::4:192457754-192459755(-)
Zm00001d020811::7:133778432-133780433(-)
Zm00001d016377::5:160009151-160011152(+)
Zm00001d026528::10:147614252-147616253(+)
Zm00001d046474::9:91599358-91601359(+)
Zm00001d012369::8:173119501-173121502(+)
Zm00001d014661::5:57852181-57854182(-)
Zm00001d003556::2:47888732-47890733(+)
Zm00001d036905::6:106076861-106078862(-)
Zm00001d018333::5:218590949-218592950(+)
Zm00001d021145::7:144096008-144098009(-)
Zm00001d019893::7:73480050-73482051(-)
Zm00001d011102::8:139044521-139046522(+)
Zm00001d040385::3:40905863-40907864(+)
Zm00001d028257::1:28104055-28106056(-)
Zm00001d027678::1:10987624-10989625(-)
Zm00001d035948::6:61625587-61627588(-)
Zm00001d006322::2:204519771-204521772(+)
Zm00001d033945::1:279347159-279349160(+)
Zm00001d042028::3:147773269-147775270(+)
Zm00001d030654::1:151041070-151043071(+)
Zm00001d045326::9:19065211-19067212(-)
Zm00001d020136::7:95253595-95255596(-)
Zm00001d020640::7:125997776-125999777(-)
Zm00001d027748::1:12537061-12539062(+)
Zm00001d038859::6:165991209-165993210(-)
Zm00001d039520::3:6770333-6772334(-)
Zm00001d050498::4:93537497-93539498(-)
Zm00001d041593::3:129048171-129050172(-)
Zm00001d028966::1:53180511-53182512(-)
Zm00001d043771::3:209624677-209626678(+)
Zm00001d029645::1:80946588-80948589(-)
Zm00001d053660::4:238368559-238370560(-)
Zm00001d002044::2:4927551-4929552(+)
Zm00001d038730::6:163422659-163424660(+)
Zm00001d007045::2:220800085-220802086(+)
Zm00001d015335::5:85072440-85074441(+)
Zm00001d015150::5:77074900-77076901(+)
Zm00001d052614::4:194777570-194779571(+)
Zm00001d041753::3:135971167-135973168(+)
Zm00001d045570::9:27014530-27016531(-)
Zm00001d008396::8:7207404-7209405(-)
Zm00001d049266::4:23694203-23696204(+)
Zm00001d023648::10:13615165-13617166(+)
Zm00001d027581::1:8373109-8375110(-)
Zm00001d011701::8:159185291-159187292(-)
Zm00001d029035::1:55560376-55562377(-)
Zm00001d015844::5:125792917-125794918(-)
Zm00001d015292::5:82968587-82970588(+)
Zm00001d029143::1:60337344-60339345(+)
Zm00001d039534::3:7450312-7452313(+)
Zm00001d013800::5:20667130-20669131(+)
Zm00001d024943::10:96102676-96104677(+)
Zm00001d043607::3:204994029-204996030(+)
Zm00001d028025::1:20832187-20834188(+)
Zm00001d052410::4:189312072-189314073(+)
Zm00001d014969::5:70574244-70576245(-)
Zm00001d025441::10:118738657-118740658(-)
Zm00001d019268::7:25030427-25032428(-)
Zm00001d051280::4:151468824-151470825(+)
Zm00001d009991::8:93652627-93654628(+)
Zm00001d010816::8:128724864-128726865(-)
Zm00001d025894::10:133242510-133244511(-)
Zm00001d040650::3:56246324-56248325(-)
Zm00001d009859::8:85579155-85581156(-)
Zm00001d050359::4:83500357-83502358(-)
Zm00001d030401::1:129737990-129739991(+)
Zm00001d050316::4:80722586-80724587(+)
Zm00001d019337::7:28500732-28502733(-)
Zm00001d008716::8:17622209-17624210(+)
Zm00001d001866::2:2106670-2108671(-)
Zm00001d043295::3:194899108-194901109(+)
Zm00001d020647::7:126450403-126452404(+)
Zm00001d035628::6:37508464-37510465(-)
Zm00001d006310::2:204251068-204253069(+)
Zm00001d007192::2:224429317-224431318(-)
Zm00001d041608::3:129600194-129602195(+)
Zm00001d044492::3:229594787-229596788(+)
Zm00001d017920::5:210111806-210113807(-)
Zm00001d014882::5:66934799-66936800(+)
Zm00001d037507::6:127632499-127634500(-)
Zm00001d024667::10:82872954-82874955(-)
Zm00001d051343::4:155257057-155259058(+)
Zm00001d030618::1:148821377-148823378(+)
Zm00001d023701::10:16192036-16194037(+)
Zm00001d015746::5:115747351-115749352(+)
Zm00001d006855::2:217972061-217974062(-)
Zm00001d048560::9:158681639-158683640(+)
Zm00001d024068::10:41311662-41313663(+)
Zm00001d021768::7:162730127-162732128(-)
Zm00001d024806::10:88832883-88834884(-)
Zm00001d039747::3:13686179-13688180(+)
Zm00001d012329::8:172526998-172528999(-)
Zm00001d011136::8:140065064-140067065(-)
Zm00001d006133::2:199508021-199510022(+)
Zm00001d002065::2:5236505-5238506(-)
Zm00001d019825::7:66474091-66476092(-)
Zm00001d002564::2:15539968-15541969(-)
Zm00001d004924::2:149024975-149026976(+)
Zm00001d039167::6:171662826-171664827(-)
Zm00001d033580::1:267762716-267764717(-)
Zm00001d044838::9:4687084-4689085(-)
Zm00001d035090::6:4847420-4849421(+)
Zm00001d008909::8:24851242-24853243(+)
Zm00001d015211::5:79555211-79557212(-)
Zm00001d023711::10:16566441-16568442(+)
Zm00001d049236::4:22176685-22178686(+)
Zm00001d026544::10:147963146-147965147(+)
Zm00001d030795::1:160028115-160030116(+)
Zm00001d050584::4:102570224-102572225(-)
Zm00001d040793::3:66274883-66276884(+)
Zm00001d016604::5:169746507-169748508(+)
Zm00001d012211::8:170114731-170116732(-)
Zm00001d004412::2:110309441-110311442(+)
Zm00001d006496::2:209842272-209844273(-)
Zm00001d039301::3:1327117-1329118(-)
Zm00001d002690::2:19340969-19342970(+)
Zm00001d041637::3:130715387-130717388(+)
Zm00001d044845::9:5034123-5036124(-)
Zm00001d013085::5:4525544-4527545(-)
Zm00001d027449::1:5526339-5528340(-)
Zm00001d028205::1:26180725-26182726(+)
Zm00001d005617::2:180794015-180796016(-)
Zm00001d020224::7:100780182-100782183(+)
Zm00001d038604::6:160836698-160838699(+)
Zm00001d031986::1:208745443-208747444(+)
Zm00001d002241::2:8685625-8687626(-)
Zm00001d030323::1:122197504-122199505(+)
Zm00001d029794::1:87315645-87317646(-)
Zm00001d041283::3:110291380-110293381(+)
Zm00001d010516::8:118825034-118827035(+)
Zm00001d014554::5:52959366-52961367(+)
Zm00001d004708::2:132580690-132582691(-)
Zm00001d006348::2:205257030-205259031(+)
Zm00001d024751::10:86087799-86089800(+)
Zm00001d006097::2:198118017-198120018(+)
Zm00001d043263::3:193702239-193704240(-)
Zm00001d017860::5:209069846-209071847(-)
Zm00001d014780::5:62837246-62839247(+)
Zm00001d029206::1:62416638-62418639(-)
Zm00001d013090::5:4572825-4574826(+)
Zm00001d045627::9:29256935-29258936(+)
Zm00001d047632::9:137489557-137491558(+)
Zm00001d025431::10:118600746-118602747(+)
Zm00001d051895::4:173867536-173869537(-)
Zm00001d041700::3:133866438-133868439(+)
Zm00001d034659::1:299109787-299111788(+)
Zm00001d040125::3:28539567-28541568(-)
Zm00001d036879::6:105520840-105522841(-)
Zm00001d025294::10:112984367-112986368(-)
Zm00001d009481::8:66859590-66861591(-)
Zm00001d024615::10:80376710-80378711(-)
Zm00001d021240::7:146734330-146736331(+)
Zm00001d048343::9:154789658-154791659(+)
Zm00001d053334::4:226581765-226583766(+)
Zm00001d008174::8:258339-260340(-)
Zm00001d002598::2:16405134-16407135(+)
Zm00001d016821::5:177259272-177261273(-)
Zm00001d004551::2:117421714-117423715(-)
Zm00001d018325::5:218488688-218490689(-)
Zm00001d010246::8:105884125-105886126(+)
Zm00001d002349::2:10672697-10674698(+)
Zm00001d033556::1:267108264-267110265(-)
Zm00001d008179::8:562263-564264(+)
Zm00001d043251::3:193344332-193346333(-)
Zm00001d014037::5:30095616-30097617(+)
Zm00001d036496::6:90595516-90597517(+)
Zm00001d030827::1:162051544-162053545(-)
Zm00001d052656::4:196027839-196029840(+)
Zm00001d039376::3:2779216-2781217(+)
Zm00001d035833::6:54110457-54112458(+)
Zm00001d026458::10:146240308-146242309(+)
Zm00001d034110::1:284213092-284215093(+)
Zm00001d047843::9:143116021-143118022(-)
Zm00001d029490::1:72888141-72890142(+)
Zm00001d029208::1:62426851-62428852(-)
Zm00001d031003::1:172840582-172842583(+)
Zm00001d019501::7:37924417-37926418(-)
Zm00001d013193::5:6176169-6178170(-)
Zm00001d001951::2:3423782-3425783(-)
Zm00001d007932::2:243375154-243377155(+)
Zm00001d021447::7:152380041-152382042(+)
Zm00001d021877::7:165276944-165278945(-)
Zm00001d015451::5:91108599-91110600(-)
Zm00001d003312::2:39762087-39764088(-)
Zm00001d015170::5:78255874-78257875(-)
Zm00001d009928::8:90106585-90108586(-)
Zm00001d021269::7:147344845-147346846(+)
Zm00001d009661::8:74954655-74956656(+)
Zm00001d005016::2:153925819-153927820(-)
Zm00001d008421::8:8277795-8279796(-)
Zm00001d017215::5:189147621-189149622(+)
Zm00001d029132::1:59753776-59755777(-)
Zm00001d030584::1:146397153-146399154(-)
Zm00001d042143::3:153386743-153388744(-)
Zm00001d007070::2:221395198-221397199(+)
Zm00001d007677::2:237291177-237293178(+)
Zm00001d042427::3:166930556-166932557(+)
Zm00001d035352::6:22885013-22887014(-)
Zm00001d044390::3:226836068-226838069(+)
Zm00001d002777::2:22318935-22320936(-)
Zm00001d015186::5:78727293-78729294(-)
Zm00001d025497::10:120582967-120584968(-)
Zm00001d006848::2:217789288-217791289(+)
Zm00001d004894::2:147270303-147272304(-)
Zm00001d002743::2:21268443-21270444(+)
Zm00001d007294::2:226990759-226992760(-)
Zm00001d028151::1:24294912-24296913(+)
Zm00001d050588::4:102669919-102671920(+)
Zm00001d039719::3:12976778-12978779(+)
Zm00001d037497::6:127274245-127276246(-)
Zm00001d030981::1:171567591-171569592(-)
Zm00001d044358::3:225840151-225842152(+)
Zm00001d037790::6:137864862-137866863(-)
Zm00001d035145::6:6907159-6909160(-)
Zm00001d038005::6:144875162-144877163(-)
Zm00001d035254::6:17436012-17438013(-)
Zm00001d007154::2:223383441-223385442(-)
Zm00001d036274::6:81290479-81292480(+)
Zm00001d034188::1:286079893-286081894(-)
Zm00001d038649::6:161717752-161719753(-)
Zm00001d006907::2:219179127-219181128(+)
Zm00001d025574::10:122794878-122796879(-)
Zm00001d012025::8:166729437-166731438(-)
Zm00001d005687::2:183362289-183364290(+)
Zm00001d025776::10:129150447-129152448(-)
Zm00001d010850::8:130364838-130366839(-)
Zm00001d038292::6:153561537-153563538(+)
Zm00001d006442::2:208278887-208280888(+)
Zm00001d051608::4:164443463-164445464(-)
Zm00001d007903::2:242106173-242108174(-)
Zm00001d042164::3:154325085-154327086(-)
Zm00001d004891::2:147084631-147086632(+)
Zm00001d037911::6:141755255-141757256(-)
Zm00001d029667::1:81896111-81898112(-)
Zm00001d005303::2:168787670-168789671(-)
Zm00001d028566::1:39240680-39242681(+)
Zm00001d012950::5:2321180-2323181(-)
Zm00001d033102::1:250201773-250203774(+)
Zm00001d027349::1:3442097-3444098(+)
Zm00001d039940::3:20010339-20012340(-)
Zm00001d048665::4:2989185-2991186(-)
Zm00001d032801::1:238595061-238597062(+)
Zm00001d011926::8:164781403-164783404(-)
Zm00001d029174::1:60995404-60997405(+)
Zm00001d035921::6:60325292-60327293(+)
Zm00001d037434::6:125287879-125289880(-)
Zm00001d017954::5:210810986-210812987(-)
Zm00001d046730::9:103863504-103865505(-)
Zm00001d040481::3:46132357-46134358(+)
Zm00001d027691::1:11224716-11226717(-)
Zm00001d052630::4:195314704-195316705(+)
Zm00001d007071::2:221448421-221450422(+)
Zm00001d002145::2:6746867-6748868(-)
Zm00001d015356::5:86083154-86085155(+)
Zm00001d008810::8:21266161-21268162(-)
Zm00001d006642::2:213280035-213282036(-)
Zm00001d034586::1:297170027-297172028(+)
Zm00001d010336::8:110255016-110257017(-)
Zm00001d029027::1:55244009-55246010(-)
Zm00001d041877::3:142036502-142038503(-)
Zm00001d050301::4:79815252-79817253(+)
Zm00001d025763::10:128650184-128652185(+)
Zm00001d045113::9:13148222-13150223(+)
Zm00001d028522::1:38047191-38049192(-)
Zm00001d031851::1:204132843-204134844(+)
Zm00001d032448::1:226866083-226868084(-)
Zm00001d024190::10:54619026-54621027(-)
Zm00001d024700::10:84020142-84022143(+)
Zm00001d053999::4:244868882-244870883(+)
Zm00001d022600::7:180839086-180841087(-)
Zm00001d010327::8:109900911-109902912(+)
Zm00001d044220::3:222159206-222161207(+)
Zm00001d008250::8:2674057-2676058(+)
Zm00001d047403::9:128993658-128995659(+)
Zm00001d003163::2:34123795-34125796(+)
Zm00001d011084::8:138446664-138448665(+)
Zm00001d019631::7:47058125-47060126(+)
Zm00001d031484::1:191584074-191586075(-)
Zm00001d036451::6:89033199-89035200(-)
Zm00001d012197::8:169923145-169925146(+)
Zm00001d030496::1:138711460-138713461(-)
Zm00001d052619::4:195016387-195018388(+)
Zm00001d022455::7:178068326-178070327(-)
Zm00001d040933::3:80409698-80411699(-)
Zm00001d010239::8:105571153-105573154(+)
Zm00001d006433::2:207988481-207990482(-)
Zm00001d018651::7:1788971-1790972(+)
Zm00001d047311::9:126312621-126314622(+)
Zm00001d019698::7:51740257-51742258(-)
Zm00001d017077::5:184492718-184494719(+)
Zm00001d043494::3:201767925-201769926(-)
Zm00001d050300::4:79803276-79805277(+)
Zm00001d042116::3:151478765-151480766(-)
Zm00001d019573::7:43811441-43813442(-)
Zm00001d023400::10:4729567-4731568(+)
Zm00001d047295::9:125814698-125816699(-)
Zm00001d044389::3:226833778-226835779(-)
Zm00001d006358::2:205689335-205691336(-)
Zm00001d046981::9:114155053-114157054(-)
Zm00001d036494::6:90510742-90512743(-)
Zm00001d052251::4:184751097-184753098(-)
Zm00001d041476::3:122413321-122415322(+)
Zm00001d007683::2:237382674-237384675(+)
Zm00001d040089::3:27064442-27066443(+)
Zm00001d023385::10:4346110-4348111(+)
Zm00001d009579::8:71613599-71615600(-)
Zm00001d026253::10:142056241-142058242(+)
Zm00001d013514::5:13388019-13390020(-)
Zm00001d028057::1:21778641-21780642(+)
Zm00001d040724::3:60046640-60048641(+)
Zm00001d014703::5:59970917-59972918(-)
Zm00001d033632::1:269321328-269323329(-)
Zm00001d044674::3:234625704-234627705(-)
Zm00001d011266::8:145122652-145124653(-)
Zm00001d003457::2:44952047-44954048(+)
Zm00001d047977::9:146879042-146881043(+)
Zm00001d037695::6:134310044-134312045(+)
Zm00001d031265::1:184284752-184286753(+)
Zm00001d018522::5:222422047-222424048(+)
Zm00001d029785::1:86775870-86777871(-)
Zm00001d037412::6:124818510-124820511(+)
Zm00001d010009::8:94985830-94987831(+)
Zm00001d053036::4:210076030-210078031(-)
Zm00001d009167::8:40632546-40634547(-)
Zm00001d013746::5:19174247-19176248(-)
Zm00001d048295::9:154027100-154029101(+)
Zm00001d013694::5:17723407-17725408(-)
Zm00001d006246::2:202740285-202742286(+)
Zm00001d007871::2:241407018-241409019(-)
Zm00001d028549::1:38972464-38974465(-)
Zm00001d009314::8:54504299-54506300(-)
Zm00001d018474::5:221421619-221423620(+)
Zm00001d024963::10:96968011-96970012(+)
Zm00001d040852::3:71766696-71768697(+)
Zm00001d037196::6:115286932-115288933(+)
Zm00001d029228::1:63152556-63154557(-)
Zm00001d002478::2:13594207-13596208(+)
Zm00001d026223::10:141449411-141451412(+)
Zm00001d003546::2:47672640-47674641(+)
Zm00001d047853::9:143468049-143470050(+)
Zm00001d014198::5:36109404-36111405(-)
Zm00001d045822::9:41423671-41425672(+)
Zm00001d020296::7:104760160-104762161(-)
Zm00001d019803::7:62980983-62982984(+)
Zm00001d004804::2:140345223-140347224(-)
Zm00001d043444::3:200354206-200356207(-)
Zm00001d015821::5:123915795-123917796(+)
Zm00001d018529::5:222528225-222530226(-)
Zm00001d013699::5:17862104-17864105(-)
Zm00001d025724::10:127582687-127584688(-)
Zm00001d042862::3:182291069-182293070(-)
Zm00001d037871::6:140508518-140510519(+)
Zm00001d045571::9:27018042-27020043(-)
Zm00001d010204::8:103924438-103926439(-)
Zm00001d033825::1:274896420-274898421(-)
Zm00001d047583::9:136371325-136373326(-)
Zm00001d018131::5:214943727-214945728(+)
Zm00001d003024::2:29734629-29736630(-)
Zm00001d026692::10:150066686-150068687(-)
Zm00001d034888::1:304817186-304819187(-)
Zm00001d009349::8:57888839-57890840(-)
Zm00001d045884::9:45475459-45477460(+)
Zm00001d024018::10:37102351-37104352(-)
Zm00001d042866::3:182483638-182485639(-)
Zm00001d033999::1:280698414-280700415(-)
Zm00001d019345::7:28903362-28905363(+)
Zm00001d019679::7:50546646-50548647(+)
Zm00001d016602::5:169614210-169616211(+)
Zm00001d030330::1:122752965-122754966(+)
Zm00001d017202::5:188701990-188703991(+)
Zm00001d027769::1:13183133-13185134(-)
Zm00001d016106::5:144945802-144947803(+)
Zm00001d025297::10:113217000-113219001(-)
Zm00001d050140::4:68706356-68708357(+)
Zm00001d034617::1:297875585-297877586(+)
Zm00001d010534::8:119595207-119597208(-)
Zm00001d034485::1:294248561-294250562(-)
Zm00001d034622::1:298179146-298181147(+)
Zm00001d017703::5:204686775-204688776(-)
Zm00001d002875::2:25268172-25270173(-)
Zm00001d031109::1:177583458-177585459(-)
Zm00001d045500::9:24644934-24646935(+)
Zm00001d005745::2:185840382-185842383(-)
Zm00001d038054::6:146524274-146526275(+)
Zm00001d035752::6:45358354-45360355(-)
Zm00001d012307::8:172159271-172161272(+)
Zm00001d005821::2:189702602-189704603(+)
Zm00001d041389::3:115406377-115408378(-)
Zm00001d015054::5:73450981-73452982(-)
Zm00001d053584::4:235340844-235342845(+)
Zm00001d054055::4:245632793-245634794(-)
Zm00001d029682::1:82565886-82567887(-)
Zm00001d015986::5:136929636-136931637(-)
Zm00001d045574::9:27083607-27085608(-)
Zm00001d038927::6:167148266-167150267(+)
Zm00001d020521::7:120457566-120459567(+)
Zm00001d020298::7:104766796-104768797(-)
Zm00001d016331::5:157658073-157660074(+)
Zm00001d036006::6:65376338-65378339(-)
Zm00001d027472::1:6066782-6068783(+)
Zm00001d007792::2:239793162-239795163(+)
Zm00001d051626::4:164950104-164952105(+)
Zm00001d006439::2:208241516-208243517(-)
Zm00001d002797::2:22936556-22938557(-)
Zm00001d025249::10:111061722-111063723(-)
Zm00001d021048::7:141204006-141206007(+)
Zm00001d017899::5:209741037-209743038(+)
Zm00001d012121::8:168480377-168482378(-)
Zm00001d028675::1:42747612-42749613(-)
Zm00001d044781::9:2212512-2214513(+)
Zm00001d012428::8:174324945-174326946(+)
Zm00001d018513::5:222214239-222216240(+)
Zm00001d027466::1:5892318-5894319(+)
Zm00001d006844::2:217762576-217764577(+)
Zm00001d036564::6:92505461-92507462(+)
Zm00001d029251::1:63832815-63834816(+)
Zm00001d053194::4:219167633-219169634(-)
Zm00001d052975::4:206853166-206855167(+)
Zm00001d033878::1:277216802-277218803(-)
Zm00001d009091::8:35626232-35628233(-)
Zm00001d003551::2:47841158-47843159(+)
Zm00001d009747::8:79420878-79422879(-)
Zm00001d010679::8:124101034-124103035(-)
Zm00001d036310::6:83873480-83875481(-)
Zm00001d037724::6:135243216-135245217(-)
Zm00001d028006::1:20027288-20029289(+)
Zm00001d003121::2:32866438-32868439(-)
Zm00001d021508::7:154483841-154485842(-)
Zm00001d045999::9:53119195-53121196(+)
Zm00001d053722::4:239848212-239850213(+)
Zm00001d039880::3:17451766-17453767(+)
Zm00001d034298::1:288719810-288721811(+)
Zm00001d051677::4:166469288-166471289(-)
Zm00001d031666::1:198112290-198114291(+)
Zm00001d024810::10:88886061-88888062(+)
Zm00001d031125::1:178451275-178453276(+)
Zm00001d006916::2:219338969-219340970(-)
Zm00001d053857::4:242291768-242293769(+)
Zm00001d018687::7:2647515-2649516(-)
Zm00001d024205::10:56275256-56277257(-)
Zm00001d039730::3:13140625-13142626(+)
Zm00001d044304::3:224739851-224741852(+)
Zm00001d012859::5:1223097-1225098(-)
Zm00001d004955::2:150558245-150560246(-)
Zm00001d029106::1:58277566-58279567(-)
Zm00001d032883::1:241394617-241396618(+)
Zm00001d015521::5:95619903-95621904(+)
Zm00001d008559::8:12969752-12971753(-)
Zm00001d032948::1:244408329-244410330(+)
Zm00001d018971::7:11077731-11079732(-)
Zm00001d027868::1:15767948-15769949(-)
Zm00001d020485::7:118507402-118509403(+)
Zm00001d028033::1:20930140-20932141(-)
Zm00001d025309::10:113730119-113732120(-)
Zm00001d018955::7:10464391-10466392(+)
Zm00001d032184::1:216042054-216044055(+)
Zm00001d012765::8:180338272-180340273(+)
Zm00001d024245::10:59262829-59264830(+)
Zm00001d014379::5:43730829-43732830(+)
Zm00001d029030::1:55370850-55372851(-)
Zm00001d017641::5:202880491-202882492(-)
Zm00001d032741::1:237011743-237013744(-)
Zm00001d035538::6:31605111-31607112(+)
Zm00001d008515::8:11263188-11265189(-)
Zm00001d006791::2:216764814-216766815(+)
Zm00001d002351::2:10724191-10726192(-)
Zm00001d014775::5:62832366-62834367(-)
Zm00001d029207::1:62415535-62417536(+)
Zm00001d011632::8:156788425-156790426(+)
Zm00001d013968::5:26697912-26699913(-)
Zm00001d040023::3:23307874-23309875(+)
Zm00001d016711::5:173430742-173432743(-)
Zm00001d006606::2:212318962-212320963(-)
Zm00001d020057::7:89266534-89268535(+)
Zm00001d050793::4:123433400-123435401(-)
Zm00001d019387::7:31270664-31272665(-)
Zm00001d030553::1:143421968-143423969(-)
Zm00001d039395::3:3335052-3337053(+)
Zm00001d052473::4:190786303-190788304(+)
Zm00001d037217::6:116235253-116237254(+)
Zm00001d015361::5:86289485-86291486(-)
Zm00001d014327::5:41099668-41101669(-)
Zm00001d038623::6:161117104-161119105(+)
Zm00001d027932::1:17928003-17930004(+)
Zm00001d032615::1:232177405-232179406(-)
Zm00001d043743::3:208853777-208855778(+)
Zm00001d005769::2:187444520-187446521(+)
Zm00001d010212::8:104225266-104227267(-)
Zm00001d039182::6:172039348-172041349(+)
Zm00001d004325::2:103315621-103317622(-)
Zm00001d047091::9:118284404-118286405(-)
Zm00001d052922::4:204946938-204948939(-)
Zm00001d024985::10:97992743-97994744(+)
Zm00001d015293::5:82990829-82992830(+)
Zm00001d007354::2:229500782-229502783(-)
Zm00001d039256::3:626958-628959(+)
Zm00001d031967::1:208216664-208218665(+)
Zm00001d016728::5:174372039-174374040(-)
Zm00001d017216::5:189151358-189153359(+)
Zm00001d033054::1:248748012-248750013(+)
Zm00001d047772::9:141395921-141397922(+)
Zm00001d044122::3:219866357-219868358(+)
Zm00001d048777::4:5413340-5415341(-)
Zm00001d032203::1:217013702-217015703(-)
Zm00001d017043::5:183521242-183523243(-)
Zm00001d035731::6:43845858-43847859(-)
Zm00001d034590::1:297306178-297308179(+)
Zm00001d006451::2:208542900-208544901(+)
Zm00001d029983::1:97414753-97416754(+)
Zm00001d017420::5:195390563-195392564(+)
Zm00001d045885::9:45588623-45590624(-)
Zm00001d009978::8:93232097-93234098(-)
Zm00001d004733::2:134526807-134528808(-)
Zm00001d010599::8:121490362-121492363(+)
Zm00001d042834::3:181542409-181544410(-)
Zm00001d036018::6:66397274-66399275(-)
Zm00001d042052::3:148710409-148712410(+)
Zm00001d049498::4:32474369-32476370(-)
Zm00001d043773::3:209658987-209660988(+)
Zm00001d052047::4:177538775-177540776(+)
Zm00001d031101::1:177234238-177236239(+)
Zm00001d007309::2:227411848-227413849(-)
Zm00001d003970::2:72945505-72947506(-)
Zm00001d013985::5:27484872-27486873(-)
Zm00001d046357::9:83805539-83807540(-)
Zm00001d042540::3:171280952-171282953(-)
Zm00001d003189::2:35040997-35042998(+)
Zm00001d033862::1:276518005-276520006(+)
Zm00001d051096::4:142175231-142177232(-)
Zm00001d048725::4:4303946-4305947(+)
Zm00001d047389::9:128554211-128556212(+)
Zm00001d043737::3:208731332-208733333(+)
Zm00001d022479::7:178452302-178454303(+)
Zm00001d004334::2:104153646-104155647(-)
Zm00001d028738::1:44767910-44769911(-)
Zm00001d032934::1:243893868-243895869(-)
Zm00001d028080::1:22197559-22199560(-)
Zm00001d013290::5:7927732-7929733(-)
Zm00001d011360::8:148436405-148438406(-)
Zm00001d053548::4:233635626-233637627(+)
Zm00001d050977::4:134809833-134811834(+)
Zm00001d035616::6:37238553-37240554(-)
Zm00001d051349::4:155453364-155455365(-)
Zm00001d022523::7:179321126-179323127(+)
Zm00001d040216::3:32391664-32393665(+)
Zm00001d018444::5:220941000-220943001(-)
Zm00001d021512::7:154616450-154618451(-)
Zm00001d041067::3:94633830-94635831(-)
Zm00001d034270::1:288306098-288308099(-)
Zm00001d044301::3:224589059-224591060(-)
Zm00001d010016::8:95244636-95246637(-)
Zm00001d017507::5:197883821-197885822(-)
Zm00001d041508::3:124923181-124925182(-)
Zm00001d039304::3:1394038-1396039(+)
Zm00001d049649::4:38709238-38711239(-)
Zm00001d015804::5:121510784-121512785(+)
Zm00001d049944::4:54581547-54583548(+)
Zm00001d005323::2:169610081-169612082(+)
Zm00001d028437::1:34965182-34967183(+)
Zm00001d001901::2:2606518-2608519(+)
Zm00001d038052::6:146470951-146472952(+)
Zm00001d037000::6:108694579-108696580(-)
Zm00001d008788::8:20206056-20208057(-)
Zm00001d008519::8:11313437-11315438(-)
Zm00001d015204::5:79240709-79242710(+)
Zm00001d007849::2:240881471-240883472(-)
Zm00001d043070::3:188314196-188316197(+)
Zm00001d053011::4:208897398-208899399(+)
Zm00001d006520::2:210401737-210403738(-)
Zm00001d005779::2:188020033-188022034(-)
Zm00001d002176::2:7282023-7284024(+)
Zm00001d036022::6:66747191-66749192(-)
Zm00001d024594::10:79730778-79732779(-)
Zm00001d014793::5:63459619-63461620(-)
Zm00001d035491::6:29353703-29355704(-)
Zm00001d013049::5:3817742-3819743(+)
Zm00001d013351::5:9198393-9200394(+)
Zm00001d034525::1:295635818-295637819(-)
Zm00001d020148::7:95799909-95801910(-)
Zm00001d033836::1:275365766-275367767(-)
Zm00001d007373::2:230075332-230077333(+)
Zm00001d034055::1:282607952-282609953(-)
Zm00001d044723::9:323664-325665(-)
Zm00001d052409::4:189309813-189311814(+)
Zm00001d013653::5:16285711-16287712(-)
Zm00001d005822::2:189711906-189713907(-)
Zm00001d013516::5:13412338-13414339(-)
Zm00001d046894::9:109344784-109346785(+)
Zm00001d017164::5:187392891-187394892(-)
Zm00001d052408::4:189231669-189233670(+)
Zm00001d050033::4:61378316-61380317(+)
Zm00001d032997::1:246342283-246344284(-)
Zm00001d006275::2:203398554-203400555(-)
Zm00001d030683::1:152854104-152856105(-)
Zm00001d015326::5:84618948-84620949(-)
Zm00001d048386::9:155335962-155337963(+)
Zm00001d018954::7:10458420-10460421(-)
Zm00001d044785::9:2406489-2408490(+)
Zm00001d003841::2:61915336-61917337(-)
Zm00001d027441::1:5433965-5435966(-)
Zm00001d014962::5:70351150-70353151(-)
Zm00001d012141::8:168735537-168737538(-)
Zm00001d006126::2:199264878-199266879(-)
Zm00001d040541::3:48777273-48779274(-)
Zm00001d053559::4:234080649-234082650(+)
Zm00001d043822::3:210991383-210993384(-)
Zm00001d012030::8:166783565-166785566(-)
Zm00001d040920::3:79256160-79258161(-)
Zm00001d030218::1:113765746-113767747(-)
Zm00001d025984::10:135306637-135308638(-)
Zm00001d028083::1:22221065-22223066(-)
Zm00001d003605::2:49737181-49739182(-)
Zm00001d014121::5:33102579-33104580(+)
Zm00001d008581::8:13546713-13548714(+)
Zm00001d009811::8:82525748-82527749(-)
Zm00001d017805::5:207307867-207309868(-)
Zm00001d014744::5:61240311-61242312(+)
Zm00001d021899::7:165628930-165630931(-)
Zm00001d042114::3:151475268-151477269(-)
Zm00001d028160::1:24588352-24590353(+)
Zm00001d041729::3:135397299-135399300(+)
Zm00001d029543::1:75647561-75649562(-)
Zm00001d002713::2:20016404-20018405(-)
Zm00001d028687::1:43081783-43083784(+)
Zm00001d043418::3:199104828-199106829(-)
Zm00001d010206::8:104003989-104005990(-)
Zm00001d011124::8:139736228-139738229(-)
Zm00001d027347::1:3379143-3381144(+)
Zm00001d021087::7:142482901-142484902(+)
Zm00001d018220::5:216861090-216863091(+)
Zm00001d017896::5:209712672-209714673(+)
Zm00001d002781::2:22576167-22578168(-)
Zm00001d018481::5:221583066-221585067(-)
Zm00001d038135::6:149158955-149160956(-)
Zm00001d044409::3:227434578-227436579(-)
Zm00001d002953::2:27990944-27992945(+)
Zm00001d013831::5:21885862-21887863(+)
Zm00001d023653::10:13699971-13701972(+)
Zm00001d038383::6:156031916-156033917(+)
Zm00001d007967::2:244316569-244318570(+)
Zm00001d050876::4:128064146-128066147(-)
Zm00001d047536::9:134146902-134148903(-)
Zm00001d002971::2:28375801-28377802(-)
Zm00001d052495::4:191461021-191463022(-)
Zm00001d034454::1:293444340-293446341(-)
Zm00001d029640::1:80884696-80886697(+)
Zm00001d050259::4:77097900-77099901(-)
Zm00001d042636::3:174785440-174787441(-)
Zm00001d036131::6:73857540-73859541(-)
Zm00001d029653::1:81453503-81455504(+)
Zm00001d033274::1:257011946-257013947(+)
Zm00001d014415::5:45479976-45481977(+)
Zm00001d040820::3:67929063-67931064(+)
Zm00001d043726::3:208444422-208446423(+)
Zm00001d002676::2:19018880-19020881(-)
Zm00001d032931::1:243610381-243612382(+)
Zm00001d030920::1:167521070-167523071(-)
Zm00001d027675::1:10757432-10759433(+)
Zm00001d045024::9:10461220-10463221(+)
Zm00001d037537::6:128613331-128615332(-)
Zm00001d038018::6:145330144-145332145(+)
Zm00001d016835::5:177822180-177824181(-)
Zm00001d038006::6:144944435-144946436(+)
Zm00001d045516::9:25249360-25251361(-)
Zm00001d012761::8:180180791-180182792(-)
Zm00001d046627::9:99608963-99610964(-)
Zm00001d035558::6:33060438-33062439(+)
Zm00001d009004::8:29653918-29655919(-)
Zm00001d025419::10:118109380-118111381(-)
Zm00001d038374::6:155772963-155774964(-)
Zm00001d023766::10:19365498-19367499(+)
Zm00001d003291::2:38958108-38960109(-)
Zm00001d003567::2:48283777-48285778(+)
Zm00001d035511::6:30355855-30357856(-)
Zm00001d029568::1:76659386-76661387(-)
Zm00001d017729::5:205466528-205468529(-)
Zm00001d013384::5:10163273-10165274(+)
Zm00001d028424::1:34546042-34548043(-)
Zm00001d005368::2:171121880-171123881(-)
Zm00001d021537::7:155329844-155331845(-)
Zm00001d045863::9:44370024-44372025(-)
Zm00001d019150::7:19292026-19294027(+)
Zm00001d048564::9:158843560-158845561(-)
Zm00001d021197::7:145648288-145650289(+)
Zm00001d011467::8:151281429-151283430(-)
Zm00001d013334::5:8852771-8854772(-)
Zm00001d003626::2:50873746-50875747(+)
Zm00001d038807::6:164816584-164818585(-)
Zm00001d025167::10:107187408-107189409(-)
Zm00001d016548::5:166955568-166957569(-)
Zm00001d011308::8:146321588-146323589(-)
Zm00001d031432::1:190072130-190074131(+)
Zm00001d046897::9:109487111-109489112(-)
Zm00001d033206::1:254177770-254179771(-)
Zm00001d006079::2:197543167-197545168(+)
Zm00001d004088::2:81500986-81502987(-)
Zm00001d033510::1:265097990-265099991(-)
Zm00001d029096::1:57820196-57822197(+)
Zm00001d043376::3:198074665-198076666(+)
Zm00001d002085::2:5768434-5770435(-)
Zm00001d017553::5:199395512-199397513(-)
Zm00001d043036::3:187093867-187095868(+)
Zm00001d040805::3:67064675-67066676(+)
Zm00001d027267::1:1035955-1037956(-)
Zm00001d012661::8:178169285-178171286(+)
Zm00001d028862::1:48852465-48854466(+)
Zm00001d021849::7:164418033-164420034(+)
Zm00001d049476::4:31588590-31590591(-)
Zm00001d046391::9:86865034-86867035(-)
Zm00001d008460::8:9328109-9330110(+)
Zm00001d053783::4:240994594-240996595(-)
Zm00001d013890::5:23988809-23990810(-)
Zm00001d045580::9:27181910-27183911(+)
Zm00001d053676::4:238812969-238814970(+)
Zm00001d038081::6:147118144-147120145(-)
Zm00001d004342::2:105056916-105058917(+)
Zm00001d012690::8:178706243-178708244(-)
Zm00001d013038::5:3585390-3587391(+)
Zm00001d016846::5:178238366-178240367(+)
Zm00001d051099::4:142304019-142306020(-)
Zm00001d019586::7:44698704-44700705(-)
Zm00001d050336::4:82003412-82005413(+)
Zm00001d047302::9:126071914-126073915(-)
Zm00001d010976::8:135649170-135651171(+)
Zm00001d045221::9:16489209-16491210(+)
Zm00001d044271::3:223468677-223470678(-)
Zm00001d039283::3:1001733-1003734(-)
Zm00001d049666::4:39270477-39272478(-)
Zm00001d051265::4:151149436-151151437(+)
Zm00001d048205::9:152407024-152409025(+)
Zm00001d015309::5:84027255-84029256(-)
Zm00001d036795::6:101161547-101163548(-)
Zm00001d032158::1:214728432-214730433(+)
Zm00001d043903::3:213413565-213415566(-)
Zm00001d018157::5:215692090-215694091(+)
Zm00001d016845::5:178237760-178239761(-)
Zm00001d032308::1:221570744-221572745(-)
Zm00001d012808::5:570801-572802(+)
Zm00001d016837::5:177878892-177880893(-)
Zm00001d028679::1:42786361-42788362(-)
Zm00001d016923::5:180093857-180095858(-)
Zm00001d003533::2:47103686-47105687(+)
Zm00001d031853::1:204149447-204151448(-)
Zm00001d045063::9:11348018-11350019(-)
Zm00001d002951::2:27936513-27938514(+)
Zm00001d016518::5:165881212-165883213(+)
Zm00001d022144::7:171126049-171128050(+)
Zm00001d014093::5:32108103-32110104(+)
Zm00001d012079::8:167757839-167759840(+)
Zm00001d007072::2:221454842-221456843(-)
Zm00001d047769::9:141368439-141370440(-)
Zm00001d032227::1:217947371-217949372(-)
Zm00001d035439::6:25572724-25574725(-)
Zm00001d014424::5:46055203-46057204(-)
Zm00001d023734::10:17855084-17857085(-)
Zm00001d004535::2:116871829-116873830(-)
Zm00001d010425::8:114501951-114503952(+)
Zm00001d031996::1:209090245-209092246(+)
Zm00001d042979::3:185648145-185650146(+)
Zm00001d046754::9:104405207-104407208(+)
Zm00001d035238::6:16210068-16212069(-)
Zm00001d032598::1:231633042-231635043(-)
Zm00001d013712::5:18265022-18267023(+)
Zm00001d010455::8:115978909-115980910(-)
Zm00001d019248::7:23852659-23854660(-)
Zm00001d022517::7:179275190-179277191(-)
Zm00001d044121::3:219838726-219840727(-)
Zm00001d024772::10:87301976-87303977(-)
Zm00001d038274::6:153042033-153044034(-)
Zm00001d053631::4:237404506-237406507(+)
Zm00001d034793::1:302368817-302370818(+)
Zm00001d001837::2:1672702-1674703(-)
Zm00001d014306::5:40415415-40417416(-)
Zm00001d006037::2:195920014-195922015(+)
Zm00001d022417::7:177211339-177213340(+)
Zm00001d014368::5:43190380-43192381(+)
Zm00001d032464::1:227553606-227555607(-)
Zm00001d002668::2:18803632-18805633(-)
Zm00001d001792::2:1024563-1026564(+)
Zm00001d004109::2:83267393-83269394(+)
Zm00001d008425::8:8350067-8352068(+)
Zm00001d044045::3:217681558-217683559(-)
Zm00001d040501::3:47103651-47105652(+)
Zm00001d044023::3:217008306-217010307(-)
Zm00001d040035::3:23933938-23935939(+)
Zm00001d002497::2:14016042-14018043(+)
Zm00001d027711::1:11718339-11720340(+)
Zm00001d035217::6:10799506-10801507(-)
Zm00001d051394::4:157045770-157047771(+)
Zm00001d046837::9:108064796-108066797(+)
Zm00001d025772::10:129097207-129099208(+)
Zm00001d021546::7:155517315-155519316(+)
Zm00001d027801::1:13827051-13829052(-)
Zm00001d017246::5:190229920-190231921(-)
Zm00001d008546::8:12514516-12516517(-)
Zm00001d002098::2:5962615-5964616(+)
Zm00001d029563::1:76525915-76527916(-)
Zm00001d004910::2:148017214-148019215(-)
Zm00001d007709::2:237901856-237903857(+)
Zm00001d049153::4:17991960-17993961(-)
Zm00001d007339::2:229147951-229149952(-)
Zm00001d020494::7:118945395-118947396(+)
Zm00001d034364::1:290914067-290916068(-)
Zm00001d036643::6:95995654-95997655(+)
Zm00001d034070::1:283085784-283087785(+)
Zm00001d003495::2:46043304-46045305(+)
Zm00001d041603::3:129429756-129431757(-)
Zm00001d038199::6:151390493-151392494(-)
Zm00001d006207::2:201785321-201787322(+)
Zm00001d003496::2:46051684-46053685(-)
Zm00001d044788::9:2467976-2469977(+)
Zm00001d020679::7:127859342-127861343(-)
Zm00001d002790::2:22703066-22705067(+)
Zm00001d006426::2:207631219-207633220(+)
Zm00001d013295::5:7988662-7990663(+)
Zm00001d001967::2:3616537-3618538(-)
Zm00001d002236::2:8477625-8479626(-)
Zm00001d006682::2:214234812-214236813(-)
Zm00001d045434::9:22074835-22076836(-)
Zm00001d053626::4:237107470-237109471(+)
Zm00001d043471::3:201135390-201137391(+)
Zm00001d035912::6:59863754-59865755(+)
Zm00001d043693::3:207550259-207552260(+)
Zm00001d005700::2:183833650-183835651(+)
Zm00001d038357::6:155276867-155278868(-)
Zm00001d025900::10:133320192-133322193(+)
Zm00001d005118::2:159229565-159231566(-)
Zm00001d051743::4:168621924-168623925(+)
Zm00001d036138::6:74178077-74180078(+)
Zm00001d009627::8:73807505-73809506(+)
Zm00001d029164::1:60876056-60878057(-)
Zm00001d047517::9:133212713-133214714(-)
Zm00001d019817::7:64689935-64691936(-)
Zm00001d019905::7:74373768-74375769(+)
Zm00001d012923::5:1992394-1994395(+)
Zm00001d039090::6:169787029-169789030(+)
Zm00001d012792::8:181082323-181084324(+)
Zm00001d053591::4:235610970-235612971(+)
Zm00001d003627::2:50978330-50980331(+)
Zm00001d012916::5:1906804-1908805(+)
Zm00001d044993::9:9497746-9499747(-)
Zm00001d043307::3:195677645-195679646(+)
Zm00001d039165::6:171552580-171554581(+)
Zm00001d003930::2:69686245-69688246(+)
Zm00001d048132::9:150602549-150604550(-)
Zm00001d002735::2:20722161-20724162(+)
Zm00001d037241::6:117496580-117498581(+)
Zm00001d013951::5:26022290-26024291(-)
Zm00001d031574::1:195020896-195022897(+)
Zm00001d039696::3:12333772-12335773(+)
Zm00001d042057::3:148969092-148971093(+)
Zm00001d025868::10:132097608-132099609(-)
Zm00001d005924::2:192990928-192992929(-)
Zm00001d045390::9:20401132-20403133(+)
Zm00001d007446::2:231917076-231919077(+)
Zm00001d025998::10:135691627-135693628(-)
Zm00001d016101::5:144564886-144566887(+)
Zm00001d003658::2:52838558-52840559(-)
Zm00001d048039::9:148594732-148596733(+)
Zm00001d049070::4:14650960-14652961(+)
Zm00001d025717::10:127359054-127361055(+)
Zm00001d023432::10:5428630-5430631(+)
Zm00001d048493::9:157104788-157106789(+)
Zm00001d039422::3:3910358-3912359(-)
Zm00001d003493::2:46022886-46024887(+)
Zm00001d007055::2:220971102-220973103(-)
Zm00001d026241::10:141724851-141726852(+)
Zm00001d036338::6:84762264-84764265(+)
Zm00001d032617::1:232183751-232185752(-)
Zm00001d027230::1:49336-51337(-)
Zm00001d029642::1:80921437-80923438(-)
Zm00001d044457::3:228662557-228664558(+)
Zm00001d018128::5:214802275-214804276(+)
Zm00001d016914::5:179737226-179739227(+)
Zm00001d042283::3:158786854-158788855(-)
Zm00001d052632::4:195453635-195455636(-)
Zm00001d002234::2:8469715-8471716(-)
Zm00001d013416::5:10765106-10767107(-)
Zm00001d050922::4:131545986-131547987(-)
Zm00001d028040::1:21292496-21294497(+)
Zm00001d024889::10:93023107-93025108(-)
Zm00001d033326::1:259104466-259106467(-)
Zm00001d051089::4:141672128-141674129(-)
Zm00001d018664::7:2109237-2111238(-)
Zm00001d016276::5:155337986-155339987(-)
Zm00001d039459::3:4939535-4941536(+)
Zm00001d007395::2:230684097-230686098(+)
Zm00001d048150::9:150979637-150981638(-)
Zm00001d044091::3:218830423-218832424(+)
Zm00001d044095::3:219029665-219031666(+)
Zm00001d021371::7:150145139-150147140(+)
Zm00001d014015::5:28775999-28778000(+)
Zm00001d037996::6:144713191-144715192(+)
Zm00001d014817::5:64424932-64426933(+)
Zm00001d018943::7:10082607-10084608(-)
Zm00001d031779::1:201519019-201521020(+)
Zm00001d026370::10:144450762-144452763(+)
Zm00001d048334::9:154592080-154594081(+)
Zm00001d045292::9:18059907-18061908(-)
Zm00001d013886::5:23780463-23782464(+)
Zm00001d023874::10:25934964-25936965(+)
Zm00001d022065::7:169201365-169203366(+)
Zm00001d054098::4:246454035-246456036(+)
Zm00001d017651::5:203218204-203220205(-)
Zm00001d027311::1:2748530-2750531(-)
Zm00001d023538::10:9370861-9372862(-)
Zm00001d052902::4:204195159-204197160(-)
Zm00001d044148::3:220493341-220495342(-)
Zm00001d054012::4:245104413-245106414(+)
Zm00001d026166::10:140247979-140249980(+)
Zm00001d009903::8:88652782-88654783(+)
Zm00001d017009::5:182660585-182662586(+)
Zm00001d042652::3:175439200-175441201(-)
Zm00001d021947::7:166770345-166772346(+)
Zm00001d048442::9:156481636-156483637(+)
Zm00001d002477::2:13594836-13596837(-)
Zm00001d011370::8:148839450-148841451(-)
Zm00001d047234::9:123498618-123500619(-)
Zm00001d049508::4:32711382-32713383(-)
Zm00001d009653::8:74614356-74616357(-)
Zm00001d038834::6:165388510-165390511(+)
Zm00001d008428::8:8436404-8438405(+)
Zm00001d040372::3:40546423-40548424(+)
Zm00001d053010::4:208869047-208871048(+)
Zm00001d045475::9:23614899-23616900(-)
Zm00001d013854::5:22723323-22725324(+)
Zm00001d039946::3:20169460-20171461(-)
Zm00001d028936::1:52166111-52168112(+)
Zm00001d009780::8:80735770-80737771(-)
Zm00001d024940::10:96015488-96017489(-)
Zm00001d048165::9:151241801-151243802(-)
Zm00001d007213::2:224819839-224821840(-)
Zm00001d006697::2:214533956-214535957(+)
Zm00001d033174::1:252795615-252797616(+)
Zm00001d009186::8:41873750-41875751(+)
Zm00001d008777::8:19663388-19665389(-)
Zm00001d034490::1:294460915-294462916(-)
Zm00001d045080::9:11801656-11803657(+)
Zm00001d049664::4:39119822-39121823(+)
Zm00001d007401::2:230847126-230849127(+)
Zm00001d011202::8:142837149-142839150(+)
Zm00001d009695::8:76225893-76227894(-)
Zm00001d015393::5:88007323-88009324(+)
Zm00001d028227::1:27285784-27287785(-)
Zm00001d007135::2:223110520-223112521(-)
Zm00001d005739::2:185517352-185519353(-)
Zm00001d033129::1:251634593-251636594(-)
Zm00001d030424::1:131545450-131547451(+)
Zm00001d023639::10:13314355-13316356(-)
Zm00001d013506::5:12947642-12949643(+)
Zm00001d039598::3:8679135-8681136(-)
Zm00001d017303::5:192172577-192174578(+)
Zm00001d016537::5:166665370-166667371(-)
Zm00001d032186::1:216169353-216171354(-)
Zm00001d030551::1:143315700-143317701(+)
Zm00001d051905::4:174266593-174268594(+)
Zm00001d032035::1:210089774-210091775(-)
Zm00001d015956::5:134171763-134173764(-)
Zm00001d002284::2:9547289-9549290(+)
Zm00001d052338::4:187388656-187390657(+)
Zm00001d037665::6:133523163-133525164(-)
Zm00001d037810::6:138530721-138532722(+)
Zm00001d031971::1:208251390-208253391(+)
Zm00001d023211::10:263742-265743(+)
Zm00001d040455::3:44152363-44154364(-)
Zm00001d033334::1:259328814-259330815(+)
Zm00001d006476::2:209518073-209520074(-)
Zm00001d045632::9:29540300-29542301(-)
Zm00001d038267::6:152767996-152769997(-)
Zm00001d044037::3:217454397-217456398(-)
Zm00001d023379::10:4291618-4293619(+)
Zm00001d008189::8:753715-755716(-)
Zm00001d019980::7:81719302-81721303(+)
Zm00001d012751::8:179769265-179771266(-)
Zm00001d018709::7:2898574-2900575(-)
Zm00001d030593::1:147204542-147206543(+)
Zm00001d008761::8:19344368-19346369(-)
Zm00001d007764::2:239264958-239266959(-)
Zm00001d017895::5:209713777-209715778(-)
Zm00001d004428::2:111132664-111134665(+)
Zm00001d020424::7:113227984-113229985(-)
Zm00001d042468::3:168636669-168638670(-)
Zm00001d020309::7:105198433-105200434(+)
Zm00001d017377::5:193865999-193868000(-)
Zm00001d021954::7:167047523-167049524(-)
Zm00001d025760::10:128640246-128642247(+)
Zm00001d048074::9:149390645-149392646(+)
Zm00001d013721::5:18528426-18530427(+)
Zm00001d039787::3:14746808-14748809(-)
Zm00001d037613::6:131763560-131765561(+)
Zm00001d051367::4:156082554-156084555(+)
Zm00001d013202::5:6403598-6405599(+)
Zm00001d041073::3:95309915-95311916(-)
Zm00001d032405::1:225599175-225601176(+)
Zm00001d018776::7:4960160-4962161(+)
Zm00001d008499::8:10457081-10459082(+)
Zm00001d019502::7:37950097-37952098(+)
Zm00001d029361::1:67434465-67436466(+)
Zm00001d022062::7:169197280-169199281(-)
Zm00001d031908::1:206404215-206406216(+)
Zm00001d018013::5:212106247-212108248(-)
Zm00001d039697::3:12346850-12348851(-)
Zm00001d016742::5:174748963-174750964(-)
Zm00001d051883::4:173397194-173399195(+)
Zm00001d039364::3:2628399-2630400(+)
Zm00001d034807::1:302529654-302531655(-)
Zm00001d024120::10:47327084-47329085(-)
Zm00001d032499::1:228430955-228432956(+)
Zm00001d030131::1:108192221-108194222(+)
Zm00001d005707::2:184016765-184018766(+)
Zm00001d029053::1:56212808-56214809(+)
Zm00001d026045::10:136861430-136863431(+)
Zm00001d042133::3:152714762-152716763(-)
Zm00001d043317::3:196252204-196254205(-)
Zm00001d041521::3:125706691-125708692(+)
Zm00001d043845::3:211913168-211915169(-)
Zm00001d022512::7:179139053-179141054(-)
Zm00001d031416::1:189442578-189444579(-)
Zm00001d033319::1:258876725-258878726(+)
Zm00001d007183::2:224013267-224015268(-)
Zm00001d012404::8:173925006-173927007(-)
Zm00001d022257::7:173799241-173801242(-)
Zm00001d011477::8:151688478-151690479(-)
Zm00001d004819::2:141043085-141045086(+)
Zm00001d039345::3:2189775-2191776(+)
Zm00001d021713::7:161067719-161069720(+)
Zm00001d021881::7:165330391-165332392(+)
Zm00001d021186::7:145201284-145203285(+)
Zm00001d023581::10:10706495-10708496(-)
Zm00001d008641::8:15542669-15544670(+)
Zm00001d035143::6:6890693-6892694(-)
Zm00001d022270::7:174022719-174024720(+)
Zm00001d010304::8:108571112-108573113(-)
Zm00001d052961::4:206346010-206348011(+)
Zm00001d015082::5:74822782-74824783(-)
Zm00001d029544::1:75658669-75660670(-)
Zm00001d019358::7:29590663-29592664(-)
Zm00001d012348::8:172808458-172810459(-)
Zm00001d028595::1:40238805-40240806(-)
Zm00001d025680::10:126109891-126111892(-)
Zm00001d053215::4:220476982-220478983(-)
Zm00001d037727::6:135294643-135296644(+)
Zm00001d036693::6:97877295-97879296(+)
Zm00001d043667::3:206773116-206775117(-)
Zm00001d051093::4:141789220-141791221(+)
Zm00001d029141::1:60321449-60323450(+)
Zm00001d030280::1:118771538-118773539(+)
Zm00001d028780::1:46198827-46200828(+)
Zm00001d054077::4:245966219-245968220(+)
Zm00001d025258::10:111494728-111496729(-)
Zm00001d002434::2:12566695-12568696(-)
Zm00001d002007::2:4305293-4307294(-)
Zm00001d021729::7:161574646-161576647(+)
Zm00001d008702::8:17445818-17447819(+)
Zm00001d052781::4:200743516-200745517(-)
Zm00001d014239::5:37689645-37691646(-)
Zm00001d009009::8:29991374-29993375(+)
Zm00001d035765::6:46356146-46358147(-)
Zm00001d004885::2:146494848-146496849(+)
Zm00001d037535::6:128523120-128525121(+)
Zm00001d053684::4:238988499-238990500(-)
Zm00001d029579::1:77560550-77562551(-)
Zm00001d007202::2:224646164-224648165(-)
Zm00001d036432::6:88266221-88268222(+)
Zm00001d024330::10:64914665-64916666(-)
Zm00001d036959::6:107402817-107404818(-)
Zm00001d016793::5:176109433-176111434(-)
Zm00001d017849::5:208731510-208733511(+)
Zm00001d038794::6:164491562-164493563(+)
Zm00001d014898::5:67326332-67328333(-)
Zm00001d021880::7:165321478-165323479(+)
Zm00001d037762::6:136635976-136637977(+)
Zm00001d047959::9:146179953-146181954(-)
Zm00001d021879::7:165318854-165320855(-)
Zm00001d035056::6:3350841-3352842(+)
Zm00001d029348::1:66839107-66841108(+)
Zm00001d049602::4:36986430-36988431(-)
Zm00001d035705::6:41906739-41908740(+)
Zm00001d012431::8:174363504-174365505(+)
Zm00001d015012::5:72081808-72083809(-)
Zm00001d041692::3:133577955-133579956(-)
Zm00001d053672::4:238612943-238614944(+)
Zm00001d048904::4:7507083-7509084(-)
Zm00001d017491::5:197433904-197435905(-)
Zm00001d044991::9:9472320-9474321(+)
Zm00001d014973::5:70726802-70728803(-)
Zm00001d010784::8:127675866-127677867(+)
Zm00001d002952::2:27984530-27986531(+)
Zm00001d051418::4:157818974-157820975(+)
Zm00001d025938::10:134158457-134160458(-)
Zm00001d050104::4:65809171-65811172(+)
Zm00001d016452::5:162870177-162872178(-)
Zm00001d033139::1:251919650-251921651(+)
Zm00001d035149::6:7046993-7048994(+)
Zm00001d007158::2:223468721-223470722(-)
Zm00001d006575::2:211368868-211370869(-)
Zm00001d043364::3:197724710-197726711(-)
Zm00001d052793::4:201135573-201137574(+)
Zm00001d022289::7:174557799-174559800(+)
Zm00001d025128::10:105636867-105638868(+)
Zm00001d046243::9:76102354-76104355(+)
Zm00001d008269::8:3601211-3603212(-)
Zm00001d032718::1:235936294-235938295(+)
Zm00001d045872::9:44942187-44944188(+)
Zm00001d044133::3:220053713-220055714(+)
Zm00001d038197::6:151276344-151278345(+)
Zm00001d044614::3:233452929-233454930(-)
Zm00001d048924::4:8110756-8112757(-)
Zm00001d023267::10:1679250-1681251(+)
Zm00001d030680::1:152722977-152724978(+)
Zm00001d040203::3:31840172-31842173(+)
Zm00001d033421::1:262586524-262588525(+)
Zm00001d028184::1:25737043-25739044(-)
Zm00001d009255::8:47729782-47731783(-)
Zm00001d021183::7:145177986-145179987(+)
Zm00001d048381::9:155281416-155283417(-)
Zm00001d041568::3:127510696-127512697(+)
Zm00001d027734::1:12378038-12380039(-)
Zm00001d052683::4:197239105-197241106(-)
Zm00001d024587::10:79471657-79473658(-)
Zm00001d009138::8:38828220-38830221(-)
Zm00001d006446::2:208455626-208457627(+)
Zm00001d033713::1:271990528-271992529(-)
Zm00001d033937::1:279128039-279130040(-)
Zm00001d032555::1:230381171-230383172(+)
Zm00001d018887::7:8352904-8354905(+)
Zm00001d002501::2:14155308-14157309(-)
Zm00001d015829::5:124542774-124544775(+)
Zm00001d042655::3:175566060-175568061(-)
Zm00001d051244::4:150195091-150197092(+)
Zm00001d038026::6:145576495-145578496(+)
Zm00001d027481::1:6272594-6274595(+)
Zm00001d003993::2:74155272-74157273(-)
Zm00001d028105::1:23026459-23028460(-)
Zm00001d040263::3:34656690-34658691(-)
Zm00001d031511::1:192364640-192366641(+)
Zm00001d010360::8:111040786-111042787(-)
Zm00001d011269::8:145258590-145260591(-)
Zm00001d025271::10:112022838-112024839(-)
Zm00001d027259::1:687982-689983(+)
Zm00001d013751::5:19239452-19241453(-)
Zm00001d013798::5:20527896-20529897(+)
Zm00001d026070::10:137649911-137651912(+)
Zm00001d047518::9:133250236-133252237(+)
Zm00001d032060::1:211110692-211112693(+)
Zm00001d014658::5:57817641-57819642(-)
Zm00001d052239::4:184367271-184369272(-)
Zm00001d011145::8:140401596-140403597(+)
Zm00001d042089::3:150297075-150299076(-)
Zm00001d022251::7:173633115-173635116(-)
Zm00001d026099::10:138484005-138486006(+)
Zm00001d018292::5:218055027-218057028(-)
Zm00001d003875::2:64366745-64368746(+)
Zm00001d034027::1:281458267-281460268(+)
Zm00001d020804::7:133413348-133415349(-)
Zm00001d036632::6:95750844-95752845(+)
Zm00001d008178::8:564637-566638(-)
Zm00001d012983::5:2773328-2775329(+)
Zm00001d024540::10:77142690-77144691(+)
Zm00001d034173::1:285695072-285697073(+)
Zm00001d003276::2:38561621-38563622(+)
Zm00001d049806::4:45461562-45463563(+)
Zm00001d037496::6:127260093-127262094(-)
Zm00001d009967::8:92804970-92806971(+)
Zm00001d048655::4:2666691-2668692(+)
Zm00001d033165::1:252587073-252589074(-)
Zm00001d017380::5:193885663-193887664(+)
Zm00001d014668::5:58172761-58174762(+)
Zm00001d009123::8:37788709-37790710(+)
Zm00001d033070::1:249473032-249475033(-)
Zm00001d007054::2:220968284-220970285(-)
Zm00001d053576::4:235103269-235105270(+)
Zm00001d049127::4:16939379-16941380(+)
Zm00001d013063::5:4117471-4119472(-)
Zm00001d046230::9:73364844-73366845(-)
Zm00001d044458::3:228691265-228693266(+)
Zm00001d023799::10:22054019-22056020(+)
Zm00001d017204::5:188801395-188803396(-)
Zm00001d007576::2:235093982-235095983(-)
Zm00001d012571::8:176800643-176802644(+)
Zm00001d035700::6:41697930-41699931(-)
Zm00001d034346::1:290278167-290280168(+)
Zm00001d028695::1:43358823-43360824(-)
Zm00001d015367::5:86477570-86479571(+)
Zm00001d012536::8:176316229-176318230(-)
Zm00001d033379::1:261078341-261080342(-)
Zm00001d040148::3:29228663-29230664(+)
Zm00001d013656::5:16354649-16356650(+)
Zm00001d016230::5:151211534-151213535(+)
Zm00001d040389::3:41016174-41018175(+)
Zm00001d032274::1:219946189-219948190(+)
Zm00001d035960::6:62672374-62674375(-)
Zm00001d007854::2:240968195-240970196(+)
Zm00001d049390::4:28760117-28762118(+)
Zm00001d030287::1:119695837-119697838(+)
Zm00001d026261::10:142290176-142292177(+)
Zm00001d026212::10:141033839-141035840(+)
Zm00001d036961::6:107444777-107446778(-)
Zm00001d037680::6:133848077-133850078(-)
Zm00001d020149::7:95875137-95877138(-)
Zm00001d019719::7:53589080-53591081(+)
Zm00001d010086::8:98838236-98840237(-)
Zm00001d046200::9:71539198-71541199(+)
Zm00001d011040::8:137242266-137244267(+)
Zm00001d002815::2:23481985-23483986(+)
Zm00001d031037::1:174656312-174658313(+)
Zm00001d044315::3:225035150-225037151(+)
Zm00001d010192::8:103465613-103467614(-)
Zm00001d050307::4:80277972-80279973(-)
Zm00001d028814::1:47417799-47419800(-)
Zm00001d032790::1:238205322-238207323(+)
Zm00001d011816::8:162013928-162015929(-)
Zm00001d052700::4:198078456-198080457(-)
Zm00001d011497::8:152511559-152513560(-)
Zm00001d046434::9:89627166-89629167(+)
Zm00001d040334::3:38517852-38519853(+)
Zm00001d051605::4:164207838-164209839(+)
Zm00001d047456::9:130789166-130791167(-)
Zm00001d040577::3:50993579-50995580(-)
Zm00001d009369::8:60362496-60364497(+)
Zm00001d007687::2:237422272-237424273(-)
Zm00001d029929::1:94858302-94860303(-)
Zm00001d014303::5:40156576-40158577(+)
Zm00001d053017::4:209240757-209242758(+)
Zm00001d032961::1:244866916-244868917(-)
Zm00001d029548::1:75697684-75699685(+)
Zm00001d048658::4:2821330-2823331(+)
Zm00001d041696::3:133857824-133859825(-)
Zm00001d033913::1:278403618-278405619(+)
Zm00001d043314::3:196106663-196108664(+)
Zm00001d025375::10:116181801-116183802(+)
Zm00001d041693::3:133752810-133754811(-)
Zm00001d019724::7:53799426-53801427(-)
Zm00001d013477::5:12482362-12484363(-)
Zm00001d003555::2:47889618-47891619(-)
Zm00001d019852::7:69870326-69872327(+)
Zm00001d019237::7:23404470-23406471(-)
Zm00001d023741::10:18387319-18389320(+)
Zm00001d042580::3:172641453-172643454(+)
Zm00001d027683::1:11130212-11132213(-)
Zm00001d033100::1:250193584-250195585(+)
Zm00001d002128::2:6412308-6414309(-)
Zm00001d035127::6:6315255-6317256(-)
Zm00001d007535::2:234247439-234249440(+)
Zm00001d033196::1:253430411-253432412(+)
Zm00001d014760::5:61832887-61834888(-)
Zm00001d051316::4:153361316-153363317(+)
Zm00001d002629::2:17330022-17332023(-)
Zm00001d029266::1:64356702-64358703(-)
Zm00001d016550::5:167010336-167012337(+)
Zm00001d035575::6:34431850-34433851(+)
Zm00001d038871::6:166182006-166184007(-)
Zm00001d019497::7:37822696-37824697(-)
Zm00001d051103::4:142670585-142672586(-)
Zm00001d013524::5:13582820-13584821(+)
Zm00001d034571::1:296600182-296602183(-)
Zm00001d046304::9:79538432-79540433(-)
Zm00001d009248::8:47142281-47144282(+)
Zm00001d015396::5:88226586-88228587(+)
Zm00001d004689::2:131240892-131242893(+)
Zm00001d052944::4:205743534-205745535(+)
Zm00001d039231::6:173935546-173937547(-)
Zm00001d038678::6:162440543-162442544(-)
Zm00001d016326::5:157255685-157257686(+)
Zm00001d004099::2:82706836-82708837(+)
Zm00001d015816::5:123450902-123452903(-)
Zm00001d015433::5:89795062-89797063(+)
Zm00001d024199::10:55249395-55251396(-)
Zm00001d022536::7:179674468-179676469(-)
Zm00001d027662::1:10427028-10429029(-)
Zm00001d052270::4:185401860-185403861(+)
Zm00001d013741::5:19013778-19015779(-)
Zm00001d025845::10:131473981-131475982(-)
Zm00001d034559::1:296318576-296320577(-)
Zm00001d026006::10:135860970-135862971(-)
Zm00001d047570::9:135945932-135947933(-)
Zm00001d017323::5:192702092-192704093(-)
Zm00001d009047::8:33042930-33044931(+)
Zm00001d026169::10:140262040-140264041(+)
Zm00001d020693::7:128777068-128779069(-)
Zm00001d038426::6:157075400-157077401(+)
Zm00001d009211::8:43205754-43207755(+)
Zm00001d030738::1:156961526-156963527(-)
Zm00001d029668::1:81915590-81917591(-)
Zm00001d003014::2:29461272-29463273(-)
Zm00001d032912::1:242970724-242972725(+)
Zm00001d051916::4:174609472-174611473(+)
Zm00001d040014::3:22987441-22989442(-)
Zm00001d011428::8:150255222-150257223(-)
Zm00001d049011::4:12469806-12471807(+)
Zm00001d045501::9:24650318-24652319(+)
Zm00001d018570::5:223396064-223398065(+)
Zm00001d050877::4:128070958-128072959(-)
Zm00001d038989::6:168298546-168300547(+)
Zm00001d027240::1:197844-199845(+)
Zm00001d035246::6:16840258-16842259(-)
Zm00001d013361::5:9590724-9592725(-)
Zm00001d044471::3:229100832-229102833(+)
Zm00001d033214::1:254402305-254404306(-)
Zm00001d021868::7:164953676-164955677(-)
Zm00001d026554::10:148042844-148044845(-)
Zm00001d002080::2:5506883-5508884(+)
Zm00001d045819::9:41247425-41249426(+)
Zm00001d007026::2:220377217-220379218(-)
Zm00001d028662::1:42228098-42230099(+)
Zm00001d044089::3:218799794-218801795(-)
Zm00001d051656::4:165894365-165896366(+)
Zm00001d002027::2:4660917-4662918(-)
Zm00001d003068::2:31085335-31087336(-)
Zm00001d019267::7:24902036-24904037(+)
Zm00001d016026::5:140198158-140200159(+)
Zm00001d026415::10:145394473-145396474(+)
Zm00001d025453::10:119059326-119061327(+)
Zm00001d051611::4:164540540-164542541(+)
Zm00001d016524::5:166273012-166275013(-)
Zm00001d050119::4:67241480-67243481(-)
Zm00001d051301::4:152417826-152419827(+)
Zm00001d021672::7:159694058-159696059(-)
Zm00001d026671::10:149703136-149705137(+)
Zm00001d043789::3:210260838-210262839(-)
Zm00001d051455::4:159254246-159256247(-)
Zm00001d038664::6:162205083-162207084(-)
Zm00001d020961::7:137988126-137990127(+)
Zm00001d032636::1:232681071-232683072(-)
Zm00001d032787::1:238153085-238155086(+)
Zm00001d049403::4:29505395-29507396(+)
Zm00001d043831::3:211087672-211089673(+)
Zm00001d030146::1:108662139-108664140(+)
Zm00001d040488::3:46461287-46463288(+)
Zm00001d037264::6:118544231-118546232(-)
Zm00001d051954::4:175234679-175236680(+)
Zm00001d039498::3:6004845-6006846(-)
Zm00001d044446::3:228296325-228298326(-)
Zm00001d002830::2:24144120-24146121(+)
Zm00001d039163::6:171550664-171552665(-)
Zm00001d049449::4:30669024-30671025(-)
Zm00001d018657::7:2054714-2056715(+)
Zm00001d015672::5:105096523-105098524(+)
Zm00001d018421::5:220403777-220405778(-)
Zm00001d008510::8:10994817-10996818(+)
Zm00001d029733::1:84356314-84358315(+)
Zm00001d010887::8:132232217-132234218(+)
Zm00001d009439::8:64593420-64595421(-)
Zm00001d039769::3:14339134-14341135(-)
Zm00001d005676::2:183138920-183140921(-)
Zm00001d031077::1:176195548-176197549(-)
Zm00001d035019::6:1977631-1979632(-)
Zm00001d011257::8:144718810-144720811(-)
Zm00001d006562::2:210983466-210985467(+)
Zm00001d015496::5:93750962-93752963(-)
Zm00001d009913::8:89342526-89344527(-)
Zm00001d037651::6:133042709-133044710(-)
Zm00001d033575::1:267538831-267540832(+)
Zm00001d002531::2:14796479-14798480(-)
Zm00001d052727::4:199136787-199138788(-)
Zm00001d031743::1:200574949-200576950(-)
Zm00001d035632::6:37842339-37844340(+)
Zm00001d033360::1:260214374-260216375(-)
Zm00001d012701::8:178881381-178883382(-)
Zm00001d045383::9:20239624-20241625(+)
Zm00001d029129::1:59420623-59422624(-)
Zm00001d021933::7:166110423-166112424(+)
Zm00001d003508::2:46238415-46240416(-)
Zm00001d015500::5:94104611-94106612(-)
Zm00001d029120::1:58740946-58742947(+)
Zm00001d015242::5:80680274-80682275(-)
Zm00001d019947::7:78858225-78860226(-)
Zm00001d013963::5:26423793-26425794(-)
Zm00001d023309::10:2638937-2640938(+)
Zm00001d024444::10:71063792-71065793(-)
Zm00001d024718::10:84948748-84950749(+)
Zm00001d023521::10:8659467-8661468(-)
Zm00001d016476::5:163838765-163840766(+)
Zm00001d045096::9:12384708-12386709(-)
Zm00001d048413::9:155826463-155828464(-)
Zm00001d015683::5:107118304-107120305(+)
Zm00001d021856::7:164590434-164592435(+)
Zm00001d045394::9:20531717-20533718(-)
Zm00001d021238::7:146671142-146673143(-)
Zm00001d051430::4:158333695-158335696(-)
Zm00001d025616::10:124038594-124040595(-)
Zm00001d053252::4:222448796-222450797(+)
Zm00001d015720::5:112430302-112432303(-)
Zm00001d017203::5:188720224-188722225(+)
Zm00001d005675::2:183062773-183064774(+)
Zm00001d001947::2:3408292-3410293(-)
Zm00001d031267::1:184399500-184401501(-)
Zm00001d006938::2:219890910-219892911(-)
Zm00001d019429::7:33319075-33321076(+)
Zm00001d040660::3:56946106-56948107(+)
Zm00001d019619::7:46403812-46405813(-)
Zm00001d011233::8:144127336-144129337(-)
Zm00001d020595::7:124133413-124135414(-)
Zm00001d007103::2:222360254-222362255(-)
Zm00001d002822::2:23768000-23770001(-)
Zm00001d008518::8:11310619-11312620(-)
Zm00001d019621::7:46415971-46417972(-)
Zm00001d018088::5:213987198-213989199(+)
Zm00001d019449::7:34346437-34348438(-)
Zm00001d038262::6:152607122-152609123(+)
Zm00001d002652::2:18289328-18291329(-)
Zm00001d007108::2:222398183-222400184(+)
Zm00001d047261::9:124765636-124767637(-)
Zm00001d049533::4:33617939-33619940(-)
Zm00001d034252::1:288001200-288003201(-)
Zm00001d043017::3:186593936-186595937(+)
Zm00001d046535::9:94505151-94507152(-)
Zm00001d019225::7:22607738-22609739(+)
Zm00001d038630::6:161313663-161315664(+)
Zm00001d010300::8:108441168-108443169(+)
Zm00001d017521::5:198551580-198553581(-)
Zm00001d014708::5:60080325-60082326(+)
Zm00001d030678::1:152666350-152668351(+)
Zm00001d029333::1:66336604-66338605(-)
Zm00001d039174::6:171782567-171784568(+)
Zm00001d017094::5:185240474-185242475(-)
Zm00001d008725::8:17919979-17921980(+)
Zm00001d033847::1:275689268-275691269(-)
Zm00001d022147::7:171238354-171240355(+)
Zm00001d036202::6:76919883-76921884(+)
Zm00001d006365::2:205732430-205734431(+)
Zm00001d042778::3:179395940-179397941(+)
Zm00001d006241::2:202631564-202633565(+)
Zm00001d046874::9:108636108-108638109(+)
Zm00001d049311::4:25826671-25828672(+)
Zm00001d019941::7:78279716-78281717(-)
Zm00001d042842::3:181820127-181822128(-)
Zm00001d030124::1:107464535-107466536(-)
Zm00001d047404::9:129013123-129015124(+)
Zm00001d016549::5:167011281-167013282(-)
Zm00001d002592::2:16314303-16316304(-)
Zm00001d003087::2:31819413-31821414(-)
Zm00001d025860::10:131689768-131691769(+)
Zm00001d051442::4:158805850-158807851(+)
Zm00001d041124::3:99053051-99055052(+)
Zm00001d017307::5:192248623-192250624(+)
Zm00001d019628::7:46877997-46879998(+)
Zm00001d053022::4:209716883-209718884(+)
Zm00001d025564::10:122404244-122406245(+)
Zm00001d053962::4:244376778-244378779(-)
Zm00001d011165::8:141489406-141491407(+)
Zm00001d020096::7:91631805-91633806(-)
Zm00001d030143::1:108595241-108597242(-)
Zm00001d045462::9:23105828-23107829(+)
Zm00001d038112::6:148376747-148378748(+)
Zm00001d017885::5:209619753-209621754(-)
Zm00001d046223::9:73067297-73069298(-)
Zm00001d010092::8:99055377-99057378(-)
Zm00001d044556::3:231685487-231687488(+)
Zm00001d002496::2:14013424-14015425(+)
Zm00001d048096::9:150082376-150084377(+)
Zm00001d047941::9:145895446-145897447(-)
Zm00001d010172::8:102867167-102869168(+)
Zm00001d020882::7:135397109-135399110(+)
Zm00001d003920::2:68053663-68055664(+)
Zm00001d043165::3:190399742-190401743(+)
Zm00001d009084::8:35523273-35525274(-)
Zm00001d006910::2:219223126-219225127(+)
Zm00001d048138::9:150681991-150683992(+)
Zm00001d002483::2:13645474-13647475(-)
Zm00001d033265::1:256500404-256502405(-)
Zm00001d026012::10:135965135-135967136(+)
Zm00001d004008::2:75135115-75137116(-)
Zm00001d046207::9:71961690-71963691(-)
Zm00001d010589::8:121141387-121143388(-)
Zm00001d039678::3:11700975-11702976(-)
Zm00001d005030::2:154829503-154831504(+)
Zm00001d009335::8:56714282-56716283(-)
Zm00001d040769::3:64638053-64640054(+)
Zm00001d020277::7:103972294-103974295(-)
Zm00001d004646::2:124950039-124952040(-)
Zm00001d007672::2:237203056-237205057(+)
Zm00001d003894::2:65551343-65553344(-)
Zm00001d031676::1:198304449-198306450(-)
Zm00001d014786::5:63025743-63027744(+)
Zm00001d043650::3:205980985-205982986(+)
Zm00001d030392::1:128911708-128913709(+)
Zm00001d047255::9:124483382-124485383(-)
Zm00001d036547::6:91590595-91592596(-)
Zm00001d029601::1:78653174-78655175(+)
Zm00001d050054::4:62672480-62674481(-)
Zm00001d013256::5:7184283-7186284(-)
Zm00001d011459::8:150996494-150998495(-)
Zm00001d012733::8:179497560-179499561(-)
Zm00001d031648::1:197349629-197351630(+)
Zm00001d012856::5:1127922-1129923(+)
Zm00001d052985::4:207562623-207564624(-)
Zm00001d022176::7:171739160-171741161(+)
Zm00001d004009::2:75237769-75239770(-)
Zm00001d024904::10:94182316-94184317(-)
Zm00001d051290::4:151993164-151995165(-)
Zm00001d028120::1:23431427-23433428(+)
Zm00001d052812::4:201680115-201682116(-)
Zm00001d037318::6:120775498-120777499(+)
Zm00001d004887::2:146643787-146645788(-)
Zm00001d046377::9:85336557-85338558(+)
Zm00001d043540::3:203329748-203331749(-)
Zm00001d050396::4:85841022-85843023(-)
Zm00001d025962::10:134951519-134953520(-)
Zm00001d018500::5:221875857-221877858(-)
Zm00001d013046::5:3735676-3737677(-)
Zm00001d004169::2:88658898-88660899(-)
Zm00001d023877::10:26076086-26078087(-)
Zm00001d019898::7:73680907-73682908(-)
Zm00001d020118::7:93723730-93725731(-)
Zm00001d040850::3:71600958-71602959(-)
Zm00001d028175::1:25498796-25500797(+)
Zm00001d041785::3:138029534-138031535(-)
Zm00001d006195::2:201273331-201275332(+)
Zm00001d049936::4:53964763-53966764(-)
Zm00001d010525::8:119260434-119262435(-)
Zm00001d043992::3:215865976-215867977(-)
Zm00001d003715::2:56142845-56144846(-)
Zm00001d049260::4:23474623-23476624(+)
Zm00001d036724::6:99054921-99056922(+)
Zm00001d034326::1:289336050-289338051(-)
Zm00001d035367::6:23490484-23492485(-)
Zm00001d031296::1:185531656-185533657(+)
Zm00001d035015::6:1848303-1850304(-)
Zm00001d042023::3:147722398-147724399(-)
Zm00001d032361::1:223975646-223977647(-)
Zm00001d009115::8:37494226-37496227(+)
Zm00001d011996::8:166090522-166092523(+)
Zm00001d025010::10:99532412-99534413(+)
Zm00001d011157::8:141126413-141128414(-)
Zm00001d029741::1:84864640-84866641(+)
Zm00001d024596::10:79829434-79831435(+)
Zm00001d007132::2:223011241-223013242(-)
Zm00001d043320::3:196437347-196439348(+)
Zm00001d003031::2:29816332-29818333(+)
Zm00001d040159::3:29653334-29655335(+)
Zm00001d008311::8:4839230-4841231(+)
Zm00001d015969::5:134899011-134901012(-)
Zm00001d042293::3:159518784-159520785(+)
Zm00001d019808::7:63660713-63662714(-)
Zm00001d049055::4:14075557-14077558(-)
Zm00001d048416::9:155901508-155903509(-)
Zm00001d019873::7:71818319-71820320(+)
Zm00001d023776::10:19784122-19786123(+)
Zm00001d038777::6:164212306-164214307(+)
Zm00001d006388::2:206394965-206396966(-)
Zm00001d024981::10:97874241-97876242(-)
Zm00001d003269::2:38421576-38423577(-)
Zm00001d017448::5:196095527-196097528(+)
Zm00001d043222::3:192361581-192363582(-)
Zm00001d020248::7:102054308-102056309(+)
Zm00001d010710::8:125241084-125243085(+)
Zm00001d044195::3:221642310-221644311(-)
Zm00001d025590::10:123319861-123321862(+)
Zm00001d034408::1:292153871-292155872(-)
Zm00001d032992::1:246073987-246075988(-)
Zm00001d025166::10:107140406-107142407(+)
Zm00001d023587::10:10861885-10863886(-)
Zm00001d050696::4:116409624-116411625(+)
Zm00001d010198::8:103714123-103716124(-)
Zm00001d027996::1:19698031-19700032(+)
Zm00001d046505::9:92932351-92934352(-)
Zm00001d013247::5:7093465-7095466(-)
Zm00001d041804::3:138830075-138832076(+)
Zm00001d052579::4:193431807-193433808(-)
Zm00001d038071::6:146910602-146912603(-)
Zm00001d037875::6:140721260-140723261(+)
Zm00001d009324::8:55906437-55908438(+)
Zm00001d015637::5:102458857-102460858(-)
Zm00001d052224::4:183708983-183710984(+)
Zm00001d009394::8:62171211-62173212(-)
Zm00001d012632::8:177515900-177517901(+)
Zm00001d016691::5:172645060-172647061(-)
Zm00001d008680::8:16984441-16986442(-)
Zm00001d013708::5:18222431-18224432(-)
Zm00001d009410::8:63368601-63370602(-)
Zm00001d026636::10:149248362-149250363(+)
Zm00001d021821::7:163719827-163721828(-)
Zm00001d033744::1:272672187-272674188(-)
Zm00001d047738::9:140332167-140334168(+)
Zm00001d013737::5:18921452-18923453(+)
Zm00001d010610::8:121825386-121827387(-)
Zm00001d025767::10:128983194-128985195(+)
Zm00001d024441::10:70869322-70871323(-)
Zm00001d006080::2:197573605-197575606(+)
Zm00001d047757::9:141024028-141026029(-)
Zm00001d018355::5:219131061-219133062(+)
Zm00001d016027::5:140213243-140215244(+)
Zm00001d050179::4:71068307-71070308(+)
Zm00001d052991::4:207879056-207881057(-)
Zm00001d039105::6:170119951-170121952(-)
Zm00001d022171::7:171714729-171716730(-)
Zm00001d046231::9:73619809-73621810(+)
Zm00001d020623::7:125322228-125324229(-)
Zm00001d014422::5:45962334-45964335(-)
Zm00001d028117::1:23320293-23322294(+)
Zm00001d023769::10:19507012-19509013(-)
Zm00001d053397::4:229274760-229276761(+)
Zm00001d037617::6:131898972-131900973(+)
Zm00001d015977::5:135996931-135998932(+)
Zm00001d039848::3:16533743-16535744(+)
Zm00001d032981::1:245734572-245736573(+)
Zm00001d047878::9:144090468-144092469(+)
Zm00001d042433::3:167048585-167050586(-)
Zm00001d024220::10:57647078-57649079(+)
Zm00001d038555::6:159793828-159795829(-)
Zm00001d016922::5:180064686-180066687(+)
Zm00001d024770::10:87263901-87265902(+)
Zm00001d013914::5:24679807-24681808(-)
Zm00001d042421::3:166638986-166640987(+)
Zm00001d026518::10:147476474-147478475(-)
Zm00001d033929::1:278735883-278737884(+)
Zm00001d028477::1:36256184-36258185(-)
Zm00001d051480::4:160036759-160038760(+)
Zm00001d036897::6:105869522-105871523(+)
Zm00001d040440::3:43521296-43523297(+)
Zm00001d013357::5:9464045-9466046(-)
Zm00001d017937::5:210383809-210385810(+)
Zm00001d004115::2:83491066-83493067(-)
Zm00001d044554::3:231671434-231673435(-)
Zm00001d014739::5:61138924-61140925(-)
Zm00001d052852::4:202625804-202627805(+)
Zm00001d010387::8:112569526-112571527(+)
Zm00001d008663::8:16418030-16420031(-)
Zm00001d049253::4:22956628-22958629(-)
Zm00001d034013::1:281168927-281170928(+)
Zm00001d018607::7:741288-743289(-)
Zm00001d038163::6:150035216-150037217(-)
Zm00001d033647::1:269563707-269565708(-)
Zm00001d002621::2:16978862-16980863(+)
Zm00001d004073::2:80289841-80291842(-)
Zm00001d026638::10:149258017-149260018(-)
Zm00001d042804::3:180462506-180464507(-)
Zm00001d020237::7:101652227-101654228(-)
Zm00001d015290::5:82879219-82881220(-)
Zm00001d038297::6:153657851-153659852(-)
Zm00001d029377::1:68226252-68228253(-)
Zm00001d027344::1:3374365-3376366(-)
Zm00001d020858::7:134904278-134906279(-)
Zm00001d045084::9:12047174-12049175(-)
Zm00001d007285::2:226814493-226816494(-)
Zm00001d047663::9:138530057-138532058(+)
Zm00001d043563::3:203949367-203951368(+)
Zm00001d003863::2:63598389-63600390(-)
Zm00001d048210::9:152567419-152569420(-)
Zm00001d028907::1:50512517-50514518(+)
Zm00001d011713::8:159511998-159513999(+)
Zm00001d001915::2:2811222-2813223(+)
Zm00001d051688::4:166788999-166791000(-)
Zm00001d014235::5:37525865-37527866(-)
Zm00001d013810::5:21186047-21188048(-)
Zm00001d043090::3:188971358-188973359(+)
Zm00001d013237::5:6850163-6852164(+)
Zm00001d009280::8:50949934-50951935(+)
Zm00001d029125::1:59068930-59070931(+)
Zm00001d041606::3:129571708-129573709(-)
Zm00001d048532::9:157942565-157944566(+)
Zm00001d037968::6:143833211-143835212(+)
Zm00001d037848::6:139631411-139633412(+)
Zm00001d021727::7:161514678-161516679(+)
Zm00001d029256::1:63873092-63875093(-)
Zm00001d010523::8:119141665-119143666(+)
Zm00001d010019::8:95339378-95341379(+)
Zm00001d033295::1:257897523-257899524(+)
Zm00001d029162::1:60866585-60868586(+)
Zm00001d026128::10:139272179-139274180(-)
Zm00001d041649::3:131633805-131635806(+)
Zm00001d008744::8:18853625-18855626(+)
Zm00001d007295::2:226991798-226993799(+)
Zm00001d016351::5:158824870-158826871(+)
Zm00001d015008::5:72032244-72034245(+)
Zm00001d009871::8:86287098-86289099(-)
Zm00001d051823::4:171070080-171072081(-)
Zm00001d040666::3:57058153-57060154(-)
Zm00001d023340::10:3668382-3670383(+)
Zm00001d013268::5:7502714-7504715(+)
Zm00001d039426::3:3978864-3980865(-)
Zm00001d017222::5:189366370-189368371(-)
Zm00001d020535::7:121376859-121378860(-)
Zm00001d020097::7:91749643-91751644(+)
Zm00001d002635::2:17654334-17656335(+)
Zm00001d007572::2:235052406-235054407(+)
Zm00001d047366::9:127831604-127833605(+)
Zm00001d006493::2:209825156-209827157(-)
Zm00001d008435::8:8638416-8640417(+)
Zm00001d011121::8:139546013-139548014(-)
Zm00001d024999::10:98628771-98630772(-)
Zm00001d041707::3:134155397-134157398(-)
Zm00001d038317::6:154308872-154310873(-)
Zm00001d044976::9:9000798-9002799(+)
Zm00001d007810::2:240072995-240074996(-)
Zm00001d037835::6:139204780-139206781(-)
Zm00001d047110::9:118919497-118921498(-)
Zm00001d019145::7:19092070-19094071(+)
Zm00001d048988::4:11657552-11659553(-)
Zm00001d051597::4:164060298-164062299(-)
Zm00001d008953::8:26882731-26884732(-)
Zm00001d015744::5:115570505-115572506(-)
Zm00001d004896::2:147531349-147533350(+)
Zm00001d038605::6:160886606-160888607(+)
Zm00001d006663::2:213811478-213813479(-)
Zm00001d004417::2:110446842-110448843(+)
Zm00001d031275::1:184818985-184820986(-)
Zm00001d024125::10:48081220-48083221(-)
Zm00001d003703::2:55395480-55397481(-)
Zm00001d050600::4:103238713-103240714(+)
Zm00001d039033::6:168958604-168960605(-)
Zm00001d051115::4:143889599-143891600(+)
Zm00001d014600::5:54828996-54830997(+)
Zm00001d040155::3:29584411-29586412(-)
Zm00001d045683::9:33185792-33187793(-)
Zm00001d034251::1:287924874-287926875(-)
Zm00001d027697::1:11317575-11319576(-)
Zm00001d032588::1:231395123-231397124(+)
Zm00001d011896::8:164159056-164161057(+)
Zm00001d007806::2:239997251-239999252(+)
Zm00001d041814::3:139022064-139024065(+)
Zm00001d013804::5:20986258-20988259(-)
Zm00001d043649::3:205973860-205975861(+)
Zm00001d005760::2:186870522-186872523(+)
Zm00001d046735::9:103877229-103879230(+)
Zm00001d017584::5:200710459-200712460(-)
Zm00001d042356::3:163103032-163105033(-)
Zm00001d002084::2:5714785-5716786(-)
Zm00001d031641::1:197115082-197117083(-)
Zm00001d034237::1:287531981-287533982(+)
Zm00001d037220::6:116363085-116365086(+)
Zm00001d043439::3:199919230-199921231(-)
Zm00001d012331::8:172530791-172532792(+)
Zm00001d025980::10:135232064-135234065(+)
Zm00001d003139::2:33431319-33433320(+)
Zm00001d015444::5:90486213-90488214(+)
Zm00001d032772::1:237789860-237791861(-)
Zm00001d010200::8:103826965-103828966(+)
Zm00001d017807::5:207377684-207379685(-)
Zm00001d040878::3:74733196-74735197(-)
Zm00001d017778::5:206412972-206414973(+)
Zm00001d001929::2:3088641-3090642(-)
Zm00001d049865::4:49255762-49257763(-)
Zm00001d002630::2:17339238-17341239(-)
Zm00001d033362::1:260334052-260336053(-)
Zm00001d019041::7:13883753-13885754(+)
Zm00001d051022::4:137414286-137416287(-)
Zm00001d026194::10:140684739-140686740(+)
Zm00001d027558::1:8150957-8152958(+)
Zm00001d016274::5:155131853-155133854(+)
Zm00001d034701::1:300248511-300250512(-)
Zm00001d052405::4:189188570-189190571(+)
Zm00001d028079::1:22189289-22191290(+)
Zm00001d019489::7:36793023-36795024(-)
Zm00001d017915::5:210058824-210060825(-)
Zm00001d014260::5:38479283-38481284(+)
Zm00001d043079::3:188519684-188521685(-)
Zm00001d021900::7:165633862-165635863(-)
Zm00001d002842::2:24290724-24292725(-)
Zm00001d051681::4:166605097-166607098(-)
Zm00001d018907::7:8976743-8978744(-)
Zm00001d035012::6:1759632-1761633(-)
Zm00001d003753::2:57601530-57603531(-)
Zm00001d015612::5:101057404-101059405(+)
Zm00001d003313::2:39857560-39859561(-)
Zm00001d013528::5:13635784-13637785(+)
Zm00001d038535::6:159535631-159537632(-)
Zm00001d028918::1:51463778-51465779(-)
Zm00001d030508::1:140243156-140245157(-)
Zm00001d003566::2:48213155-48215156(+)
Zm00001d025538::10:121725832-121727833(-)
Zm00001d025208::10:109170394-109172395(+)
Zm00001d014998::5:71501571-71503572(+)
Zm00001d038100::6:147945362-147947363(-)
Zm00001d048775::4:5330195-5332196(-)
Zm00001d028967::1:53187937-53189938(-)
Zm00001d049190::4:19767978-19769979(+)
Zm00001d013048::5:3758684-3760685(+)
Zm00001d014083::5:31743500-31745501(+)
Zm00001d042193::3:155541336-155543337(+)
Zm00001d033529::1:265789789-265791790(+)
Zm00001d049595::4:36762914-36764915(-)
Zm00001d012262::8:171414837-171416838(-)
Zm00001d014587::5:54427197-54429198(-)
Zm00001d050845::4:126546232-126548233(+)
Zm00001d022192::7:172476508-172478509(-)
Zm00001d020731::7:130468582-130470583(-)
Zm00001d025503::10:120607718-120609719(-)
Zm00001d019518::7:39338386-39340387(-)
Zm00001d050076::4:64428142-64430143(+)
Zm00001d047761::9:141202486-141204487(-)
Zm00001d047382::9:128263440-128265441(-)
Zm00001d034019::1:281285299-281287300(-)
Zm00001d039852::3:16633490-16635491(+)
Zm00001d042233::3:157011463-157013464(+)
Zm00001d027921::1:17708545-17710546(-)
Zm00001d023747::10:18442195-18444196(-)
Zm00001d023910::10:27637521-27639522(+)
Zm00001d032597::1:231551544-231553545(+)
Zm00001d049641::4:38550043-38552044(+)
Zm00001d030348::1:124400112-124402113(+)
Zm00001d029497::1:73242140-73244141(+)
Zm00001d044798::9:2670324-2672325(+)
Zm00001d047929::9:145593270-145595271(-)
Zm00001d023774::10:19672436-19674437(-)
Zm00001d039503::3:6082514-6084515(-)
Zm00001d053698::4:239537251-239539252(-)
Zm00001d053193::4:219148847-219150848(-)
Zm00001d046255::9:77035305-77037306(-)
Zm00001d031549::1:193853281-193855282(+)
Zm00001d027612::1:9007450-9009451(+)
Zm00001d029906::1:93521325-93523326(-)
Zm00001d048902::4:7404996-7406997(+)
Zm00001d002388::2:11652379-11654380(+)
Zm00001d043927::3:214034971-214036972(+)
Zm00001d025573::10:122707364-122709365(+)
Zm00001d046449::9:90424547-90426548(-)
Zm00001d006336::2:204950128-204952129(+)
Zm00001d007558::2:234869971-234871972(-)
Zm00001d042534::3:171053486-171055487(-)
Zm00001d047727::9:140061358-140063359(-)
Zm00001d011447::8:150759496-150761497(-)
Zm00001d051980::4:175834684-175836685(-)
Zm00001d026243::10:141738162-141740163(-)
Zm00001d009396::8:62200739-62202740(-)
Zm00001d020568::7:122608780-122610781(-)
Zm00001d006621::2:212768758-212770759(+)
Zm00001d033928::1:278736905-278738906(-)
Zm00001d011718::8:159814451-159816452(+)
Zm00001d013651::5:16210142-16212143(-)
Zm00001d036889::6:105661900-105663901(-)
Zm00001d048362::9:155115561-155117562(-)
Zm00001d035447::6:25990736-25992737(-)
Zm00001d028715::1:44172058-44174059(-)
Zm00001d025570::10:122601323-122603324(+)
Zm00001d027248::1:326828-328829(+)
Zm00001d028752::1:45539460-45541461(-)
Zm00001d028228::1:27283067-27285068(+)
Zm00001d029674::1:82236849-82238850(-)
Zm00001d032336::1:223001566-223003567(-)
Zm00001d030892::1:166132778-166134779(-)
Zm00001d046645::9:100363663-100365664(+)
Zm00001d031322::1:185963872-185965873(+)
Zm00001d035141::6:6852484-6854485(+)
Zm00001d019463::7:35181628-35183629(-)
Zm00001d028218::1:26885862-26887863(+)
Zm00001d012269::8:171647127-171649128(-)
Zm00001d014525::5:51637728-51639729(+)
Zm00001d035063::6:3468474-3470475(+)
Zm00001d007902::2:242058937-242060938(-)
Zm00001d028260::1:28167732-28169733(+)
Zm00001d031061::1:175168962-175170963(+)
Zm00001d006702::2:214684048-214686049(+)
Zm00001d049032::4:13139283-13141284(+)
Zm00001d025892::10:133216534-133218535(-)
Zm00001d024745::10:85906364-85908365(+)
Zm00001d039303::3:1392744-1394745(+)
Zm00001d007464::2:232274381-232276382(-)
Zm00001d020661::7:127227315-127229316(+)
Zm00001d052792::4:201130287-201132288(-)
Zm00001d025389::10:116718402-116720403(+)
Zm00001d002959::2:28100823-28102824(-)
Zm00001d009879::8:86974485-86976486(-)
Zm00001d025354::10:115242456-115244457(+)
Zm00001d028958::1:52871668-52873669(+)
Zm00001d010973::8:135497832-135499833(+)
Zm00001d006414::2:207261901-207263902(-)
Zm00001d030670::1:152149325-152151326(+)
Zm00001d025789::10:129675121-129677122(+)
Zm00001d032334::1:222822613-222824614(+)
Zm00001d010113::8:99703380-99705381(+)
Zm00001d005539::2:178064790-178066791(-)
Zm00001d005287::2:167710488-167712489(+)
Zm00001d039465::3:5027126-5029127(-)
Zm00001d020068::7:89720633-89722634(+)
Zm00001d027710::1:11717273-11719274(-)
Zm00001d038881::6:166317146-166319147(+)
Zm00001d044367::3:226314840-226316841(-)
Zm00001d017423::5:195640312-195642313(+)
Zm00001d033954::1:279581779-279583780(-)
Zm00001d033704::1:271703290-271705291(+)
Zm00001d025572::10:122640356-122642357(+)
Zm00001d049552::4:34379860-34381861(+)
Zm00001d006833::2:217561329-217563330(-)
Zm00001d038687::6:162596841-162598842(+)
Zm00001d034054::1:282597064-282599065(-)
Zm00001d011085::8:138460265-138462266(+)
Zm00001d048736::4:4609856-4611857(-)
Zm00001d014947::5:69455257-69457258(-)
Zm00001d038963::6:167832442-167834443(-)
Zm00001d003690::2:54521135-54523136(-)
Zm00001d037925::6:142151837-142153838(+)
Zm00001d035460::6:27592328-27594329(-)
Zm00001d012142::8:168738620-168740621(-)
Zm00001d052497::4:191489208-191491209(-)
Zm00001d044203::3:221804614-221806615(+)
Zm00001d040823::3:68070343-68072344(-)
Zm00001d018475::5:221506757-221508758(-)
Zm00001d016160::5:147711913-147713914(-)
Zm00001d018870::7:7868947-7870948(-)
Zm00001d012882::5:1578446-1580447(-)
Zm00001d019620::7:46409234-46411235(-)
Zm00001d028231::1:27410060-27412061(-)
Zm00001d046246::9:76265941-76267942(+)
Zm00001d052111::4:180083939-180085940(-)
Zm00001d049204::4:20553326-20555327(-)
Zm00001d047780::9:141575209-141577210(-)
Zm00001d023650::10:13642080-13644081(-)
Zm00001d018830::7:6733250-6735251(-)
Zm00001d051606::4:164335406-164337407(-)
Zm00001d029762::1:86134030-86136031(-)
Zm00001d023652::10:13700953-13702954(-)
Zm00001d017185::5:188270373-188272374(-)
Zm00001d024958::10:96866695-96868696(+)
Zm00001d051396::4:157088653-157090654(-)
Zm00001d043924::3:213987201-213989202(+)
Zm00001d040378::3:40795570-40797571(+)
Zm00001d042229::3:156903604-156905605(-)
Zm00001d036758::6:99944610-99946611(-)
Zm00001d026346::10:143961425-143963426(-)
Zm00001d027745::1:12531465-12533466(-)
Zm00001d002328::2:10447086-10449087(+)
Zm00001d024000::10:35673791-35675792(+)
Zm00001d014569::5:53757990-53759991(-)
Zm00001d033969::1:279875586-279877587(+)
Zm00001d001855::2:1961296-1963297(+)
Zm00001d009719::8:77714245-77716246(+)
Zm00001d017560::5:199621105-199623106(-)
Zm00001d028783::1:46333545-46335546(-)
Zm00001d052070::4:178513550-178515551(+)
Zm00001d024839::10:90382933-90384934(+)
Zm00001d050062::4:63284556-63286557(+)
Zm00001d035922::6:60325293-60327294(+)
Zm00001d037626::6:132310937-132312938(-)
Zm00001d033821::1:274771843-274773844(+)
Zm00001d040028::3:23431955-23433956(+)
Zm00001d014577::5:54071790-54073791(+)
Zm00001d018613::7:869706-871707(+)
Zm00001d014789::5:63233982-63235983(-)
Zm00001d007551::2:234553297-234555298(+)
Zm00001d037541::6:128779460-128781461(-)
Zm00001d028606::1:40598674-40600675(-)
Zm00001d029753::1:85509063-85511064(-)
Zm00001d035672::6:40183963-40185964(+)
Zm00001d034286::1:288508323-288510324(+)
Zm00001d050660::4:112896694-112898695(-)
Zm00001d036565::6:92665781-92667782(+)
Zm00001d034272::1:288311693-288313694(+)
Zm00001d039049::6:169246772-169248773(-)
Zm00001d031011::1:173326736-173328737(+)
Zm00001d025526::10:121363254-121365255(-)
Zm00001d038358::6:155275867-155277868(+)
Zm00001d051986::4:175914163-175916164(-)
Zm00001d002292::2:9670572-9672573(+)
Zm00001d047758::9:141025056-141027057(+)
Zm00001d005588::2:179866711-179868712(+)
Zm00001d052110::4:179898571-179900572(+)
Zm00001d032190::1:216309087-216311088(+)
Zm00001d033552::1:266974802-266976803(-)
Zm00001d053359::4:227595982-227597983(+)
Zm00001d005876::2:191463050-191465051(+)
Zm00001d005402::2:172696052-172698053(-)
Zm00001d046181::9:69845598-69847599(-)
Zm00001d044770::9:1941183-1943184(+)
Zm00001d040185::3:31046780-31048781(-)
Zm00001d018627::7:1334209-1336210(+)
Zm00001d011138::8:140112658-140114659(+)
Zm00001d025103::10:104217660-104219661(+)
Zm00001d010799::8:128210113-128212114(-)
Zm00001d048628::4:1749864-1751865(-)
Zm00001d028796::1:46669525-46671526(-)
Zm00001d032233::1:218157759-218159760(-)
Zm00001d031024::1:174044769-174046770(+)
Zm00001d049853::4:48164819-48166820(-)
Zm00001d035182::6:8506746-8508747(+)
Zm00001d017580::5:200598085-200600086(+)
Zm00001d019442::7:34006726-34008727(-)
Zm00001d024175::10:53025694-53027695(+)
Zm00001d033003::1:246634388-246636389(+)
Zm00001d015579::5:99077194-99079195(-)
Zm00001d048487::9:157083467-157085468(-)
Zm00001d022160::7:171444395-171446396(-)
Zm00001d038491::6:158533454-158535455(-)
Zm00001d030666::1:152040107-152042108(-)
Zm00001d007940::2:243478595-243480596(+)
Zm00001d053102::4:213814612-213816613(+)
Zm00001d053389::4:228944855-228946856(+)
Zm00001d039983::3:21766127-21768128(-)
Zm00001d024807::10:88841904-88843905(-)
Zm00001d023944::10:30899074-30901075(-)
Zm00001d046856::9:108418396-108420397(+)
Zm00001d012465::8:174978305-174980306(-)
Zm00001d029963::1:96574914-96576915(-)
Zm00001d019650::7:48183795-48185796(+)
Zm00001d044859::9:5604458-5606459(+)
Zm00001d031289::1:185331862-185333863(-)
Zm00001d016801::5:176393731-176395732(+)
Zm00001d018286::5:217940065-217942066(-)
Zm00001d029154::1:60798202-60800203(-)
Zm00001d033750::1:272780184-272782185(-)
Zm00001d052756::4:199896155-199898156(-)
Zm00001d012620::8:177297201-177299202(+)
Zm00001d005529::2:177315737-177317738(-)
Zm00001d035235::6:16092977-16094978(-)
Zm00001d021753::7:162204975-162206976(+)
Zm00001d031946::1:207704639-207706640(-)
Zm00001d006271::2:203390713-203392714(-)
Zm00001d047479::9:131493098-131495099(+)
Zm00001d034456::1:293562224-293564225(-)
Zm00001d043948::3:214448220-214450221(+)
Zm00001d010806::8:128419958-128421959(+)
Zm00001d008959::8:27418266-27420267(-)
Zm00001d011696::8:159024126-159026127(-)
Zm00001d032986::1:245814991-245816992(+)
Zm00001d040796::3:66374298-66376299(+)
Zm00001d026562::10:148132187-148134188(+)
Zm00001d008819::8:21637182-21639183(+)
Zm00001d039778::3:14520898-14522899(+)
Zm00001d027428::1:5100588-5102589(+)
Zm00001d044290::3:224370067-224372068(-)
Zm00001d044353::3:225693648-225695649(-)
Zm00001d033218::1:254668053-254670054(+)
Zm00001d017069::5:184383370-184385371(-)
Zm00001d023896::10:26775249-26777250(-)
Zm00001d041550::3:126860644-126862645(+)
Zm00001d033223::1:255092857-255094858(-)
Zm00001d041204::3:105354876-105356877(+)
Zm00001d016990::5:182158364-182160365(-)
Zm00001d004532::2:116803000-116805001(+)
Zm00001d034665::1:299208975-299210976(+)
Zm00001d010102::8:99198633-99200634(+)
Zm00001d041183::3:103244715-103246716(+)
Zm00001d041643::3:131242514-131244515(+)
Zm00001d008205::8:1080151-1082152(-)
Zm00001d031211::1:182334646-182336647(+)
Zm00001d031817::1:202895885-202897886(-)
Zm00001d025869::10:132104009-132106010(-)
Zm00001d051864::4:172719833-172721834(-)
Zm00001d042244::3:157368211-157370212(+)
Zm00001d042291::3:159325880-159327881(-)
Zm00001d028867::1:49059453-49061454(+)
Zm00001d023687::10:15506832-15508833(+)
Zm00001d044034::3:217293674-217295675(+)
Zm00001d005253::2:165938244-165940245(+)
Zm00001d034727::1:300811033-300813034(+)
Zm00001d021709::7:160911524-160913525(-)
Zm00001d015078::5:74416635-74418636(+)
Zm00001d034133::1:284756211-284758212(-)
Zm00001d045597::9:28030319-28032320(+)
Zm00001d016002::5:138885654-138887655(-)
Zm00001d028699::1:43581224-43583225(-)
Zm00001d033705::1:271741915-271743916(+)
Zm00001d007945::2:243770973-243772974(-)
Zm00001d002117::2:6106457-6108458(+)
Zm00001d022585::7:180347907-180349908(+)
Zm00001d038304::6:154052215-154054216(+)
Zm00001d052138::4:180629613-180631614(-)
Zm00001d046091::9:62562395-62564396(+)
Zm00001d027524::1:7402596-7404597(-)
Zm00001d023578::10:10642475-10644476(-)
Zm00001d033808::1:274300169-274302170(+)
Zm00001d010034::8:96383293-96385294(+)
Zm00001d031882::1:205251001-205253002(-)
Zm00001d051691::4:166840680-166842681(-)
Zm00001d038543::6:159653313-159655314(+)
Zm00001d021287::7:147958805-147960806(+)
Zm00001d045121::9:13442746-13444747(-)
Zm00001d025830::10:131180439-131182440(+)
Zm00001d040766::3:64555660-64557661(-)
Zm00001d034732::1:300945408-300947409(+)
Zm00001d041159::3:100702519-100704520(-)
Zm00001d027918::1:17614629-17616630(-)
Zm00001d041407::3:117394711-117396712(-)
Zm00001d044945::9:8014479-8016480(+)
Zm00001d039535::3:7478191-7480192(+)
Zm00001d031008::1:173133703-173135704(+)
Zm00001d027300::1:2232453-2234454(+)
Zm00001d033232::1:255275108-255277109(+)
Zm00001d022469::7:178244968-178246969(+)
Zm00001d051991::4:176027584-176029585(+)
Zm00001d027922::1:17721275-17723276(+)
Zm00001d014585::5:54419900-54421901(-)
Zm00001d031632::1:196907557-196909558(-)
Zm00001d049455::4:30736962-30738963(+)
Zm00001d010353::8:110728229-110730230(-)
Zm00001d013977::5:26988113-26990114(+)
Zm00001d043350::3:197408340-197410341(+)
Zm00001d042110::3:150991911-150993912(-)
Zm00001d032544::1:230055344-230057345(+)
Zm00001d038257::6:152494111-152496112(-)
Zm00001d051015::4:137038813-137040814(+)
Zm00001d022558::7:180002845-180004846(+)
Zm00001d027799::1:13761570-13763571(-)
Zm00001d052820::4:202004490-202006491(+)
Zm00001d035992::6:65099973-65101974(+)
Zm00001d012743::8:179565525-179567526(-)
Zm00001d027731::1:12353261-12355262(+)
Zm00001d002425::2:12405879-12407880(-)
Zm00001d052939::4:205517344-205519345(-)
Zm00001d034900::1:305105583-305107584(+)
Zm00001d017517::5:198521007-198523008(+)
Zm00001d010119::8:99981997-99983998(-)
Zm00001d032760::1:237511700-237513701(+)
Zm00001d038205::6:151482732-151484733(+)
Zm00001d027363::1:3773716-3775717(+)
Zm00001d037362::6:122861418-122863419(+)
Zm00001d049363::4:27917163-27919164(+)
Zm00001d018591::7:106447-108448(+)
Zm00001d051048::4:138663115-138665116(+)
Zm00001d007883::2:241674835-241676836(+)
Zm00001d037194::6:115261212-115263213(-)
Zm00001d030751::1:158116505-158118506(+)
Zm00001d018261::5:217587502-217589503(-)
Zm00001d045551::9:26539636-26541637(-)
Zm00001d024775::10:87331726-87333727(-)
Zm00001d008771::8:19579679-19581680(-)
Zm00001d022627::7:181716481-181718482(+)
Zm00001d048354::9:154870183-154872184(+)
Zm00001d038976::6:168042747-168044748(-)
Zm00001d026106::10:138567653-138569654(+)
Zm00001d033140::1:251983845-251985846(-)
Zm00001d044303::3:224621278-224623279(+)
Zm00001d022395::7:176673646-176675647(+)
Zm00001d039837::3:16286391-16288392(+)
Zm00001d031587::1:195525468-195527469(+)
Zm00001d017523::5:198636421-198638422(+)
Zm00001d016406::5:161247970-161249971(+)
Zm00001d027319::1:2877761-2879762(-)
Zm00001d002591::2:16302059-16304060(+)
Zm00001d014451::5:47933474-47935475(-)
Zm00001d052233::4:184158764-184160765(+)
Zm00001d008392::8:7161466-7163467(-)
Zm00001d023788::10:20293121-20295122(+)
Zm00001d032815::1:239120141-239122142(+)
Zm00001d010588::8:121128313-121130314(-)
Zm00001d011334::8:147204406-147206407(-)
Zm00001d002553::2:15287424-15289425(-)
Zm00001d029709::1:83410901-83412902(+)
Zm00001d021970::7:167272243-167274244(+)
Zm00001d021267::7:147330850-147332851(-)
Zm00001d043266::3:193800966-193802967(+)
Zm00001d013127::5:5187129-5189130(-)
Zm00001d036949::6:107129400-107131401(-)
Zm00001d008448::8:8847024-8849025(+)
Zm00001d029948::1:96082881-96084882(+)
Zm00001d023785::10:20082983-20084984(-)
Zm00001d019288::7:25847332-25849333(+)
Zm00001d030762::1:158941623-158943624(+)
Zm00001d026311::10:143368785-143370786(-)
Zm00001d038044::6:145986184-145988185(-)
Zm00001d031035::1:174462691-174464692(+)
Zm00001d045557::9:26654427-26656428(+)
Zm00001d020064::7:89646016-89648017(+)
Zm00001d032925::1:243295935-243297936(+)
Zm00001d041744::3:135683490-135685491(+)
Zm00001d017042::5:183468477-183470478(+)
Zm00001d053049::4:210620731-210622732(+)
Zm00001d026605::10:148894481-148896482(+)
Zm00001d024217::10:57146002-57148003(-)
Zm00001d041418::3:118361724-118363725(-)
Zm00001d043112::3:189498663-189500664(-)
Zm00001d023249::10:1459665-1461666(+)
Zm00001d005188::2:163010380-163012381(-)
Zm00001d019194::7:21098396-21100397(-)
Zm00001d052686::4:197443595-197445596(-)
Zm00001d032974::1:245149314-245151315(+)
Zm00001d012276::8:171738419-171740420(+)
Zm00001d039982::3:21730879-21732880(+)
Zm00001d027354::1:3548868-3550869(-)
Zm00001d048376::9:155255127-155257128(+)
Zm00001d035092::6:4893610-4895611(-)
Zm00001d034018::1:281250238-281252239(+)
Zm00001d036531::6:91292941-91294942(-)
Zm00001d044430::3:227748322-227750323(-)
Zm00001d019992::7:83431033-83433034(-)
Zm00001d038326::6:154564037-154566038(-)
Zm00001d035723::6:43296732-43298733(-)
Zm00001d016095::5:144346941-144348942(-)
Zm00001d052037::4:177040230-177042231(-)
Zm00001d020711::7:129712443-129714444(-)
Zm00001d046537::9:94657730-94659731(+)
Zm00001d015455::5:91168860-91170861(-)
Zm00001d035838::6:54312076-54314077(-)
Zm00001d020821::7:133910274-133912275(+)
Zm00001d031049::1:174838418-174840419(+)
Zm00001d015394::5:88149802-88151803(-)
Zm00001d016968::5:181545374-181547375(-)
Zm00001d053144::4:216037033-216039034(+)
Zm00001d037040::6:110122924-110124925(-)
Zm00001d023271::10:1784259-1786260(+)
Zm00001d048784::4:5511174-5513175(-)
Zm00001d002068::2:5319722-5321723(-)
Zm00001d041259::3:108747907-108749908(-)
Zm00001d024729::10:85506759-85508760(+)
Zm00001d016599::5:169221286-169223287(-)
Zm00001d004736::2:134748367-134750368(-)
Zm00001d016357::5:159014182-159016183(+)
Zm00001d035526::6:31121405-31123406(-)
Zm00001d030598::1:147539906-147541907(-)
Zm00001d020563::7:122391196-122393197(+)
Zm00001d022258::7:173811710-173813711(-)
Zm00001d008274::8:3701007-3703008(-)
Zm00001d015028::5:72771686-72773687(-)
Zm00001d039595::3:8571155-8573156(-)
Zm00001d013300::5:8014822-8016823(+)
Zm00001d037308::6:120270810-120272811(+)
Zm00001d031849::1:203991671-203993672(+)
Zm00001d045385::9:20248487-20250488(+)
Zm00001d032560::1:230527876-230529877(+)
Zm00001d031442::1:190247586-190249587(+)
Zm00001d024941::10:96014468-96016469(+)
Zm00001d052951::4:206106829-206108830(+)
Zm00001d047681::9:139140882-139142883(+)
Zm00001d017068::5:184338120-184340121(-)
Zm00001d029300::1:65443061-65445062(-)
Zm00001d016234::5:151506263-151508264(+)
Zm00001d022264::7:173953956-173955957(-)
Zm00001d053275::4:223794114-223796115(+)
Zm00001d021956::7:167087940-167089941(+)
Zm00001d020972::7:138222055-138224056(+)
Zm00001d022386::7:176530370-176532371(+)
Zm00001d020290::7:104319099-104321100(+)
Zm00001d053594::4:235779910-235781911(+)
Zm00001d015560::5:97683821-97685822(-)
Zm00001d024548::10:77770696-77772697(+)
Zm00001d002887::2:25783295-25785296(-)
Zm00001d034609::1:297762362-297764363(-)
Zm00001d049925::4:53028826-53030827(+)
Zm00001d040205::3:32013296-32015297(-)
Zm00001d044698::3:235213612-235215613(-)
Zm00001d017136::5:186647640-186649641(+)
Zm00001d048309::9:154301693-154303694(+)
Zm00001d014330::5:41108950-41110951(+)
Zm00001d052163::4:181550487-181552488(-)
Zm00001d022586::7:180371982-180373983(-)
Zm00001d034305::1:288861741-288863742(+)
Zm00001d045504::9:24830211-24832212(+)
Zm00001d031208::1:182120048-182122049(-)
Zm00001d025034::10:100647445-100649446(+)
Zm00001d039533::3:7444884-7446885(+)
Zm00001d017168::5:187809350-187811351(-)
Zm00001d047864::9:143764301-143766302(-)
Zm00001d019796::7:62243938-62245939(+)
Zm00001d041939::3:144554974-144556975(-)
Zm00001d042066::3:149519951-149521952(+)
Zm00001d007567::2:235016607-235018608(+)
Zm00001d007307::2:227408378-227410379(-)
Zm00001d045548::9:26522145-26524146(+)
Zm00001d031989::1:208899270-208901271(+)
Zm00001d008248::8:2568074-2570075(-)
Zm00001d022284::7:174452504-174454505(+)
Zm00001d053251::4:222298565-222300566(+)
Zm00001d041140::3:100024801-100026802(-)
Zm00001d028527::1:38213980-38215981(+)
Zm00001d005991::2:194902387-194904388(-)
Zm00001d053624::4:237059335-237061336(-)
Zm00001d018449::5:221103598-221105599(+)
Zm00001d047362::9:127737661-127739662(-)
Zm00001d004672::2:129373697-129375698(+)
Zm00001d033995::1:280608544-280610545(+)
Zm00001d038463::6:157795268-157797269(-)
Zm00001d002658::2:18563603-18565604(-)
Zm00001d049163::4:18561995-18563996(+)
Zm00001d034890::1:304870129-304872130(-)
Zm00001d045162::9:14780805-14782806(-)
Zm00001d003123::2:32965421-32967422(-)
Zm00001d041620::3:129748597-129750598(-)
Zm00001d014902::5:67366837-67368838(+)
Zm00001d021367::7:150059342-150061343(+)
Zm00001d021465::7:152802951-152804952(-)
Zm00001d049964::4:56141558-56143559(+)
Zm00001d021126::7:143319171-143321172(-)
Zm00001d016530::5:166563049-166565050(-)
Zm00001d028769::1:46010752-46012753(-)
Zm00001d019989::7:83154937-83156938(-)
Zm00001d051135::4:145472639-145474640(-)
Zm00001d034453::1:293422186-293424187(+)
Zm00001d032214::1:217342851-217344852(-)
Zm00001d033170::1:252784462-252786463(-)
Zm00001d004433::2:111484807-111486808(-)
Zm00001d025460::10:119206102-119208103(+)
Zm00001d011448::8:150847772-150849773(-)
Zm00001d045304::9:18542356-18544357(-)
Zm00001d016308::5:156566461-156568462(+)
Zm00001d042142::3:153383173-153385174(-)
Zm00001d023608::10:11907870-11909871(+)
Zm00001d038002::6:144794478-144796479(+)
Zm00001d020898::7:135846243-135848244(-)
Zm00001d025824::10:130918239-130920240(-)
Zm00001d026437::10:145819942-145821943(+)
Zm00001d025135::10:106026414-106028415(-)
Zm00001d049556::4:34937331-34939332(+)
Zm00001d002000::2:4153903-4155904(-)
Zm00001d009372::8:60517804-60519805(-)
Zm00001d013597::5:15104382-15106383(-)
Zm00001d052185::4:182583131-182585132(-)
Zm00001d030640::1:150295413-150297414(-)
Zm00001d037410::6:124805065-124807066(+)
Zm00001d043669::3:206831854-206833855(+)
Zm00001d043419::3:199108202-199110203(-)
Zm00001d042378::3:163832786-163834787(+)
Zm00001d024239::10:59004670-59006671(-)
Zm00001d022335::7:175628273-175630274(+)
Zm00001d003216::2:36269762-36271763(-)
Zm00001d033236::1:255317660-255319661(+)
Zm00001d031315::1:185869753-185871754(+)
Zm00001d007366::2:229769963-229771964(+)
Zm00001d044586::3:232669724-232671725(+)
Zm00001d024082::10:42493743-42495744(-)
Zm00001d020951::7:137492445-137494446(+)
Zm00001d019032::7:13590462-13592463(-)
Zm00001d014472::5:49396642-49398643(+)
Zm00001d033523::1:265545423-265547424(+)
Zm00001d018583::5:223767373-223769374(-)
Zm00001d021201::7:145830568-145832569(-)
Zm00001d007479::2:232669018-232671019(+)
Zm00001d032501::1:228549472-228551473(+)
Zm00001d046055::9:60346792-60348793(+)
Zm00001d035783::6:48490745-48492746(-)
Zm00001d018812::7:5869622-5871623(+)
Zm00001d028076::1:22090600-22092601(+)
Zm00001d024787::10:88366370-88368371(-)
Zm00001d006167::2:200297737-200299738(+)
Zm00001d039330::3:2000994-2002995(-)
Zm00001d048411::9:155795235-155797236(+)
Zm00001d048896::4:7258456-7260457(+)
Zm00001d020684::7:128257758-128259759(-)
Zm00001d005185::2:162914056-162916057(-)
Zm00001d035313::6:20667560-20669561(-)
Zm00001d032704::1:235323362-235325363(+)
Zm00001d044043::3:217620381-217622382(-)
Zm00001d021949::7:166840954-166842955(-)
Zm00001d052602::4:194402727-194404728(+)
Zm00001d032676::1:233775864-233777865(+)
Zm00001d005744::2:185662310-185664311(+)
Zm00001d045152::9:14489270-14491271(+)
Zm00001d009085::8:35570958-35572959(-)
Zm00001d020834::7:134258826-134260827(-)
Zm00001d013678::5:17149939-17151940(-)
Zm00001d022366::7:176168412-176170413(+)
Zm00001d047317::9:126396718-126398719(+)
Zm00001d045002::9:9721740-9723741(+)
Zm00001d017685::5:204190065-204192066(+)
Zm00001d014596::5:54664016-54666017(+)
Zm00001d019699::7:51764186-51766187(-)
Zm00001d053353::4:227249303-227251304(+)
Zm00001d021894::7:165552710-165554711(+)
Zm00001d038495::6:158581427-158583428(+)
Zm00001d012913::5:1890351-1892352(+)
Zm00001d043217::3:192242576-192244577(-)
Zm00001d030154::1:109216661-109218662(+)
Zm00001d031894::1:205696292-205698293(-)
Zm00001d047210::9:122121221-122123222(+)
Zm00001d016204::5:150389773-150391774(+)
Zm00001d046297::9:78829267-78831268(-)
Zm00001d031636::1:197044857-197046858(+)
Zm00001d026459::10:146249264-146251265(-)
Zm00001d046513::9:93331911-93333912(-)
Zm00001d035476::6:28515249-28517250(+)
Zm00001d013348::5:9190707-9192708(-)
Zm00001d031560::1:194269964-194271965(-)
Zm00001d028225::1:27266466-27268467(-)
Zm00001d008394::8:7173328-7175329(-)
Zm00001d017938::5:210400654-210402655(-)
Zm00001d047463::9:130905383-130907384(-)
Zm00001d008516::8:11267096-11269097(+)
Zm00001d047283::9:125434517-125436518(+)
Zm00001d037367::6:123040042-123042043(-)
Zm00001d023557::10:10157648-10159649(+)
Zm00001d040731::3:60613279-60615280(-)
Zm00001d038582::6:160507406-160509407(+)
Zm00001d038093::6:147627136-147629137(-)
Zm00001d024378::10:68055743-68057744(-)
Zm00001d036778::6:100567169-100569170(+)
Zm00001d040215::3:32387036-32389037(+)
Zm00001d054005::4:245044370-245046371(-)
Zm00001d020291::7:104339224-104341225(+)
Zm00001d004366::2:106627159-106629160(+)
Zm00001d045573::9:27030519-27032520(-)
Zm00001d041095::3:97128713-97130714(-)
Zm00001d045575::9:27086358-27088359(-)
Zm00001d024338::10:65529590-65531591(-)
Zm00001d050488::4:92826375-92828376(-)
Zm00001d016787::5:175970047-175972048(+)
Zm00001d025267::10:111828018-111830019(-)
Zm00001d039013::6:168708934-168710935(-)
Zm00001d011033::8:137138133-137140134(-)
Zm00001d026331::10:143643754-143645755(-)
Zm00001d033912::1:278378863-278380864(-)
Zm00001d002514::2:14443250-14445251(+)
Zm00001d039757::3:14109352-14111353(-)
Zm00001d018758::7:4406933-4408934(-)
Zm00001d024109::10:46168917-46170918(-)
Zm00001d006580::2:211469363-211471364(-)
Zm00001d010030::8:96118867-96120868(-)
Zm00001d002039::2:4865161-4867162(+)
Zm00001d038771::6:164173028-164175029(+)
Zm00001d040667::3:57057070-57059071(+)
Zm00001d007037::2:220614839-220616840(+)
Zm00001d007542::2:234340667-234342668(+)
Zm00001d028012::1:20302667-20304668(-)
Zm00001d052453::4:190346607-190348608(-)
Zm00001d026706::10:150555300-150557301(+)
Zm00001d048772::4:5271232-5273233(-)
Zm00001d045945::9:48529727-48531728(-)
Zm00001d009926::8:89593877-89595878(-)
Zm00001d044460::3:228718461-228720462(-)
Zm00001d014503::5:50643265-50645266(+)
Zm00001d032123::1:213818512-213820513(+)
Zm00001d004943::2:149872645-149874646(+)
Zm00001d049286::4:24419475-24421476(+)
Zm00001d014284::5:39395563-39397564(-)
Zm00001d025021::10:100000892-100002893(+)
Zm00001d011791::8:161665460-161667461(+)
Zm00001d017853::5:208840556-208842557(+)
Zm00001d039338::3:2049450-2051451(+)
Zm00001d045176::9:15128926-15130927(+)
Zm00001d041253::3:108408015-108410016(+)
Zm00001d038038::6:145848441-145850442(+)
Zm00001d039673::3:11574181-11576182(-)
Zm00001d015299::5:83249091-83251092(+)
Zm00001d006687::2:214451030-214453031(-)
Zm00001d009594::8:72102734-72104735(-)
Zm00001d026362::10:144220950-144222951(+)
Zm00001d010630::8:122401755-122403756(+)
Zm00001d049297::4:25099786-25101787(-)
Zm00001d053532::4:233192417-233194418(-)
Zm00001d048629::4:1749262-1751263(+)
Zm00001d053312::4:225554627-225556628(-)
Zm00001d023373::10:4235419-4237420(+)
Zm00001d018029::5:212388586-212390587(+)
Zm00001d016932::5:180330501-180332502(-)
Zm00001d042148::3:153589649-153591650(+)
Zm00001d045521::9:25316978-25318979(+)
Zm00001d049690::4:40426465-40428466(+)
Zm00001d038092::6:147494733-147496734(-)
Zm00001d011355::8:147964972-147966973(+)
Zm00001d008222::8:1662538-1664539(-)
Zm00001d012591::8:176953965-176955966(+)
Zm00001d049359::4:27810605-27812606(-)
Zm00001d003872::2:64314457-64316458(+)
Zm00001d046508::9:93069656-93071657(-)
Zm00001d042863::3:182290030-182292031(+)
Zm00001d045456::9:22971254-22973255(-)
Zm00001d017871::5:209249618-209251619(-)
Zm00001d018242::5:217269421-217271422(-)
Zm00001d033804::1:274204975-274206976(-)
Zm00001d049343::4:27222149-27224150(-)
Zm00001d051403::4:157203486-157205487(-)
Zm00001d037561::6:129537686-129539687(+)
Zm00001d002946::2:27829189-27831190(-)
Zm00001d024325::10:64668121-64670122(+)
Zm00001d040689::3:58287338-58289339(+)
Zm00001d047857::9:143573182-143575183(+)
Zm00001d038675::6:162385051-162387052(-)
Zm00001d018660::7:2083365-2085366(+)
Zm00001d012504::8:175576427-175578428(-)
Zm00001d044961::9:8306834-8308835(-)
Zm00001d008517::8:11279346-11281347(-)
Zm00001d032253::1:219091702-219093703(-)
Zm00001d017354::5:193516456-193518457(+)
Zm00001d042853::3:182124955-182126956(+)
Zm00001d037807::6:138395626-138397627(-)
Zm00001d030214::1:113478395-113480396(-)
Zm00001d004798::2:140010799-140012800(-)
Zm00001d032212::1:217257737-217259738(-)
Zm00001d026306::10:143269898-143271899(+)
Zm00001d050193::4:72528365-72530366(-)
Zm00001d005652::2:182102061-182104062(-)
Zm00001d045446::9:22320146-22322147(+)
Zm00001d025005::10:99215885-99217886(+)
Zm00001d016298::5:156107505-156109506(+)
Zm00001d008334::8:5580130-5582131(-)
Zm00001d043058::3:187679973-187681974(-)
Zm00001d039372::3:2740651-2742652(-)
Zm00001d019404::7:32449027-32451028(-)
Zm00001d013630::5:15865336-15867337(-)
Zm00001d011396::8:149475257-149477258(-)
Zm00001d006905::2:219140086-219142087(-)
Zm00001d005124::2:159691786-159693787(-)
Zm00001d041597::3:129181426-129183427(+)
Zm00001d027784::1:13439225-13441226(-)
Zm00001d053617::4:236579730-236581731(-)
Zm00001d047265::9:124811528-124813529(-)
Zm00001d045220::9:16478997-16480998(+)
Zm00001d003931::2:69776464-69778465(+)
Zm00001d041857::3:141368077-141370078(+)
Zm00001d037923::6:142039469-142041470(-)
Zm00001d002137::2:6508852-6510853(-)
Zm00001d044903::9:6771289-6773290(+)
Zm00001d001868::2:2107089-2109090(+)
Zm00001d022107::7:170523777-170525778(-)
Zm00001d039920::3:19380132-19382133(+)
Zm00001d019262::7:24653893-24655894(+)
Zm00001d021227::7:146556147-146558148(+)
Zm00001d047794::9:141972054-141974055(-)
Zm00001d049418::4:29893075-29895076(+)
Zm00001d023635::10:13068515-13070516(+)
Zm00001d049932::4:53774789-53776790(-)
Zm00001d022067::7:169288267-169290268(+)
Zm00001d048083::9:149625845-149627846(+)
Zm00001d045369::9:19932386-19934387(-)
Zm00001d047828::9:142624373-142626374(+)
Zm00001d046710::9:103065705-103067706(-)
Zm00001d025825::10:130919595-130921596(+)
Zm00001d010454::8:115917895-115919896(-)
Zm00001d016443::5:162552839-162554840(-)
Zm00001d003452::2:44832330-44834331(-)
Zm00001d006293::2:203864034-203866035(-)
Zm00001d032230::1:218043212-218045213(+)
Zm00001d002857::2:24837093-24839094(-)
Zm00001d032866::1:240601508-240603509(-)
Zm00001d013706::5:18194706-18196707(-)
Zm00001d012886::5:1603586-1605587(+)
Zm00001d018327::5:218510147-218512148(-)
Zm00001d005485::2:175606275-175608276(+)
Zm00001d003630::2:51050211-51052212(-)
Zm00001d030601::1:147621494-147623495(+)
Zm00001d026446::10:145981478-145983479(-)
Zm00001d007634::2:236611070-236613071(-)
Zm00001d038688::6:162604659-162606660(-)
Zm00001d021497::7:154120045-154122046(-)
Zm00001d024148::10:49669659-49671660(-)
Zm00001d018399::5:219987881-219989882(-)
Zm00001d024824::10:89685762-89687763(+)
Zm00001d007733::2:238323047-238325048(+)
Zm00001d047439::9:130094951-130096952(+)
Zm00001d041496::3:124143377-124145378(-)
Zm00001d043935::3:214159058-214161059(+)
Zm00001d053977::4:244548891-244550892(+)
Zm00001d023436::10:5476660-5478661(-)
Zm00001d047662::9:138443123-138445124(+)
Zm00001d038310::6:154171567-154173568(-)
Zm00001d015545::5:96698484-96700485(-)
Zm00001d045231::9:16734579-16736580(-)
Zm00001d003033::2:29994939-29996940(-)
Zm00001d052346::4:187719710-187721711(+)
Zm00001d028884::1:49596657-49598658(-)
Zm00001d016596::5:169058620-169060621(+)
Zm00001d005083::2:157650805-157652806(+)
Zm00001d038077::6:147020514-147022515(+)
Zm00001d049836::4:47127852-47129853(-)
Zm00001d053122::4:214602508-214604509(-)
Zm00001d017207::5:188937225-188939226(-)
Zm00001d028098::1:22971378-22973379(-)
Zm00001d028928::1:51813304-51815305(+)
Zm00001d022190::7:172339709-172341710(+)
Zm00001d019596::7:45652261-45654262(+)
Zm00001d038082::6:147122992-147124993(+)
Zm00001d028926::1:51753051-51755052(+)
Zm00001d028279::1:29002479-29004480(-)
Zm00001d033291::1:257766229-257768230(-)
Zm00001d029927::1:94679840-94681841(+)
Zm00001d045590::9:27536449-27538450(+)
Zm00001d004768::2:137855739-137857740(-)
Zm00001d007455::2:232067554-232069555(-)
Zm00001d048595::4:984006-986007(-)
Zm00001d025978::10:135070045-135072046(+)
Zm00001d018139::5:215245015-215247016(-)
Zm00001d014263::5:38540508-38542509(+)
Zm00001d020492::7:118718925-118720926(+)
Zm00001d034836::1:303455704-303457705(-)
Zm00001d040857::3:72227550-72229551(-)
Zm00001d045448::9:22517840-22519841(-)
Zm00001d028082::1:22208826-22210827(+)
Zm00001d034871::1:304366014-304368015(+)
Zm00001d053340::4:226746641-226748642(-)
Zm00001d045405::9:20782988-20784989(+)
Zm00001d053889::4:243050042-243052043(-)
Zm00001d039181::6:172034439-172036440(+)
Zm00001d035134::6:6605736-6607737(+)
Zm00001d004171::2:88963142-88965143(-)
Zm00001d034194::1:286267321-286269322(-)
Zm00001d044559::3:231693124-231695125(+)
Zm00001d021929::7:166014945-166016946(+)
Zm00001d012996::5:2884865-2886866(+)
Zm00001d036226::6:77965078-77967079(-)
Zm00001d011442::8:150517745-150519746(+)
Zm00001d046323::9:80366912-80368913(-)
Zm00001d044333::3:225389208-225391209(-)
Zm00001d005814::2:189520121-189522122(-)
Zm00001d033489::1:264059980-264061981(-)
Zm00001d032683::1:234265362-234267363(+)
Zm00001d023943::10:30681833-30683834(+)
Zm00001d030509::1:140375685-140377686(-)
Zm00001d041775::3:137104151-137106152(-)
Zm00001d041718::3:134926067-134928068(-)
Zm00001d038525::6:159274682-159276683(-)
Zm00001d046605::9:98557983-98559984(+)
Zm00001d008457::8:9221435-9223436(-)
Zm00001d033876::1:277134491-277136492(-)
Zm00001d029899::1:93191593-93193594(+)
Zm00001d052523::4:192075427-192077428(-)
Zm00001d025251::10:111151695-111153696(-)
Zm00001d018377::5:219517714-219519715(-)
Zm00001d030544::1:142960036-142962037(+)
Zm00001d020515::7:119934429-119936430(+)
Zm00001d033347::1:259830688-259832689(-)
Zm00001d044503::3:230005887-230007888(+)
Zm00001d036192::6:76622969-76624970(+)
Zm00001d054014::4:245165072-245167073(+)
Zm00001d020399::7:111335234-111337235(+)
Zm00001d029402::1:69013548-69015549(+)
Zm00001d007726::2:238230336-238232337(+)
Zm00001d033392::1:261636129-261638130(-)
Zm00001d006209::2:201894926-201896927(+)
Zm00001d038300::6:153810854-153812855(-)
Zm00001d012521::8:176019981-176021982(+)
Zm00001d053079::4:212654228-212656229(+)
Zm00001d039263::3:763932-765933(+)
Zm00001d002534::2:14905701-14907702(-)
Zm00001d051557::4:162757100-162759101(+)
Zm00001d006752::2:215861449-215863450(+)
Zm00001d027911::1:17366676-17368677(+)
Zm00001d043560::3:203819508-203821509(+)
Zm00001d007533::2:234174346-234176347(-)
Zm00001d027939::1:18003373-18005374(+)
Zm00001d053994::4:244802801-244804802(-)
Zm00001d002169::2:7099852-7101853(-)
Zm00001d050532::4:97642387-97644388(+)
Zm00001d034003::1:280808695-280810696(+)
Zm00001d028950::1:52644953-52646954(-)
Zm00001d029599::1:78539971-78541972(-)
Zm00001d017238::5:190039921-190041922(+)
Zm00001d002199::2:8131216-8133217(-)
Zm00001d049085::4:15538670-15540671(-)
Zm00001d010456::8:116046598-116048599(+)
Zm00001d013827::5:21508353-21510354(-)
Zm00001d027400::1:4403503-4405504(+)
Zm00001d016529::5:166526704-166528705(+)
Zm00001d010135::8:100967601-100969602(-)
Zm00001d021688::7:160078147-160080148(-)
Zm00001d019163::7:19753823-19755824(-)
Zm00001d053109::4:214210424-214212425(+)
Zm00001d011179::8:142102463-142104464(-)
Zm00001d020183::7:98087656-98089657(+)
Zm00001d046235::9:74055218-74057219(-)
Zm00001d053128::4:214989340-214991341(-)
Zm00001d040966::3:85316753-85318754(-)
Zm00001d043914::3:213713641-213715642(+)
Zm00001d011362::8:148483737-148485738(-)
Zm00001d027525::1:7405722-7407723(-)
Zm00001d031830::1:203040300-203042301(+)
Zm00001d008360::8:6296941-6298942(+)
Zm00001d026572::10:148199414-148201415(+)
Zm00001d048133::9:150635375-150637376(-)
Zm00001d032386::1:225024875-225026876(+)
Zm00001d033516::1:265275808-265277809(+)
Zm00001d039042::6:169141629-169143630(+)
Zm00001d037977::6:143976848-143978849(-)
Zm00001d031813::1:202631010-202633011(+)
Zm00001d026472::10:146566311-146568312(-)
Zm00001d042131::3:152450129-152452130(-)
Zm00001d019426::7:33142068-33144069(-)
Zm00001d005271::2:166693662-166695663(+)
Zm00001d006300::2:204057129-204059130(+)
Zm00001d039671::3:11563006-11565007(-)
Zm00001d012544::8:176419376-176421377(+)
Zm00001d024113::10:46413545-46415546(-)
Zm00001d014383::5:43799921-43801922(+)
Zm00001d032085::1:212118772-212120773(+)
Zm00001d046083::9:61953630-61955631(+)
Zm00001d045836::9:42605397-42607398(-)
Zm00001d045725::9:35213853-35215854(+)
Zm00001d015086::5:74942509-74944510(+)
Zm00001d007289::2:226919361-226921362(-)
Zm00001d047904::9:144841638-144843639(-)
Zm00001d039814::3:15584932-15586933(+)
Zm00001d034804::1:302474998-302476999(-)
Zm00001d038739::6:163587808-163589809(+)
Zm00001d011397::8:149489732-149491733(-)
Zm00001d003146::2:33735255-33737256(+)
Zm00001d025456::10:119080575-119082576(+)
Zm00001d025893::10:133217263-133219264(+)
Zm00001d033415::1:262544275-262546276(-)
Zm00001d020534::7:121248829-121250830(+)
Zm00001d025182::10:108130983-108132984(-)
Zm00001d020984::7:139073208-139075209(+)
Zm00001d018303::5:218183477-218185478(-)
Zm00001d024675::10:83288463-83290464(-)
Zm00001d023617::10:12274024-12276025(+)
Zm00001d036201::6:76920959-76922960(-)
Zm00001d049617::4:37705696-37707697(+)
Zm00001d007351::2:229466519-229468520(-)
Zm00001d052725::4:199038427-199040428(-)
Zm00001d011166::8:141515673-141517674(+)
Zm00001d012938::5:2228864-2230865(+)
Zm00001d005135::2:160465341-160467342(-)
Zm00001d037448::6:125638260-125640261(+)
Zm00001d031733::1:200067070-200069071(+)
Zm00001d047955::9:146096405-146098406(+)
Zm00001d013923::5:24945140-24947141(-)
Zm00001d009286::8:52120642-52122643(+)
Zm00001d002711::2:19967420-19969421(-)
Zm00001d046831::9:107711904-107713905(+)
Zm00001d052868::4:203021867-203023868(+)
Zm00001d052873::4:203092667-203094668(-)
Zm00001d015605::5:100773083-100775084(-)
Zm00001d025885::10:133030999-133033000(-)
Zm00001d047920::9:145456665-145458666(-)
Zm00001d013773::5:19860932-19862933(+)
Zm00001d003903::2:66483517-66485518(+)
Zm00001d015215::5:79824622-79826623(-)
Zm00001d022439::7:177713473-177715474(-)
Zm00001d049606::4:37192846-37194847(+)
Zm00001d036072::6:70420825-70422826(-)
Zm00001d043696::3:207621572-207623573(+)
Zm00001d033978::1:279940420-279942421(+)
Zm00001d016006::5:138920917-138922918(-)
Zm00001d051755::4:168936693-168938694(-)
Zm00001d049288::4:24525092-24527093(-)
Zm00001d025239::10:110578472-110580473(+)
Zm00001d011094::8:138803106-138805107(-)
Zm00001d049320::4:26182897-26184898(-)
Zm00001d029177::1:61045455-61047456(-)
Zm00001d050483::4:91997433-91999434(+)
Zm00001d029383::1:68459218-68461219(+)
Zm00001d037559::6:129535715-129537716(+)
Zm00001d039166::6:171613456-171615457(+)
Zm00001d028778::1:46193945-46195946(-)
Zm00001d034623::1:298185165-298187166(-)
Zm00001d011970::8:165343030-165345031(-)
Zm00001d036932::6:106771860-106773861(+)
Zm00001d045233::9:16742140-16744141(+)
Zm00001d021827::7:163876265-163878266(-)
Zm00001d023729::10:17437491-17439492(-)
Zm00001d011885::8:163940636-163942637(-)
Zm00001d052797::4:201288749-201290750(+)
Zm00001d029451::1:71331131-71333132(-)
Zm00001d033547::1:266745892-266747893(+)
Zm00001d007185::2:224105196-224107197(+)
Zm00001d005105::2:158415329-158417330(-)
Zm00001d053963::4:244376482-244378483(+)
Zm00001d002367::2:11049179-11051180(-)
Zm00001d007290::2:226918902-226920903(+)
Zm00001d032528::1:229574250-229576251(+)
Zm00001d034651::1:298858115-298860116(-)
Zm00001d025733::10:127880015-127882016(+)
Zm00001d028712::1:44006179-44008180(-)
Zm00001d015460::5:91590486-91592487(-)
Zm00001d005432::2:173780386-173782387(+)
Zm00001d026670::10:149699286-149701287(+)
Zm00001d002836::2:24256947-24258948(+)
Zm00001d053107::4:214128372-214130373(+)
Zm00001d020319::7:106266048-106268049(+)
Zm00001d024035::10:38785596-38787597(+)
Zm00001d032781::1:237950475-237952476(-)
Zm00001d034160::1:285336631-285338632(-)
Zm00001d026391::10:144990364-144992365(+)
Zm00001d017294::5:192006079-192008080(+)
Zm00001d043510::3:202335886-202337887(+)
Zm00001d040221::3:32674116-32676117(+)
Zm00001d013364::5:9740074-9742075(-)
Zm00001d011984::8:165879316-165881317(+)
Zm00001d005301::2:168528288-168530289(+)
Zm00001d036875::6:105401557-105403558(+)
Zm00001d005564::2:178647150-178649151(+)
Zm00001d043117::3:189697539-189699540(-)
Zm00001d029449::1:71317400-71319401(-)
Zm00001d041449::3:120549110-120551111(-)
Zm00001d048634::4:1847570-1849571(-)
Zm00001d041354::3:114015165-114017166(+)
Zm00001d045025::9:10464879-10466880(+)
Zm00001d044813::9:3442464-3444465(+)
Zm00001d025229::10:110201124-110203125(-)
Zm00001d032111::1:213320997-213322998(-)
Zm00001d011901::8:164244590-164246591(+)
Zm00001d027502::1:6828615-6830616(-)
Zm00001d019665::7:49003810-49005811(+)
Zm00001d025721::10:127517302-127519303(+)
Zm00001d013262::5:7370866-7372867(+)
Zm00001d052649::4:195807344-195809345(+)
Zm00001d002864::2:24962899-24964900(-)
Zm00001d035962::6:62957007-62959008(-)
Zm00001d039935::3:19868982-19870983(-)
Zm00001d017644::5:202969946-202971947(-)
Zm00001d011270::8:145289257-145291258(+)
Zm00001d004348::2:105687883-105689884(-)
Zm00001d009129::8:38542553-38544554(+)
Zm00001d009411::8:63373018-63375019(-)
Zm00001d047603::9:136814508-136816509(+)
Zm00001d024179::10:53537734-53539735(-)
Zm00001d033494::1:264406917-264408918(-)
Zm00001d049683::4:39934278-39936279(+)
Zm00001d044385::3:226575970-226577971(-)
Zm00001d006931::2:219608784-219610785(+)
Zm00001d025827::10:131103418-131105419(-)
Zm00001d023887::10:26415995-26417996(-)
Zm00001d028726::1:44372378-44374379(+)
Zm00001d048175::9:151501306-151503307(+)
Zm00001d028319::1:30563058-30565059(-)
Zm00001d053627::4:237216426-237218427(+)
Zm00001d043555::3:203743453-203745454(+)
Zm00001d026354::10:144152874-144154875(-)
Zm00001d048142::9:150749582-150751583(+)
Zm00001d005941::2:193485412-193487413(+)
Zm00001d003796::2:59681944-59683945(+)
Zm00001d047128::9:119418021-119420022(-)
Zm00001d046949::9:112339349-112341350(+)
Zm00001d051544::4:162016023-162018024(+)
Zm00001d005081::2:157618390-157620391(-)
Zm00001d033948::1:279364599-279366600(+)
Zm00001d010460::8:116266569-116268570(+)
Zm00001d048901::4:7405386-7407387(-)
Zm00001d039841::3:16412197-16414198(+)
Zm00001d008432::8:8625913-8627914(-)
Zm00001d014332::5:41136238-41138239(-)
Zm00001d003996::2:74406428-74408429(+)
Zm00001d011223::8:143501813-143503814(-)
Zm00001d029140::1:60224157-60226158(+)
Zm00001d026467::10:146437714-146439715(+)
Zm00001d034360::1:290671351-290673352(+)
Zm00001d024012::10:36876665-36878666(-)
Zm00001d048710::4:3839429-3841430(-)
Zm00001d005932::2:193257281-193259282(+)
Zm00001d032451::1:226935032-226937033(-)
Zm00001d047435::9:129911706-129913707(-)
Zm00001d030953::1:168709003-168711004(-)
Zm00001d044157::3:220721449-220723450(-)
Zm00001d031992::1:208950281-208952282(-)
Zm00001d038759::6:163968399-163970400(-)
Zm00001d047461::9:130895762-130897763(-)
Zm00001d018277::5:217816756-217818757(-)
Zm00001d038469::6:157936844-157938845(+)
Zm00001d018090::5:214041373-214043374(+)
Zm00001d036425::6:87901769-87903770(-)
Zm00001d019666::7:49122040-49124041(-)
Zm00001d040450::3:43933266-43935267(+)
Zm00001d017352::5:193498800-193500801(+)
Zm00001d051988::4:176009872-176011873(-)
Zm00001d035496::6:29556467-29558468(-)
Zm00001d053976::4:244545443-244547444(+)
Zm00001d030149::1:108716074-108718075(+)
Zm00001d043031::3:187052067-187054068(-)
Zm00001d020193::7:98662625-98664626(-)
Zm00001d027335::1:3170812-3172813(+)
Zm00001d049338::4:27144495-27146496(+)
Zm00001d042696::3:177298126-177300127(+)
Zm00001d012418::8:174167990-174169991(+)
Zm00001d006727::2:215377942-215379943(+)
Zm00001d037985::6:144390466-144392467(+)
Zm00001d051974::4:175667790-175669791(-)
Zm00001d043889::3:213107540-213109541(+)
Zm00001d012707::8:179036661-179038662(-)
Zm00001d034660::1:299113615-299115616(+)
Zm00001d037760::6:136605200-136607201(+)
Zm00001d036346::6:85075193-85077194(-)
Zm00001d007302::2:227312081-227314082(+)
Zm00001d032183::1:216036344-216038345(+)
Zm00001d011353::8:147895503-147897504(-)
Zm00001d007207::2:224756980-224758981(-)
Zm00001d045875::9:45234399-45236400(-)
Zm00001d032125::1:213877124-213879125(-)
Zm00001d035040::6:2929557-2931558(-)
Zm00001d053756::4:240521715-240523716(+)
Zm00001d030870::1:164367796-164369797(-)
Zm00001d051504::4:160594209-160596210(-)
Zm00001d032450::1:226920320-226922321(-)
Zm00001d006237::2:202590733-202592734(-)
Zm00001d023918::10:28215151-28217152(-)
Zm00001d036238::6:78465294-78467295(-)
Zm00001d020386::7:110682890-110684891(-)
Zm00001d032368::1:224113093-224115094(+)
Zm00001d027982::1:19319425-19321426(-)
Zm00001d040678::3:57618482-57620483(-)
Zm00001d020157::7:96197519-96199520(+)
Zm00001d033872::1:276985580-276987581(+)
Zm00001d020937::7:137153090-137155091(+)
Zm00001d053989::4:244764933-244766934(-)
Zm00001d009287::8:52298911-52300912(+)
Zm00001d039294::3:1169565-1171566(+)
Zm00001d026645::10:149325065-149327066(+)
Zm00001d049221::4:21298496-21300497(+)
Zm00001d015263::5:81964867-81966868(+)
Zm00001d011928::8:164791980-164793981(-)
Zm00001d015622::5:101913080-101915081(+)
Zm00001d021810::7:163427690-163429691(+)
Zm00001d039729::3:13047676-13049677(+)
Zm00001d037794::6:137922609-137924610(+)
Zm00001d014562::5:53276265-53278266(-)
Zm00001d015040::5:73016285-73018286(+)
Zm00001d023426::10:5283401-5285402(+)
Zm00001d051081::4:141313443-141315444(-)
Zm00001d016064::5:142465885-142467886(+)
Zm00001d017886::5:209626435-209628436(-)
Zm00001d003924::2:68549153-68551154(+)
Zm00001d020915::7:136481765-136483766(-)
Zm00001d017395::5:194478348-194480349(-)
Zm00001d037091::6:111832021-111834022(+)
Zm00001d036235::6:78456535-78458536(-)
Zm00001d020627::7:125488554-125490555(-)
Zm00001d006512::2:210294446-210296447(-)
Zm00001d018609::7:833954-835955(+)
Zm00001d033854::1:275918721-275920722(-)
Zm00001d047354::9:127347250-127349251(+)
Zm00001d041514::3:125125909-125127910(-)
Zm00001d005114::2:159057448-159059449(+)
Zm00001d023530::10:8783374-8785375(+)
Zm00001d015566::5:98147129-98149130(-)
Zm00001d019988::7:83008757-83010758(+)
Zm00001d012929::5:2168643-2170644(-)
Zm00001d028739::1:44837282-44839283(-)
Zm00001d026703::10:150492922-150494923(-)
Zm00001d003266::2:38346953-38348954(+)
Zm00001d028572::1:39459668-39461669(+)
Zm00001d045401::9:20681599-20683600(-)
Zm00001d030010::1:98968787-98970788(-)
Zm00001d007754::2:238897950-238899951(+)
Zm00001d024510::10:74928691-74930692(+)
Zm00001d024549::10:77775587-77777588(+)
Zm00001d050559::4:100659942-100661943(-)
Zm00001d004410::2:110215474-110217475(+)
Zm00001d027646::1:9996460-9998461(-)
Zm00001d034175::1:285705606-285707607(+)
Zm00001d053221::4:220724500-220726501(+)
Zm00001d038769::6:164165545-164167546(+)
Zm00001d022045::7:168611657-168613658(-)
Zm00001d025342::10:114815794-114817795(+)
Zm00001d052450::4:190300219-190302220(+)
Zm00001d022427::7:177453093-177455094(-)
Zm00001d023660::10:13983590-13985591(+)
Zm00001d010519::8:118871890-118873891(-)
Zm00001d004763::2:137366969-137368970(-)
Zm00001d021420::7:151703506-151705507(-)
Zm00001d050411::4:86642364-86644365(+)
Zm00001d030581::1:146068253-146070254(+)
Zm00001d033344::1:259655153-259657154(-)
Zm00001d007405::2:230991113-230993114(-)
Zm00001d037498::6:127317161-127319162(+)
Zm00001d014943::5:69325696-69327697(-)
Zm00001d002473::2:13528580-13530581(-)
Zm00001d011799::8:161726221-161728222(-)
Zm00001d041472::3:122371519-122373520(-)
Zm00001d005561::2:178518327-178520328(+)
Zm00001d019052::7:14296114-14298115(-)
Zm00001d011536::8:153752654-153754655(+)
Zm00001d024425::10:70495210-70497211(-)
Zm00001d022188::7:172308093-172310094(-)
Zm00001d034383::1:291480372-291482373(-)
Zm00001d027940::1:18008514-18010515(+)
Zm00001d008233::8:2071029-2073030(-)
Zm00001d022369::7:176241469-176243470(-)
Zm00001d026381::10:144815506-144817507(-)
Zm00001d007187::2:224122744-224124745(-)
Zm00001d031341::1:186785491-186787492(-)
Zm00001d017490::5:197380915-197382916(-)
Zm00001d047447::9:130363455-130365456(+)
Zm00001d017823::5:207754177-207756178(+)
Zm00001d038481::6:158361033-158363034(-)
Zm00001d026284::10:142768056-142770057(-)
Zm00001d043581::3:204419867-204421868(-)
Zm00001d018863::7:7666974-7668975(+)
Zm00001d038104::6:148053628-148055629(-)
Zm00001d040396::3:41246975-41248976(+)
Zm00001d045845::9:43386147-43388148(+)
Zm00001d046277::9:77637834-77639835(-)
Zm00001d035597::6:35985426-35987427(-)
Zm00001d042609::3:173460317-173462318(-)
Zm00001d024009::10:36534961-36536962(-)
Zm00001d027941::1:18021236-18023237(-)
Zm00001d003079::2:31356487-31358488(+)
Zm00001d010906::8:132966702-132968703(+)
Zm00001d021614::7:158110737-158112738(-)
Zm00001d042435::3:167143797-167145798(+)
Zm00001d023811::10:22867994-22869995(+)
Zm00001d043348::3:197338250-197340251(-)
Zm00001d004118::2:83789550-83791551(-)
Zm00001d014499::5:50447985-50449986(-)
Zm00001d010240::8:105680568-105682569(+)
Zm00001d014201::5:36221361-36223362(+)
Zm00001d009987::8:93551246-93553247(-)
Zm00001d049295::4:24980332-24982333(+)
Zm00001d003049::2:30343791-30345792(+)
Zm00001d019125::7:18154323-18156324(-)
Zm00001d034511::1:295099024-295101025(+)
Zm00001d015445::5:90497601-90499602(-)
Zm00001d011776::8:161305649-161307650(+)
Zm00001d018961::7:10798813-10800814(-)
Zm00001d048047::9:148735280-148737281(+)
Zm00001d006582::2:211508195-211510196(+)
Zm00001d007864::2:241249297-241251298(+)
Zm00001d039578::3:8261994-8263995(-)
Zm00001d013126::5:5157404-5159405(-)
Zm00001d009074::8:34610990-34612991(-)
Zm00001d016736::5:174720345-174722346(+)
Zm00001d037714::6:134993535-134995536(-)
Zm00001d046937::9:111793486-111795487(+)
Zm00001d034196::1:286306526-286308527(+)
Zm00001d006906::2:219172456-219174457(-)
Zm00001d043762::3:209226906-209228907(+)
Zm00001d044192::3:221549765-221551766(-)
Zm00001d023993::10:35137842-35139843(+)
Zm00001d021421::7:151704168-151706169(+)
Zm00001d045109::9:13105699-13107700(-)
Zm00001d034393::1:291810670-291812671(-)
Zm00001d012013::8:166468091-166470092(+)
Zm00001d003934::2:70026410-70028411(-)
Zm00001d018030::5:212392781-212394782(-)
Zm00001d026371::10:144459515-144461516(-)
Zm00001d028212::1:26533907-26535908(-)
Zm00001d035720::6:42942437-42944438(+)
Zm00001d027773::1:13257916-13259917(-)
Zm00001d052855::4:202670157-202672158(+)
Zm00001d043900::3:213340824-213342825(-)
Zm00001d025757::10:128609744-128611745(-)
Zm00001d044570::3:232013519-232015520(-)
Zm00001d018864::7:7673653-7675654(+)
Zm00001d011660::8:157768681-157770682(-)
Zm00001d004500::2:115234896-115236897(+)
Zm00001d007507::2:233452273-233454274(-)
Zm00001d019971::7:81152103-81154104(-)
Zm00001d036759::6:99956370-99958371(-)
Zm00001d011173::8:141782767-141784768(-)
Zm00001d037503::6:127574307-127576308(-)
Zm00001d017593::5:201048342-201050343(-)
Zm00001d037860::6:140052997-140054998(+)
Zm00001d028056::1:21779427-21781428(-)
Zm00001d005038::2:155404608-155406609(-)
Zm00001d051861::4:172534256-172536257(-)
Zm00001d018820::7:6438072-6440073(-)
Zm00001d003939::2:70547348-70549349(+)
Zm00001d018093::5:214082460-214084461(-)
Zm00001d030087::1:104668219-104670220(+)
Zm00001d010659::8:123188949-123190950(-)
Zm00001d040449::3:43823828-43825829(+)
Zm00001d033215::1:254420344-254422345(-)
Zm00001d050934::4:132597931-132599932(+)
Zm00001d048089::9:149905921-149907922(-)
Zm00001d040693::3:58564701-58566702(-)
Zm00001d022225::7:173082983-173084984(+)
Zm00001d040670::3:57111414-57113415(-)
Zm00001d032303::1:221296370-221298371(-)
Zm00001d022088::7:169849221-169851222(-)
Zm00001d021278::7:147636388-147638389(-)
Zm00001d012425::8:174295715-174297716(+)
Zm00001d007862::2:241116169-241118170(+)
Zm00001d010754::8:126892510-126894511(-)
Zm00001d029234::1:63274226-63276227(+)
Zm00001d016185::5:148954312-148956313(+)
Zm00001d052323::4:187101748-187103749(-)
Zm00001d032670::1:233742513-233744514(-)
Zm00001d009311::8:54148582-54150583(-)
Zm00001d043284::3:194360437-194362438(-)
Zm00001d049558::4:35016414-35018415(+)
Zm00001d021328::7:149015096-149017097(-)
Zm00001d024966::10:97203192-97205193(+)
Zm00001d042130::3:152435469-152437470(+)
Zm00001d039089::6:169781192-169783193(+)
Zm00001d030127::1:107761466-107763467(+)
Zm00001d023985::10:34334136-34336137(-)
Zm00001d051495::4:160375473-160377474(-)
Zm00001d006729::2:215392738-215394739(-)
Zm00001d049529::4:33391113-33393114(-)
Zm00001d035318::6:21025577-21027578(+)
Zm00001d042632::3:174666318-174668319(+)
Zm00001d024475::10:72602798-72604799(-)
Zm00001d023672::10:14674734-14676735(-)
Zm00001d037092::6:111876859-111878860(+)
Zm00001d051632::4:165120073-165122074(+)
Zm00001d025501::10:120599528-120601529(-)
Zm00001d031680::1:198548624-198550625(+)
Zm00001d049276::4:24153542-24155543(-)
Zm00001d032902::1:242333085-242335086(-)
Zm00001d043639::3:205802763-205804764(-)
Zm00001d009337::8:56949795-56951796(-)
Zm00001d043958::3:214830162-214832163(+)
Zm00001d051830::4:171482787-171484788(+)
Zm00001d027878::1:16354737-16356738(+)
Zm00001d011192::8:142597732-142599733(-)
Zm00001d004484::2:114596655-114598656(+)
Zm00001d019611::7:46315763-46317764(-)
Zm00001d022489::7:178607342-178609343(+)
Zm00001d007384::2:230437289-230439290(+)
Zm00001d047165::9:120518488-120520489(-)
Zm00001d049170::4:18999254-19001255(+)
Zm00001d048066::9:149281934-149283935(+)
Zm00001d029921::1:94475660-94477661(-)
Zm00001d015061::5:73799749-73801750(+)
Zm00001d008844::8:22465197-22467198(-)
Zm00001d041731::3:135459580-135461581(+)
Zm00001d025384::10:116618321-116620322(-)
Zm00001d028055::1:21773046-21775047(+)
Zm00001d053864::4:242559861-242561862(-)
Zm00001d048962::4:10894368-10896369(+)
Zm00001d026030::10:136403865-136405866(-)
Zm00001d005632::2:181288143-181290144(+)
Zm00001d030614::1:148685795-148687796(+)
Zm00001d050299::4:79714940-79716941(-)
Zm00001d011719::8:159822827-159824828(+)
Zm00001d012178::8:169612152-169614153(-)
Zm00001d045566::9:26892888-26894889(+)
Zm00001d027582::1:8372316-8374317(+)
Zm00001d051500::4:160471871-160473872(-)
Zm00001d011956::8:165138833-165140834(+)
Zm00001d009595::8:72173096-72175097(-)
Zm00001d034788::1:302327174-302329175(+)
Zm00001d041852::3:140629191-140631192(-)
Zm00001d032213::1:217295714-217297715(-)
Zm00001d006194::2:201271332-201273333(-)
Zm00001d014986::5:71083720-71085721(+)
Zm00001d005577::2:179270365-179272366(+)
Zm00001d010629::8:122276782-122278783(+)
Zm00001d039514::3:6297453-6299454(+)
Zm00001d028141::1:23990305-23992306(+)
Zm00001d015497::5:93774103-93776104(+)
Zm00001d018028::5:212374337-212376338(-)
Zm00001d028618::1:40995077-40997078(+)
Zm00001d020943::7:137360435-137362436(+)
Zm00001d029412::1:69430284-69432285(-)
Zm00001d045676::9:32728636-32730637(-)
Zm00001d047347::9:127075972-127077973(-)
Zm00001d052382::4:188775598-188777599(-)
Zm00001d005503::2:176566670-176568671(-)
Zm00001d017935::5:210382255-210384256(-)
Zm00001d005818::2:189657253-189659254(+)
Zm00001d022046::7:168724093-168726094(-)
Zm00001d045897::9:46365459-46367460(+)
Zm00001d012236::8:170640051-170642052(-)
Zm00001d045128::9:13707620-13709621(-)
Zm00001d046450::9:90490328-90492329(+)
Zm00001d037873::6:140616801-140618802(+)
Zm00001d044744::9:1008648-1010649(-)
Zm00001d001808::2:1266678-1268679(+)
Zm00001d034624::1:298188486-298190487(+)
Zm00001d028520::1:38039114-38041115(-)
Zm00001d007650::2:236928572-236930573(-)
Zm00001d021231::7:146606069-146608070(+)
Zm00001d042883::3:182828299-182830300(-)
Zm00001d048299::9:154129396-154131397(+)
Zm00001d027232::1:90798-92799(+)
Zm00001d017140::5:186714562-186716563(+)
Zm00001d002054::2:5034999-5037000(+)
Zm00001d004843::2:143856637-143858638(-)
Zm00001d027946::1:18084663-18086664(+)
Zm00001d009522::8:68812739-68814740(+)
Zm00001d033063::1:249198438-249200439(+)
Zm00001d051014::4:136925571-136927572(+)
Zm00001d031731::1:200022268-200024269(+)
Zm00001d017936::5:210381350-210383351(+)
Zm00001d005919::2:192761953-192763954(-)
Zm00001d021169::7:144830508-144832509(-)
Zm00001d014507::5:50798831-50800832(-)
Zm00001d051056::4:139238162-139240163(-)
Zm00001d030101::1:105698654-105700655(+)
Zm00001d003100::2:32064389-32066390(-)
Zm00001d017985::5:211399589-211401590(+)
Zm00001d004864::2:145434501-145436502(+)
Zm00001d008389::8:7027045-7029046(-)
Zm00001d047839::9:143016296-143018297(-)
Zm00001d034998::6:1389624-1391625(-)
Zm00001d049077::4:14997755-14999756(-)
Zm00001d025445::10:118845382-118847383(+)
Zm00001d048102::9:150277776-150279777(+)
Zm00001d010213::8:104358967-104360968(-)
Zm00001d034256::1:288176420-288178421(-)
Zm00001d015026::5:72693854-72695855(+)
Zm00001d045430::9:21876298-21878299(+)
Zm00001d039071::6:169539884-169541885(+)
Zm00001d018156::5:215692493-215694494(-)
Zm00001d035624::6:37482003-37484004(-)
Zm00001d043843::3:211642166-211644167(+)
Zm00001d051214::4:148924543-148926544(-)
Zm00001d015603::5:100722758-100724759(-)
Zm00001d053316::4:225849092-225851093(+)
Zm00001d014085::5:31927713-31929714(-)
Zm00001d015682::5:106606185-106608186(+)
Zm00001d029772::1:86355015-86357016(-)
Zm00001d019283::7:25498371-25500372(+)
Zm00001d008990::8:29050425-29052426(-)
Zm00001d028197::1:25931938-25933939(+)
Zm00001d015519::5:95544645-95546646(+)
Zm00001d022500::7:178895444-178897445(-)
Zm00001d034337::1:290195470-290197471(+)
Zm00001d041920::3:143643424-143645425(+)
Zm00001d046180::9:69834570-69836571(-)
Zm00001d012349::8:172828279-172830280(-)
Zm00001d012452::8:174783485-174785486(+)
Zm00001d037612::6:131755883-131757884(+)
Zm00001d051873::4:172994409-172996410(+)
Zm00001d003640::2:51352591-51354592(-)
Zm00001d037772::6:137027035-137029036(-)
Zm00001d036927::6:106650701-106652702(+)
Zm00001d002099::2:5967615-5969616(+)
Zm00001d003043::2:30137511-30139512(-)
Zm00001d016446::5:162601697-162603698(+)
Zm00001d030761::1:158662237-158664238(+)
Zm00001d043819::3:210961866-210963867(+)
Zm00001d051924::4:174720062-174722063(-)
Zm00001d020502::7:119517677-119519678(-)
Zm00001d013707::5:18194799-18196800(+)
Zm00001d037527::6:128132342-128134343(+)
Zm00001d042663::3:175915327-175917328(-)
Zm00001d043194::3:191212310-191214311(+)
Zm00001d043468::3:200984570-200986571(+)
Zm00001d046705::9:102975246-102977247(-)
Zm00001d033203::1:253922414-253924415(+)
Zm00001d043890::3:213159900-213161901(+)
Zm00001d053786::4:241015362-241017363(+)
Zm00001d053728::4:239929854-239931855(+)
Zm00001d028807::1:46962551-46964552(+)
Zm00001d009480::8:66826391-66828392(-)
Zm00001d035901::6:58856258-58858259(+)
Zm00001d045365::9:19800514-19802515(-)
Zm00001d015385::5:87655529-87657530(-)
Zm00001d053247::4:222075505-222077506(+)
Zm00001d027880::1:16435407-16437408(+)
Zm00001d036480::6:89897215-89899216(-)
Zm00001d047636::9:137800719-137802720(-)
Zm00001d019060::7:14497424-14499425(-)
Zm00001d018364::5:219212300-219214301(+)
Zm00001d002650::2:18184684-18186685(-)
Zm00001d033645::1:269532497-269534498(-)
Zm00001d038646::6:161642566-161644567(+)
Zm00001d033005::1:246789050-246791051(+)
Zm00001d012027::8:166754964-166756965(-)
Zm00001d053808::4:241455978-241457979(+)
Zm00001d038530::6:159371492-159373493(-)
Zm00001d036382::6:86300296-86302297(+)
Zm00001d036350::6:85119966-85121967(-)
Zm00001d018014::5:212107029-212109030(+)
Zm00001d032049::1:210747559-210749560(+)
Zm00001d051773::4:169204227-169206228(-)
Zm00001d010105::8:99269185-99271186(-)
Zm00001d022310::7:174906539-174908540(+)
Zm00001d050214::4:73914672-73916673(-)
Zm00001d020916::7:136511655-136513656(+)
Zm00001d002146::2:6772224-6774225(+)
Zm00001d041323::3:112354639-112356640(-)
Zm00001d027804::1:13912506-13914507(+)
Zm00001d027900::1:17148010-17150011(-)
Zm00001d032616::1:232177031-232179032(+)
Zm00001d020185::7:98427130-98429131(+)
Zm00001d024666::10:82753796-82755797(-)
Zm00001d024438::10:70816369-70818370(+)
Zm00001d025346::10:115023566-115025567(+)
Zm00001d014606::5:55058033-55060034(-)
Zm00001d048661::4:2957604-2959605(+)
Zm00001d030612::1:148419481-148421482(+)
Zm00001d022468::7:178232441-178234442(-)
Zm00001d012646::8:177774291-177776292(+)
Zm00001d043783::3:210144537-210146538(+)
Zm00001d027630::1:9491639-9493640(-)
Zm00001d030159::1:109467883-109469884(+)
Zm00001d033633::1:269325228-269327229(-)
Zm00001d012049::8:167238571-167240572(-)
Zm00001d032728::1:236339046-236341047(+)
Zm00001d002678::2:19070189-19072190(+)
Zm00001d001798::2:1083718-1085719(-)
Zm00001d031705::1:199018945-199020946(-)
Zm00001d043352::3:197450989-197452990(+)
Zm00001d032562::1:230559352-230561353(+)
Zm00001d033457::1:263189516-263191517(+)
Zm00001d016455::5:162962112-162964113(-)
Zm00001d010440::8:115241865-115243866(-)
Zm00001d025907::10:133445685-133447686(+)
Zm00001d008376::8:6703560-6705561(+)
Zm00001d034336::1:290158966-290160967(-)
Zm00001d046374::9:85220365-85222366(+)
Zm00001d046739::9:103946569-103948570(+)
Zm00001d017084::5:184853725-184855726(+)
Zm00001d017034::5:183227842-183229843(+)
Zm00001d029503::1:73478767-73480768(+)
Zm00001d021584::7:157091305-157093306(+)
Zm00001d010145::8:101317025-101319026(-)
Zm00001d005813::2:189504459-189506460(+)
Zm00001d016219::5:150959023-150961024(+)
Zm00001d032306::1:221459274-221461275(-)
Zm00001d043721::3:208290738-208292739(+)
Zm00001d019212::7:22078852-22080853(+)
Zm00001d020129::7:94626087-94628088(+)
Zm00001d043750::3:209021166-209023167(+)
Zm00001d052929::4:205242576-205244577(-)
Zm00001d030264::1:117367324-117369325(+)
Zm00001d042510::3:170138696-170140697(+)
Zm00001d030962::1:169326309-169328310(+)
Zm00001d050903::4:129346478-129348479(-)
Zm00001d023796::10:21534110-21536111(-)
Zm00001d049834::4:47100635-47102636(+)
Zm00001d025495::10:120565089-120567090(+)
Zm00001d020808::7:133515657-133517658(+)
Zm00001d009628::8:73833759-73835760(+)
Zm00001d017516::5:198488644-198490645(+)
Zm00001d028816::1:47446387-47448388(-)
Zm00001d038728::6:163420281-163422282(-)
Zm00001d039817::3:15767553-15769554(-)
Zm00001d053828::4:241948007-241950008(+)
Zm00001d052890::4:203609846-203611847(+)
Zm00001d009740::8:78866708-78868709(-)
Zm00001d051765::4:168990367-168992368(+)
Zm00001d012084::8:167838971-167840972(+)
Zm00001d026480::10:146721599-146723600(-)
Zm00001d027598::1:8676134-8678135(+)
Zm00001d037175::6:114788442-114790443(+)
Zm00001d007807::2:240009927-240011928(+)
Zm00001d005501::2:176339237-176341238(-)
Zm00001d050288::4:78911315-78913316(+)
Zm00001d019012::7:12827856-12829857(+)
Zm00001d016458::5:163057462-163059463(-)
Zm00001d016278::5:155421217-155423218(+)
Zm00001d033535::1:266251207-266253208(-)
Zm00001d034151::1:285168179-285170180(+)
Zm00001d033019::1:247132511-247134512(-)
Zm00001d006190::2:201033852-201035853(+)
Zm00001d042211::3:156122602-156124603(+)
Zm00001d039133::6:170772887-170774888(-)
Zm00001d009515::8:68509923-68511924(-)
Zm00001d049635::4:38206077-38208078(-)
Zm00001d026344::10:143881889-143883890(+)
Zm00001d014909::5:67869664-67871665(-)
Zm00001d033753::1:272914345-272916346(+)
Zm00001d009476::8:66325572-66327573(+)
Zm00001d045219::9:16479909-16481910(-)
Zm00001d011405::8:149597049-149599050(-)
Zm00001d044138::3:220165116-220167117(+)
Zm00001d002784::2:22583257-22585258(+)
Zm00001d035534::6:31467127-31469128(-)
Zm00001d004458::2:113251407-113253408(-)
Zm00001d020719::7:130054037-130056038(-)
Zm00001d016926::5:180158098-180160099(-)
Zm00001d024105::10:45701738-45703739(+)
Zm00001d041450::3:120549231-120551232(+)
Zm00001d030026::1:100646761-100648762(-)
Zm00001d011778::8:161410562-161412563(+)
Zm00001d033770::1:273102784-273104785(+)
Zm00001d007077::2:221762059-221764060(-)
Zm00001d017119::5:185982938-185984939(-)
Zm00001d012969::5:2465925-2467926(+)
Zm00001d052829::4:202071292-202073293(+)
Zm00001d037725::6:135243299-135245300(+)
Zm00001d044983::9:9318975-9320976(-)
Zm00001d010029::8:96110358-96112359(-)
Zm00001d049471::4:31453791-31455792(-)
Zm00001d020708::7:129528922-129530923(-)
Zm00001d044494::3:229639473-229641474(+)
Zm00001d037278::6:119171300-119173301(+)
Zm00001d011920::8:164599730-164601731(-)
Zm00001d024783::10:87875141-87877142(-)
Zm00001d024023::10:37445671-37447672(+)
Zm00001d028676::1:42761046-42763047(-)
Zm00001d002577::2:15923425-15925426(+)
Zm00001d008528::8:11882070-11884071(+)
Zm00001d050266::4:77362532-77364533(-)
Zm00001d016792::5:176046583-176048584(+)
Zm00001d031670::1:198162877-198164878(-)
Zm00001d018925::7:9491220-9493221(-)
Zm00001d037474::6:126461909-126463910(-)
Zm00001d018136::5:215110712-215112713(+)
Zm00001d041234::3:107216213-107218214(+)
Zm00001d049220::4:21273520-21275521(+)
Zm00001d024302::10:62900787-62902788(+)
Zm00001d022606::7:180941081-180943082(-)
Zm00001d028297::1:29517416-29519417(-)
Zm00001d022379::7:176450843-176452844(+)
Zm00001d025141::10:106317286-106319287(+)
Zm00001d047596::9:136684209-136686210(+)
Zm00001d025818::10:130623470-130625471(-)
Zm00001d012341::8:172723826-172725827(+)
```
