## Supplementary material for "A comprehensive map of preferentially located motifs reveals distinct proximal *cis*-regulatory elements in plants": ATAACAAA_containing_gene_set.txt

```
#Occurences of ATAACAAA between -51 and -42 (positions relative to the transcription start site)
#43 sequences with ATAACAAA in this interval
#0.17% of the sequences in promoter set with ATAACAAA (set with 25199 sequences)
Zm00001d052504::4:191567822-191569823(-)
Zm00001d023561::10:10260275-10262276(+)
Zm00001d051452::4:159113005-159115006(+)
Zm00001d031598::1:195872057-195874058(-)
Zm00001d017860::5:209069846-209071847(-)
Zm00001d014728::5:60858716-60860717(-)
Zm00001d044343::3:225523347-225525348(+)
Zm00001d016388::5:160392727-160394728(-)
Zm00001d047073::9:117287453-117289454(-)
Zm00001d043902::3:213345931-213347932(-)
Zm00001d015383::5:87522263-87524264(-)
Zm00001d003343::2:40925000-40927001(-)
Zm00001d034741::1:301090818-301092819(+)
Zm00001d028001::1:19941699-19943700(+)
Zm00001d011989::8:166004809-166006810(+)
Zm00001d043320::3:196437347-196439348(+)
Zm00001d041272::3:109592252-109594253(+)
Zm00001d031888::1:205335189-205337190(+)
Zm00001d008589::8:13700480-13702481(-)
Zm00001d045886::9:45708883-45710884(-)
Zm00001d042930::3:184418402-184420403(-)
Zm00001d014147::5:34123346-34125347(-)
Zm00001d031731::1:200022268-200024269(+)
Zm00001d050506::4:94732312-94734313(-)
Zm00001d053913::4:243611686-243613687(-)
Zm00001d012601::8:177058339-177060340(-)
Zm00001d010337::8:110337533-110339534(-)
Zm00001d053682::4:238941495-238943496(+)
Zm00001d045500::9:24644934-24646935(+)
Zm00001d004771::2:138057132-138059133(+)
Zm00001d049529::4:33391113-33393114(-)
Zm00001d046928::9:111172827-111174828(+)
Zm00001d015168::5:78186577-78188578(+)
Zm00001d008339::8:5744900-5746901(+)
Zm00001d051889::4:173797531-173799532(+)
Zm00001d013511::5:13216041-13218042(-)
Zm00001d005653::2:182140917-182142918(-)
Zm00001d052971::4:206763188-206765189(-)
Zm00001d034052::1:282584594-282586595(+)
Zm00001d008297::8:4494009-4496010(+)
Zm00001d017654::5:203243859-203245860(+)
Zm00001d044364::3:226224865-226226866(-)
Zm00001d019923::7:76635721-76637722(-)
```
