## Supplementary material for "A comprehensive map of preferentially located motifs reveals distinct proximal *cis*-regulatory elements in plants": ATAACCGT_containing_gene_set.txt

```
#Occurences of ATAACCGT between -470 and -351 (positions relative to the transcription start site)
#115 sequences with ATAACCGT in this interval
#0.46% of the sequences in promoter set with ATAACCGT (set with 25199 sequences)
Zm00001d031707::1:199078460-199080461(-)
Zm00001d019679::7:50546646-50548647(+)
Zm00001d036905::6:106076861-106078862(-)
Zm00001d052075::4:178745025-178747026(+)
Zm00001d020209::7:100247062-100249063(-)
Zm00001d047945::9:145927845-145929846(+)
Zm00001d020428::7:113327413-113329414(-)
Zm00001d024125::10:48081220-48083221(-)
Zm00001d045876::9:45288564-45290565(-)
Zm00001d037289::6:119521781-119523782(+)
Zm00001d050845::4:126546232-126548233(+)
Zm00001d009311::8:54148582-54150583(-)
Zm00001d045133::9:13838041-13840042(+)
Zm00001d007411::2:231130198-231132199(-)
Zm00001d029908::1:93677352-93679353(+)
Zm00001d020947::7:137481025-137483026(+)
Zm00001d035823::6:53477423-53479424(-)
Zm00001d008460::8:9328109-9330110(+)
Zm00001d013808::5:21105944-21107945(+)
Zm00001d015857::5:126867229-126869230(-)
Zm00001d018926::7:9493218-9495219(-)
Zm00001d053283::4:223936514-223938515(-)
Zm00001d042154::3:153990174-153992175(-)
Zm00001d013614::5:15424506-15426507(-)
Zm00001d019398::7:32006004-32008005(-)
Zm00001d035180::6:8229140-8231141(-)
Zm00001d046524::9:93804482-93806483(-)
Zm00001d005247::2:165584236-165586237(+)
Zm00001d050836::4:125509229-125511230(+)
Zm00001d017296::5:192047534-192049535(-)
Zm00001d050220::4:74497352-74499353(+)
Zm00001d035797::6:50382670-50384671(+)
Zm00001d004510::2:115886064-115888065(+)
Zm00001d011803::8:161768233-161770234(+)
Zm00001d013113::5:4878326-4880327(-)
Zm00001d026290::10:142981128-142983129(-)
Zm00001d008887::8:24105076-24107077(+)
Zm00001d024874::10:91750839-91752840(+)
Zm00001d046381::9:85599471-85601472(+)
Zm00001d048487::9:157083467-157085468(-)
Zm00001d029632::1:80759080-80761081(+)
Zm00001d042870::3:182561540-182563541(-)
Zm00001d021480::7:153347177-153349178(+)
Zm00001d037427::6:125222560-125224561(-)
Zm00001d041007::3:89969631-89971632(-)
Zm00001d004462::2:113400857-113402858(-)
Zm00001d024057::10:40371438-40373439(+)
Zm00001d026046::10:136886393-136888394(-)
Zm00001d031575::1:195068334-195070335(-)
Zm00001d035647::6:38174220-38176221(-)
Zm00001d020404::7:111768458-111770459(+)
Zm00001d019335::7:28399380-28401381(+)
Zm00001d025008::10:99427146-99429147(+)
Zm00001d019339::7:28577809-28579810(+)
Zm00001d046017::9:55196778-55198779(+)
Zm00001d050670::4:114196186-114198187(+)
Zm00001d019111::7:17264720-17266721(-)
Zm00001d037950::6:143300018-143302019(+)
Zm00001d050438::4:88134946-88136947(+)
Zm00001d030106::1:106129014-106131015(-)
Zm00001d046864::9:108495903-108497904(-)
Zm00001d008769::8:19561865-19563866(+)
Zm00001d041013::3:90295550-90297551(+)
Zm00001d044385::3:226575970-226577971(-)
Zm00001d038756::6:163940081-163942082(-)
Zm00001d020807::7:133509665-133511666(-)
Zm00001d028083::1:22221065-22223066(-)
Zm00001d012466::8:175045135-175047136(-)
Zm00001d024029::10:38043241-38045242(-)
Zm00001d049254::4:22960066-22962067(-)
Zm00001d046611::9:98776952-98778953(-)
Zm00001d019844::7:68695817-68697818(+)
Zm00001d015376::5:87055147-87057148(-)
Zm00001d015747::5:115881489-115883490(+)
Zm00001d008772::8:19578973-19580974(+)
Zm00001d031743::1:200574949-200576950(-)
Zm00001d017947::5:210664205-210666206(+)
Zm00001d044431::3:227754422-227756423(-)
Zm00001d052991::4:207879056-207881057(-)
Zm00001d015481::5:92809680-92811681(+)
Zm00001d030124::1:107464535-107466536(-)
Zm00001d015887::5:129135927-129137928(-)
Zm00001d016333::5:157774194-157776195(-)
Zm00001d015496::5:93750962-93752963(-)
Zm00001d031460::1:191034458-191036459(-)
Zm00001d041202::3:105278123-105280124(+)
Zm00001d006422::2:207464054-207466055(+)
Zm00001d009883::8:87299877-87301878(+)
Zm00001d045021::9:10448210-10450211(+)
Zm00001d051261::4:151011819-151013820(+)
Zm00001d035226::6:15066454-15068455(+)
Zm00001d052727::4:199136787-199138788(-)
Zm00001d045958::9:49776466-49778467(-)
Zm00001d019804::7:63161752-63163753(+)
Zm00001d053906::4:243391949-243393950(-)
Zm00001d040550::3:49052482-49054483(-)
Zm00001d009327::8:56286577-56288578(-)
Zm00001d041265::3:109136558-109138559(+)
Zm00001d050299::4:79714940-79716941(-)
Zm00001d049075::4:14907669-14909670(-)
Zm00001d044723::9:323664-325665(-)
Zm00001d024894::10:93461923-93463924(-)
Zm00001d015682::5:106606185-106608186(+)
Zm00001d052602::4:194402727-194404728(+)
Zm00001d044518::3:230736987-230738988(-)
Zm00001d037395::6:124283717-124285718(-)
Zm00001d040702::3:59071725-59073726(-)
Zm00001d045627::9:29256935-29258936(+)
Zm00001d007299::2:227229497-227231498(+)
Zm00001d040852::3:71766696-71768697(+)
Zm00001d029300::1:65443061-65445062(-)
Zm00001d015914::5:130950209-130952210(-)
Zm00001d011152::8:140851841-140853842(+)
Zm00001d011094::8:138803106-138805107(-)
Zm00001d009931::8:90451515-90453516(-)
```
