## Supplementary material for "A comprehensive map of preferentially located motifs reveals distinct proximal *cis*-regulatory elements in plants": ATAACGT_containing_gene_set.txt

```
#Occurences of ATAACGT between -66 and -60 (positions relative to the transcription start site)
#29 sequences with ATAACGT in this interval
#0.12% of the sequences in promoter set with ATAACGT (set with 25199 sequences)
Zm00001d018859::7:7530477-7532478(+)
Zm00001d031920::1:206691935-206693936(+)
Zm00001d005761::2:187001549-187003550(-)
Zm00001d015055::5:73491031-73493032(-)
Zm00001d015816::5:123450902-123452903(-)
Zm00001d015191::5:78810026-78812027(+)
Zm00001d029354::1:67217126-67219127(-)
Zm00001d007062::2:221061322-221063323(+)
Zm00001d031893::1:205619861-205621862(-)
Zm00001d015857::5:126867229-126869230(-)
Zm00001d028632::1:41459256-41461257(+)
Zm00001d048629::4:1749262-1751263(+)
Zm00001d044920::9:7253104-7255105(-)
Zm00001d006719::2:215151606-215153607(-)
Zm00001d043845::3:211913168-211915169(-)
Zm00001d016276::5:155337986-155339987(-)
Zm00001d052536::4:192537679-192539680(-)
Zm00001d032954::1:244533638-244535639(+)
Zm00001d023600::10:11479067-11481068(+)
Zm00001d051724::4:168112981-168114982(+)
Zm00001d022609::7:181033305-181035306(-)
Zm00001d052538::4:192570332-192572333(+)
Zm00001d009167::8:40632546-40634547(-)
Zm00001d007951::2:243947408-243949409(+)
Zm00001d016206::5:150428182-150430183(+)
Zm00001d023653::10:13699971-13701972(+)
Zm00001d043148::3:190151073-190153074(+)
Zm00001d003705::2:55528558-55530559(-)
Zm00001d040011::3:22864172-22866173(-)
```
