## Supplementary material for "A comprehensive map of preferentially located motifs reveals distinct proximal *cis*-regulatory elements in plants": ATAACTG_containing_gene_set.txt

```
#Occurences of ATAACTG between -23 and 33 (positions relative to the transcription start site)
#239 sequences with ATAACTG in this interval
#0.95% of the sequences in promoter set with ATAACTG (set with 25199 sequences)
Zm00001d038491::6:158533454-158535455(-)
Zm00001d032912::1:242970724-242972725(+)
Zm00001d048132::9:150602549-150604550(-)
Zm00001d038604::6:160836698-160838699(+)
Zm00001d014554::5:52959366-52961367(+)
Zm00001d035765::6:46356146-46358147(-)
Zm00001d017043::5:183521242-183523243(-)
Zm00001d024549::10:77775587-77777588(+)
Zm00001d036278::6:81478063-81480064(+)
Zm00001d012524::8:176058616-176060617(+)
Zm00001d030149::1:108716074-108718075(+)
Zm00001d033048::1:248474148-248476149(-)
Zm00001d037287::6:119493251-119495252(+)
Zm00001d052916::4:204718269-204720270(+)
Zm00001d028731::1:44535041-44537042(+)
Zm00001d033830::1:275158505-275160506(+)
Zm00001d008233::8:2071029-2073030(-)
Zm00001d007772::2:239371125-239373126(-)
Zm00001d020763::7:131557544-131559545(-)
Zm00001d006310::2:204251068-204253069(+)
Zm00001d054093::4:246369613-246371614(+)
Zm00001d012599::8:177047578-177049579(-)
Zm00001d048458::9:156718203-156720204(-)
Zm00001d054012::4:245104413-245106414(+)
Zm00001d013827::5:21508353-21510354(-)
Zm00001d005941::2:193485412-193487413(+)
Zm00001d044157::3:220721449-220723450(-)
Zm00001d009115::8:37494226-37496227(+)
Zm00001d002725::2:20516877-20518878(-)
Zm00001d015844::5:125792917-125794918(-)
Zm00001d021287::7:147958805-147960806(+)
Zm00001d028194::1:25920124-25922125(+)
Zm00001d024105::10:45701738-45703739(+)
Zm00001d040221::3:32674116-32676117(+)
Zm00001d035920::6:60306607-60308608(+)
Zm00001d023277::10:2017355-2019356(-)
Zm00001d018481::5:221583066-221585067(-)
Zm00001d007792::2:239793162-239795163(+)
Zm00001d030323::1:122197504-122199505(+)
Zm00001d010360::8:111040786-111042787(-)
Zm00001d002084::2:5714785-5716786(-)
Zm00001d032636::1:232681071-232683072(-)
Zm00001d052951::4:206106829-206108830(+)
Zm00001d048039::9:148594732-148596733(+)
Zm00001d047596::9:136684209-136686210(+)
Zm00001d006505::2:210162066-210164067(-)
Zm00001d037503::6:127574307-127576308(-)
Zm00001d027980::1:19269630-19271631(+)
Zm00001d008595::8:13964222-13966223(-)
Zm00001d012803::5:253476-255477(+)
Zm00001d039514::3:6297453-6299454(+)
Zm00001d017960::5:210910426-210912427(+)
Zm00001d044195::3:221642310-221644311(-)
Zm00001d045456::9:22971254-22973255(-)
Zm00001d038197::6:151276344-151278345(+)
Zm00001d051394::4:157045770-157047771(+)
Zm00001d053976::4:244545443-244547444(+)
Zm00001d006855::2:217972061-217974062(-)
Zm00001d031450::1:190373001-190375002(-)
Zm00001d006241::2:202631564-202633565(+)
Zm00001d013977::5:26988113-26990114(+)
Zm00001d045617::9:28911920-28913921(-)
Zm00001d031670::1:198162877-198164878(-)
Zm00001d020904::7:136145734-136147735(-)
Zm00001d031578::1:195127542-195129543(-)
Zm00001d017168::5:187809350-187811351(-)
Zm00001d042399::3:164712961-164714962(+)
Zm00001d026371::10:144459515-144461516(-)
Zm00001d051597::4:164060298-164062299(-)
Zm00001d014744::5:61240311-61242312(+)
Zm00001d021126::7:143319171-143321172(-)
Zm00001d045430::9:21876298-21878299(+)
Zm00001d044290::3:224370067-224372068(-)
Zm00001d040671::3:57177603-57179604(-)
Zm00001d052338::4:187388656-187390657(+)
Zm00001d029762::1:86134030-86136031(-)
Zm00001d010172::8:102867167-102869168(+)
Zm00001d052725::4:199038427-199040428(-)
Zm00001d006931::2:219608784-219610785(+)
Zm00001d019808::7:63660713-63662714(-)
Zm00001d043444::3:200354206-200356207(-)
Zm00001d035208::6:9904273-9906274(+)
Zm00001d026006::10:135860970-135862971(-)
Zm00001d037527::6:128132342-128134343(+)
Zm00001d013703::5:18052011-18054012(-)
Zm00001d015612::5:101057404-101059405(+)
Zm00001d052595::4:194256227-194258228(+)
Zm00001d006759::2:216114439-216116440(+)
Zm00001d015805::5:121769623-121771624(-)
Zm00001d003269::2:38421576-38423577(-)
Zm00001d015078::5:74416635-74418636(+)
Zm00001d012983::5:2773328-2775329(+)
Zm00001d032790::1:238205322-238207323(+)
Zm00001d047757::9:141024028-141026029(-)
Zm00001d002836::2:24256947-24258948(+)
Zm00001d017312::5:192404756-192406757(-)
Zm00001d019989::7:83154937-83156938(-)
Zm00001d028967::1:53187937-53189938(-)
Zm00001d012733::8:179497560-179499561(-)
Zm00001d025984::10:135306637-135308638(-)
Zm00001d038739::6:163587808-163589809(+)
Zm00001d051360::4:155950818-155952819(+)
Zm00001d037848::6:139631411-139633412(+)
Zm00001d035476::6:28515249-28517250(+)
Zm00001d034602::1:297603676-297605677(+)
Zm00001d020882::7:135397109-135399110(+)
Zm00001d035703::6:41835952-41837953(-)
Zm00001d042028::3:147773269-147775270(+)
Zm00001d008432::8:8625913-8627914(-)
Zm00001d021540::7:155403421-155405422(-)
Zm00001d002784::2:22583257-22585258(+)
Zm00001d012761::8:180180791-180182792(-)
Zm00001d017886::5:209626435-209628436(-)
Zm00001d027278::1:1532657-1534658(-)
Zm00001d053881::4:242879077-242881078(+)
Zm00001d052009::4:176345107-176347108(+)
Zm00001d033780::1:273611556-273613557(-)
Zm00001d033334::1:259328814-259330815(+)
Zm00001d038794::6:164491562-164493563(+)
Zm00001d020708::7:129528922-129530923(-)
Zm00001d034054::1:282597064-282599065(-)
Zm00001d029361::1:67434465-67436466(+)
Zm00001d005822::2:189711906-189713907(-)
Zm00001d002051::2:5012325-5014326(+)
Zm00001d051986::4:175914163-175916164(-)
Zm00001d003556::2:47888732-47890733(+)
Zm00001d006794::2:216887685-216889686(-)
Zm00001d039452::3:4743443-4745444(-)
Zm00001d025830::10:131180439-131182440(+)
Zm00001d036759::6:99956370-99958371(-)
Zm00001d052844::4:202425942-202427943(-)
Zm00001d033319::1:258876725-258878726(+)
Zm00001d020157::7:96197519-96199520(+)
Zm00001d033154::1:252351639-252353640(-)
Zm00001d033821::1:274771843-274773844(+)
Zm00001d039973::3:21316758-21318759(-)
Zm00001d031733::1:200067070-200069071(+)
Zm00001d019898::7:73680907-73682908(-)
Zm00001d025892::10:133216534-133218535(-)
Zm00001d044970::9:8475959-8477960(+)
Zm00001d002068::2:5319722-5321723(-)
Zm00001d022510::7:179103593-179105594(+)
Zm00001d043350::3:197408340-197410341(+)
Zm00001d031574::1:195020896-195022897(+)
Zm00001d052719::4:198625184-198627185(-)
Zm00001d038469::6:157936844-157938845(+)
Zm00001d047020::9:115532698-115534699(-)
Zm00001d046055::9:60346792-60348793(+)
Zm00001d033913::1:278403618-278405619(+)
Zm00001d039041::6:169140019-169142020(-)
Zm00001d006476::2:209518073-209520074(-)
Zm00001d039338::3:2049450-2051451(+)
Zm00001d003555::2:47889618-47891619(-)
Zm00001d045334::9:19135624-19137625(-)
Zm00001d026680::10:149771632-149773633(+)
Zm00001d021856::7:164590434-164592435(+)
Zm00001d029543::1:75647561-75649562(-)
Zm00001d033645::1:269532497-269534498(-)
Zm00001d024594::10:79730778-79732779(-)
Zm00001d027354::1:3548868-3550869(-)
Zm00001d007026::2:220377217-220379218(-)
Zm00001d036361::6:85720930-85722931(-)
Zm00001d019263::7:24739624-24741625(-)
Zm00001d046605::9:98557983-98559984(+)
Zm00001d003754::2:57603643-57605644(+)
Zm00001d027922::1:17721275-17723276(+)
Zm00001d013918::5:24817035-24819036(-)
Zm00001d044457::3:228662557-228664558(+)
Zm00001d037968::6:143833211-143835212(+)
Zm00001d031532::1:193256479-193258480(-)
Zm00001d018036::5:212567563-212569564(+)
Zm00001d037724::6:135243216-135245217(-)
Zm00001d047838::9:142885992-142887993(+)
Zm00001d028998::1:54250297-54252298(+)
Zm00001d005814::2:189520121-189522122(-)
Zm00001d013063::5:4117471-4119472(-)
Zm00001d005919::2:192761953-192763954(-)
Zm00001d042842::3:181820127-181822128(-)
Zm00001d009512::8:68436815-68438816(+)
Zm00001d046180::9:69834570-69836571(-)
Zm00001d048029::9:148368929-148370930(-)
Zm00001d045268::9:17495610-17497611(-)
Zm00001d053963::4:244376482-244378483(+)
Zm00001d025985::10:135305623-135307624(+)
Zm00001d017820::5:207732146-207734147(+)
Zm00001d003546::2:47672640-47674641(+)
Zm00001d044813::9:3442464-3444465(+)
Zm00001d025763::10:128650184-128652185(+)
Zm00001d034829::1:303242069-303244070(+)
Zm00001d041606::3:129571708-129573709(-)
Zm00001d012886::5:1603586-1605587(+)
Zm00001d031315::1:185869753-185871754(+)
Zm00001d037465::6:126140181-126142182(+)
Zm00001d002663::2:18765598-18767599(-)
Zm00001d034013::1:281168927-281170928(+)
Zm00001d008396::8:7207404-7209405(-)
Zm00001d030920::1:167521070-167523071(-)
Zm00001d007072::2:221454842-221456843(-)
Zm00001d002679::2:19082718-19084719(+)
Zm00001d033326::1:259104466-259106467(-)
Zm00001d052185::4:182583131-182585132(-)
Zm00001d031705::1:199018945-199020946(-)
Zm00001d035526::6:31121405-31123406(-)
Zm00001d033753::1:272914345-272916346(+)
Zm00001d002684::2:19211382-19213383(-)
Zm00001d044446::3:228296325-228298326(-)
Zm00001d017246::5:190229920-190231921(-)
Zm00001d025818::10:130623470-130625471(-)
Zm00001d004894::2:147270303-147272304(-)
Zm00001d019724::7:53799426-53801427(-)
Zm00001d045233::9:16742140-16744141(+)
Zm00001d008810::8:21266161-21268162(-)
Zm00001d050730::4:119104593-119106594(-)
Zm00001d005707::2:184016765-184018766(+)
Zm00001d044458::3:228691265-228693266(+)
Zm00001d034900::1:305105583-305107584(+)
Zm00001d025734::10:127929329-127931330(-)
Zm00001d035672::6:40183963-40185964(+)
Zm00001d046181::9:69845598-69847599(-)
Zm00001d020765::7:131567518-131569519(-)
Zm00001d047479::9:131493098-131495099(+)
Zm00001d028687::1:43081783-43083784(+)
Zm00001d005792::2:188841373-188843374(+)
Zm00001d048595::4:984006-986007(-)
Zm00001d037966::6:143781601-143783602(-)
Zm00001d034571::1:296600182-296602183(-)
Zm00001d046500::9:92747955-92749956(+)
Zm00001d013477::5:12482362-12484363(-)
Zm00001d049881::4:50063398-50065399(+)
Zm00001d038649::6:161717752-161719753(-)
Zm00001d053684::4:238988499-238990500(-)
Zm00001d036778::6:100567169-100569170(+)
Zm00001d027675::1:10757432-10759433(+)
Zm00001d020224::7:100780182-100782183(+)
Zm00001d052929::4:205242576-205244577(-)
Zm00001d048725::4:4303946-4305947(+)
Zm00001d052797::4:201288749-201290750(+)
Zm00001d033421::1:262586524-262588525(+)
Zm00001d013678::5:17149939-17151940(-)
```
