## Supplementary material for "A comprehensive map of preferentially located motifs reveals distinct proximal *cis*-regulatory elements in plants": ATAAGAA_containing_gene_set.txt

```
#Occurences of ATAAGAA between -59 and 46 (positions relative to the transcription start site)
#789 sequences with ATAAGAA in this interval
#3.13% of the sequences in promoter set with ATAAGAA (set with 25199 sequences)
Zm00001d024892::10:93170976-93172977(-)
Zm00001d013094::5:4679707-4681708(-)
Zm00001d019865::7:71123615-71125616(-)
Zm00001d043115::3:189557816-189559817(+)
Zm00001d032269::1:219851704-219853705(+)
Zm00001d038211::6:151752615-151754616(-)
Zm00001d012872::5:1480396-1482397(-)
Zm00001d014858::5:65679228-65681229(+)
Zm00001d012713::8:179099455-179101456(-)
Zm00001d008567::8:13152861-13154862(-)
Zm00001d048372::9:155229311-155231312(+)
Zm00001d023391::10:4478928-4480929(-)
Zm00001d029041::1:55778344-55780345(+)
Zm00001d041829::3:139488554-139490555(+)
Zm00001d006934::2:219705794-219707795(+)
Zm00001d006722::2:215278846-215280847(+)
Zm00001d013725::5:18633339-18635340(-)
Zm00001d008414::8:8120556-8122557(-)
Zm00001d015603::5:100722758-100724759(-)
Zm00001d037842::6:139370632-139372633(+)
Zm00001d051919::4:174631527-174633528(+)
Zm00001d004839::2:143077353-143079354(-)
Zm00001d044312::3:224976456-224978457(-)
Zm00001d025182::10:108130983-108132984(-)
Zm00001d002243::2:8724241-8726242(+)
Zm00001d053411::4:230682937-230684938(-)
Zm00001d042279::3:158648267-158650268(-)
Zm00001d011513::8:152939098-152941099(-)
Zm00001d010482::8:117403098-117405099(-)
Zm00001d024190::10:54619026-54621027(-)
Zm00001d053191::4:219109278-219111279(-)
Zm00001d053038::4:210229506-210231507(-)
Zm00001d006063::2:197040079-197042080(-)
Zm00001d031996::1:209090245-209092246(+)
Zm00001d037615::6:131884055-131886056(+)
Zm00001d016988::5:182120409-182122410(-)
Zm00001d016692::5:172784877-172786878(+)
Zm00001d031685::1:198626744-198628745(-)
Zm00001d027808::1:14083061-14085062(-)
Zm00001d048611::4:1282211-1284212(+)
Zm00001d031576::1:195076207-195078208(+)
Zm00001d016163::5:147969614-147971615(-)
Zm00001d002385::2:11638231-11640232(-)
Zm00001d033516::1:265275808-265277809(+)
Zm00001d043716::3:208168720-208170721(+)
Zm00001d003941::2:70596854-70598855(+)
Zm00001d036758::6:99944610-99946611(-)
Zm00001d034338::1:290206866-290208867(-)
Zm00001d008691::8:17292513-17294514(-)
Zm00001d047059::9:116852499-116854500(+)
Zm00001d010148::8:101476363-101478364(+)
Zm00001d014382::5:43773830-43775831(+)
Zm00001d035704::6:41835084-41837085(+)
Zm00001d032447::1:226863466-226865467(-)
Zm00001d053830::4:241978302-241980303(+)
Zm00001d005127::2:159769702-159771703(-)
Zm00001d019515::7:39143773-39145774(+)
Zm00001d043246::3:193125051-193127052(+)
Zm00001d026603::10:148756522-148758523(+)
Zm00001d028211::1:26523709-26525710(+)
Zm00001d003147::2:33769375-33771376(-)
Zm00001d010078::8:98491959-98493960(-)
Zm00001d021490::7:153923118-153925119(-)
Zm00001d022107::7:170523777-170525778(-)
Zm00001d032554::1:230368304-230370305(+)
Zm00001d039469::3:5150209-5152210(-)
Zm00001d008628::8:15227621-15229622(-)
Zm00001d002434::2:12566695-12568696(-)
Zm00001d015968::5:134796164-134798165(-)
Zm00001d045621::9:29035885-29037886(+)
Zm00001d018915::7:9193317-9195318(-)
Zm00001d016448::5:162683830-162685831(-)
Zm00001d052396::4:189097708-189099709(-)
Zm00001d009315::8:54552440-54554441(-)
Zm00001d024060::10:40746207-40748208(+)
Zm00001d048792::4:5626502-5628503(+)
Zm00001d032308::1:221570744-221572745(-)
Zm00001d032284::1:220398754-220400755(+)
Zm00001d004115::2:83491066-83493067(-)
Zm00001d035543::6:31732548-31734549(+)
Zm00001d041695::3:133724778-133726779(+)
Zm00001d017961::5:210939252-210941253(-)
Zm00001d003254::2:38062416-38064417(+)
Zm00001d038348::6:154952599-154954600(+)
Zm00001d051249::4:150496764-150498765(+)
Zm00001d042192::3:155541930-155543931(-)
Zm00001d013217::5:6651638-6653639(-)
Zm00001d022308::7:174898513-174900514(+)
Zm00001d019162::7:19624329-19626330(-)
Zm00001d042402::3:164919386-164921387(+)
Zm00001d015063::5:73843615-73845616(+)
Zm00001d039886::3:17687441-17689442(+)
Zm00001d005071::2:157219297-157221298(+)
Zm00001d039356::3:2464720-2466721(+)
Zm00001d024903::10:93910734-93912735(-)
Zm00001d046183::9:70154849-70156850(-)
Zm00001d005890::2:191853396-191855397(-)
Zm00001d042264::3:158022761-158024762(-)
Zm00001d028952::1:52670657-52672658(+)
Zm00001d043179::3:190704269-190706270(-)
Zm00001d047356::9:127437417-127439418(-)
Zm00001d035562::6:33368849-33370850(-)
Zm00001d009030::8:30791524-30793525(-)
Zm00001d053452::4:232181939-232183940(-)
Zm00001d039283::3:1001733-1003734(-)
Zm00001d009889::8:87463022-87465023(+)
Zm00001d007065::2:221293225-221295226(-)
Zm00001d029715::1:83657461-83659462(+)
Zm00001d004725::2:134071707-134073708(+)
Zm00001d029189::1:61570217-61572218(+)
Zm00001d033704::1:271703290-271705291(+)
Zm00001d051764::4:168965668-168967669(+)
Zm00001d027758::1:12771496-12773497(-)
Zm00001d028647::1:41723694-41725695(+)
Zm00001d049228::4:21756095-21758096(+)
Zm00001d046054::9:60327485-60329486(-)
Zm00001d033797::1:274039648-274041649(+)
Zm00001d003356::2:41432467-41434468(-)
Zm00001d040396::3:41246975-41248976(+)
Zm00001d011162::8:141380826-141382827(+)
Zm00001d015982::5:136645460-136647461(-)
Zm00001d051945::4:174991536-174993537(-)
Zm00001d002943::2:27778691-27780692(-)
Zm00001d025397::10:116908780-116910781(+)
Zm00001d021799::7:163135419-163137420(-)
Zm00001d029448::1:71160169-71162170(+)
Zm00001d002854::2:24775639-24777640(-)
Zm00001d014365::5:43034419-43036420(-)
Zm00001d034565::1:296462760-296464761(+)
Zm00001d016280::5:155456601-155458602(+)
Zm00001d052648::4:195795618-195797619(+)
Zm00001d014848::5:65460768-65462769(-)
Zm00001d030661::1:151633544-151635545(-)
Zm00001d034862::1:304071251-304073252(-)
Zm00001d008890::8:24122176-24124177(+)
Zm00001d034555::1:296184569-296186570(-)
Zm00001d054005::4:245044370-245046371(-)
Zm00001d021994::7:167662420-167664421(-)
Zm00001d020471::7:116950491-116952492(-)
Zm00001d029195::1:61782940-61784941(-)
Zm00001d029183::1:61471975-61473976(-)
Zm00001d032393::1:225188462-225190463(-)
Zm00001d044083::3:218521715-218523716(+)
Zm00001d015313::5:84115202-84117203(+)
Zm00001d017490::5:197380915-197382916(-)
Zm00001d030815::1:161477210-161479211(-)
Zm00001d006467::2:209131199-209133200(+)
Zm00001d016049::5:141519569-141521570(-)
Zm00001d041727::3:135394124-135396125(+)
Zm00001d028518::1:37968968-37970969(-)
Zm00001d051740::4:168580149-168582150(+)
Zm00001d013228::5:6772981-6774982(-)
Zm00001d013522::5:13538430-13540431(-)
Zm00001d003757::2:57739375-57741376(+)
Zm00001d044620::3:233489416-233491417(-)
Zm00001d047482::9:131697467-131699468(-)
Zm00001d026260::10:142290948-142292949(-)
Zm00001d007146::2:223324563-223326564(+)
Zm00001d039343::3:2190436-2192437(-)
Zm00001d030222::1:114051201-114053202(+)
Zm00001d054096::4:246448035-246450036(+)
Zm00001d044911::9:7006690-7008691(-)
Zm00001d013463::5:12127009-12129010(-)
Zm00001d024464::10:71968841-71970842(-)
Zm00001d011160::8:141332817-141334818(-)
Zm00001d003058::2:30706546-30708547(+)
Zm00001d037214::6:116112243-116114244(+)
Zm00001d034171::1:285659688-285661689(+)
Zm00001d041560::3:127260772-127262773(+)
Zm00001d027683::1:11130212-11132213(-)
Zm00001d020786::7:132650991-132652992(-)
Zm00001d003014::2:29461272-29463273(-)
Zm00001d008543::8:12495237-12497238(+)
Zm00001d006409::2:206932354-206934355(+)
Zm00001d013095::5:4678733-4680734(+)
Zm00001d027747::1:12533690-12535691(+)
Zm00001d042695::3:177274765-177276766(+)
Zm00001d020381::7:110249153-110251154(-)
Zm00001d029958::1:96470349-96472350(-)
Zm00001d048084::9:149789845-149791846(-)
Zm00001d051778::4:169304161-169306162(+)
Zm00001d005692::2:183560701-183562702(+)
Zm00001d030380::1:127552095-127554096(-)
Zm00001d053960::4:244304282-244306283(-)
Zm00001d010462::8:116443492-116445493(-)
Zm00001d018661::7:2088569-2090570(-)
Zm00001d040731::3:60613279-60615280(-)
Zm00001d047752::9:140901837-140903838(-)
Zm00001d034460::1:293614419-293616420(+)
Zm00001d042517::3:170329661-170331662(-)
Zm00001d036947::6:106991139-106993140(-)
Zm00001d049768::4:43892759-43894760(+)
Zm00001d012325::8:172450495-172452496(+)
Zm00001d006077::2:197469573-197471574(-)
Zm00001d008941::8:26150732-26152733(+)
Zm00001d003552::2:47857449-47859450(-)
Zm00001d031502::1:192120512-192122513(+)
Zm00001d034779::1:302139647-302141648(-)
Zm00001d012043::8:167099429-167101430(-)
Zm00001d045366::9:19824907-19826908(+)
Zm00001d005460::2:174980408-174982409(+)
Zm00001d002738::2:21103163-21105164(+)
Zm00001d014762::5:61967371-61969372(-)
Zm00001d043160::3:190394874-190396875(-)
Zm00001d005579::2:179321520-179323521(+)
Zm00001d013079::5:4420805-4422806(+)
Zm00001d006340::2:205018505-205020506(-)
Zm00001d051280::4:151468824-151470825(+)
Zm00001d023538::10:9370861-9372862(-)
Zm00001d005015::2:153786581-153788582(-)
Zm00001d006130::2:199405236-199407237(+)
Zm00001d047317::9:126396718-126398719(+)
Zm00001d043431::3:199617107-199619108(-)
Zm00001d035948::6:61625587-61627588(-)
Zm00001d032915::1:242981784-242983785(+)
Zm00001d032178::1:215898042-215900043(-)
Zm00001d028596::1:40249554-40251555(-)
Zm00001d005270::2:166550425-166552426(+)
Zm00001d038648::6:161706362-161708363(-)
Zm00001d032300::1:221085012-221087013(-)
Zm00001d052997::4:208056019-208058020(+)
Zm00001d047873::9:143985381-143987382(-)
Zm00001d036123::6:73399496-73401497(+)
Zm00001d051947::4:175074390-175076391(+)
Zm00001d048525::9:157785480-157787481(+)
Zm00001d020658::7:126932954-126934955(+)
Zm00001d038274::6:153042033-153044034(-)
Zm00001d044634::3:233671316-233673317(+)
Zm00001d047138::9:119755836-119757837(-)
Zm00001d035032::6:2461631-2463632(-)
Zm00001d003477::2:45425080-45427081(+)
Zm00001d044732::9:666265-668266(+)
Zm00001d034201::1:286550584-286552585(-)
Zm00001d003159::2:33999002-34001003(-)
Zm00001d019666::7:49122040-49124041(-)
Zm00001d048324::9:154488504-154490505(+)
Zm00001d026173::10:140305655-140307656(-)
Zm00001d053742::4:240208827-240210828(+)
Zm00001d012973::5:2609568-2611569(-)
Zm00001d024822::10:89616473-89618474(+)
Zm00001d052971::4:206763188-206765189(-)
Zm00001d030685::1:152956206-152958207(+)
Zm00001d042512::3:170275547-170277548(-)
Zm00001d043104::3:189315970-189317971(-)
Zm00001d015452::5:91147556-91149557(-)
Zm00001d023673::10:14797521-14799522(-)
Zm00001d012662::8:178242489-178244490(+)
Zm00001d027846::1:15062532-15064533(-)
Zm00001d048658::4:2821330-2823331(+)
Zm00001d023290::10:2228713-2230714(+)
Zm00001d029901::1:93281051-93283052(+)
Zm00001d023978::10:33720514-33722515(-)
Zm00001d053663::4:238380190-238382191(-)
Zm00001d035889::6:58508067-58510068(+)
Zm00001d017071::5:184387655-184389656(-)
Zm00001d054105::4:246606450-246608451(+)
Zm00001d031766::1:201191120-201193121(-)
Zm00001d012559::8:176646118-176648119(-)
Zm00001d025456::10:119080575-119082576(+)
Zm00001d034463::1:293747500-293749501(+)
Zm00001d046483::9:91944345-91946346(+)
Zm00001d028082::1:22208826-22210827(+)
Zm00001d017470::5:196850894-196852895(+)
Zm00001d017115::5:185869144-185871145(-)
Zm00001d053195::4:219205635-219207636(-)
Zm00001d010618::8:122040121-122042122(+)
Zm00001d014436::5:46820199-46822200(-)
Zm00001d004734::2:134684951-134686952(+)
Zm00001d013416::5:10765106-10767107(-)
Zm00001d011889::8:164044359-164046360(-)
Zm00001d027236::1:136877-138878(+)
Zm00001d013602::5:15129067-15131068(+)
Zm00001d051119::4:144243499-144245500(+)
Zm00001d027646::1:9996460-9998461(-)
Zm00001d038954::6:167631581-167633582(-)
Zm00001d005001::2:153148242-153150243(-)
Zm00001d010997::8:136179724-136181725(+)
Zm00001d028006::1:20027288-20029289(+)
Zm00001d029218::1:62745567-62747568(+)
Zm00001d010948::8:134765640-134767641(-)
Zm00001d038522::6:159138645-159140646(+)
Zm00001d029429::1:70218659-70220660(-)
Zm00001d049032::4:13139283-13141284(+)
Zm00001d045405::9:20782988-20784989(+)
Zm00001d047909::9:144968939-144970940(-)
Zm00001d042349::3:162502081-162504082(+)
Zm00001d025274::10:112167613-112169614(-)
Zm00001d041192::3:104336910-104338911(+)
Zm00001d053448::4:232003961-232005962(-)
Zm00001d038321::6:154391021-154393022(+)
Zm00001d029155::1:60831490-60833491(-)
Zm00001d050096::4:65399558-65401559(-)
Zm00001d010015::8:95240386-95242387(-)
Zm00001d017953::5:210790015-210792016(-)
Zm00001d053977::4:244548891-244550892(+)
Zm00001d031428::1:189807170-189809171(+)
Zm00001d007824::2:240325991-240327992(+)
Zm00001d048727::4:4318862-4320863(-)
Zm00001d031288::1:185174259-185176260(+)
Zm00001d052865::4:202875101-202877102(-)
Zm00001d018123::5:214728494-214730495(+)
Zm00001d033711::1:271956160-271958161(+)
Zm00001d050054::4:62672480-62674481(-)
Zm00001d038543::6:159653313-159655314(+)
Zm00001d035028::6:2256165-2258166(+)
Zm00001d026405::10:145314297-145316298(+)
Zm00001d016965::5:181507018-181509019(+)
Zm00001d039448::3:4598129-4600130(+)
Zm00001d051424::4:158061698-158063699(+)
Zm00001d045999::9:53119195-53121196(+)
Zm00001d010995::8:136180690-136182691(-)
Zm00001d014814::5:64071855-64073856(-)
Zm00001d026106::10:138567653-138569654(+)
Zm00001d009877::8:86776218-86778219(-)
Zm00001d048737::4:4609794-4611795(+)
Zm00001d007826::2:240373431-240375432(+)
Zm00001d005776::2:187837414-187839415(-)
Zm00001d048045::9:148688551-148690552(-)
Zm00001d021951::7:166929643-166931644(-)
Zm00001d039918::3:19355141-19357142(-)
Zm00001d024895::10:93456206-93458207(+)
Zm00001d024412::10:69679530-69681531(-)
Zm00001d019699::7:51764186-51766187(-)
Zm00001d016714::5:173522758-173524759(+)
Zm00001d014223::5:36949945-36951946(-)
Zm00001d050917::4:130889208-130891209(-)
Zm00001d035254::6:17436012-17438013(-)
Zm00001d048173::9:151393789-151395790(+)
Zm00001d050412::4:86683218-86685219(+)
Zm00001d048790::4:5582320-5584321(+)
Zm00001d048616::4:1394845-1396846(-)
Zm00001d010805::8:128360016-128362017(+)
Zm00001d013858::5:22864578-22866579(-)
Zm00001d017326::5:192887384-192889385(+)
Zm00001d015162::5:77983568-77985569(+)
Zm00001d028181::1:25716726-25718727(-)
Zm00001d003713::2:56097013-56099014(-)
Zm00001d035179::6:8223884-8225885(+)
Zm00001d035578::6:34501614-34503615(+)
Zm00001d028419::1:34326864-34328865(+)
Zm00001d044355::3:225698789-225700790(-)
Zm00001d037433::6:125277558-125279559(-)
Zm00001d034602::1:297603676-297605677(+)
Zm00001d018255::5:217460540-217462541(+)
Zm00001d006426::2:207631219-207633220(+)
Zm00001d025362::10:115710412-115712413(-)
Zm00001d013512::5:13307005-13309006(-)
Zm00001d014183::5:35276200-35278201(+)
Zm00001d006594::2:211787563-211789564(-)
Zm00001d036338::6:84762264-84764265(+)
Zm00001d029449::1:71317400-71319401(-)
Zm00001d049957::4:55490967-55492968(+)
Zm00001d053425::4:230956728-230958729(+)
Zm00001d043110::3:189420698-189422699(-)
Zm00001d042461::3:168476674-168478675(+)
Zm00001d028855::1:48616153-48618154(+)
Zm00001d018374::5:219478017-219480018(-)
Zm00001d038554::6:159785064-159787065(-)
Zm00001d042475::3:168869720-168871721(+)
Zm00001d016131::5:145810992-145812993(+)
Zm00001d007034::2:220602098-220604099(-)
Zm00001d012935::5:2224710-2226711(-)
Zm00001d023788::10:20293121-20295122(+)
Zm00001d053660::4:238368559-238370560(-)
Zm00001d032617::1:232183751-232185752(-)
Zm00001d004820::2:141063222-141065223(+)
Zm00001d028837::1:48282428-48284429(-)
Zm00001d034046::1:282185396-282187397(+)
Zm00001d014123::5:33204054-33206055(-)
Zm00001d029590::1:78105527-78107528(+)
Zm00001d019920::7:75824025-75826026(+)
Zm00001d004717::2:133519707-133521708(-)
Zm00001d003368::2:41695564-41697565(+)
Zm00001d014793::5:63459619-63461620(-)
Zm00001d051130::4:145117277-145119278(+)
Zm00001d028964::1:53154353-53156354(-)
Zm00001d006789::2:216679291-216681292(+)
Zm00001d029050::1:56106053-56108054(+)
Zm00001d002546::2:15134790-15136791(-)
Zm00001d019518::7:39338386-39340387(-)
Zm00001d028921::1:51593105-51595106(-)
Zm00001d051840::4:171943788-171945789(-)
Zm00001d025835::10:131412861-131414862(-)
Zm00001d028992::1:53881857-53883858(+)
Zm00001d005176::2:162432381-162434382(-)
Zm00001d037511::6:127650780-127652781(+)
Zm00001d006158::2:200052165-200054166(+)
Zm00001d030184::1:111923423-111925424(-)
Zm00001d038703::6:162997683-162999684(+)
Zm00001d027363::1:3773716-3775717(+)
Zm00001d047557::9:135410597-135412598(-)
Zm00001d047203::9:121852239-121854240(-)
Zm00001d016048::5:141503341-141505342(+)
Zm00001d033324::1:259035728-259037729(+)
Zm00001d025973::10:135021968-135023969(-)
Zm00001d033189::1:253283184-253285185(+)
Zm00001d012513::8:175870141-175872142(+)
Zm00001d019102::7:16747944-16749945(+)
Zm00001d005200::2:163305489-163307490(-)
Zm00001d034285::1:288483795-288485796(-)
Zm00001d012676::8:178445674-178447675(-)
Zm00001d053127::4:214709902-214711903(-)
Zm00001d036988::6:108403447-108405448(+)
Zm00001d047457::9:130798771-130800772(+)
Zm00001d007922::2:242731904-242733905(+)
Zm00001d004336::2:104247647-104249648(+)
Zm00001d044405::3:227328264-227330265(-)
Zm00001d029663::1:81794656-81796657(+)
Zm00001d007901::2:242051144-242053145(+)
Zm00001d022406::7:176982005-176984006(-)
Zm00001d036799::6:101246717-101248718(+)
Zm00001d033026::1:247669796-247671797(+)
Zm00001d054077::4:245966219-245968220(+)
Zm00001d027868::1:15767948-15769949(-)
Zm00001d003750::2:57474446-57476447(+)
Zm00001d045991::9:52949329-52951330(+)
Zm00001d041183::3:103244715-103246716(+)
Zm00001d008602::8:14166086-14168087(+)
Zm00001d029415::1:69603255-69605256(+)
Zm00001d039338::3:2049450-2051451(+)
Zm00001d047115::9:119208936-119210937(+)
Zm00001d022465::7:178211974-178213975(-)
Zm00001d048689::4:3345371-3347372(-)
Zm00001d010293::8:107993794-107995795(-)
Zm00001d001838::2:1681170-1683171(-)
Zm00001d033555::1:267027367-267029368(+)
Zm00001d037242::6:117576293-117578294(+)
Zm00001d033094::1:250116612-250118613(+)
Zm00001d045895::9:46324482-46326483(+)
Zm00001d049453::4:30720357-30722358(-)
Zm00001d052143::4:180870218-180872219(-)
Zm00001d030865::1:164102207-164104208(+)
Zm00001d017141::5:186719483-186721484(+)
Zm00001d048764::4:5151795-5153796(-)
Zm00001d005858::2:190979027-190981028(-)
Zm00001d019072::7:15215299-15217300(-)
Zm00001d013683::5:17281074-17283075(+)
Zm00001d033812::1:274318300-274320301(-)
Zm00001d025992::10:135573011-135575012(+)
Zm00001d002810::2:23329133-23331134(-)
Zm00001d038319::6:154337541-154339542(+)
Zm00001d019257::7:24291113-24293114(+)
Zm00001d042762::3:179102814-179104815(-)
Zm00001d023816::10:23317761-23319762(-)
Zm00001d031605::1:196089649-196091650(-)
Zm00001d002974::2:28499282-28501283(-)
Zm00001d015459::5:91457726-91459727(+)
Zm00001d048143::9:150814060-150816061(-)
Zm00001d044745::9:1024011-1026012(-)
Zm00001d031545::1:193832571-193834572(+)
Zm00001d042499::3:169648246-169650247(-)
Zm00001d004379::2:107363519-107365520(+)
Zm00001d004728::2:134138076-134140077(+)
Zm00001d010494::8:117944350-117946351(+)
Zm00001d023993::10:35137842-35139843(+)
Zm00001d038120::6:148605690-148607691(+)
Zm00001d031042::1:174775938-174777939(+)
Zm00001d035737::6:44298790-44300791(+)
Zm00001d046026::9:56176748-56178749(-)
Zm00001d009212::8:43470362-43472363(+)
Zm00001d053792::4:241158720-241160721(-)
Zm00001d015477::5:92675244-92677245(-)
Zm00001d019576::7:43878418-43880419(+)
Zm00001d012994::5:2882073-2884074(-)
Zm00001d032674::1:233756456-233758457(-)
Zm00001d034842::1:303633544-303635545(+)
Zm00001d010735::8:126340021-126342022(+)
Zm00001d026580::10:148341585-148343586(+)
Zm00001d019082::7:15673026-15675027(-)
Zm00001d039612::3:9049185-9051186(+)
Zm00001d031251::1:183679258-183681259(-)
Zm00001d032131::1:213973600-213975601(-)
Zm00001d044037::3:217454397-217456398(-)
Zm00001d038135::6:149158955-149160956(-)
Zm00001d049416::4:29874341-29876342(-)
Zm00001d032980::1:245714499-245716500(-)
Zm00001d011519::8:153387710-153389711(-)
Zm00001d025901::10:133324840-133326841(+)
Zm00001d042812::3:180954494-180956495(+)
Zm00001d054044::4:245525258-245527259(-)
Zm00001d016455::5:162962112-162964113(-)
Zm00001d033025::1:247650362-247652363(+)
Zm00001d033925::1:278702906-278704907(+)
Zm00001d015748::5:115887239-115889240(-)
Zm00001d048335::9:154616503-154618504(+)
Zm00001d051089::4:141672128-141674129(-)
Zm00001d015501::5:94111853-94113854(-)
Zm00001d027618::1:9115167-9117168(-)
Zm00001d028319::1:30563058-30565059(-)
Zm00001d011392::8:149391697-149393698(-)
Zm00001d019627::7:46650025-46652026(-)
Zm00001d007093::2:222131963-222133964(+)
Zm00001d027649::1:10109062-10111063(-)
Zm00001d034727::1:300811033-300813034(+)
Zm00001d031233::1:182945673-182947674(+)
Zm00001d019754::7:56515022-56517023(+)
Zm00001d004619::2:122403987-122405988(+)
Zm00001d004428::2:111132664-111134665(+)
Zm00001d034838::1:303464302-303466303(+)
Zm00001d021966::7:167229484-167231485(-)
Zm00001d005756::2:186585891-186587892(-)
Zm00001d053055::4:211053307-211055308(+)
Zm00001d029502::1:73454048-73456049(-)
Zm00001d018246::5:217332877-217334878(+)
Zm00001d031665::1:198076898-198078899(+)
Zm00001d021299::7:148225623-148227624(-)
Zm00001d025738::10:127955592-127957593(+)
Zm00001d039560::3:7994345-7996346(-)
Zm00001d052929::4:205242576-205244577(-)
Zm00001d033370::1:260857229-260859230(-)
Zm00001d047481::9:131634359-131636360(-)
Zm00001d043339::3:197025476-197027477(-)
Zm00001d032889::1:241518552-241520553(+)
Zm00001d034017::1:281249536-281251537(-)
Zm00001d018401::5:220003767-220005768(-)
Zm00001d045080::9:11801656-11803657(+)
Zm00001d011139::8:140122590-140124591(-)
Zm00001d005028::2:154628177-154630178(+)
Zm00001d043021::3:186773425-186775426(-)
Zm00001d015059::5:73779064-73781065(-)
Zm00001d021615::7:158110121-158112122(+)
Zm00001d027431::1:5127283-5129284(-)
Zm00001d011177::8:141823130-141825131(+)
Zm00001d015060::5:73778052-73780053(+)
Zm00001d019370::7:30366367-30368368(-)
Zm00001d004472::2:114015966-114017967(-)
Zm00001d043098::3:189167622-189169623(-)
Zm00001d033315::1:258757250-258759251(+)
Zm00001d046119::9:64446628-64448629(-)
Zm00001d009423::8:63772485-63774486(-)
Zm00001d046652::9:100616350-100618351(-)
Zm00001d049617::4:37705696-37707697(+)
Zm00001d035505::6:29708534-29710535(-)
Zm00001d004036::2:77716820-77718821(-)
Zm00001d016287::5:155681712-155683713(-)
Zm00001d011979::8:165564935-165566936(+)
Zm00001d050923::4:131647273-131649274(+)
Zm00001d050559::4:100659942-100661943(-)
Zm00001d029734::1:84451470-84453471(+)
Zm00001d042520::3:170386953-170388954(+)
Zm00001d022049::7:168877250-168879251(-)
Zm00001d045783::9:38792449-38794450(+)
Zm00001d016757::5:175072114-175074115(+)
Zm00001d016441::5:162433399-162435400(-)
Zm00001d024346::10:65899313-65901314(+)
Zm00001d052938::4:205509090-205511091(-)
Zm00001d044343::3:225523347-225525348(+)
Zm00001d002682::2:19207126-19209127(-)
Zm00001d020673::7:127585206-127587207(+)
Zm00001d002428::2:12421385-12423386(-)
Zm00001d018193::5:216138398-216140399(+)
Zm00001d046083::9:61953630-61955631(+)
Zm00001d043320::3:196437347-196439348(+)
Zm00001d032948::1:244408329-244410330(+)
Zm00001d039640::3:9899389-9901390(-)
Zm00001d034797::1:302386458-302388459(+)
Zm00001d016130::5:145801698-145803699(+)
Zm00001d017077::5:184492718-184494719(+)
Zm00001d007256::2:225886669-225888670(-)
Zm00001d041923::3:143810981-143812982(+)
Zm00001d029211::1:62493411-62495412(-)
Zm00001d045996::9:53099644-53101645(+)
Zm00001d030100::1:105695695-105697696(-)
Zm00001d021898::7:165618534-165620535(+)
Zm00001d008824::8:21739238-21741239(+)
Zm00001d034888::1:304817186-304819187(-)
Zm00001d026018::10:136179252-136181253(-)
Zm00001d003559::2:48065262-48067263(+)
Zm00001d012503::8:175570172-175572173(-)
Zm00001d023566::10:10422814-10424815(-)
Zm00001d018064::5:213686309-213688310(+)
Zm00001d007424::2:231429738-231431739(-)
Zm00001d041598::3:129187888-129189889(+)
Zm00001d042260::3:157877975-157879976(+)
Zm00001d015970::5:134951428-134953429(+)
Zm00001d048059::9:149092584-149094585(-)
Zm00001d042356::3:163103032-163105033(-)
Zm00001d012615::8:177259146-177261147(+)
Zm00001d038275::6:153061781-153063782(-)
Zm00001d006615::2:212638440-212640441(-)
Zm00001d041402::3:116831651-116833652(-)
Zm00001d004564::2:118173841-118175842(+)
Zm00001d048461::9:156767802-156769803(-)
Zm00001d020901::7:136106631-136108632(+)
Zm00001d004855::2:144881479-144883480(+)
Zm00001d049938::4:54076398-54078399(-)
Zm00001d028280::1:29052095-29054096(-)
Zm00001d048239::9:153032693-153034694(+)
Zm00001d012763::8:180224988-180226989(+)
Zm00001d036280::6:81613695-81615696(-)
Zm00001d034250::1:287920535-287922536(-)
Zm00001d012381::8:173252905-173254906(+)
Zm00001d029650::1:81320141-81322142(+)
Zm00001d033625::1:269138139-269140140(-)
Zm00001d031483::1:191559110-191561111(-)
Zm00001d037439::6:125465213-125467214(-)
Zm00001d006513::2:210304554-210306555(+)
Zm00001d007169::2:223716198-223718199(+)
Zm00001d035870::6:57860943-57862944(+)
Zm00001d035436::6:25381088-25383089(-)
Zm00001d033987::1:280367195-280369196(+)
Zm00001d019636::7:47398497-47400498(-)
Zm00001d014978::5:70910856-70912857(+)
Zm00001d009297::8:52933440-52935441(-)
Zm00001d006295::2:203931822-203933823(+)
Zm00001d038276::6:153102836-153104837(-)
Zm00001d046296::9:78818408-78820409(+)
Zm00001d051268::4:151302794-151304795(-)
Zm00001d030757::1:158366820-158368821(+)
Zm00001d026523::10:147515104-147517105(-)
Zm00001d006056::2:196696132-196698133(-)
Zm00001d022043::7:168539484-168541485(-)
Zm00001d032166::1:215346586-215348587(+)
Zm00001d023507::10:7858980-7860981(-)
Zm00001d047310::9:126280439-126282440(+)
Zm00001d038500::6:158632682-158634683(+)
Zm00001d043194::3:191212310-191214311(+)
Zm00001d014760::5:61832887-61834888(-)
Zm00001d003860::2:63426590-63428591(-)
Zm00001d017906::5:209947856-209949857(-)
Zm00001d018440::5:220895416-220897417(+)
Zm00001d007464::2:232274381-232276382(-)
Zm00001d043905::3:213460990-213462991(-)
Zm00001d017617::5:201802314-201804315(+)
Zm00001d017896::5:209712672-209714673(+)
Zm00001d039859::3:16955900-16957901(-)
Zm00001d016529::5:166526704-166528705(+)
Zm00001d025232::10:110235918-110237919(-)
Zm00001d012853::5:1118253-1120254(-)
Zm00001d026137::10:139478314-139480315(+)
Zm00001d041918::3:143613984-143615985(+)
Zm00001d042148::3:153589649-153591650(+)
Zm00001d039323::3:1837546-1839547(+)
Zm00001d031932::1:207236055-207238056(-)
Zm00001d042494::3:169457790-169459791(-)
Zm00001d018287::5:217938073-217940074(+)
Zm00001d027861::1:15585485-15587486(-)
Zm00001d019160::7:19593676-19595677(-)
Zm00001d031598::1:195872057-195874058(-)
Zm00001d016219::5:150959023-150961024(+)
Zm00001d009413::8:63473898-63475899(-)
Zm00001d016599::5:169221286-169223287(-)
Zm00001d043144::3:190098683-190100684(+)
Zm00001d006109::2:198435415-198437416(+)
Zm00001d042792::3:179776412-179778413(-)
Zm00001d025323::10:114051261-114053262(+)
Zm00001d042794::3:179900552-179902553(+)
Zm00001d052379::4:188627662-188629663(+)
Zm00001d033781::1:273612032-273614033(+)
Zm00001d025836::10:131413583-131415584(+)
Zm00001d037762::6:136635976-136637977(+)
Zm00001d026091::10:138164619-138166620(-)
Zm00001d034245::1:287794750-287796751(+)
Zm00001d025819::10:130622813-130624814(+)
Zm00001d048877::4:6910801-6912802(-)
Zm00001d015963::5:134457294-134459295(-)
Zm00001d037766::6:136764687-136766688(-)
Zm00001d034277::1:288353063-288355064(-)
Zm00001d042289::3:159149781-159151782(+)
Zm00001d046221::9:72874968-72876969(-)
Zm00001d008293::8:4307980-4309981(+)
Zm00001d048896::4:7258456-7260457(+)
Zm00001d045321::9:18924777-18926778(+)
Zm00001d053399::4:229335648-229337649(-)
Zm00001d007164::2:223632078-223634079(-)
Zm00001d046598::9:97935577-97937578(-)
Zm00001d037007::6:108858338-108860339(-)
Zm00001d004543::2:117225148-117227149(-)
Zm00001d002501::2:14155308-14157309(-)
Zm00001d048545::9:158376750-158378751(-)
Zm00001d021609::7:158043328-158045329(-)
Zm00001d035829::6:53795246-53797247(-)
Zm00001d013536::5:13859201-13861202(-)
Zm00001d020103::7:92280353-92282354(+)
Zm00001d051206::4:148680335-148682336(-)
Zm00001d003378::2:42146836-42148837(+)
Zm00001d034651::1:298858115-298860116(-)
Zm00001d028431::1:34833156-34835157(-)
Zm00001d043170::3:190527752-190529753(-)
Zm00001d014708::5:60080325-60082326(+)
Zm00001d031543::1:193780028-193782029(-)
Zm00001d045576::9:27085897-27087898(+)
Zm00001d046131::9:65252756-65254757(+)
Zm00001d016921::5:180065147-180067148(-)
Zm00001d046810::9:106752370-106754371(-)
Zm00001d019467::7:35256408-35258409(+)
Zm00001d012629::8:177494508-177496509(+)
Zm00001d022200::7:172709997-172711998(-)
Zm00001d013663::5:16707174-16709175(+)
Zm00001d046366::9:84483193-84485194(+)
Zm00001d039195::6:172323897-172325898(+)
Zm00001d006741::2:215679977-215681978(-)
Zm00001d011061::8:137869262-137871263(+)
Zm00001d031794::1:202095005-202097006(-)
Zm00001d048867::4:6757142-6759143(-)
Zm00001d034796::1:302386798-302388799(-)
Zm00001d039106::6:170127082-170129083(+)
Zm00001d030831::1:162195579-162197580(-)
Zm00001d013702::5:17947862-17949863(-)
Zm00001d020879::7:135264250-135266251(+)
Zm00001d037531::6:128395303-128397304(-)
Zm00001d006157::2:200050923-200052924(-)
Zm00001d048483::9:157067300-157069301(-)
Zm00001d010435::8:115026679-115028680(-)
Zm00001d011204::8:142926700-142928701(-)
Zm00001d033649::1:269613525-269615526(+)
Zm00001d052407::4:189215957-189217958(+)
Zm00001d045963::9:50290996-50292997(-)
Zm00001d017520::5:198543279-198545280(+)
Zm00001d020915::7:136481765-136483766(-)
Zm00001d008212::8:1353555-1355556(+)
Zm00001d047981::9:147116283-147118284(+)
Zm00001d045883::9:45476605-45478606(-)
Zm00001d041730::3:135455442-135457443(-)
Zm00001d048249::9:153144263-153146264(+)
Zm00001d034439::1:292991396-292993397(+)
Zm00001d002426::2:12404935-12406936(+)
Zm00001d028277::1:28938767-28940768(-)
Zm00001d046024::9:55964950-55966951(+)
Zm00001d009863::8:85727998-85729999(-)
Zm00001d012923::5:1992394-1994395(+)
Zm00001d043017::3:186593936-186595937(+)
Zm00001d034200::1:286489394-286491395(-)
Zm00001d017186::5:188271602-188273603(+)
Zm00001d012765::8:180338272-180340273(+)
Zm00001d047392::9:128612607-128614608(+)
Zm00001d016496::5:164785745-164787746(+)
Zm00001d045294::9:18092528-18094529(-)
Zm00001d014157::5:34360299-34362300(+)
Zm00001d034063::1:282855582-282857583(+)
Zm00001d022383::7:176513273-176515274(-)
Zm00001d018457::5:221163548-221165549(-)
Zm00001d017800::5:207116679-207118680(+)
Zm00001d045450::9:22537068-22539069(+)
Zm00001d023838::10:23885813-23887814(+)
Zm00001d052076::4:178747527-178749528(+)
Zm00001d003986::2:73814096-73816097(-)
Zm00001d024141::10:49076306-49078307(-)
Zm00001d042117::3:151577335-151579336(-)
Zm00001d053414::4:230781237-230783238(+)
Zm00001d003610::2:50101294-50103295(-)
Zm00001d048788::4:5546418-5548419(+)
Zm00001d021130::7:143427688-143429689(-)
Zm00001d013073::5:4319601-4321602(+)
Zm00001d020947::7:137481025-137483026(+)
Zm00001d050737::4:120108646-120110647(+)
Zm00001d040717::3:59845419-59847420(-)
Zm00001d041637::3:130715387-130717388(+)
Zm00001d018148::5:215521571-215523572(+)
Zm00001d009733::8:78519322-78521323(-)
Zm00001d029038::1:55695356-55697357(+)
Zm00001d007329::2:228736767-228738768(-)
Zm00001d021682::7:159938479-159940480(-)
Zm00001d047537::9:134260000-134262001(-)
Zm00001d004047::2:78778958-78780959(+)
Zm00001d030644::1:150481894-150483895(+)
Zm00001d048000::9:147666840-147668841(-)
Zm00001d037086::6:111761626-111763627(-)
Zm00001d002425::2:12405879-12407880(-)
Zm00001d016172::5:148415009-148417010(-)
Zm00001d037596::6:130901226-130903227(+)
Zm00001d024933::10:95592933-95594934(-)
Zm00001d004511::2:115891322-115893323(-)
Zm00001d012421::8:174234964-174236965(-)
Zm00001d042287::3:159083669-159085670(-)
Zm00001d019083::7:15674132-15676133(+)
Zm00001d048469::9:156852301-156854302(-)
Zm00001d053375::4:228264568-228266569(+)
Zm00001d051511::4:160982826-160984827(+)
Zm00001d035303::6:20254276-20256277(-)
Zm00001d031123::1:178364531-178366532(-)
Zm00001d004953::2:150444676-150446677(+)
Zm00001d020563::7:122391196-122393197(+)
Zm00001d041744::3:135683490-135685491(+)
Zm00001d030828::1:162055499-162057500(-)
Zm00001d041972::3:146282301-146284302(-)
Zm00001d019672::7:49651338-49653339(+)
Zm00001d018824::7:6508963-6510964(+)
Zm00001d037410::6:124805065-124807066(+)
Zm00001d021351::7:149690356-149692357(+)
Zm00001d043511::3:202360979-202362980(-)
Zm00001d025644::10:124862460-124864461(-)
Zm00001d030680::1:152722977-152724978(+)
Zm00001d021191::7:145448406-145450407(-)
Zm00001d029030::1:55370850-55372851(-)
Zm00001d035663::6:39871676-39873677(+)
Zm00001d016846::5:178238366-178240367(+)
Zm00001d026047::10:136890063-136892064(+)
Zm00001d017985::5:211399589-211401590(+)
```
