## Supplementary material for "A comprehensive map of preferentially located motifs reveals distinct proximal *cis*-regulatory elements in plants": ATAAGAC_containing_gene_set.txt

```
#Occurences of ATAAGAC between -209 and -94 (positions relative to the transcription start site)
#486 sequences with ATAAGAC in this interval
#1.93% of the sequences in promoter set with ATAAGAC (set with 25199 sequences)
Zm00001d003519::2:46456369-46458370(-)
Zm00001d047460::9:130888020-130890021(+)
Zm00001d044266::3:223382148-223384149(-)
Zm00001d047732::9:140180426-140182427(+)
Zm00001d006897::2:218921124-218923125(+)
Zm00001d019950::7:79552227-79554228(-)
Zm00001d001912::2:2795845-2797846(-)
Zm00001d005334::2:169837153-169839154(+)
Zm00001d021715::7:161144823-161146824(+)
Zm00001d045654::9:31222947-31224948(+)
Zm00001d043288::3:194539163-194541164(+)
Zm00001d025277::10:112196259-112198260(-)
Zm00001d024319::10:64275069-64277070(-)
Zm00001d019696::7:51336876-51338877(-)
Zm00001d003187::2:35033757-35035758(+)
Zm00001d035647::6:38174220-38176221(-)
Zm00001d018979::7:11576344-11578345(+)
Zm00001d024029::10:38043241-38045242(-)
Zm00001d026401::10:145261230-145263231(-)
Zm00001d044312::3:224976456-224978457(-)
Zm00001d049588::4:36426449-36428450(+)
Zm00001d040550::3:49052482-49054483(-)
Zm00001d053790::4:241107556-241109557(+)
Zm00001d036234::6:78448086-78450087(+)
Zm00001d019907::7:74611506-74613507(+)
Zm00001d039555::3:7935093-7937094(-)
Zm00001d041825::3:139417319-139419320(+)
Zm00001d016193::5:149828870-149830871(+)
Zm00001d046200::9:71539198-71541199(+)
Zm00001d046864::9:108495903-108497904(-)
Zm00001d032788::1:238189269-238191270(+)
Zm00001d017593::5:201048342-201050343(-)
Zm00001d014717::5:60364628-60366629(-)
Zm00001d045659::9:31474342-31476343(-)
Zm00001d004511::2:115891322-115893323(-)
Zm00001d047990::9:147345720-147347721(-)
Zm00001d024475::10:72602798-72604799(-)
Zm00001d046223::9:73067297-73069298(-)
Zm00001d039059::6:169392679-169394680(+)
Zm00001d051023::4:137424133-137426134(+)
Zm00001d007691::2:237502453-237504454(-)
Zm00001d035833::6:54110457-54112458(+)
Zm00001d051388::4:156843910-156845911(+)
Zm00001d051599::4:164069925-164071926(+)
Zm00001d004105::2:83175330-83177331(-)
Zm00001d027839::1:14756527-14758528(-)
Zm00001d026591::10:148624926-148626927(+)
Zm00001d023846::10:24406097-24408098(+)
Zm00001d038777::6:164212306-164214307(+)
Zm00001d019177::7:20468933-20470934(-)
Zm00001d021949::7:166840954-166842955(-)
Zm00001d045089::9:12196607-12198608(-)
Zm00001d004337::2:104457818-104459819(-)
Zm00001d035029::6:2399757-2401758(-)
Zm00001d037279::6:119267522-119269523(-)
Zm00001d048771::4:5259831-5261832(-)
Zm00001d039037::6:169004341-169006342(+)
Zm00001d052602::4:194402727-194404728(+)
Zm00001d030275::1:118378900-118380901(-)
Zm00001d010000::8:94266379-94268380(+)
Zm00001d006924::2:219454801-219456802(+)
Zm00001d015496::5:93750962-93752963(-)
Zm00001d051601::4:164102376-164104377(+)
Zm00001d008460::8:9328109-9330110(+)
Zm00001d042066::3:149519951-149521952(+)
Zm00001d041013::3:90295550-90297551(+)
Zm00001d013964::5:26494224-26496225(+)
Zm00001d040011::3:22864172-22866173(-)
Zm00001d024874::10:91750839-91752840(+)
Zm00001d029201::1:62064092-62066093(+)
Zm00001d041995::3:146866077-146868078(+)
Zm00001d003796::2:59681944-59683945(+)
Zm00001d045525::9:25507699-25509700(+)
Zm00001d028738::1:44767910-44769911(-)
Zm00001d015817::5:123619007-123621008(+)
Zm00001d029902::1:93290570-93292571(-)
Zm00001d011336::8:147226567-147228568(+)
Zm00001d021480::7:153347177-153349178(+)
Zm00001d041007::3:89969631-89971632(-)
Zm00001d050428::4:87287638-87289639(+)
Zm00001d043330::3:196833712-196835713(+)
Zm00001d049608::4:37420421-37422422(+)
Zm00001d020915::7:136481765-136483766(-)
Zm00001d042059::3:149109991-149111992(+)
Zm00001d002829::2:24061981-24063982(-)
Zm00001d047500::9:132755030-132757031(-)
Zm00001d011851::8:162804980-162806981(-)
Zm00001d042848::3:181945505-181947506(+)
Zm00001d038582::6:160507406-160509407(+)
Zm00001d021676::7:159795568-159797569(-)
Zm00001d017750::5:205888206-205890207(-)
Zm00001d015747::5:115881489-115883490(+)
Zm00001d030276::1:118397459-118399460(-)
Zm00001d033749::1:272719227-272721228(-)
Zm00001d007245::2:225569652-225571653(+)
Zm00001d048320::9:154472256-154474257(+)
Zm00001d035797::6:50382670-50384671(+)
Zm00001d021687::7:160064710-160066711(+)
Zm00001d042820::3:181135221-181137222(-)
Zm00001d010914::8:133296009-133298010(+)
Zm00001d052376::4:188523681-188525682(+)
Zm00001d018149::5:215543770-215545771(-)
Zm00001d017644::5:202969946-202971947(-)
Zm00001d035997::6:65192558-65194559(-)
Zm00001d038311::6:154174461-154176462(+)
Zm00001d049647::4:38600995-38602996(+)
Zm00001d014188::5:35633486-35635487(-)
Zm00001d005259::2:166068259-166070260(+)
Zm00001d028143::1:24011077-24013078(-)
Zm00001d053848::4:242175897-242177898(+)
Zm00001d020694::7:128791118-128793119(+)
Zm00001d032330::1:222630375-222632376(-)
Zm00001d012079::8:167757839-167759840(+)
Zm00001d004510::2:115886064-115888065(+)
Zm00001d052216::4:183513584-183515585(+)
Zm00001d017053::5:184021988-184023989(+)
Zm00001d027281::1:1608982-1610983(+)
Zm00001d049399::4:29279142-29281143(-)
Zm00001d005247::2:165584236-165586237(+)
Zm00001d014078::5:31720534-31722535(-)
Zm00001d018533::5:222568017-222570018(+)
Zm00001d031743::1:200574949-200576950(-)
Zm00001d030312::1:121814363-121816364(-)
Zm00001d031056::1:175034577-175036578(+)
Zm00001d051535::4:161766497-161768498(-)
Zm00001d030299::1:120685880-120687881(-)
Zm00001d013528::5:13635784-13637785(+)
Zm00001d036575::6:93375250-93377251(-)
Zm00001d047461::9:130895762-130897763(-)
Zm00001d029908::1:93677352-93679353(+)
Zm00001d039325::3:1949605-1951606(-)
Zm00001d023304::10:2563388-2565389(-)
Zm00001d002341::2:10608610-10610611(-)
Zm00001d036051::6:69068803-69070804(+)
Zm00001d026312::10:143368209-143370210(+)
Zm00001d039596::3:8661399-8663400(-)
Zm00001d046234::9:73799113-73801114(+)
Zm00001d014582::5:54366783-54368784(+)
Zm00001d009931::8:90451515-90453516(-)
Zm00001d038993::6:168343595-168345596(+)
Zm00001d052753::4:199826302-199828303(-)
Zm00001d046097::9:63159236-63161237(+)
Zm00001d023729::10:17437491-17439492(-)
Zm00001d009311::8:54148582-54150583(-)
Zm00001d046017::9:55196778-55198779(+)
Zm00001d023646::10:13504117-13506118(-)
Zm00001d004639::2:124626483-124628484(-)
Zm00001d008959::8:27418266-27420267(-)
Zm00001d014152::5:34257724-34259725(-)
Zm00001d010272::8:106931612-106933613(+)
Zm00001d028083::1:22221065-22223066(-)
Zm00001d048487::9:157083467-157085468(-)
Zm00001d034273::1:288319963-288321964(-)
Zm00001d004088::2:81500986-81502987(-)
Zm00001d050220::4:74497352-74499353(+)
Zm00001d005808::2:189443701-189445702(-)
Zm00001d053312::4:225554627-225556628(-)
Zm00001d029907::1:93608144-93610145(-)
Zm00001d019693::7:51236011-51238012(-)
Zm00001d004109::2:83267393-83269394(+)
Zm00001d019679::7:50546646-50548647(+)
Zm00001d045624::9:29099926-29101927(-)
Zm00001d034559::1:296318576-296320577(-)
Zm00001d030364::1:126598706-126600707(-)
Zm00001d042282::3:158689469-158691470(-)
Zm00001d044348::3:225600726-225602727(+)
Zm00001d021988::7:167556758-167558759(+)
Zm00001d036839::6:103352180-103354181(-)
Zm00001d011766::8:161194302-161196303(+)
Zm00001d039817::3:15767553-15769554(-)
Zm00001d014519::5:51445910-51447911(+)
Zm00001d003672::2:53478531-53480532(+)
Zm00001d050174::4:70785210-70787211(-)
Zm00001d016757::5:175072114-175074115(+)
Zm00001d007130::2:222970367-222972368(-)
Zm00001d008743::8:18850662-18852663(-)
Zm00001d014340::5:41542362-41544363(+)
Zm00001d004885::2:146494848-146496849(+)
Zm00001d002350::2:10689380-10691381(-)
Zm00001d046166::9:68756802-68758803(-)
Zm00001d018911::7:8984440-8986441(+)
Zm00001d045958::9:49776466-49778467(-)
Zm00001d048747::4:4877350-4879351(+)
Zm00001d049433::4:30149170-30151171(-)
Zm00001d023973::10:32816640-32818641(-)
Zm00001d023741::10:18387319-18389320(+)
Zm00001d033240::1:255514875-255516876(-)
Zm00001d027936::1:17975198-17977199(-)
Zm00001d019339::7:28577809-28579810(+)
Zm00001d012659::8:178075608-178077609(+)
Zm00001d020068::7:89720633-89722634(+)
Zm00001d037652::6:133046974-133048975(+)
Zm00001d049178::4:19295477-19297478(+)
Zm00001d019803::7:62980983-62982984(+)
Zm00001d021629::7:158567473-158569474(-)
Zm00001d007192::2:224429317-224431318(-)
Zm00001d009383::8:61552327-61554328(-)
Zm00001d026142::10:139551551-139553552(+)
Zm00001d023807::10:22629494-22631495(-)
Zm00001d008230::8:2035817-2037818(-)
Zm00001d037427::6:125222560-125224561(-)
Zm00001d005030::2:154829503-154831504(+)
Zm00001d047057::9:116819386-116821387(+)
Zm00001d023713::10:16577893-16579894(-)
Zm00001d004095::2:82542588-82544589(+)
Zm00001d028500::1:37239898-37241899(+)
Zm00001d047962::9:146347207-146349208(+)
Zm00001d036155::6:74849672-74851673(-)
Zm00001d025700::10:126771226-126773227(+)
Zm00001d046611::9:98776952-98778953(-)
Zm00001d029829::1:89163157-89165158(-)
Zm00001d021481::7:153362961-153364962(-)
Zm00001d015682::5:106606185-106608186(+)
Zm00001d008887::8:24105076-24107077(+)
Zm00001d018627::7:1334209-1336210(+)
Zm00001d012508::8:175599235-175601236(+)
Zm00001d015857::5:126867229-126869230(-)
Zm00001d003302::2:39393253-39395254(+)
Zm00001d013894::5:24017743-24019744(+)
Zm00001d037996::6:144713191-144715192(+)
Zm00001d018653::7:1880248-1882249(+)
Zm00001d039422::3:3910358-3912359(-)
Zm00001d037395::6:124283717-124285718(-)
Zm00001d014031::5:29679742-29681743(-)
Zm00001d032385::1:224924607-224926608(-)
Zm00001d012312::8:172216655-172218656(-)
Zm00001d031270::1:184548616-184550617(+)
Zm00001d035864::6:57472144-57474145(-)
Zm00001d032728::1:236339046-236341047(+)
Zm00001d023327::10:3459212-3461213(+)
Zm00001d020404::7:111768458-111770459(+)
Zm00001d024632::10:81337400-81339401(-)
Zm00001d045667::9:32542033-32544034(-)
Zm00001d031123::1:178364531-178366532(-)
Zm00001d009362::8:59511837-59513838(+)
Zm00001d041714::3:134687582-134689583(-)
Zm00001d051848::4:172181911-172183912(-)
Zm00001d018096::5:214121122-214123123(-)
Zm00001d040090::3:27131918-27133919(+)
Zm00001d030859::1:163880076-163882077(-)
Zm00001d051545::4:162050062-162052063(+)
Zm00001d007542::2:234340667-234342668(+)
Zm00001d042558::3:171708324-171710325(+)
Zm00001d045455::9:22966976-22968977(-)
Zm00001d036985::6:108316022-108318023(+)
Zm00001d044061::3:218238323-218240324(+)
Zm00001d038275::6:153061781-153063782(-)
Zm00001d047782::9:141642588-141644589(+)
Zm00001d026551::10:148014256-148016257(+)
Zm00001d012351::8:172910945-172912946(+)
Zm00001d009330::8:56624590-56626591(+)
Zm00001d040814::3:67775688-67777689(+)
Zm00001d015216::5:79872261-79874262(-)
Zm00001d014389::5:44330548-44332549(+)
Zm00001d039617::3:9146397-9148398(+)
Zm00001d018194::5:216141733-216143734(+)
Zm00001d038304::6:154052215-154054216(+)
Zm00001d018784::7:5097923-5099924(+)
Zm00001d010456::8:116046598-116048599(+)
Zm00001d045291::9:18042025-18044026(+)
Zm00001d052991::4:207879056-207881057(-)
Zm00001d001960::2:3560450-3562451(-)
Zm00001d009327::8:56286577-56288578(-)
Zm00001d042023::3:147722398-147724399(-)
Zm00001d047988::9:147318358-147320359(-)
Zm00001d046934::9:111768237-111770238(-)
Zm00001d047203::9:121852239-121854240(-)
Zm00001d006923::2:219454800-219456801(+)
Zm00001d021011::7:140406950-140408951(-)
Zm00001d024012::10:36876665-36878666(-)
Zm00001d002992::2:28976227-28978228(-)
Zm00001d033993::1:280587901-280589902(+)
Zm00001d009287::8:52298911-52300912(+)
Zm00001d032561::1:230529191-230531192(+)
Zm00001d030786::1:159727148-159729149(-)
Zm00001d035215::6:10272233-10274234(+)
Zm00001d002039::2:4865161-4867162(+)
Zm00001d029461::1:71833735-71835736(-)
Zm00001d048593::4:923237-925238(-)
Zm00001d019642::7:47826403-47828404(+)
Zm00001d035226::6:15066454-15068455(+)
Zm00001d003753::2:57601530-57603531(-)
Zm00001d011152::8:140851841-140853842(+)
Zm00001d025416::10:117963680-117965681(-)
Zm00001d035179::6:8223884-8225885(+)
Zm00001d050845::4:126546232-126548233(+)
Zm00001d031460::1:191034458-191036459(-)
Zm00001d032832::1:239627716-239629717(+)
Zm00001d038745::6:163785283-163787284(-)
Zm00001d033371::1:260860264-260862265(+)
Zm00001d033494::1:264406917-264408918(-)
Zm00001d046381::9:85599471-85601472(+)
Zm00001d029417::1:69623280-69625281(+)
Zm00001d053906::4:243391949-243393950(-)
Zm00001d043410::3:199002370-199004371(+)
Zm00001d004370::2:106726379-106728380(-)
Zm00001d007089::2:221947840-221949841(+)
Zm00001d030401::1:129737990-129739991(+)
Zm00001d039131::6:170738880-170740881(-)
Zm00001d052975::4:206853166-206855167(+)
Zm00001d039435::3:4160397-4162398(+)
Zm00001d035398::6:24361634-24363635(+)
Zm00001d017091::5:185082604-185084605(+)
Zm00001d053584::4:235340844-235342845(+)
Zm00001d004856::2:145086842-145088843(-)
Zm00001d033927::1:278714211-278716212(+)
Zm00001d017568::5:199834978-199836979(+)
Zm00001d015729::5:114039948-114041949(-)
Zm00001d014066::5:31261443-31263444(+)
Zm00001d008985::8:28619603-28621604(-)
Zm00001d037876::6:140762130-140764131(-)
Zm00001d052696::4:197663763-197665764(+)
Zm00001d005587::2:179830949-179832950(-)
Zm00001d049290::4:24614014-24616015(-)
Zm00001d052336::4:187362481-187364482(-)
Zm00001d051147::4:145810024-145812025(-)
Zm00001d039380::3:2937332-2939333(+)
Zm00001d005432::2:173780386-173782387(+)
Zm00001d043924::3:213987201-213989202(+)
Zm00001d025770::10:129046378-129048379(-)
Zm00001d044197::3:221732037-221734038(-)
Zm00001d006578::2:211374233-211376234(+)
Zm00001d041265::3:109136558-109138559(+)
Zm00001d021189::7:145429779-145431780(-)
Zm00001d051261::4:151011819-151013820(+)
Zm00001d044674::3:234625704-234627705(-)
Zm00001d049912::4:52245822-52247823(-)
Zm00001d028237::1:27576774-27578775(-)
Zm00001d003784::2:59224803-59226804(+)
Zm00001d009339::8:57191340-57193341(+)
Zm00001d011094::8:138803106-138805107(-)
Zm00001d003267::2:38402089-38404090(-)
Zm00001d030106::1:106129014-106131015(-)
Zm00001d019394::7:31626267-31628268(-)
Zm00001d010709::8:125236591-125238592(-)
Zm00001d036866::6:104860638-104862639(+)
Zm00001d023732::10:17760819-17762820(-)
Zm00001d023769::10:19507012-19509013(-)
Zm00001d050670::4:114196186-114198187(+)
Zm00001d049252::4:22930591-22932592(+)
Zm00001d002458::2:13290926-13292927(-)
Zm00001d018362::5:219166989-219168990(+)
Zm00001d022329::7:175556902-175558903(+)
Zm00001d002546::2:15134790-15136791(-)
Zm00001d033983::1:280116931-280118932(+)
Zm00001d019173::7:20341646-20343647(+)
Zm00001d026089::10:138137651-138139652(+)
Zm00001d032854::1:240357881-240359882(-)
Zm00001d052473::4:190786303-190788304(+)
Zm00001d038268::6:152780589-152782590(+)
Zm00001d004437::2:111722783-111724784(-)
Zm00001d020612::7:125101108-125103109(-)
Zm00001d033982::1:280029492-280031493(+)
Zm00001d028012::1:20302667-20304668(-)
Zm00001d018040::5:212689269-212691270(-)
Zm00001d037052::6:110627865-110629866(-)
Zm00001d024083::10:42506236-42508237(+)
Zm00001d015497::5:93774103-93776104(+)
Zm00001d036833::6:103276056-103278057(+)
Zm00001d023738::10:18081946-18083947(+)
Zm00001d018607::7:741288-743289(-)
Zm00001d015477::5:92675244-92677245(-)
Zm00001d025041::10:101197062-101199063(-)
Zm00001d002770::2:22130345-22132346(-)
Zm00001d015481::5:92809680-92811681(+)
Zm00001d024894::10:93461923-93463924(-)
Zm00001d048478::9:156988539-156990540(+)
Zm00001d036777::6:100495166-100497167(-)
Zm00001d013795::5:20373296-20375297(-)
Zm00001d047633::9:137593557-137595558(+)
Zm00001d021023::7:140680653-140682654(+)
Zm00001d029065::1:56920868-56922869(-)
Zm00001d021060::7:141820399-141822400(+)
Zm00001d050382::4:84998112-85000113(-)
Zm00001d010862::8:130826749-130828750(+)
Zm00001d031813::1:202631010-202633011(+)
Zm00001d004315::2:102690970-102692971(+)
Zm00001d019212::7:22078852-22080853(+)
Zm00001d053283::4:223936514-223938515(-)
Zm00001d021583::7:156884392-156886393(+)
Zm00001d011113::8:139373628-139375629(-)
Zm00001d014451::5:47933474-47935475(-)
Zm00001d006327::2:204636279-204638280(+)
Zm00001d031575::1:195068334-195070335(-)
Zm00001d012633::8:177520241-177522242(+)
Zm00001d029929::1:94858302-94860303(-)
Zm00001d005758::2:186850473-186852474(+)
Zm00001d042870::3:182561540-182563541(-)
Zm00001d047143::9:120015250-120017251(+)
Zm00001d033991::1:280555953-280557954(-)
Zm00001d021025::7:140789574-140791575(-)
Zm00001d035180::6:8229140-8231141(-)
Zm00001d044081::3:218484901-218486902(-)
Zm00001d045516::9:25249360-25251361(-)
Zm00001d002133::2:6442830-6444831(-)
Zm00001d044057::3:218049330-218051331(+)
Zm00001d019844::7:68695817-68697818(+)
Zm00001d031643::1:197141503-197143504(-)
Zm00001d030348::1:124400112-124402113(+)
Zm00001d032685::1:234346676-234348677(+)
Zm00001d009407::8:63280965-63282966(-)
Zm00001d006862::2:218052822-218054823(+)
Zm00001d037927::6:142235460-142237461(-)
Zm00001d040493::3:46550823-46552824(+)
Zm00001d013043::5:3624652-3626653(+)
Zm00001d049715::4:41270299-41272300(+)
Zm00001d045579::9:27179337-27181338(+)
Zm00001d011355::8:147964972-147966973(+)
Zm00001d050438::4:88134946-88136947(+)
Zm00001d023275::10:1972257-1974258(+)
Zm00001d034627::1:298406475-298408476(+)
Zm00001d049286::4:24419475-24421476(+)
Zm00001d014826::5:64620765-64622766(-)
Zm00001d028232::1:27412116-27414117(+)
Zm00001d008237::8:2223249-2225250(+)
Zm00001d034152::1:285203059-285205060(+)
Zm00001d050950::4:133223517-133225518(-)
Zm00001d049059::4:14336064-14338065(-)
Zm00001d009883::8:87299877-87301878(+)
Zm00001d049858::4:48663250-48665251(+)
Zm00001d051396::4:157088653-157090654(-)
Zm00001d050836::4:125509229-125511230(+)
Zm00001d038007::6:145009086-145011087(-)
Zm00001d015887::5:129135927-129137928(-)
Zm00001d044441::3:228213467-228215468(-)
Zm00001d006089::2:197852448-197854449(-)
Zm00001d049254::4:22960066-22962067(-)
Zm00001d004241::2:95267205-95269206(+)
Zm00001d032900::1:242188966-242190967(+)
Zm00001d031685::1:198626744-198628745(-)
Zm00001d043558::3:203801184-203803185(-)
Zm00001d024425::10:70495210-70497211(-)
Zm00001d053222::4:220765718-220767719(+)
Zm00001d045133::9:13838041-13840042(+)
Zm00001d048083::9:149625845-149627846(+)
Zm00001d034623::1:298185165-298187166(-)
Zm00001d023839::10:23897078-23899079(+)
Zm00001d039372::3:2740651-2742652(-)
Zm00001d012899::5:1765667-1767668(-)
Zm00001d044973::9:8673094-8675095(-)
Zm00001d020209::7:100247062-100249063(-)
Zm00001d040852::3:71766696-71768697(+)
Zm00001d011419::8:149990867-149992868(-)
Zm00001d040769::3:64638053-64640054(+)
Zm00001d038166::6:150255267-150257268(+)
Zm00001d035337::6:22130204-22132205(+)
Zm00001d040693::3:58564701-58566702(-)
Zm00001d030870::1:164367796-164369797(-)
Zm00001d011387::8:149265713-149267714(-)
Zm00001d017675::5:203832940-203834941(-)
Zm00001d021842::7:164337035-164339036(-)
Zm00001d049413::4:29856659-29858660(-)
Zm00001d012274::8:171720566-171722567(-)
Zm00001d002267::2:9176253-9178254(-)
Zm00001d049075::4:14907669-14909670(-)
Zm00001d045876::9:45288564-45290565(-)
Zm00001d018610::7:837728-839729(+)
Zm00001d008257::8:3292611-3294612(-)
Zm00001d045768::9:37921847-37923848(-)
Zm00001d028992::1:53881857-53883858(+)
Zm00001d008495::8:10368863-10370864(+)
Zm00001d052193::4:182758744-182760745(+)
Zm00001d016022::5:140071761-140073762(+)
Zm00001d006049::2:196558066-196560067(-)
Zm00001d044056::3:218049988-218051989(-)
Zm00001d051225::4:149088830-149090831(+)
Zm00001d016516::5:165760651-165762652(+)
Zm00001d014477::5:49666886-49668887(+)
Zm00001d008656::8:16235958-16237959(-)
Zm00001d026544::10:147963146-147965147(+)
Zm00001d039502::3:6074101-6076102(+)
Zm00001d019111::7:17264720-17266721(-)
Zm00001d017525::5:198705388-198707389(+)
Zm00001d002312::2:10109155-10111156(-)
Zm00001d033191::1:253348592-253350593(+)
Zm00001d045627::9:29256935-29258936(+)
Zm00001d028174::1:25498259-25500260(-)
Zm00001d042154::3:153990174-153992175(-)
Zm00001d013126::5:5157404-5159405(-)
Zm00001d019335::7:28399380-28401381(+)
Zm00001d016333::5:157774194-157776195(-)
Zm00001d050145::4:69075108-69077109(-)
Zm00001d045867::9:44714205-44716206(-)
Zm00001d021336::7:149178643-149180644(-)
Zm00001d028080::1:22197559-22199560(-)
Zm00001d033047::1:248459664-248461665(+)
```
