## Supplementary material for "A comprehensive map of preferentially located motifs reveals distinct proximal *cis*-regulatory elements in plants": ATAAGACG_containing_gene_set.txt

```
#Occurences of ATAAGACG between -202 and -96 (positions relative to the transcription start site)
#158 sequences with ATAAGACG in this interval
#0.63% of the sequences in promoter set with ATAAGACG (set with 25199 sequences)
Zm00001d021189::7:145429779-145431780(-)
Zm00001d024874::10:91750839-91752840(+)
Zm00001d049254::4:22960066-22962067(-)
Zm00001d045624::9:29099926-29101927(-)
Zm00001d029907::1:93608144-93610145(-)
Zm00001d008887::8:24105076-24107077(+)
Zm00001d053283::4:223936514-223938515(-)
Zm00001d042023::3:147722398-147724399(-)
Zm00001d049715::4:41270299-41272300(+)
Zm00001d048487::9:157083467-157085468(-)
Zm00001d009327::8:56286577-56288578(-)
Zm00001d019335::7:28399380-28401381(+)
Zm00001d016333::5:157774194-157776195(-)
Zm00001d009931::8:90451515-90453516(-)
Zm00001d035647::6:38174220-38176221(-)
Zm00001d020404::7:111768458-111770459(+)
Zm00001d009383::8:61552327-61554328(-)
Zm00001d018149::5:215543770-215545771(-)
Zm00001d004885::2:146494848-146496849(+)
Zm00001d048083::9:149625845-149627846(+)
Zm00001d052602::4:194402727-194404728(+)
Zm00001d033371::1:260860264-260862265(+)
Zm00001d045133::9:13838041-13840042(+)
Zm00001d023275::10:1972257-1974258(+)
Zm00001d045958::9:49776466-49778467(-)
Zm00001d021336::7:149178643-149180644(-)
Zm00001d034152::1:285203059-285205060(+)
Zm00001d047782::9:141642588-141644589(+)
Zm00001d005030::2:154829503-154831504(+)
Zm00001d020209::7:100247062-100249063(-)
Zm00001d043410::3:199002370-199004371(+)
Zm00001d042066::3:149519951-149521952(+)
Zm00001d040011::3:22864172-22866173(-)
Zm00001d031575::1:195068334-195070335(-)
Zm00001d003796::2:59681944-59683945(+)
Zm00001d015216::5:79872261-79874262(-)
Zm00001d035215::6:10272233-10274234(+)
Zm00001d037395::6:124283717-124285718(-)
Zm00001d019679::7:50546646-50548647(+)
Zm00001d030276::1:118397459-118399460(-)
Zm00001d019907::7:74611506-74613507(+)
Zm00001d024012::10:36876665-36878666(-)
Zm00001d002341::2:10608610-10610611(-)
Zm00001d019339::7:28577809-28579810(+)
Zm00001d018362::5:219166989-219168990(+)
Zm00001d004510::2:115886064-115888065(+)
Zm00001d015857::5:126867229-126869230(-)
Zm00001d004437::2:111722783-111724784(-)
Zm00001d015497::5:93774103-93776104(+)
Zm00001d005758::2:186850473-186852474(+)
Zm00001d035180::6:8229140-8231141(-)
Zm00001d005432::2:173780386-173782387(+)
Zm00001d009883::8:87299877-87301878(+)
Zm00001d033982::1:280029492-280031493(+)
Zm00001d035833::6:54110457-54112458(+)
Zm00001d021988::7:167556758-167558759(+)
Zm00001d040693::3:58564701-58566702(-)
Zm00001d009330::8:56624590-56626591(+)
Zm00001d004105::2:83175330-83177331(-)
Zm00001d037427::6:125222560-125224561(-)
Zm00001d003753::2:57601530-57603531(-)
Zm00001d046864::9:108495903-108497904(-)
Zm00001d045525::9:25507699-25509700(+)
Zm00001d029908::1:93677352-93679353(+)
Zm00001d032788::1:238189269-238191270(+)
Zm00001d033983::1:280116931-280118932(+)
Zm00001d005247::2:165584236-165586237(+)
Zm00001d041013::3:90295550-90297551(+)
Zm00001d033749::1:272719227-272721228(-)
Zm00001d024083::10:42506236-42508237(+)
Zm00001d030870::1:164367796-164369797(-)
Zm00001d046381::9:85599471-85601472(+)
Zm00001d050836::4:125509229-125511230(+)
Zm00001d023846::10:24406097-24408098(+)
Zm00001d032561::1:230529191-230531192(+)
Zm00001d046611::9:98776952-98778953(-)
Zm00001d018610::7:837728-839729(+)
Zm00001d051545::4:162050062-162052063(+)
Zm00001d049290::4:24614014-24616015(-)
Zm00001d040550::3:49052482-49054483(-)
Zm00001d029929::1:94858302-94860303(-)
Zm00001d024029::10:38043241-38045242(-)
Zm00001d023732::10:17760819-17762820(-)
Zm00001d017593::5:201048342-201050343(-)
Zm00001d031460::1:191034458-191036459(-)
Zm00001d051023::4:137424133-137426134(+)
Zm00001d030275::1:118378900-118380901(-)
Zm00001d021025::7:140789574-140791575(-)
Zm00001d006578::2:211374233-211376234(+)
Zm00001d046234::9:73799113-73801114(+)
Zm00001d034559::1:296318576-296320577(-)
Zm00001d040769::3:64638053-64640054(+)
Zm00001d051261::4:151011819-151013820(+)
Zm00001d017644::5:202969946-202971947(-)
Zm00001d050950::4:133223517-133225518(-)
Zm00001d041007::3:89969631-89971632(-)
Zm00001d047143::9:120015250-120017251(+)
Zm00001d043558::3:203801184-203803185(-)
Zm00001d050220::4:74497352-74499353(+)
Zm00001d041714::3:134687582-134689583(-)
Zm00001d052473::4:190786303-190788304(+)
Zm00001d030106::1:106129014-106131015(-)
Zm00001d015747::5:115881489-115883490(+)
Zm00001d004088::2:81500986-81502987(-)
Zm00001d037279::6:119267522-119269523(-)
Zm00001d021023::7:140680653-140682654(+)
Zm00001d033991::1:280555953-280557954(-)
Zm00001d045659::9:31474342-31476343(-)
Zm00001d031270::1:184548616-184550617(+)
Zm00001d035226::6:15066454-15068455(+)
Zm00001d046017::9:55196778-55198779(+)
Zm00001d028083::1:22221065-22223066(-)
Zm00001d045876::9:45288564-45290565(-)
Zm00001d049059::4:14336064-14338065(-)
Zm00001d053848::4:242175897-242177898(+)
Zm00001d020068::7:89720633-89722634(+)
Zm00001d014582::5:54366783-54368784(+)
Zm00001d028232::1:27412116-27414117(+)
Zm00001d041265::3:109136558-109138559(+)
Zm00001d021480::7:153347177-153349178(+)
Zm00001d031743::1:200574949-200576950(-)
Zm00001d050670::4:114196186-114198187(+)
Zm00001d014451::5:47933474-47935475(-)
Zm00001d014717::5:60364628-60366629(-)
Zm00001d015481::5:92809680-92811681(+)
Zm00001d017568::5:199834978-199836979(+)
Zm00001d045627::9:29256935-29258936(+)
Zm00001d050438::4:88134946-88136947(+)
Zm00001d050145::4:69075108-69077109(-)
Zm00001d023839::10:23897078-23899079(+)
Zm00001d008460::8:9328109-9330110(+)
Zm00001d034623::1:298185165-298187166(-)
Zm00001d019177::7:20468933-20470934(-)
Zm00001d030312::1:121814363-121816364(-)
Zm00001d011851::8:162804980-162806981(-)
Zm00001d012508::8:175599235-175601236(+)
Zm00001d029461::1:71833735-71835736(-)
Zm00001d014188::5:35633486-35635487(-)
Zm00001d015682::5:106606185-106608186(+)
Zm00001d039596::3:8661399-8663400(-)
Zm00001d011152::8:140851841-140853842(+)
Zm00001d019111::7:17264720-17266721(-)
Zm00001d036833::6:103276056-103278057(+)
Zm00001d019803::7:62980983-62982984(+)
Zm00001d049075::4:14907669-14909670(-)
Zm00001d023769::10:19507012-19509013(-)
Zm00001d019642::7:47826403-47828404(+)
Zm00001d005808::2:189443701-189445702(-)
Zm00001d019844::7:68695817-68697818(+)
Zm00001d012079::8:167757839-167759840(+)
Zm00001d001960::2:3560450-3562451(-)
Zm00001d042154::3:153990174-153992175(-)
Zm00001d012659::8:178075608-178077609(+)
Zm00001d015887::5:129135927-129137928(-)
Zm00001d035797::6:50382670-50384671(+)
Zm00001d009287::8:52298911-52300912(+)
Zm00001d038268::6:152780589-152782590(+)
Zm00001d007542::2:234340667-234342668(+)
```
