## Supplementary material for "A comprehensive map of preferentially located motifs reveals distinct proximal *cis*-regulatory elements in plants": ATAAGAG_containing_gene_set.txt

```
#Occurences of ATAAGAG between -13 and 49 (positions relative to the transcription start site)
#288 sequences with ATAAGAG in this interval
#1.14% of the sequences in promoter set with ATAAGAG (set with 25199 sequences)
Zm00001d025938::10:134158457-134160458(-)
Zm00001d050935::4:132606776-132608777(-)
Zm00001d002266::2:9172098-9174099(-)
Zm00001d047812::9:142387414-142389415(+)
Zm00001d024756::10:86467645-86469646(+)
Zm00001d050790::4:123190607-123192608(-)
Zm00001d031927::1:207060387-207062388(+)
Zm00001d006197::2:201328338-201330339(+)
Zm00001d050339::4:82305578-82307579(-)
Zm00001d023566::10:10422814-10424815(-)
Zm00001d028576::1:39592708-39594709(-)
Zm00001d012521::8:176019981-176021982(+)
Zm00001d024429::10:70576238-70578239(+)
Zm00001d020725::7:130284849-130286850(+)
Zm00001d016913::5:179730050-179732051(-)
Zm00001d048962::4:10894368-10896369(+)
Zm00001d020423::7:113099007-113101008(+)
Zm00001d039287::3:1053928-1055929(+)
Zm00001d048116::9:150406495-150408496(+)
Zm00001d009005::8:29719885-29721886(-)
Zm00001d004825::2:141499219-141501220(-)
Zm00001d013503::5:12935695-12937696(-)
Zm00001d007383::2:230366107-230368108(-)
Zm00001d048785::4:5522777-5524778(+)
Zm00001d029530::1:75040277-75042278(+)
Zm00001d043370::3:197907299-197909300(-)
Zm00001d033152::1:252203257-252205258(-)
Zm00001d009798::8:81982647-81984648(-)
Zm00001d026542::10:147940911-147942912(+)
Zm00001d044426::3:227714312-227716313(-)
Zm00001d010821::8:128743076-128745077(-)
Zm00001d024378::10:68055743-68057744(-)
Zm00001d002591::2:16302059-16304060(+)
Zm00001d004630::2:123642900-123644901(-)
Zm00001d017501::5:197646030-197648031(+)
Zm00001d014516::5:51297181-51299182(-)
Zm00001d038217::6:151834250-151836251(-)
Zm00001d033898::1:277880378-277882379(+)
Zm00001d023223::10:822377-824378(+)
Zm00001d037408::6:124700128-124702129(+)
Zm00001d047236::9:123536704-123538705(+)
Zm00001d029352::1:67037106-67039107(+)
Zm00001d043606::3:204993649-204995650(-)
Zm00001d040639::3:55592319-55594320(-)
Zm00001d005361::2:171064173-171066174(-)
Zm00001d037808::6:138451959-138453960(+)
Zm00001d021090::7:142554447-142556448(-)
Zm00001d051055::4:139226388-139228389(+)
Zm00001d042346::3:162350103-162352104(+)
Zm00001d033067::1:249376450-249378451(+)
Zm00001d044506::3:230184742-230186743(-)
Zm00001d052372::4:188400337-188402338(-)
Zm00001d035390::6:24032706-24034707(+)
Zm00001d035601::6:36078825-36080826(+)
Zm00001d021636::7:158753779-158755780(+)
Zm00001d027342::1:3291383-3293384(+)
Zm00001d041330::3:112432294-112434295(-)
Zm00001d003822::2:60918924-60920925(-)
Zm00001d010519::8:118871890-118873891(-)
Zm00001d037688::6:134046137-134048138(+)
Zm00001d039730::3:13140625-13142626(+)
Zm00001d023234::10:982190-984191(+)
Zm00001d038004::6:144864535-144866536(+)
Zm00001d020248::7:102054308-102056309(+)
Zm00001d043443::3:200298584-200300585(+)
Zm00001d023476::10:6859896-6861897(+)
Zm00001d022272::7:174091132-174093133(-)
Zm00001d029060::1:56809956-56811957(+)
Zm00001d029197::1:61900809-61902810(-)
Zm00001d025483::10:120192629-120194630(+)
Zm00001d053580::4:235224482-235226483(+)
Zm00001d003531::2:46843574-46845575(-)
Zm00001d005519::2:177084844-177086845(+)
Zm00001d046482::9:91926079-91928080(-)
Zm00001d004159::2:87721882-87723883(+)
Zm00001d006430::2:207772493-207774494(+)
Zm00001d047219::9:122662859-122664860(-)
Zm00001d003378::2:42146836-42148837(+)
Zm00001d018032::5:212487079-212489080(+)
Zm00001d006113::2:198821668-198823669(-)
Zm00001d005200::2:163305489-163307490(-)
Zm00001d033824::1:274819677-274821678(+)
Zm00001d052286::4:185986804-185988805(+)
Zm00001d006810::2:217188749-217190750(-)
Zm00001d036609::6:94238876-94240877(-)
Zm00001d010455::8:115978909-115980910(-)
Zm00001d002243::2:8724241-8726242(+)
Zm00001d035277::6:18982312-18984313(+)
Zm00001d019853::7:70485347-70487348(-)
Zm00001d042935::3:184486880-184488881(-)
Zm00001d053680::4:238941179-238943180(-)
Zm00001d013537::5:13911312-13913313(-)
Zm00001d011953::8:164989403-164991404(+)
Zm00001d041983::3:146579978-146581979(+)
Zm00001d037211::6:115984135-115986136(-)
Zm00001d023592::10:11125240-11127241(-)
Zm00001d006426::2:207631219-207633220(+)
Zm00001d029303::1:65494951-65496952(+)
Zm00001d039157::6:171237521-171239522(+)
Zm00001d008446::8:8819592-8821593(-)
Zm00001d012748::8:179669377-179671378(-)
Zm00001d006938::2:219890910-219892911(-)
Zm00001d012870::5:1410264-1412265(-)
Zm00001d028408::1:33789681-33791682(-)
Zm00001d010990::8:136107110-136109111(-)
Zm00001d041006::3:89810452-89812453(-)
Zm00001d025517::10:121031588-121033589(-)
Zm00001d005746::2:185842462-185844463(-)
Zm00001d045014::9:10219636-10221637(+)
Zm00001d004433::2:111484807-111486808(-)
Zm00001d007963::2:244275459-244277460(-)
Zm00001d013812::5:21293155-21295156(-)
Zm00001d016570::5:167857220-167859221(-)
Zm00001d002631::2:17557856-17559857(-)
Zm00001d051704::4:167230062-167232063(-)
Zm00001d034929::1:305921673-305923674(-)
Zm00001d002743::2:21268443-21270444(+)
Zm00001d039335::3:2039609-2041610(-)
Zm00001d044191::3:221511230-221513231(-)
Zm00001d051439::4:158532600-158534601(+)
Zm00001d039016::6:168722298-168724299(+)
Zm00001d012938::5:2228864-2230865(+)
Zm00001d029490::1:72888141-72890142(+)
Zm00001d012511::8:175866345-175868346(-)
Zm00001d009454::8:65308925-65310926(-)
Zm00001d004190::2:90079088-90081089(+)
Zm00001d033345::1:259766879-259768880(-)
Zm00001d007565::2:234946765-234948766(+)
Zm00001d037551::6:129106264-129108265(+)
Zm00001d038481::6:158361033-158363034(-)
Zm00001d045996::9:53099644-53101645(+)
Zm00001d032894::1:241913258-241915259(-)
Zm00001d032308::1:221570744-221572745(-)
Zm00001d049204::4:20553326-20555327(-)
Zm00001d008604::8:14290935-14292936(-)
Zm00001d006591::2:211743502-211745503(+)
Zm00001d024114::10:46727676-46729677(-)
Zm00001d007938::2:243479225-243481226(-)
Zm00001d023311::10:2753856-2755857(-)
Zm00001d012265::8:171472005-171474006(+)
Zm00001d032210::1:217249758-217251759(-)
Zm00001d004392::2:108516933-108518934(+)
Zm00001d051481::4:160050420-160052421(-)
Zm00001d004740::2:135146203-135148204(+)
Zm00001d037177::6:114826574-114828575(-)
Zm00001d042755::3:179000818-179002819(-)
Zm00001d011984::8:165879316-165881317(+)
Zm00001d050116::4:66991996-66993997(-)
Zm00001d017544::5:199141519-199143520(-)
Zm00001d034530::1:295746444-295748445(-)
Zm00001d044668::3:234438839-234440840(-)
Zm00001d006398::2:206592093-206594094(-)
Zm00001d008356::8:6166704-6168705(+)
Zm00001d047402::9:128992329-128994330(-)
Zm00001d036511::6:90947955-90949956(-)
Zm00001d013471::5:12400483-12402484(-)
Zm00001d003123::2:32965421-32967422(-)
Zm00001d043515::3:202395254-202397255(+)
Zm00001d021727::7:161514678-161516679(+)
Zm00001d048245::9:153120313-153122314(+)
Zm00001d030364::1:126598706-126600707(-)
Zm00001d014275::5:38950076-38952077(-)
Zm00001d014025::5:29091827-29093828(-)
Zm00001d030648::1:150687934-150689935(+)
Zm00001d047066::9:117134671-117136672(-)
Zm00001d013252::5:7136751-7138752(+)
Zm00001d040126::3:28538408-28540409(+)
Zm00001d021715::7:161144823-161146824(+)
Zm00001d031212::1:182383972-182385973(-)
Zm00001d002440::2:12650091-12652092(+)
Zm00001d045973::9:51046116-51048117(+)
Zm00001d018925::7:9491220-9493221(-)
Zm00001d022399::7:176807723-176809724(+)
Zm00001d016965::5:181507018-181509019(+)
Zm00001d043301::3:195077840-195079841(+)
Zm00001d006536::2:210664408-210666409(+)
Zm00001d019698::7:51740257-51742258(-)
Zm00001d039491::3:5767859-5769860(-)
Zm00001d021546::7:155517315-155519316(+)
Zm00001d030437::1:133020480-133022481(+)
Zm00001d035958::6:62331137-62333138(+)
Zm00001d052075::4:178745025-178747026(+)
Zm00001d043357::3:197606933-197608934(-)
Zm00001d029744::1:85071550-85073551(-)
Zm00001d027699::1:11365014-11367015(-)
Zm00001d007778::2:239426271-239428272(+)
Zm00001d031956::1:207953543-207955544(+)
Zm00001d036844::6:103613306-103615307(+)
Zm00001d050158::4:69693141-69695142(-)
Zm00001d034718::1:300615132-300617133(-)
Zm00001d027715::1:11984041-11986042(-)
Zm00001d033473::1:263675511-263677512(+)
Zm00001d017079::5:184662059-184664060(-)
Zm00001d049703::4:40647672-40649673(-)
Zm00001d015301::5:83436172-83438173(-)
Zm00001d020170::7:97042372-97044373(-)
Zm00001d053572::4:234907066-234909067(-)
Zm00001d050475::4:91277469-91279470(+)
Zm00001d046737::9:103924662-103926663(-)
Zm00001d004073::2:80289841-80291842(-)
Zm00001d023990::10:34691378-34693379(+)
Zm00001d010349::8:110700756-110702757(-)
Zm00001d047843::9:143116021-143118022(-)
Zm00001d010083::8:98784785-98786786(-)
Zm00001d044781::9:2212512-2214513(+)
Zm00001d051952::4:175186019-175188020(-)
Zm00001d006198::2:201399506-201401507(-)
Zm00001d033812::1:274318300-274320301(-)
Zm00001d044983::9:9318975-9320976(-)
Zm00001d018226::5:217018371-217020372(-)
Zm00001d025682::10:126120224-126122225(-)
Zm00001d043317::3:196252204-196254205(-)
Zm00001d002638::2:17669084-17671085(+)
Zm00001d031894::1:205696292-205698293(-)
Zm00001d051103::4:142670585-142672586(-)
Zm00001d018642::7:1463553-1465554(+)
Zm00001d053563::4:234356018-234358019(+)
Zm00001d026239::10:141703834-141705835(+)
Zm00001d004293::2:100987502-100989503(-)
Zm00001d041082::3:96080697-96082698(-)
Zm00001d039430::3:4035936-4037937(+)
Zm00001d030223::1:114095776-114097777(-)
Zm00001d018156::5:215692493-215694494(-)
Zm00001d024120::10:47327084-47329085(-)
Zm00001d041975::3:146345386-146347387(-)
Zm00001d053591::4:235610970-235612971(+)
Zm00001d042569::3:172227646-172229647(+)
Zm00001d050307::4:80277972-80279973(-)
Zm00001d005614::2:180739477-180741478(-)
Zm00001d025474::10:119965820-119967821(+)
Zm00001d013492::5:12693165-12695166(+)
Zm00001d020431::7:113757522-113759523(+)
Zm00001d010687::8:124480098-124482099(+)
Zm00001d015950::5:133615682-133617683(+)
Zm00001d027540::1:7876833-7878834(+)
Zm00001d045919::9:47242370-47244371(-)
Zm00001d036707::6:98280881-98282882(-)
Zm00001d036986::6:108337560-108339561(-)
Zm00001d032815::1:239120141-239122142(+)
Zm00001d006387::2:206366952-206368953(-)
Zm00001d046590::9:97451070-97453071(+)
Zm00001d025491::10:120504360-120506361(-)
Zm00001d019054::7:14311089-14313090(-)
Zm00001d045432::9:21982018-21984019(+)
Zm00001d044956::9:8215777-8217778(-)
Zm00001d002314::2:10149940-10151941(-)
Zm00001d040753::3:63600261-63602262(-)
Zm00001d028437::1:34965182-34967183(+)
Zm00001d020297::7:104759109-104761110(+)
Zm00001d043786::3:210230650-210232651(+)
Zm00001d039657::3:10867659-10869660(-)
Zm00001d026176::10:140375324-140377325(-)
Zm00001d049925::4:53028826-53030827(+)
Zm00001d013049::5:3817742-3819743(+)
Zm00001d004862::2:145378553-145380554(+)
Zm00001d034803::1:302453180-302455181(+)
Zm00001d038143::6:149270132-149272133(-)
Zm00001d014786::5:63025743-63027744(+)
Zm00001d040440::3:43521296-43523297(+)
Zm00001d045559::9:26675472-26677473(-)
Zm00001d047940::9:145878959-145880960(+)
Zm00001d015612::5:101057404-101059405(+)
Zm00001d043784::3:210173850-210175851(-)
Zm00001d046779::9:105669671-105671672(+)
Zm00001d047842::9:143023868-143025869(+)
Zm00001d013561::5:14346501-14348502(+)
Zm00001d049627::4:38068676-38070677(-)
Zm00001d017575::5:200156231-200158232(+)
Zm00001d049673::4:39639148-39641149(+)
Zm00001d013361::5:9590724-9592725(-)
Zm00001d021260::7:147098094-147100095(+)
Zm00001d011117::8:139410249-139412250(-)
Zm00001d013583::5:14850671-14852672(+)
Zm00001d023339::10:3669172-3671173(-)
Zm00001d025773::10:129115265-129117266(-)
Zm00001d032588::1:231395123-231397124(+)
Zm00001d018450::5:221116790-221118791(-)
Zm00001d018435::5:220826886-220828887(+)
Zm00001d031930::1:207129013-207131014(+)
Zm00001d053721::4:239843795-239845796(+)
Zm00001d045945::9:48529727-48531728(-)
Zm00001d012112::8:168391736-168393737(-)
Zm00001d020296::7:104760160-104762161(-)
Zm00001d039160::6:171403687-171405688(+)
Zm00001d003157::2:33979992-33981993(+)
Zm00001d010366::8:111286770-111288771(-)
Zm00001d021685::7:160050432-160052433(-)
Zm00001d020980::7:138701630-138703631(-)
```
