## Supplementary material for "A comprehensive map of preferentially located motifs reveals distinct proximal *cis*-regulatory elements in plants": ATAAGT_containing_gene_set.txt

```
#Occurences of ATAAGT between -40 and 61 (positions relative to the transcription start site)
#1814 sequences with ATAAGT in this interval
#7.20% of the sequences in promoter set with ATAAGT (set with 25199 sequences)
Zm00001d021672::7:159694058-159696059(-)
Zm00001d030795::1:160028115-160030116(+)
Zm00001d045991::9:52949329-52951330(+)
Zm00001d042812::3:180954494-180956495(+)
Zm00001d032598::1:231633042-231635043(-)
Zm00001d018830::7:6733250-6735251(-)
Zm00001d007045::2:220800085-220802086(+)
Zm00001d026439::10:145896508-145898509(-)
Zm00001d025358::10:115502552-115504553(-)
Zm00001d044494::3:229639473-229641474(+)
Zm00001d003226::2:36778308-36780309(+)
Zm00001d052354::4:187990364-187992365(+)
Zm00001d008322::8:5180573-5182574(-)
Zm00001d021791::7:163078333-163080334(+)
Zm00001d033322::1:258960481-258962482(-)
Zm00001d002424::2:12403005-12405006(-)
Zm00001d018506::5:222062898-222064899(+)
Zm00001d014290::5:39668181-39670182(-)
Zm00001d037461::6:126017813-126019814(-)
Zm00001d036051::6:69068803-69070804(+)
Zm00001d041708::3:134385215-134387216(-)
Zm00001d008248::8:2568074-2570075(-)
Zm00001d034256::1:288176420-288178421(-)
Zm00001d021965::7:167219995-167221996(-)
Zm00001d004417::2:110446842-110448843(+)
Zm00001d039150::6:171095950-171097951(+)
Zm00001d050145::4:69075108-69077109(-)
Zm00001d015452::5:91147556-91149557(-)
Zm00001d032729::1:236410593-236412594(-)
Zm00001d043653::3:206091665-206093666(+)
Zm00001d049707::4:40975581-40977582(-)
Zm00001d037921::6:142015499-142017500(-)
Zm00001d008887::8:24105076-24107077(+)
Zm00001d050753::4:120952031-120954032(+)
Zm00001d051873::4:172994409-172996410(+)
Zm00001d035029::6:2399757-2401758(-)
Zm00001d017785::5:206725027-206727028(+)
Zm00001d043762::3:209226906-209228907(+)
Zm00001d043395::3:198674999-198677000(+)
Zm00001d042337::3:161936457-161938458(+)
Zm00001d029184::1:61495464-61497465(-)
Zm00001d032139::1:214254135-214256136(+)
Zm00001d028457::1:35509530-35511531(-)
Zm00001d051627::4:165053943-165055944(-)
Zm00001d011009::8:136549106-136551107(-)
Zm00001d016101::5:144564886-144566887(+)
Zm00001d027974::1:18913471-18915472(+)
Zm00001d006576::2:211372057-211374058(-)
Zm00001d027306::1:2465144-2467145(+)
Zm00001d034609::1:297762362-297764363(-)
Zm00001d039750::3:13770594-13772595(+)
Zm00001d030061::1:102722604-102724605(-)
Zm00001d042851::3:182062471-182064472(+)
Zm00001d050670::4:114196186-114198187(+)
Zm00001d033824::1:274819677-274821678(+)
Zm00001d038228::6:152046965-152048966(-)
Zm00001d019893::7:73480050-73482051(-)
Zm00001d027322::1:2897047-2899048(-)
Zm00001d010584::8:120903481-120905482(+)
Zm00001d042596::3:173073309-173075310(+)
Zm00001d021073::7:142159582-142161583(+)
Zm00001d031011::1:173326736-173328737(+)
Zm00001d042762::3:179102814-179104815(-)
Zm00001d012380::8:173244247-173246248(+)
Zm00001d053076::4:212573673-212575674(-)
Zm00001d012198::8:169937978-169939979(+)
Zm00001d025494::10:120564881-120566882(-)
Zm00001d010426::8:114525754-114527755(+)
Zm00001d050457::4:89897830-89899831(+)
Zm00001d020720::7:130090591-130092592(+)
Zm00001d002450::2:12950759-12952760(+)
Zm00001d035215::6:10272233-10274234(+)
Zm00001d022010::7:167904317-167906318(+)
Zm00001d013463::5:12127009-12129010(-)
Zm00001d049009::4:12392337-12394338(-)
Zm00001d041932::3:144148048-144150049(+)
Zm00001d046537::9:94657730-94659731(+)
Zm00001d019857::7:70644088-70646089(+)
Zm00001d002252::2:8986638-8988639(-)
Zm00001d009870::8:86259757-86261758(-)
Zm00001d051001::4:136190029-136192030(-)
Zm00001d052310::4:186759269-186761270(+)
Zm00001d017559::5:199533884-199535885(+)
Zm00001d005252::2:165867514-165869515(-)
Zm00001d037929::6:142397893-142399894(+)
Zm00001d004713::2:133077262-133079263(-)
Zm00001d008563::8:13131465-13133466(-)
Zm00001d052037::4:177040230-177042231(-)
Zm00001d009423::8:63772485-63774486(-)
Zm00001d043536::3:203126459-203128460(-)
Zm00001d012604::8:177069068-177071069(+)
Zm00001d051180::4:147441511-147443512(+)
Zm00001d010803::8:128339218-128341219(+)
Zm00001d031041::1:174754083-174756084(-)
Zm00001d021181::7:145159079-145161080(-)
Zm00001d017699::5:204539680-204541681(-)
Zm00001d031133::1:178996749-178998750(-)
Zm00001d031575::1:195068334-195070335(-)
Zm00001d012957::5:2357442-2359443(-)
Zm00001d053524::4:233017449-233019450(+)
Zm00001d033300::1:258061692-258063693(+)
Zm00001d043853::3:212108942-212110943(-)
Zm00001d003539::2:47414315-47416316(-)
Zm00001d032368::1:224113093-224115094(+)
Zm00001d016149::5:147040170-147042171(+)
Zm00001d004015::2:75787749-75789750(+)
Zm00001d029745::1:85099096-85101097(-)
Zm00001d006024::2:195442854-195444855(-)
Zm00001d045446::9:22320146-22322147(+)
Zm00001d043845::3:211913168-211915169(-)
Zm00001d002759::2:21821129-21823130(+)
Zm00001d036715::6:98446028-98448029(+)
Zm00001d004645::2:124823705-124825706(+)
Zm00001d038534::6:159486949-159488950(-)
Zm00001d036917::6:106359117-106361118(+)
Zm00001d047837::9:142886569-142888570(-)
Zm00001d021335::7:149128473-149130474(+)
Zm00001d039683::3:11815278-11817279(+)
Zm00001d029412::1:69430284-69432285(-)
Zm00001d002386::2:11637647-11639648(+)
Zm00001d043378::3:198228736-198230737(-)
Zm00001d023536::10:9161109-9163110(+)
Zm00001d007436::2:231676890-231678891(-)
Zm00001d031949::1:207799384-207801385(-)
Zm00001d003004::2:29239689-29241690(+)
Zm00001d020521::7:120457566-120459567(+)
Zm00001d016963::5:181499530-181501531(-)
Zm00001d012141::8:168735537-168737538(-)
Zm00001d034917::1:305579868-305581869(+)
Zm00001d023915::10:28081634-28083635(+)
Zm00001d018091::5:214045981-214047982(+)
Zm00001d006760::2:216125953-216127954(+)
Zm00001d005573::2:178918066-178920067(+)
Zm00001d002128::2:6412308-6414309(-)
Zm00001d015857::5:126867229-126869230(-)
Zm00001d023311::10:2753856-2755857(-)
Zm00001d038222::6:151950170-151952171(+)
Zm00001d003923::2:68464094-68466095(+)
Zm00001d053906::4:243391949-243393950(-)
Zm00001d010314::8:109190092-109192093(+)
Zm00001d020677::7:127732530-127734531(-)
Zm00001d024359::10:66775623-66777624(-)
Zm00001d033165::1:252587073-252589074(-)
Zm00001d009327::8:56286577-56288578(-)
Zm00001d014831::5:64747347-64749348(-)
Zm00001d022374::7:176273828-176275829(+)
Zm00001d003683::2:54202262-54204263(+)
Zm00001d015682::5:106606185-106608186(+)
Zm00001d051542::4:161954034-161956035(-)
Zm00001d012806::5:378835-380836(+)
Zm00001d009017::8:30235862-30237863(+)
Zm00001d032398::1:225369800-225371801(-)
Zm00001d006204::2:201770324-201772325(-)
Zm00001d024767::10:87220663-87222664(-)
Zm00001d029207::1:62415535-62417536(+)
Zm00001d037982::6:144214556-144216557(+)
Zm00001d036711::6:98382784-98384785(-)
Zm00001d045504::9:24830211-24832212(+)
Zm00001d016351::5:158824870-158826871(+)
Zm00001d032732::1:236511137-236513138(-)
Zm00001d018753::7:4277167-4279168(-)
Zm00001d039940::3:20010339-20012340(-)
Zm00001d036340::6:84778298-84780299(-)
Zm00001d032981::1:245734572-245736573(+)
Zm00001d027794::1:13665423-13667424(+)
Zm00001d015628::5:102013703-102015704(+)
Zm00001d045958::9:49776466-49778467(-)
Zm00001d043675::3:206995885-206997886(+)
Zm00001d016166::5:148206666-148208667(+)
Zm00001d051662::4:165926585-165928586(-)
Zm00001d003863::2:63598389-63600390(-)
Zm00001d042011::3:147224818-147226819(+)
Zm00001d015976::5:135879554-135881555(-)
Zm00001d025607::10:123737129-123739130(-)
Zm00001d048201::9:152373820-152375821(-)
Zm00001d007158::2:223468721-223470722(-)
Zm00001d048321::9:154480611-154482612(-)
Zm00001d028618::1:40995077-40997078(+)
Zm00001d038959::6:167706121-167708122(-)
Zm00001d040760::3:64058248-64060249(-)
Zm00001d049254::4:22960066-22962067(-)
Zm00001d041873::3:141733592-141735593(+)
Zm00001d011658::8:157725221-157727222(-)
Zm00001d050456::4:89801751-89803752(-)
Zm00001d031871::1:204746910-204748911(+)
Zm00001d038383::6:156031916-156033917(+)
Zm00001d020827::7:134000080-134002081(+)
Zm00001d044982::9:9210968-9212969(-)
Zm00001d029137::1:60111385-60113386(+)
Zm00001d044730::9:642925-644926(+)
Zm00001d012923::5:1992394-1994395(+)
Zm00001d047306::9:126203510-126205511(-)
Zm00001d030624::1:149522091-149524092(-)
Zm00001d038487::6:158505046-158507047(+)
Zm00001d047531::9:134018434-134020435(-)
Zm00001d050836::4:125509229-125511230(+)
Zm00001d022422::7:177330060-177332061(+)
Zm00001d050916::4:130733271-130735272(+)
Zm00001d049787::4:44678693-44680694(+)
Zm00001d021893::7:165530854-165532855(+)
Zm00001d014122::5:33166012-33168013(+)
Zm00001d048093::9:149978352-149980353(+)
Zm00001d033901::1:278090545-278092546(-)
Zm00001d002937::2:27419077-27421078(+)
Zm00001d016002::5:138885654-138887655(-)
Zm00001d048354::9:154870183-154872184(+)
Zm00001d009311::8:54148582-54150583(-)
Zm00001d022274::7:174139564-174141565(+)
Zm00001d020237::7:101652227-101654228(-)
Zm00001d042979::3:185648145-185650146(+)
Zm00001d025801::10:130012015-130014016(+)
Zm00001d016407::5:161267998-161269999(+)
Zm00001d019920::7:75824025-75826026(+)
Zm00001d028040::1:21292496-21294497(+)
Zm00001d025228::10:110197708-110199709(-)
Zm00001d019075::7:15408359-15410360(-)
Zm00001d009824::8:83962640-83964641(+)
Zm00001d048893::4:7223154-7225155(+)
Zm00001d049883::4:50286921-50288922(+)
Zm00001d019409::7:32629271-32631272(+)
Zm00001d027279::1:1547840-1549841(-)
Zm00001d019062::7:14886494-14888495(-)
Zm00001d035761::6:46128766-46130767(+)
Zm00001d015060::5:73778052-73780053(+)
Zm00001d016899::5:179632891-179634892(-)
Zm00001d039373::3:2748188-2750189(-)
Zm00001d031860::1:204438270-204440271(-)
Zm00001d014991::5:71282428-71284429(-)
Zm00001d002476::2:13592107-13594108(-)
Zm00001d042961::3:184963095-184965096(+)
Zm00001d028077::1:22185160-22187161(-)
Zm00001d034204::1:286729934-286731935(-)
Zm00001d012785::8:180898684-180900685(+)
Zm00001d028839::1:48329498-48331499(+)
Zm00001d054038::4:245457567-245459568(-)
Zm00001d032186::1:216169353-216171354(-)
Zm00001d040302::3:36667663-36669664(+)
Zm00001d034511::1:295099024-295101025(+)
Zm00001d052211::4:183371788-183373789(-)
Zm00001d029211::1:62493411-62495412(-)
Zm00001d020773::7:131953418-131955419(-)
Zm00001d036778::6:100567169-100569170(+)
Zm00001d044426::3:227714312-227716313(-)
Zm00001d008517::8:11279346-11281347(-)
Zm00001d045403::9:20781038-20783039(-)
Zm00001d046381::9:85599471-85601472(+)
Zm00001d005016::2:153925819-153927820(-)
Zm00001d037737::6:135901419-135903420(-)
Zm00001d022525::7:179336286-179338287(+)
Zm00001d021133::7:143495876-143497877(-)
Zm00001d037918::6:141970941-141972942(+)
Zm00001d036165::6:75433889-75435890(+)
Zm00001d045025::9:10464879-10466880(+)
Zm00001d013268::5:7502714-7504715(+)
Zm00001d027932::1:17928003-17930004(+)
Zm00001d030508::1:140243156-140245157(-)
Zm00001d050299::4:79714940-79716941(-)
Zm00001d030096::1:105531725-105533726(-)
Zm00001d040578::3:50996096-50998097(-)
Zm00001d036338::6:84762264-84764265(+)
Zm00001d037246::6:117735198-117737199(+)
Zm00001d041657::3:132176733-132178734(-)
Zm00001d042709::3:177767679-177769680(-)
Zm00001d052163::4:181550487-181552488(-)
Zm00001d043906::3:213466048-213468049(-)
Zm00001d008623::8:15014255-15016256(-)
Zm00001d019012::7:12827856-12829857(+)
Zm00001d013223::5:6719007-6721008(+)
Zm00001d033100::1:250193584-250195585(+)
Zm00001d041711::3:134554029-134556030(-)
Zm00001d015805::5:121769623-121771624(-)
Zm00001d040550::3:49052482-49054483(-)
Zm00001d034057::1:282651442-282653443(-)
Zm00001d038211::6:151752615-151754616(-)
Zm00001d010489::8:117534535-117536536(-)
Zm00001d003059::2:30710932-30712933(+)
Zm00001d026544::10:147963146-147965147(+)
Zm00001d026008::10:135874959-135876960(+)
Zm00001d029908::1:93677352-93679353(+)
Zm00001d014525::5:51637728-51639729(+)
Zm00001d025160::10:106965432-106967433(-)
Zm00001d016842::5:178208499-178210500(+)
Zm00001d006257::2:202916608-202918609(-)
Zm00001d004099::2:82706836-82708837(+)
Zm00001d012651::8:177878899-177880900(-)
Zm00001d034622::1:298179146-298181147(+)
Zm00001d033854::1:275918721-275920722(-)
Zm00001d035090::6:4847420-4849421(+)
Zm00001d053899::4:243342410-243344411(+)
Zm00001d040398::3:41306196-41308197(+)
Zm00001d018758::7:4406933-4408934(-)
Zm00001d024057::10:40371438-40373439(+)
Zm00001d037071::6:111359223-111361224(+)
Zm00001d048860::4:6577683-6579684(-)
Zm00001d012869::5:1397429-1399430(-)
Zm00001d038756::6:163940081-163942082(-)
Zm00001d053283::4:223936514-223938515(-)
Zm00001d019268::7:25030427-25032428(-)
Zm00001d015486::5:93126594-93128595(+)
Zm00001d029114::1:58380291-58382292(-)
Zm00001d026311::10:143368785-143370786(-)
Zm00001d019111::7:17264720-17266721(-)
Zm00001d018314::5:218310671-218312672(-)
Zm00001d005616::2:180788690-180790691(+)
Zm00001d045570::9:27014530-27016531(-)
Zm00001d010490::8:117586914-117588915(-)
Zm00001d042619::3:174094653-174096654(-)
Zm00001d029390::1:68590824-68592825(+)
Zm00001d012998::5:2892464-2894465(+)
Zm00001d048611::4:1282211-1284212(+)
Zm00001d003648::2:51949505-51951506(-)
Zm00001d039295::3:1200297-1202298(+)
Zm00001d034502::1:294732067-294734068(+)
Zm00001d012690::8:178706243-178708244(-)
Zm00001d047434::9:129862481-129864482(+)
Zm00001d015328::5:84700225-84702226(+)
Zm00001d028930::1:51838003-51840004(+)
Zm00001d004036::2:77716820-77718821(-)
Zm00001d029398::1:68944731-68946732(+)
Zm00001d052194::4:182771108-182773109(+)
Zm00001d030827::1:162051544-162053545(-)
Zm00001d048819::4:5971417-5973418(-)
Zm00001d050438::4:88134946-88136947(+)
Zm00001d046374::9:85220365-85222366(+)
Zm00001d016155::5:147481061-147483062(+)
Zm00001d040523::3:47971115-47973116(-)
Zm00001d028964::1:53154353-53156354(-)
Zm00001d013072::5:4312051-4314052(+)
Zm00001d019666::7:49122040-49124041(-)
Zm00001d053716::4:239766086-239768087(+)
Zm00001d050660::4:112896694-112898695(-)
Zm00001d023305::10:2594021-2596022(-)
Zm00001d032929::1:243529218-243531219(+)
Zm00001d034461::1:293621152-293623153(+)
Zm00001d012420::8:174178463-174180464(+)
Zm00001d004098::2:82649539-82651540(+)
Zm00001d033274::1:257011946-257013947(+)
Zm00001d007315::2:227629590-227631591(+)
Zm00001d025392::10:116762268-116764269(+)
Zm00001d018575::5:223593547-223595548(-)
Zm00001d050643::4:109048039-109050040(-)
Zm00001d031811::1:202552872-202554873(+)
Zm00001d046813::9:106815408-106817409(-)
Zm00001d032908::1:242755866-242757867(-)
Zm00001d047441::9:130333226-130335227(-)
Zm00001d014013::5:28633409-28635410(+)
Zm00001d042244::3:157368211-157370212(+)
Zm00001d018537::5:222625722-222627723(-)
Zm00001d022272::7:174091132-174093133(-)
Zm00001d015059::5:73779064-73781065(-)
Zm00001d028384::1:32808904-32810905(-)
Zm00001d004771::2:138057132-138059133(+)
Zm00001d052944::4:205743534-205745535(+)
Zm00001d022606::7:180941081-180943082(-)
Zm00001d014199::5:36183218-36185219(-)
Zm00001d025395::10:116801007-116803008(+)
Zm00001d039296::3:1203640-1205641(+)
Zm00001d007720::2:238199954-238201955(+)
Zm00001d050514::4:95578419-95580420(+)
Zm00001d051781::4:169442111-169444112(+)
Zm00001d038304::6:154052215-154054216(+)
Zm00001d044863::9:5752019-5754020(-)
Zm00001d022257::7:173799241-173801242(-)
Zm00001d010538::8:119701468-119703469(+)
Zm00001d024619::10:80409182-80411183(-)
Zm00001d037117::6:112966571-112968572(-)
Zm00001d019486::7:36645350-36647351(-)
Zm00001d006470::2:209236416-209238417(-)
Zm00001d020214::7:100367902-100369903(+)
Zm00001d032798::1:238442112-238444113(+)
Zm00001d005432::2:173780386-173782387(+)
Zm00001d007366::2:229769963-229771964(+)
Zm00001d005378::2:171594498-171596499(-)
Zm00001d035012::6:1759632-1761633(-)
Zm00001d015538::5:96308940-96310941(-)
Zm00001d046352::9:82887785-82889786(+)
Zm00001d021179::7:145105402-145107403(-)
Zm00001d009245::8:46793890-46795891(-)
Zm00001d038879::6:166303847-166305848(+)
Zm00001d002441::2:12743748-12745749(+)
Zm00001d022264::7:173953956-173955957(-)
Zm00001d034930::1:305983757-305985758(-)
Zm00001d043824::3:210992077-210994078(+)
Zm00001d048014::9:148006188-148008189(+)
Zm00001d002000::2:4153903-4155904(-)
Zm00001d042356::3:163103032-163105033(-)
Zm00001d045357::9:19500858-19502859(+)
Zm00001d050259::4:77097900-77099901(-)
Zm00001d017138::5:186666446-186668447(-)
Zm00001d010619::8:122048284-122050285(-)
Zm00001d050166::4:70218952-70220953(-)
Zm00001d030362::1:126243861-126245862(+)
Zm00001d038411::6:156633074-156635075(+)
Zm00001d036840::6:103389123-103391124(-)
Zm00001d025697::10:126599725-126601726(+)
Zm00001d013855::5:22765449-22767450(+)
Zm00001d028518::1:37968968-37970969(-)
Zm00001d053438::4:231447937-231449938(+)
Zm00001d039347::3:2202501-2204502(-)
Zm00001d035569::6:33987844-33989845(+)
Zm00001d048317::9:154460708-154462709(-)
Zm00001d014413::5:45127429-45129430(+)
Zm00001d033984::1:280142255-280144256(+)
Zm00001d035246::6:16840258-16842259(-)
Zm00001d034649::1:298759957-298761958(+)
Zm00001d033378::1:261052704-261054705(-)
Zm00001d029446::1:70970985-70972986(+)
Zm00001d049817::4:45964634-45966635(+)
Zm00001d040693::3:58564701-58566702(-)
Zm00001d018278::5:217825920-217827921(-)
Zm00001d047779::9:141538609-141540610(+)
Zm00001d033826::1:275016194-275018195(+)
Zm00001d033187::1:253275337-253277338(-)
Zm00001d005059::2:156645475-156647476(-)
Zm00001d041548::3:126583333-126585334(-)
Zm00001d028006::1:20027288-20029289(+)
Zm00001d043364::3:197724710-197726711(-)
Zm00001d029673::1:82103295-82105296(-)
Zm00001d016167::5:148253460-148255461(-)
Zm00001d034277::1:288353063-288355064(-)
Zm00001d035833::6:54110457-54112458(+)
Zm00001d012765::8:180338272-180340273(+)
Zm00001d042110::3:150991911-150993912(-)
Zm00001d046485::9:92008445-92010446(-)
Zm00001d016408::5:161312903-161314904(-)
Zm00001d042144::3:153386206-153388207(+)
Zm00001d030574::1:144879555-144881556(+)
Zm00001d015975::5:135873318-135875319(-)
Zm00001d047273::9:125013684-125015685(+)
Zm00001d026031::10:136407105-136409106(-)
Zm00001d016744::5:174759400-174761401(+)
Zm00001d011699::8:159171349-159173350(-)
Zm00001d006422::2:207464054-207466055(+)
Zm00001d038786::6:164346541-164348542(+)
Zm00001d025263::10:111744172-111746173(-)
Zm00001d031009::1:173163933-173165934(+)
Zm00001d008604::8:14290935-14292936(-)
Zm00001d009936::8:90589647-90591648(-)
Zm00001d044990::9:9471646-9473647(-)
Zm00001d050347::4:82698997-82700998(+)
Zm00001d048440::9:156457280-156459281(+)
Zm00001d011604::8:155680413-155682414(-)
Zm00001d032517::1:229148601-229150602(-)
Zm00001d039851::3:16610424-16612425(+)
Zm00001d054039::4:245456605-245458606(+)
Zm00001d035178::6:8038691-8040692(-)
Zm00001d047752::9:140901837-140903838(-)
Zm00001d004055::2:79792999-79795000(+)
Zm00001d034373::1:291110321-291112322(+)
Zm00001d017392::5:194377072-194379073(+)
Zm00001d047906::9:144885188-144887189(-)
Zm00001d009525::8:68955326-68957327(+)
Zm00001d014263::5:38540508-38542509(+)
Zm00001d026288::10:142885860-142887861(+)
Zm00001d011678::8:158326235-158328236(+)
Zm00001d008306::8:4746501-4748502(-)
Zm00001d042804::3:180462506-180464507(-)
Zm00001d052825::4:202032404-202034405(+)
Zm00001d002287::2:9618782-9620783(-)
Zm00001d016488::5:164515656-164517657(+)
Zm00001d033175::1:252918894-252920895(-)
Zm00001d038691::6:162628134-162630135(-)
Zm00001d052471::4:190743170-190745171(-)
Zm00001d029706::1:83225437-83227438(+)
Zm00001d043835::3:211304882-211306883(-)
Zm00001d044971::9:8654602-8656603(-)
Zm00001d034148::1:285031661-285033662(+)
Zm00001d048673::4:3100353-3102354(-)
Zm00001d020262::7:102846904-102848905(+)
Zm00001d047973::9:146763443-146765444(-)
Zm00001d017208::5:188984795-188986796(-)
Zm00001d015775::5:118266060-118268061(-)
Zm00001d049266::4:23694203-23696204(+)
Zm00001d031486::1:191644453-191646454(-)
Zm00001d047924::9:145560662-145562663(-)
Zm00001d028593::1:40168303-40170304(-)
Zm00001d005468::2:175204751-175206752(-)
Zm00001d038522::6:159138645-159140646(+)
Zm00001d048171::9:151308893-151310894(+)
Zm00001d035864::6:57472144-57474145(-)
Zm00001d035649::6:38355268-38357269(-)
Zm00001d016635::5:170840985-170842986(-)
Zm00001d029544::1:75658669-75660670(-)
Zm00001d002616::2:16819315-16821316(+)
Zm00001d034192::1:286207340-286209341(+)
Zm00001d025955::10:134650741-134652742(+)
Zm00001d007450::2:232002636-232004637(-)
Zm00001d016941::5:180625852-180627853(-)
Zm00001d009600::8:72507836-72509837(-)
Zm00001d019971::7:81152103-81154104(-)
Zm00001d029516::1:74157152-74159153(+)
Zm00001d035294::6:19586719-19588720(+)
Zm00001d028486::1:36755117-36757118(-)
Zm00001d006634::2:213074284-213076285(+)
Zm00001d041601::3:129403430-129405431(-)
Zm00001d020110::7:92790262-92792263(+)
Zm00001d034468::1:293850712-293852713(-)
Zm00001d015026::5:72693854-72695855(+)
Zm00001d043084::3:188693541-188695542(+)
Zm00001d046509::9:93173189-93175190(-)
Zm00001d036876::6:105420642-105422643(-)
Zm00001d053180::4:218448355-218450356(-)
Zm00001d028859::1:48749337-48751338(+)
Zm00001d028428::1:34688970-34690971(+)
Zm00001d046472::9:91534924-91536925(-)
Zm00001d028530::1:38322523-38324524(-)
Zm00001d008443::8:8735491-8737492(-)
Zm00001d024112::10:46410170-46412171(-)
Zm00001d029193::1:61663167-61665168(+)
Zm00001d033566::1:267286004-267288005(-)
Zm00001d023877::10:26076086-26078087(-)
Zm00001d047006::9:115029757-115031758(-)
Zm00001d012733::8:179497560-179499561(-)
Zm00001d052261::4:185172996-185174997(+)
Zm00001d001918::2:2918324-2920325(+)
Zm00001d053306::4:225254501-225256502(-)
Zm00001d009074::8:34610990-34612991(-)
Zm00001d042792::3:179776412-179778413(-)
Zm00001d021718::7:161356211-161358212(-)
Zm00001d020797::7:133226499-133228500(+)
Zm00001d024333::10:65224988-65226989(-)
Zm00001d018552::5:222830662-222832663(+)
Zm00001d008618::8:14740780-14742781(+)
Zm00001d008264::8:3415590-3417591(+)
Zm00001d020998::7:139830550-139832551(+)
Zm00001d042104::3:150757559-150759560(+)
Zm00001d038027::6:145582987-145584988(+)
Zm00001d023979::10:33920636-33922637(+)
Zm00001d013127::5:5187129-5189130(-)
Zm00001d011257::8:144718810-144720811(-)
Zm00001d035136::6:6618617-6620618(+)
Zm00001d009802::8:82151050-82153051(+)
Zm00001d004994::2:152812570-152814571(+)
Zm00001d038242::6:152217910-152219911(-)
Zm00001d029992::1:98011815-98013816(-)
Zm00001d003680::2:53962976-53964977(-)
Zm00001d002625::2:17153482-17155483(-)
Zm00001d013648::5:16155505-16157506(+)
Zm00001d025474::10:119965820-119967821(+)
Zm00001d022502::7:179045769-179047770(-)
Zm00001d045575::9:27086358-27088359(-)
Zm00001d038540::6:159597767-159599768(+)
Zm00001d042154::3:153990174-153992175(-)
Zm00001d005503::2:176566670-176568671(-)
Zm00001d020081::7:90819615-90821616(-)
Zm00001d021138::7:143858141-143860142(-)
Zm00001d017092::5:185200731-185202732(-)
Zm00001d012475::8:175176644-175178645(+)
Zm00001d032961::1:244866916-244868917(-)
Zm00001d020951::7:137492445-137494446(+)
Zm00001d019511::7:38544159-38546160(-)
Zm00001d020612::7:125101108-125103109(-)
Zm00001d019459::7:34702943-34704944(+)
Zm00001d041175::3:102217666-102219667(-)
Zm00001d042656::3:175633747-175635748(+)
Zm00001d010572::8:120673092-120675093(-)
Zm00001d039113::6:170246512-170248513(+)
Zm00001d016442::5:162547541-162549542(-)
Zm00001d002447::2:12899051-12901052(+)
Zm00001d016933::5:180366024-180368025(-)
Zm00001d038025::6:145561429-145563430(+)
Zm00001d045759::9:37436630-37438631(-)
Zm00001d003825::2:61125385-61127386(-)
Zm00001d026585::10:148386655-148388656(+)
Zm00001d040051::3:24857273-24859274(+)
Zm00001d032560::1:230527876-230529877(+)
Zm00001d032081::1:211941864-211943865(+)
Zm00001d046856::9:108418396-108420397(+)
Zm00001d012556::8:176575952-176577953(+)
Zm00001d043779::3:209998516-210000517(-)
Zm00001d022000::7:167812812-167814813(-)
Zm00001d036240::6:78622433-78624434(-)
Zm00001d049184::4:19659571-19661572(-)
Zm00001d012394::8:173520610-173522611(+)
Zm00001d034660::1:299113615-299115616(+)
Zm00001d049753::4:43118666-43120667(-)
Zm00001d025922::10:133783373-133785374(+)
Zm00001d029155::1:60831490-60833491(-)
Zm00001d012108::8:168363389-168365390(+)
Zm00001d014674::5:58596134-58598135(+)
Zm00001d021488::7:153861097-153863098(-)
Zm00001d033933::1:278906951-278908952(-)
Zm00001d046864::9:108495903-108497904(-)
Zm00001d043639::3:205802763-205804764(-)
Zm00001d012984::5:2832632-2834633(-)
Zm00001d004511::2:115891322-115893323(-)
Zm00001d007267::2:226140106-226142107(+)
Zm00001d040622::3:54364927-54366928(+)
Zm00001d013615::5:15494520-15496521(-)
Zm00001d017186::5:188271602-188273603(+)
Zm00001d036844::6:103613306-103615307(+)
Zm00001d029333::1:66336604-66338605(-)
Zm00001d038504::6:158795881-158797882(+)
Zm00001d037777::6:137325250-137327251(-)
Zm00001d046083::9:61953630-61955631(+)
Zm00001d019538::7:41107238-41109239(+)
Zm00001d035823::6:53477423-53479424(-)
Zm00001d016358::5:159036422-159038423(+)
Zm00001d017604::5:201367281-201369282(-)
Zm00001d039498::3:6004845-6006846(-)
Zm00001d039584::3:8463131-8465132(-)
Zm00001d049557::4:35011471-35013472(+)
Zm00001d010040::8:96552412-96554413(-)
Zm00001d048019::9:148175855-148177856(-)
Zm00001d003246::2:37615615-37617616(+)
Zm00001d024930::10:95465054-95467055(-)
Zm00001d028380::1:32691518-32693519(-)
Zm00001d037519::6:128003096-128005097(-)
Zm00001d014564::5:53470822-53472823(-)
Zm00001d015747::5:115881489-115883490(+)
Zm00001d040463::3:44742538-44744539(+)
Zm00001d031996::1:209090245-209092246(+)
Zm00001d050526::4:96828309-96830310(-)
Zm00001d038054::6:146524274-146526275(+)
Zm00001d014446::5:47420945-47422946(+)
Zm00001d013802::5:20823336-20825337(+)
Zm00001d009515::8:68509923-68511924(-)
Zm00001d043728::3:208550772-208552773(+)
Zm00001d008882::8:23704484-23706485(+)
Zm00001d044588::3:232794482-232796483(+)
Zm00001d042534::3:171053486-171055487(-)
Zm00001d052736::4:199342498-199344499(+)
Zm00001d049269::4:23831532-23833533(-)
Zm00001d009335::8:56714282-56716283(-)
Zm00001d052953::4:206114998-206116999(+)
Zm00001d032057::1:211045941-211047942(-)
Zm00001d012441::8:174594254-174596255(-)
Zm00001d014324::5:41035364-41037365(-)
Zm00001d031173::1:180743782-180745783(-)
Zm00001d046761::9:104737263-104739264(+)
Zm00001d018895::7:8602518-8604519(-)
Zm00001d035285::6:19370641-19372642(-)
Zm00001d021971::7:167274920-167276921(+)
Zm00001d040456::3:44225537-44227538(+)
Zm00001d043562::3:203933254-203935255(-)
Zm00001d052026::4:176839683-176841684(-)
Zm00001d020622::7:125317621-125319622(-)
Zm00001d003567::2:48283777-48285778(+)
Zm00001d048979::4:11356234-11358235(+)
Zm00001d043425::3:199394786-199396787(-)
Zm00001d042575::3:172366231-172368232(-)
Zm00001d032163::1:215115982-215117983(+)
Zm00001d016512::5:165504417-165506418(+)
Zm00001d037833::6:139170172-139172173(+)
Zm00001d032905::1:242402902-242404903(+)
Zm00001d038443::6:157390865-157392866(-)
Zm00001d024190::10:54619026-54621027(-)
Zm00001d044972::9:8653643-8655644(+)
Zm00001d008599::8:14051722-14053723(+)
Zm00001d003935::2:70121007-70123008(+)
Zm00001d003276::2:38561621-38563622(+)
Zm00001d008809::8:21247735-21249736(+)
Zm00001d027583::1:8412856-8414857(+)
Zm00001d042512::3:170275547-170277548(-)
Zm00001d027240::1:197844-199845(+)
Zm00001d047881::9:144122660-144124661(+)
Zm00001d045456::9:22971254-22973255(-)
Zm00001d048919::4:7975590-7977591(+)
Zm00001d049977::4:56584726-56586727(-)
Zm00001d002425::2:12405879-12407880(-)
Zm00001d019944::7:78421684-78423685(-)
Zm00001d053589::4:235593298-235595299(-)
Zm00001d045159::9:14624155-14626156(+)
Zm00001d034662::1:299192885-299194886(-)
Zm00001d038815::6:165171944-165173945(+)
Zm00001d015451::5:91108599-91110600(-)
Zm00001d003292::2:38988789-38990790(-)
Zm00001d023910::10:27637521-27639522(+)
Zm00001d017419::5:195385862-195387863(+)
Zm00001d023636::10:13144432-13146433(+)
Zm00001d048896::4:7258456-7260457(+)
Zm00001d043879::3:212723407-212725408(-)
Zm00001d033402::1:261928658-261930659(+)
Zm00001d023595::10:11317697-11319698(-)
Zm00001d030106::1:106129014-106131015(-)
Zm00001d026387::10:144891901-144893902(-)
Zm00001d019335::7:28399380-28401381(+)
Zm00001d037527::6:128132342-128134343(+)
Zm00001d028082::1:22208826-22210827(+)
Zm00001d005347::2:170385266-170387267(+)
Zm00001d040852::3:71766696-71768697(+)
Zm00001d029261::1:63989559-63991560(+)
Zm00001d037604::6:131347454-131349455(+)
Zm00001d030784::1:159574777-159576778(+)
Zm00001d045393::9:20527201-20529202(-)
Zm00001d009436::8:64428831-64430832(+)
Zm00001d027920::1:17621351-17623352(-)
Zm00001d053974::4:244499336-244501337(+)
Zm00001d033383::1:261131061-261133062(+)
Zm00001d033168::1:252665811-252667812(+)
Zm00001d022132::7:170957410-170959411(-)
Zm00001d027769::1:13183133-13185134(-)
Zm00001d024967::10:97248303-97250304(+)
Zm00001d026513::10:147432625-147434626(+)
Zm00001d005577::2:179270365-179272366(+)
Zm00001d015602::5:100705900-100707901(-)
Zm00001d025192::10:108464415-108466416(-)
Zm00001d047178::9:121082026-121084027(-)
Zm00001d048161::9:151212577-151214578(+)
Zm00001d041407::3:117394711-117396712(-)
Zm00001d020983::7:139024059-139026060(-)
Zm00001d030482::1:136726089-136728090(+)
Zm00001d029209::1:62466230-62468231(-)
Zm00001d002893::2:26047882-26049883(-)
Zm00001d027380::1:3986929-3988930(+)
Zm00001d004473::2:114084005-114086006(+)
Zm00001d002117::2:6106457-6108458(+)
Zm00001d039719::3:12976778-12978779(+)
Zm00001d006221::2:202186829-202188830(+)
Zm00001d011719::8:159822827-159824828(+)
Zm00001d033524::1:265559654-265561655(-)
Zm00001d002827::2:23923819-23925820(+)
Zm00001d012373::8:173136354-173138355(+)
Zm00001d052809::4:201660474-201662475(+)
Zm00001d040155::3:29584411-29586412(-)
Zm00001d007300::2:227259743-227261744(-)
Zm00001d021240::7:146734330-146736331(+)
Zm00001d007372::2:230054225-230056226(-)
Zm00001d013698::5:17827412-17829413(-)
Zm00001d046970::9:113509535-113511536(+)
Zm00001d044339::3:225460228-225462229(-)
Zm00001d019253::7:24098533-24100534(-)
Zm00001d006199::2:201506996-201508997(-)
Zm00001d004691::2:131618179-131620180(+)
Zm00001d021590::7:157357805-157359806(-)
Zm00001d028604::1:40562631-40564632(-)
Zm00001d045237::9:16756399-16758400(+)
Zm00001d042540::3:171280952-171282953(-)
Zm00001d006203::2:201673281-201675282(-)
Zm00001d049944::4:54581547-54583548(+)
Zm00001d025848::10:131500443-131502444(-)
Zm00001d017288::5:191819413-191821414(-)
Zm00001d015517::5:95407840-95409841(-)
Zm00001d035481::6:28891325-28893326(+)
Zm00001d010719::8:125574371-125576372(+)
Zm00001d044998::9:9672706-9674707(-)
Zm00001d037278::6:119171300-119173301(+)
Zm00001d035869::6:57748180-57750181(+)
Zm00001d016974::5:181714711-181716712(+)
Zm00001d018144::5:215391163-215393164(+)
Zm00001d050187::4:71544145-71546146(+)
Zm00001d005497::2:175970407-175972408(+)
Zm00001d031981::1:208516867-208518868(-)
Zm00001d010064::8:98036765-98038766(+)
Zm00001d012725::8:179212901-179214902(+)
Zm00001d032582::1:231195639-231197640(+)
Zm00001d031493::1:191849144-191851145(-)
Zm00001d035647::6:38174220-38176221(-)
Zm00001d009452::8:65140368-65142369(+)
Zm00001d003975::2:73015284-73017285(+)
Zm00001d046039::9:58106013-58108014(+)
Zm00001d045158::9:14625254-14627255(-)
Zm00001d030995::1:172456977-172458978(-)
Zm00001d002119::2:6131807-6133808(-)
Zm00001d015407::5:88560395-88562396(+)
Zm00001d048595::4:984006-986007(-)
Zm00001d053266::4:223203343-223205344(-)
Zm00001d017519::5:198530214-198532215(-)
Zm00001d035534::6:31467127-31469128(-)
Zm00001d050386::4:85165605-85167606(+)
Zm00001d033313::1:258662238-258664239(+)
Zm00001d025060::10:102200867-102202868(-)
Zm00001d032029::1:209941245-209943246(+)
Zm00001d013493::5:12699679-12701680(+)
Zm00001d041007::3:89969631-89971632(-)
Zm00001d043154::3:190265457-190267458(-)
Zm00001d034688::1:300051345-300053346(+)
Zm00001d046200::9:71539198-71541199(+)
Zm00001d024809::10:88851561-88853562(+)
Zm00001d045306::9:18546669-18548670(+)
Zm00001d042627::3:174459924-174461925(+)
Zm00001d031657::1:197691164-197693165(+)
Zm00001d051538::4:161855247-161857248(-)
Zm00001d002449::2:12912590-12914591(+)
Zm00001d029096::1:57820196-57822197(+)
Zm00001d008376::8:6703560-6705561(+)
Zm00001d052991::4:207879056-207881057(-)
Zm00001d053624::4:237059335-237061336(-)
Zm00001d008363::8:6363819-6365820(+)
Zm00001d005829::2:190120036-190122037(+)
Zm00001d019804::7:63161752-63163753(+)
Zm00001d036775::6:100475732-100477733(-)
Zm00001d038198::6:151365511-151367512(+)
Zm00001d049810::4:45770918-45772919(+)
Zm00001d028045::1:21526520-21528521(-)
Zm00001d011867::8:163261256-163263257(-)
Zm00001d044281::3:224011452-224013453(-)
Zm00001d013701::5:17882097-17884098(+)
Zm00001d040274::3:35355732-35357733(-)
Zm00001d038967::6:167879928-167881929(-)
Zm00001d034924::1:305676028-305678029(+)
Zm00001d053371::4:227974496-227976497(+)
Zm00001d021974::7:167387521-167389522(+)
Zm00001d011005::8:136508251-136510252(-)
Zm00001d010928::8:133837910-133839911(+)
Zm00001d015036::5:72867852-72869853(+)
Zm00001d004105::2:83175330-83177331(-)
Zm00001d016333::5:157774194-157776195(-)
Zm00001d045578::9:27180358-27182359(-)
Zm00001d041265::3:109136558-109138559(+)
Zm00001d052034::4:177029380-177031381(-)
Zm00001d051683::4:166649721-166651722(+)
Zm00001d013406::5:10500823-10502824(-)
Zm00001d044417::3:227494209-227496210(+)
Zm00001d020673::7:127585206-127587207(+)
Zm00001d053852::4:242207058-242209059(+)
Zm00001d009115::8:37494226-37496227(+)
Zm00001d021891::7:165508356-165510357(-)
Zm00001d023914::10:27986741-27988742(-)
Zm00001d029643::1:80922113-80924114(+)
Zm00001d042555::3:171665732-171667733(+)
Zm00001d024471::10:72425171-72427172(+)
Zm00001d027711::1:11718339-11720340(+)
Zm00001d006089::2:197852448-197854449(-)
Zm00001d048335::9:154616503-154618504(+)
Zm00001d020021::7:86268938-86270939(-)
Zm00001d034490::1:294460915-294462916(-)
Zm00001d010448::8:115609947-115611948(-)
Zm00001d051021::4:137405172-137407173(+)
Zm00001d049106::4:16169290-16171291(-)
Zm00001d044321::3:225111588-225113589(+)
Zm00001d052747::4:199609739-199611740(+)
Zm00001d048299::9:154129396-154131397(+)
Zm00001d040220::3:32669714-32671715(+)
Zm00001d003851::2:62501924-62503925(+)
Zm00001d007077::2:221762059-221764060(-)
Zm00001d025436::10:118679266-118681267(-)
Zm00001d027848::1:15119243-15121244(+)
Zm00001d001941::2:3204349-3206350(-)
Zm00001d035179::6:8223884-8225885(+)
Zm00001d040311::3:37401620-37403621(+)
Zm00001d014299::5:40084666-40086667(+)
Zm00001d033716::1:272004434-272006435(+)
Zm00001d033853::1:275861743-275863744(-)
Zm00001d011503::8:152690330-152692331(+)
Zm00001d012468::8:175070484-175072485(-)
Zm00001d018033::5:212493272-212495273(+)
Zm00001d014147::5:34123346-34125347(-)
Zm00001d013645::5:16112217-16114218(+)
Zm00001d048007::9:147860592-147862593(-)
Zm00001d045133::9:13838041-13840042(+)
Zm00001d032284::1:220398754-220400755(+)
Zm00001d006262::2:203183695-203185696(-)
Zm00001d043317::3:196252204-196254205(-)
Zm00001d040094::3:27363823-27365824(-)
Zm00001d013609::5:15319312-15321313(-)
Zm00001d041214::3:105720153-105722154(+)
Zm00001d051938::4:174853464-174855465(+)
Zm00001d029627::1:80553516-80555517(+)
Zm00001d047938::9:145759836-145761837(+)
Zm00001d037004::6:108812971-108814972(-)
Zm00001d002051::2:5012325-5014326(+)
Zm00001d051550::4:162304325-162306326(+)
Zm00001d017095::5:185261125-185263126(+)
Zm00001d008612::8:14468069-14470070(+)
Zm00001d006854::2:217960932-217962933(+)
Zm00001d046802::9:106482480-106484481(+)
Zm00001d045579::9:27179337-27181338(+)
Zm00001d006896::2:218760285-218762286(-)
Zm00001d048453::9:156668058-156670059(+)
Zm00001d026422::10:145494236-145496237(-)
Zm00001d012178::8:169612152-169614153(-)
Zm00001d048693::4:3413746-3415747(-)
Zm00001d054015::4:245184365-245186366(+)
Zm00001d045574::9:27083607-27085608(-)
Zm00001d019591::7:45112450-45114451(+)
Zm00001d053093::4:213326569-213328570(+)
Zm00001d051769::4:169021657-169023658(-)
Zm00001d052143::4:180870218-180872219(-)
Zm00001d047895::9:144529229-144531230(+)
Zm00001d046026::9:56176748-56178749(-)
Zm00001d039183::6:172093555-172095556(-)
Zm00001d052979::4:207069447-207071448(+)
Zm00001d006716::2:215046200-215048201(-)
Zm00001d029083::1:57397206-57399207(-)
Zm00001d011989::8:166004809-166006810(+)
Zm00001d021948::7:166830150-166832151(-)
Zm00001d051995::4:176046586-176048587(+)
Zm00001d042291::3:159325880-159327881(-)
Zm00001d016343::5:158389940-158391941(+)
Zm00001d024783::10:87875141-87877142(-)
Zm00001d043320::3:196437347-196439348(+)
Zm00001d020160::7:96520969-96522970(-)
Zm00001d031749::1:200684821-200686822(+)
Zm00001d046103::9:63754122-63756123(-)
Zm00001d043108::3:189326033-189328034(+)
Zm00001d053564::4:234421423-234423424(+)
Zm00001d009883::8:87299877-87301878(+)
Zm00001d024413::10:69710966-69712967(+)
Zm00001d033738::1:272594431-272596432(-)
Zm00001d001830::2:1558109-1560110(+)
Zm00001d047641::9:137877541-137879542(+)
Zm00001d008303::8:4662013-4664014(+)
Zm00001d047220::9:122721107-122723108(-)
Zm00001d024865::10:91159560-91161561(+)
Zm00001d033105::1:250322046-250324047(-)
Zm00001d007775::2:239387384-239389385(+)
Zm00001d009690::8:76123799-76125800(-)
Zm00001d031312::1:185852252-185854253(-)
Zm00001d024950::10:96576096-96578097(-)
Zm00001d018863::7:7666974-7668975(+)
Zm00001d027451::1:5535611-5537612(+)
Zm00001d050121::4:67399132-67401133(+)
Zm00001d029889::1:92564478-92566479(-)
Zm00001d044945::9:8014479-8016480(+)
Zm00001d013040::5:3612169-3614170(-)
Zm00001d032545::1:230130238-230132239(-)
Zm00001d021952::7:166937236-166939237(-)
Zm00001d016993::5:182187248-182189249(+)
Zm00001d042278::3:158636153-158638154(-)
Zm00001d030280::1:118771538-118773539(+)
Zm00001d040381::3:40871144-40873145(-)
Zm00001d050884::4:128323773-128325774(-)
Zm00001d015744::5:115570505-115572506(-)
Zm00001d044023::3:217008306-217010307(-)
Zm00001d013712::5:18265022-18267023(+)
Zm00001d034313::1:288966421-288968422(+)
Zm00001d040405::3:41587845-41589846(-)
Zm00001d030266::1:117694582-117696583(-)
Zm00001d006947::2:219988363-219990364(+)
Zm00001d013622::5:15685978-15687979(+)
Zm00001d037876::6:140762130-140764131(-)
Zm00001d036704::6:98141511-98143512(+)
Zm00001d021655::7:159186752-159188753(+)
Zm00001d036575::6:93375250-93377251(-)
Zm00001d038273::6:152957202-152959203(+)
Zm00001d051793::4:169918475-169920476(-)
Zm00001d039265::3:825867-827868(-)
Zm00001d009987::8:93551246-93553247(-)
Zm00001d045738::9:36129174-36131175(+)
Zm00001d038432::6:157147122-157149123(+)
Zm00001d053275::4:223794114-223796115(+)
Zm00001d027489::1:6417925-6419926(+)
Zm00001d018070::5:213767272-213769273(+)
Zm00001d047425::9:129654078-129656079(+)
Zm00001d045372::9:19995799-19997800(-)
Zm00001d010375::8:111878383-111880384(-)
Zm00001d012693::8:178729057-178731058(+)
Zm00001d019052::7:14296114-14298115(-)
Zm00001d033589::1:267974899-267976900(+)
Zm00001d018415::5:220298713-220300714(-)
Zm00001d008656::8:16235958-16237959(-)
Zm00001d018809::7:5833379-5835380(+)
Zm00001d020413::7:112325440-112327441(-)
Zm00001d044230::3:222534699-222536700(+)
Zm00001d031042::1:174775938-174777939(+)
Zm00001d050716::4:118324411-118326412(+)
Zm00001d038543::6:159653313-159655314(+)
Zm00001d013476::5:12424075-12426076(+)
Zm00001d024943::10:96102676-96104677(+)
Zm00001d046017::9:55196778-55198779(+)
Zm00001d043552::3:203670207-203672208(-)
Zm00001d013629::5:15858669-15860670(-)
Zm00001d032373::1:224243274-224245275(+)
Zm00001d041732::3:135478466-135480467(-)
Zm00001d043635::3:205777029-205779030(-)
Zm00001d043286::3:194423256-194425257(-)
Zm00001d038917::6:166899370-166901371(-)
Zm00001d050604::4:103430578-103432579(-)
Zm00001d025503::10:120607718-120609719(-)
Zm00001d012559::8:176646118-176648119(-)
Zm00001d017037::5:183342312-183344313(-)
Zm00001d018103::5:214353919-214355920(-)
Zm00001d004396::2:108734741-108736742(+)
Zm00001d028431::1:34833156-34835157(-)
Zm00001d027239::1:195441-197442(+)
Zm00001d048569::9:159050366-159052367(+)
Zm00001d034493::1:294612903-294614904(+)
Zm00001d051229::4:149276719-149278720(+)
Zm00001d046865::9:108541254-108543255(-)
Zm00001d011282::8:145696095-145698096(-)
Zm00001d043110::3:189420698-189422699(-)
Zm00001d011180::8:142162035-142164036(+)
Zm00001d049192::4:19867265-19869266(+)
Zm00001d010968::8:135291007-135293008(-)
Zm00001d028409::1:33798638-33800639(+)
Zm00001d010398::8:112850705-112852706(+)
Zm00001d034551::1:296035498-296037499(+)
Zm00001d022436::7:177693903-177695904(-)
Zm00001d037211::6:115984135-115986136(-)
Zm00001d048962::4:10894368-10896369(+)
Zm00001d023273::10:1809571-1811572(+)
Zm00001d001910::2:2780316-2782317(+)
Zm00001d015612::5:101057404-101059405(+)
Zm00001d011830::8:162252881-162254882(-)
Zm00001d033658::1:269841299-269843300(-)
Zm00001d048089::9:149905921-149907922(-)
Zm00001d051813::4:170335239-170337240(-)
Zm00001d029048::1:56103739-56105740(-)
Zm00001d004672::2:129373697-129375698(+)
Zm00001d002044::2:4927551-4929552(+)
Zm00001d045907::9:46988625-46990626(-)
Zm00001d002295::2:9725560-9727561(-)
Zm00001d044729::9:637705-639706(+)
Zm00001d024179::10:53537734-53539735(-)
Zm00001d034393::1:291810670-291812671(-)
Zm00001d048997::4:12009157-12011158(-)
Zm00001d025757::10:128609744-128611745(-)
Zm00001d043354::3:197461657-197463658(+)
Zm00001d033164::1:252583218-252585219(+)
Zm00001d012042::8:167080891-167082892(-)
Zm00001d002711::2:19967420-19969421(-)
Zm00001d010230::8:104883023-104885024(-)
Zm00001d023241::10:1288999-1291000(-)
Zm00001d019693::7:51236011-51238012(-)
Zm00001d038312::6:154180760-154182761(-)
Zm00001d052054::4:177897913-177899914(+)
Zm00001d012881::5:1565374-1567375(+)
Zm00001d021846::7:164383727-164385728(+)
Zm00001d037035::6:109822932-109824933(+)
Zm00001d040268::3:35118338-35120339(+)
Zm00001d023904::10:27311848-27313849(+)
Zm00001d044518::3:230736987-230738988(-)
Zm00001d024092::10:43764558-43766559(+)
Zm00001d039029::6:168916819-168918820(+)
Zm00001d030018::1:99935787-99937788(+)
Zm00001d034443::1:293102001-293104002(-)
Zm00001d021894::7:165552710-165554711(+)
Zm00001d018937::7:9822829-9824830(-)
Zm00001d021639::7:158779472-158781473(+)
Zm00001d004131::2:85411952-85413953(-)
Zm00001d009028::8:30677491-30679492(+)
Zm00001d038664::6:162205083-162207084(-)
Zm00001d008513::8:11211771-11213772(-)
Zm00001d026180::10:140450485-140452486(-)
Zm00001d029274::1:64515328-64517329(-)
Zm00001d025141::10:106317286-106319287(+)
Zm00001d017153::5:187147637-187149638(+)
Zm00001d044442::3:228213307-228215308(+)
Zm00001d003434::2:44259247-44261248(+)
Zm00001d006731::2:215413987-215415988(-)
Zm00001d006481::2:209654044-209656045(-)
Zm00001d020201::7:98880410-98882411(+)
Zm00001d002873::2:25236128-25238129(+)
Zm00001d012431::8:174363504-174365505(+)
Zm00001d051587::4:163509928-163511929(-)
Zm00001d005384::2:171870800-171872801(+)
Zm00001d014479::5:49672527-49674528(-)
Zm00001d019256::7:24212359-24214360(-)
Zm00001d011101::8:139031676-139033677(-)
Zm00001d029983::1:97414753-97416754(+)
Zm00001d012707::8:179036661-179038662(-)
Zm00001d005392::2:172066941-172068942(-)
Zm00001d006645::2:213343160-213345161(-)
Zm00001d045269::9:17523357-17525358(-)
Zm00001d027596::1:8665370-8667371(+)
Zm00001d013327::5:8702011-8704012(-)
Zm00001d050833::4:125335061-125337062(+)
Zm00001d043021::3:186773425-186775426(-)
Zm00001d008394::8:7173328-7175329(-)
Zm00001d036442::6:88731995-88733996(+)
Zm00001d023995::10:35300375-35302376(+)
Zm00001d010038::8:96491501-96493502(-)
Zm00001d034337::1:290195470-290197471(+)
Zm00001d028738::1:44767910-44769911(-)
Zm00001d044488::3:229577969-229579970(-)
Zm00001d047471::9:131186982-131188983(+)
Zm00001d044504::3:230033672-230035673(+)
Zm00001d006341::2:205069558-205071559(-)
Zm00001d015856::5:126819161-126821162(-)
Zm00001d010241::8:105692052-105694053(-)
Zm00001d019659::7:48428159-48430160(+)
Zm00001d004428::2:111132664-111134665(+)
Zm00001d042463::3:168521079-168523080(-)
Zm00001d006336::2:204950128-204952129(+)
Zm00001d043231::3:192585991-192587992(+)
Zm00001d046554::9:95760781-95762782(+)
Zm00001d015327::5:84629341-84631342(+)
Zm00001d025025::10:100276927-100278928(+)
Zm00001d013074::5:4367268-4369269(-)
Zm00001d034314::1:289001745-289003746(-)
Zm00001d026465::10:146400042-146402043(-)
Zm00001d012148::8:168925497-168927498(+)
Zm00001d018419::5:220375991-220377992(+)
Zm00001d044606::3:233292081-233294082(+)
Zm00001d044876::9:6185653-6187654(-)
Zm00001d043126::3:189781375-189783376(+)
Zm00001d037060::6:110984366-110986367(-)
Zm00001d019808::7:63660713-63662714(-)
Zm00001d021338::7:149250546-149252547(-)
Zm00001d052561::4:193200557-193202558(+)
Zm00001d027874::1:16037233-16039234(+)
Zm00001d002001::2:4155059-4157060(+)
Zm00001d046180::9:69834570-69836571(-)
Zm00001d044618::3:233474033-233476034(-)
Zm00001d051261::4:151011819-151013820(+)
Zm00001d039843::3:16525841-16527842(-)
Zm00001d018505::5:222046732-222048733(+)
Zm00001d025715::10:127298999-127301000(-)
Zm00001d037051::6:110501965-110503966(-)
Zm00001d030548::1:143164979-143166980(-)
Zm00001d039564::3:8073121-8075122(-)
Zm00001d009189::8:41995199-41997200(-)
Zm00001d019759::7:57087467-57089468(+)
Zm00001d003068::2:31085335-31087336(-)
Zm00001d013521::5:13516990-13518991(+)
Zm00001d003636::2:51258209-51260210(+)
Zm00001d010228::8:104779910-104781911(+)
Zm00001d022289::7:174557799-174559800(+)
Zm00001d019803::7:62980983-62982984(+)
Zm00001d024947::10:96356973-96358974(+)
Zm00001d006616::2:212677651-212679652(+)
Zm00001d019339::7:28577809-28579810(+)
Zm00001d018699::7:2725846-2727847(+)
Zm00001d038288::6:153437336-153439337(+)
Zm00001d038791::6:164389322-164391323(-)
Zm00001d032683::1:234265362-234267363(+)
Zm00001d043515::3:202395254-202397255(+)
Zm00001d045340::9:19214810-19216811(+)
Zm00001d039989::3:21876277-21878278(+)
Zm00001d007805::2:239991000-239993001(+)
Zm00001d027691::1:11224716-11226717(-)
Zm00001d004736::2:134748367-134750368(-)
Zm00001d045968::9:50720927-50722928(-)
Zm00001d021688::7:160078147-160080148(-)
Zm00001d034189::1:286081716-286083717(-)
Zm00001d046508::9:93069656-93071657(-)
Zm00001d006595::2:211794113-211796114(-)
Zm00001d051504::4:160594209-160596210(-)
Zm00001d043090::3:188971358-188973359(+)
Zm00001d052144::4:180986404-180988405(+)
Zm00001d035036::6:2734403-2736404(-)
Zm00001d005484::2:175597588-175599589(+)
Zm00001d035737::6:44298790-44300791(+)
Zm00001d039434::3:4139008-4141009(+)
Zm00001d026405::10:145314297-145316298(+)
Zm00001d017096::5:185265828-185267829(+)
Zm00001d006839::2:217686531-217688532(-)
Zm00001d041244::3:107891761-107893762(+)
Zm00001d031578::1:195127542-195129543(-)
Zm00001d031743::1:200574949-200576950(-)
Zm00001d034307::1:288948493-288950494(+)
Zm00001d012735::8:179522171-179524172(-)
Zm00001d033691::1:271339444-271341445(+)
Zm00001d017798::5:207097681-207099682(-)
Zm00001d041013::3:90295550-90297551(+)
Zm00001d002178::2:7304064-7306065(-)
Zm00001d032319::1:222106861-222108862(-)
Zm00001d007871::2:241407018-241409019(-)
Zm00001d036789::6:100932609-100934610(-)
Zm00001d049832::4:47003027-47005028(-)
Zm00001d019311::7:26993197-26995198(-)
Zm00001d003995::2:74392938-74394939(+)
Zm00001d026099::10:138484005-138486006(+)
Zm00001d016465::5:163306660-163308661(+)
Zm00001d021436::7:152287698-152289699(-)
Zm00001d023601::10:11488254-11490255(+)
Zm00001d009171::8:40737442-40739443(+)
Zm00001d045169::9:14890347-14892348(+)
Zm00001d021082::7:142419330-142421331(+)
Zm00001d033326::1:259104466-259106467(-)
Zm00001d041510::3:125027555-125029556(-)
Zm00001d046442::9:90001863-90003864(-)
Zm00001d025865::10:132006937-132008938(-)
Zm00001d047821::9:142592735-142594736(+)
Zm00001d017872::5:209273317-209275318(+)
Zm00001d051830::4:171482787-171484788(+)
Zm00001d005711::2:184163220-184165221(+)
Zm00001d034929::1:305921673-305923674(-)
Zm00001d052733::4:199292640-199294641(+)
Zm00001d013753::5:19358708-19360709(-)
Zm00001d050873::4:127913598-127915599(+)
Zm00001d050950::4:133223517-133225518(-)
Zm00001d041225::3:106402499-106404500(-)
Zm00001d036481::6:90055128-90057129(+)
Zm00001d016824::5:177352770-177354771(+)
Zm00001d043889::3:213107540-213109541(+)
Zm00001d004326::2:103392307-103394308(+)
Zm00001d048487::9:157083467-157085468(-)
Zm00001d050897::4:128999628-129001629(-)
Zm00001d003566::2:48213155-48215156(+)
Zm00001d040253::3:34132819-34134820(-)
Zm00001d040133::3:28853781-28855782(-)
Zm00001d024874::10:91750839-91752840(+)
Zm00001d012738::8:179533333-179535334(-)
Zm00001d014306::5:40415415-40417416(-)
Zm00001d001899::2:2561344-2563345(-)
Zm00001d047501::9:132762031-132764032(+)
Zm00001d033704::1:271703290-271705291(+)
Zm00001d031333::1:186422557-186424558(-)
Zm00001d024053::10:40256178-40258179(-)
Zm00001d015707::5:110144793-110146794(-)
Zm00001d018093::5:214082460-214084461(-)
Zm00001d002542::2:15063959-15065960(-)
Zm00001d008990::8:29050425-29052426(-)
Zm00001d038120::6:148605690-148607691(+)
Zm00001d007240::2:225524362-225526363(-)
Zm00001d015496::5:93750962-93752963(-)
Zm00001d025593::10:123449823-123451824(-)
Zm00001d019074::7:15295962-15297963(+)
Zm00001d011457::8:150977030-150979031(+)
Zm00001d028367::1:32296739-32298740(-)
Zm00001d012880::5:1566420-1568421(-)
Zm00001d025642::10:124769188-124771189(-)
Zm00001d045326::9:19065211-19067212(-)
Zm00001d004140::2:86024884-86026885(+)
Zm00001d014472::5:49396642-49398643(+)
Zm00001d035127::6:6315255-6317256(-)
Zm00001d023985::10:34334136-34336137(-)
Zm00001d027680::1:11009697-11011698(+)
Zm00001d025375::10:116181801-116183802(+)
Zm00001d020404::7:111768458-111770459(+)
Zm00001d039224::6:173325483-173327484(+)
Zm00001d011486::8:152037296-152039297(-)
Zm00001d049075::4:14907669-14909670(-)
Zm00001d037446::6:125619371-125621372(-)
Zm00001d027498::1:6607878-6609879(-)
Zm00001d033189::1:253283184-253285185(+)
Zm00001d029697::1:83044655-83046656(-)
Zm00001d017181::5:188173143-188175144(-)
Zm00001d052003::4:176261389-176263390(-)
Zm00001d019844::7:68695817-68697818(+)
Zm00001d004510::2:115886064-115888065(+)
Zm00001d033878::1:277216802-277218803(-)
Zm00001d031731::1:200022268-200024269(+)
Zm00001d010482::8:117403098-117405099(-)
Zm00001d012070::8:167596982-167598983(+)
Zm00001d049471::4:31453791-31455792(-)
Zm00001d046730::9:103863504-103865505(-)
Zm00001d042163::3:154314239-154316240(-)
Zm00001d033624::1:269071619-269073620(-)
Zm00001d031691::1:198671395-198673396(-)
Zm00001d033858::1:276050694-276052695(+)
Zm00001d044421::3:227518085-227520086(-)
Zm00001d024814::10:89273665-89275666(+)
Zm00001d053916::4:243625063-243627064(+)
Zm00001d044573::3:232120299-232122300(-)
Zm00001d052642::4:195649294-195651295(+)
Zm00001d014146::5:34116595-34118596(+)
Zm00001d003251::2:37949560-37951561(+)
Zm00001d038148::6:149402236-149404237(+)
Zm00001d015817::5:123619007-123621008(+)
Zm00001d041844::3:140393003-140395004(-)
Zm00001d009766::8:80258614-80260615(-)
Zm00001d023345::10:3852519-3854520(+)
Zm00001d028450::1:35275320-35277321(+)
Zm00001d042480::3:169059511-169061512(-)
Zm00001d046091::9:62562395-62564396(+)
Zm00001d032550::1:230206128-230208129(+)
Zm00001d013248::5:7098583-7100584(-)
Zm00001d002942::2:27637385-27639386(+)
Zm00001d030638::1:150125731-150127732(+)
Zm00001d034761::1:301512133-301514134(+)
Zm00001d031186::1:181629308-181631309(+)
Zm00001d011634::8:156914297-156916298(-)
Zm00001d048203::9:152375610-152377611(+)
Zm00001d042962::3:185011049-185013050(-)
Zm00001d043404::3:198912705-198914706(+)
Zm00001d050380::4:84838181-84840182(+)
Zm00001d017753::5:205900587-205902588(-)
Zm00001d033400::1:261837684-261839685(-)
Zm00001d013211::5:6613233-6615234(+)
Zm00001d038861::6:166021391-166023392(-)
Zm00001d016288::5:155698104-155700105(+)
Zm00001d038469::6:157936844-157938845(+)
Zm00001d023582::10:10767452-10769453(-)
Zm00001d007600::2:235987100-235989101(-)
Zm00001d012966::5:2441684-2443685(+)
Zm00001d004001::2:74645350-74647351(+)
Zm00001d009448::8:64902751-64904752(-)
Zm00001d051693::4:166936411-166938412(+)
Zm00001d030103::1:105861446-105863447(+)
Zm00001d026333::10:143646427-143648428(+)
Zm00001d024217::10:57146002-57148003(-)
Zm00001d013441::5:11412027-11414028(+)
Zm00001d011413::8:149846761-149848762(-)
Zm00001d042916::3:183870289-183872290(-)
Zm00001d046894::9:109344784-109346785(+)
Zm00001d013448::5:11833563-11835564(-)
Zm00001d040816::3:67781328-67783329(-)
Zm00001d053450::4:232077137-232079138(-)
Zm00001d043039::3:187189412-187191413(+)
Zm00001d014683::5:58812074-58814075(+)
Zm00001d011680::8:158510715-158512716(+)
Zm00001d030148::1:108717158-108719159(-)
Zm00001d017593::5:201048342-201050343(-)
Zm00001d021765::7:162693866-162695867(-)
Zm00001d037607::6:131562271-131564272(-)
Zm00001d052842::4:202393505-202395506(+)
Zm00001d028341::1:31321787-31323788(+)
Zm00001d038317::6:154308872-154310873(-)
Zm00001d035047::6:3077705-3079706(+)
Zm00001d024611::10:80310885-80312886(-)
Zm00001d036025::6:66929497-66931498(-)
Zm00001d028576::1:39592708-39594709(-)
Zm00001d011033::8:137138133-137140134(-)
Zm00001d034937::1:306103146-306105147(+)
Zm00001d048084::9:149789845-149791846(-)
Zm00001d005073::2:157270631-157272632(-)
Zm00001d013935::5:25226956-25228957(+)
Zm00001d031989::1:208899270-208901271(+)
Zm00001d035854::6:56295065-56297066(+)
Zm00001d004857::2:145113386-145115387(+)
Zm00001d015481::5:92809680-92811681(+)
Zm00001d011094::8:138803106-138805107(-)
Zm00001d051799::4:169986852-169988853(-)
Zm00001d013449::5:11833441-11835442(+)
Zm00001d025428::10:118315030-118317031(+)
Zm00001d003324::2:40165370-40167371(-)
Zm00001d033066::1:249336196-249338197(+)
Zm00001d002678::2:19070189-19072190(+)
Zm00001d002234::2:8469715-8471716(-)
Zm00001d025853::10:131516669-131518670(+)
Zm00001d046549::9:95421889-95423890(+)
Zm00001d031392::1:188716545-188718546(-)
Zm00001d035995::6:65186917-65188918(+)
Zm00001d019881::7:72879049-72881050(-)
Zm00001d053980::4:244565300-244567301(-)
Zm00001d012393::8:173521566-173523567(-)
Zm00001d035672::6:40183963-40185964(+)
Zm00001d032197::1:216769528-216771529(+)
Zm00001d006808::2:217129498-217131499(-)
Zm00001d027388::1:4147150-4149151(-)
Zm00001d024775::10:87331726-87333727(-)
Zm00001d037625::6:132203201-132205202(+)
Zm00001d052171::4:181667842-181669843(+)
Zm00001d046843::9:108260538-108262539(-)
Zm00001d046186::9:70324052-70326053(+)
Zm00001d019086::7:15757271-15759272(+)
Zm00001d011111::8:139305688-139307689(-)
Zm00001d018494::5:221799605-221801606(-)
Zm00001d048158::9:151100489-151102490(+)
Zm00001d033090::1:250038191-250040192(+)
Zm00001d014344::5:42039821-42041822(+)
Zm00001d007078::2:221779724-221781725(-)
Zm00001d024873::10:91646235-91648236(-)
Zm00001d014689::5:59200175-59202176(-)
Zm00001d032274::1:219946189-219948190(+)
Zm00001d005795::2:188909204-188911205(+)
Zm00001d052370::4:188387782-188389783(+)
Zm00001d027677::1:10874410-10876411(+)
Zm00001d046611::9:98776952-98778953(-)
Zm00001d036598::6:94022464-94024465(+)
Zm00001d013314::5:8361285-8363286(+)
Zm00001d028690::1:43283857-43285858(+)
Zm00001d032716::1:235900781-235902782(+)
Zm00001d043392::3:198632582-198634583(-)
Zm00001d044895::9:6585750-6587751(+)
Zm00001d035226::6:15066454-15068455(+)
Zm00001d014695::5:59737620-59739621(-)
Zm00001d016893::5:179477777-179479778(+)
Zm00001d018391::5:219926835-219928836(+)
Zm00001d020148::7:95799909-95801910(-)
Zm00001d006517::2:210351613-210353614(-)
Zm00001d039230::6:173904857-173906858(-)
Zm00001d024421::10:70311178-70313179(+)
Zm00001d008997::8:29236940-29238941(-)
Zm00001d034608::1:297742653-297744654(+)
Zm00001d018870::7:7868947-7870948(-)
Zm00001d027469::1:6022817-6024818(-)
Zm00001d038396::6:156311966-156313967(-)
Zm00001d004048::2:78974138-78976139(-)
Zm00001d016154::5:147355331-147357332(+)
Zm00001d042922::3:184002758-184004759(+)
Zm00001d031127::1:178715519-178717520(+)
Zm00001d021993::7:167642272-167644273(+)
Zm00001d029872::1:91257733-91259734(-)
Zm00001d025824::10:130918239-130920240(-)
Zm00001d028269::1:28733370-28735371(-)
Zm00001d018157::5:215692090-215694091(+)
Zm00001d008859::8:22868597-22870598(+)
Zm00001d004725::2:134071707-134073708(+)
Zm00001d036054::6:69176290-69178291(+)
Zm00001d017978::5:211183411-211185412(-)
Zm00001d045627::9:29256935-29258936(+)
Zm00001d006386::2:206342489-206344490(-)
Zm00001d028020::1:20538912-20540913(-)
Zm00001d048375::9:155254919-155256920(-)
Zm00001d020561::7:122332959-122334960(-)
Zm00001d014000::5:28092498-28094499(-)
Zm00001d004200::2:91153460-91155461(-)
Zm00001d034139::1:284866079-284868080(+)
Zm00001d009686::8:75877048-75879049(+)
Zm00001d025205::10:109119098-109121099(-)
Zm00001d004728::2:134138076-134140077(+)
Zm00001d012906::5:1836629-1838630(-)
Zm00001d037279::6:119267522-119269523(-)
Zm00001d038395::6:156300875-156302876(+)
Zm00001d031790::1:201951721-201953722(-)
Zm00001d024807::10:88841904-88843905(-)
Zm00001d050388::4:85200274-85202275(+)
Zm00001d045550::9:26526094-26528095(+)
Zm00001d047091::9:118284404-118286405(-)
Zm00001d035717::6:42707740-42709741(-)
Zm00001d045970::9:50871767-50873768(+)
Zm00001d037427::6:125222560-125224561(-)
Zm00001d003767::2:58172247-58174248(+)
Zm00001d011166::8:141515673-141517674(+)
Zm00001d032427::1:226004595-226006596(+)
Zm00001d049750::4:43099538-43101539(-)
Zm00001d003938::2:70459121-70461122(+)
Zm00001d016361::5:159220622-159222623(-)
Zm00001d029132::1:59753776-59755777(-)
Zm00001d003947::2:71149464-71151465(+)
Zm00001d021215::7:146370700-146372701(+)
Zm00001d017843::5:208580130-208582131(+)
Zm00001d017509::5:197959371-197961372(+)
Zm00001d044502::3:230006606-230008607(-)
Zm00001d032469::1:227684108-227686109(-)
Zm00001d029356::1:67227312-67229313(+)
Zm00001d016907::5:179672624-179674625(-)
Zm00001d010258::8:106427559-106429560(-)
Zm00001d011112::8:139304720-139306721(+)
Zm00001d037305::6:120196446-120198447(-)
Zm00001d048325::9:154498334-154500335(+)
Zm00001d052335::4:187349256-187351257(-)
Zm00001d009948::8:91812183-91814184(+)
Zm00001d032366::1:224068985-224070986(+)
Zm00001d031676::1:198304449-198306450(-)
Zm00001d018029::5:212388586-212390587(+)
Zm00001d002434::2:12566695-12568696(-)
Zm00001d015887::5:129135927-129137928(-)
Zm00001d013745::5:19097998-19099999(+)
Zm00001d015843::5:125688495-125690496(+)
Zm00001d029657::1:81703856-81705857(-)
Zm00001d012899::5:1765667-1767668(-)
Zm00001d025507::10:120794145-120796146(+)
Zm00001d016377::5:160009151-160011152(+)
Zm00001d053211::4:220342799-220344800(-)
Zm00001d018413::5:220251582-220253583(+)
Zm00001d045877::9:45290611-45292612(-)
Zm00001d030732::1:156408307-156410308(+)
Zm00001d021643::7:158944890-158946891(+)
Zm00001d048814::4:5913127-5915128(-)
Zm00001d031460::1:191034458-191036459(-)
Zm00001d029668::1:81915590-81917591(-)
Zm00001d036245::6:79488428-79490429(-)
Zm00001d010021::8:95494142-95496143(-)
Zm00001d031532::1:193256479-193258480(-)
Zm00001d036965::6:107622922-107624923(+)
Zm00001d037042::6:110138261-110140262(-)
Zm00001d038564::6:159976201-159978202(+)
Zm00001d042260::3:157877975-157879976(+)
Zm00001d026018::10:136179252-136181253(-)
Zm00001d020669::7:127430980-127432981(-)
Zm00001d023478::10:6906252-6908253(+)
Zm00001d044434::3:227913071-227915072(+)
Zm00001d028647::1:41723694-41725695(+)
Zm00001d021779::7:162879178-162881179(+)
Zm00001d017103::5:185445341-185447342(+)
Zm00001d046218::9:72612866-72614867(-)
Zm00001d043082::3:188682046-188684047(+)
Zm00001d034817::1:302869014-302871015(-)
Zm00001d008760::8:19340191-19342192(+)
Zm00001d009860::8:85587256-85589257(-)
Zm00001d011732::8:160218820-160220821(+)
Zm00001d030149::1:108716074-108718075(+)
Zm00001d008640::8:15543630-15545631(-)
Zm00001d025528::10:121525841-121527842(-)
Zm00001d023507::10:7858980-7860981(-)
Zm00001d034270::1:288306098-288308099(-)
Zm00001d032691::1:234673862-234675863(-)
Zm00001d026298::10:143169618-143171619(-)
Zm00001d016926::5:180158098-180160099(-)
Zm00001d051561::4:162770458-162772459(-)
Zm00001d033273::1:257012767-257014768(-)
Zm00001d037648::6:132805377-132807378(-)
Zm00001d012597::8:177039449-177041450(-)
Zm00001d031099::1:177233414-177235415(-)
Zm00001d026026::10:136305669-136307670(+)
Zm00001d045884::9:45475459-45477460(+)
Zm00001d012517::8:175967927-175969928(+)
Zm00001d036795::6:101161547-101163548(-)
Zm00001d047713::9:139752972-139754973(+)
Zm00001d037395::6:124283717-124285718(-)
Zm00001d015942::5:132984115-132986116(-)
Zm00001d053372::4:228103943-228105944(-)
Zm00001d052353::4:187991383-187993384(-)
Zm00001d026577::10:148259990-148261991(+)
Zm00001d054105::4:246606450-246608451(+)
Zm00001d010113::8:99703380-99705381(+)
Zm00001d032831::1:239608351-239610352(+)
Zm00001d026394::10:145135873-145137874(-)
Zm00001d053735::4:240047815-240049816(-)
Zm00001d011668::8:158118088-158120089(-)
Zm00001d049380::4:28429476-28431477(-)
Zm00001d053107::4:214128372-214130373(+)
Zm00001d034560::1:296360757-296362758(+)
Zm00001d042160::3:154281281-154283282(-)
Zm00001d040741::3:61280563-61282564(-)
Zm00001d044043::3:217620381-217622382(-)
Zm00001d013193::5:6176169-6178170(-)
Zm00001d012602::8:177060268-177062269(+)
Zm00001d025799::10:129945974-129947975(-)
Zm00001d003540::2:47413309-47415310(+)
Zm00001d018104::5:214354040-214356041(+)
Zm00001d010313::8:109191134-109193135(-)
Zm00001d020035::7:87297900-87299901(+)
Zm00001d052294::4:186231810-186233811(+)
Zm00001d037985::6:144390466-144392467(+)
Zm00001d041944::3:144727380-144729381(+)
Zm00001d046628::9:99608271-99610272(+)
Zm00001d036230::6:78257944-78259945(-)
Zm00001d013828::5:21565163-21567164(-)
Zm00001d049156::4:18279904-18281905(-)
Zm00001d045121::9:13442746-13444747(-)
Zm00001d039325::3:1949605-1951606(-)
Zm00001d030009::1:98959014-98961015(+)
Zm00001d008720::8:17733127-17735128(-)
Zm00001d012257::8:171225542-171227543(-)
Zm00001d021584::7:157091305-157093306(+)
Zm00001d036497::6:90605042-90607043(-)
Zm00001d025980::10:135232064-135234065(+)
Zm00001d041914::3:143310825-143312826(+)
Zm00001d031705::1:199018945-199020946(-)
Zm00001d052945::4:205818692-205820693(-)
Zm00001d020264::7:102996572-102998573(-)
Zm00001d027266::1:1029625-1031626(-)
Zm00001d006409::2:206932354-206934355(+)
Zm00001d003774::2:58483191-58485192(+)
Zm00001d032511::1:229018790-229020791(-)
Zm00001d024935::10:95664516-95666517(+)
Zm00001d012955::5:2344163-2346164(+)
Zm00001d028619::1:41021501-41023502(-)
Zm00001d013202::5:6403598-6405599(+)
Zm00001d011706::8:159313575-159315576(-)
Zm00001d045734::9:35998093-36000094(-)
Zm00001d047093::9:118316260-118318261(-)
Zm00001d033861::1:276342833-276344834(+)
Zm00001d016491::5:164557125-164559126(-)
Zm00001d035797::6:50382670-50384671(+)
Zm00001d008229::8:1981565-1983566(+)
Zm00001d015242::5:80680274-80682275(-)
Zm00001d010657::8:123114247-123116248(-)
Zm00001d048381::9:155281416-155283417(-)
Zm00001d037234::6:117127708-117129709(-)
Zm00001d002577::2:15923425-15925426(+)
Zm00001d033813::1:274319349-274321350(+)
Zm00001d014019::5:28907750-28909751(-)
Zm00001d038135::6:149158955-149160956(-)
Zm00001d010974::8:135528519-135530520(+)
Zm00001d025571::10:122641086-122643087(-)
Zm00001d038092::6:147494733-147496734(-)
Zm00001d031300::1:185592462-185594463(-)
Zm00001d036785::6:100876204-100878205(-)
Zm00001d043527::3:202751878-202753879(+)
Zm00001d006666::2:213888908-213890909(-)
Zm00001d015387::5:87759872-87761873(-)
Zm00001d010152::8:101645143-101647144(-)
Zm00001d038630::6:161313663-161315664(+)
Zm00001d040374::3:40747199-40749200(+)
Zm00001d021480::7:153347177-153349178(+)
Zm00001d011799::8:161726221-161728222(-)
Zm00001d024029::10:38043241-38045242(-)
Zm00001d009411::8:63373018-63375019(-)
Zm00001d035070::6:3732314-3734315(+)
Zm00001d009931::8:90451515-90453516(-)
Zm00001d047143::9:120015250-120017251(+)
Zm00001d030754::1:158240644-158242645(+)
Zm00001d032214::1:217342851-217344852(-)
Zm00001d011667::8:158091723-158093724(-)
Zm00001d030124::1:107464535-107466536(-)
Zm00001d033551::1:266962689-266964690(-)
Zm00001d025322::10:114049648-114051649(+)
Zm00001d020771::7:131822927-131824928(+)
Zm00001d008178::8:564637-566638(-)
Zm00001d029803::1:87585298-87587299(+)
Zm00001d010532::8:119569790-119571791(+)
Zm00001d044723::9:323664-325665(-)
Zm00001d020057::7:89266534-89268535(+)
Zm00001d014716::5:60300119-60302120(+)
Zm00001d012732::8:179491877-179493878(-)
Zm00001d005247::2:165584236-165586237(+)
Zm00001d014460::5:48327873-48329874(+)
Zm00001d018986::7:12043114-12045115(-)
Zm00001d019941::7:78279716-78281717(-)
Zm00001d003491::2:45879847-45881848(+)
Zm00001d012849::5:1084229-1086230(-)
Zm00001d027698::1:11322110-11324111(-)
Zm00001d015473::5:92114613-92116614(-)
Zm00001d002590::2:16292195-16294196(+)
Zm00001d045509::9:25026313-25028314(+)
Zm00001d052735::4:199343526-199345527(-)
Zm00001d029309::1:65570038-65572039(+)
Zm00001d027943::1:18046724-18048725(-)
Zm00001d011970::8:165343030-165345031(-)
Zm00001d038850::6:165840283-165842284(-)
Zm00001d028579::1:39744723-39746724(+)
Zm00001d034601::1:297603263-297605264(-)
Zm00001d033632::1:269321328-269323329(-)
Zm00001d019376::7:30745073-30747074(-)
Zm00001d044801::9:2727159-2729160(+)
Zm00001d050828::4:125018674-125020675(+)
Zm00001d052496::4:191484073-191486074(+)
Zm00001d008773::8:19598626-19600627(-)
Zm00001d012917::5:1936481-1938482(-)
Zm00001d029667::1:81896111-81898112(-)
Zm00001d011479::8:151743059-151745060(+)
Zm00001d023473::10:6836458-6838459(+)
Zm00001d003878::2:64525038-64527039(+)
Zm00001d045876::9:45288564-45290565(-)
Zm00001d051837::4:171678180-171680181(+)
Zm00001d018955::7:10464391-10466392(+)
Zm00001d052675::4:196969360-196971361(-)
Zm00001d012831::5:955609-957610(-)
Zm00001d005102::2:158272477-158274478(+)
Zm00001d043139::3:190001016-190003017(+)
Zm00001d020984::7:139073208-139075209(+)
Zm00001d031587::1:195525468-195527469(+)
Zm00001d052336::4:187362481-187364482(-)
Zm00001d018490::5:221712842-221714843(-)
Zm00001d042099::3:150689093-150691094(+)
Zm00001d037214::6:116112243-116114244(+)
Zm00001d016675::5:172208152-172210153(+)
Zm00001d031954::1:207949469-207951470(-)
Zm00001d024318::10:64155746-64157747(-)
Zm00001d023846::10:24406097-24408098(+)
Zm00001d005278::2:167121952-167123953(+)
Zm00001d040321::3:37995304-37997305(-)
Zm00001d046812::9:106815404-106817405(-)
Zm00001d005288::2:167727302-167729303(+)
Zm00001d045752::9:37136369-37138370(+)
Zm00001d013206::5:6575431-6577432(-)
Zm00001d006226::2:202329035-202331036(-)
Zm00001d031412::1:189294327-189296328(-)
Zm00001d047589::9:136498909-136500910(-)
Zm00001d018560::5:223235990-223237991(-)
Zm00001d053184::4:218709255-218711256(+)
Zm00001d044045::3:217681558-217683559(-)
Zm00001d047311::9:126312621-126314622(+)
Zm00001d050220::4:74497352-74499353(+)
Zm00001d030870::1:164367796-164369797(-)
Zm00001d052695::4:197648959-197650960(+)
Zm00001d008691::8:17292513-17294514(-)
Zm00001d046831::9:107711904-107713905(+)
Zm00001d030300::1:120738604-120740605(+)
Zm00001d007286::2:226836318-226838319(-)
Zm00001d009180::8:41198855-41200856(-)
Zm00001d040455::3:44152363-44154364(-)
Zm00001d049222::4:21345682-21347683(+)
Zm00001d037059::6:110982370-110984371(-)
Zm00001d023696::10:15887956-15889957(-)
Zm00001d037148::6:113946083-113948084(-)
Zm00001d015546::5:96707259-96709260(-)
Zm00001d011351::8:147727313-147729314(-)
Zm00001d016792::5:176046583-176048584(+)
Zm00001d017237::5:190013861-190015862(-)
Zm00001d037026::6:109475374-109477375(-)
Zm00001d030821::1:161941849-161943850(+)
Zm00001d040129::3:28667161-28669162(+)
Zm00001d007147::2:223334991-223336992(-)
Zm00001d036138::6:74178077-74180078(+)
Zm00001d048902::4:7404996-7406997(+)
Zm00001d044634::3:233671316-233673317(+)
Zm00001d054070::4:245876350-245878351(-)
Zm00001d043254::3:193420909-193422910(+)
Zm00001d019611::7:46315763-46317764(-)
Zm00001d018713::7:3004646-3006647(-)
Zm00001d041282::3:110288636-110290637(+)
Zm00001d042510::3:170138696-170140697(+)
Zm00001d042758::3:179022406-179024407(+)
Zm00001d015758::5:116975883-116977884(-)
Zm00001d035180::6:8229140-8231141(-)
Zm00001d034018::1:281250238-281252239(+)
Zm00001d007470::2:232405521-232407522(-)
Zm00001d005030::2:154829503-154831504(+)
Zm00001d011496::8:152418219-152420220(+)
Zm00001d043611::3:205135321-205137322(+)
Zm00001d009010::8:30105463-30107464(+)
Zm00001d041867::3:141612826-141614827(+)
Zm00001d015743::5:115455901-115457902(-)
Zm00001d041752::3:135963921-135965922(+)
Zm00001d034052::1:282584594-282586595(+)
Zm00001d002978::2:28632643-28634644(-)
Zm00001d037843::6:139457170-139459171(+)
Zm00001d024265::10:60014447-60016448(+)
Zm00001d053660::4:238368559-238370560(-)
Zm00001d019923::7:76635721-76637722(-)
Zm00001d038750::6:163854263-163856264(-)
Zm00001d041506::3:124670005-124672006(+)
Zm00001d016707::5:173183038-173185039(+)
Zm00001d005250::2:165696144-165698145(-)
Zm00001d029161::1:60868439-60870440(-)
Zm00001d036315::6:83943489-83945490(-)
Zm00001d006907::2:219179127-219181128(+)
Zm00001d042493::3:169440991-169442992(-)
Zm00001d029228::1:63152556-63154557(-)
Zm00001d038637::6:161440863-161442864(+)
Zm00001d051455::4:159254246-159256247(-)
Zm00001d032810::1:238939506-238941507(-)
Zm00001d015562::5:98035163-98037164(-)
Zm00001d005466::2:175170755-175172756(-)
Zm00001d028180::1:25636217-25638218(-)
Zm00001d006241::2:202631564-202633565(+)
Zm00001d031019::1:173940306-173942307(-)
Zm00001d034987::6:1187540-1189541(-)
Zm00001d019078::7:15494461-15496462(+)
Zm00001d034863::1:304070740-304072741(+)
Zm00001d049975::4:56361648-56363649(+)
Zm00001d044110::3:219539766-219541767(+)
Zm00001d025599::10:123601318-123603319(-)
Zm00001d014046::5:30561849-30563850(-)
Zm00001d023246::10:1444095-1446096(+)
Zm00001d044122::3:219866357-219868358(+)
Zm00001d046033::9:57323828-57325829(-)
Zm00001d051703::4:167219760-167221761(+)
Zm00001d008641::8:15542669-15544670(+)
Zm00001d048969::4:11097003-11099004(+)
Zm00001d021132::7:143452392-143454393(+)
Zm00001d009091::8:35626232-35628233(-)
Zm00001d021182::7:145177778-145179779(-)
Zm00001d053742::4:240208827-240210828(+)
Zm00001d016286::5:155679212-155681213(+)
Zm00001d017830::5:208015008-208017009(+)
Zm00001d023791::10:20591382-20593383(-)
Zm00001d053286::4:224094711-224096712(+)
Zm00001d009114::8:37232454-37234455(-)
Zm00001d026218::10:141369471-141371472(-)
Zm00001d001897::2:2550465-2552466(-)
Zm00001d010204::8:103924438-103926439(-)
Zm00001d030105::1:105947804-105949805(-)
Zm00001d013557::5:14235195-14237196(-)
Zm00001d037323::6:121113195-121115196(-)
Zm00001d007169::2:223716198-223718199(+)
Zm00001d036531::6:91292941-91294942(-)
Zm00001d039856::3:16785415-16787416(+)
Zm00001d031473::1:191326327-191328328(+)
Zm00001d047255::9:124483382-124485383(-)
Zm00001d004091::2:81970961-81972962(+)
Zm00001d029486::1:72786479-72788480(-)
Zm00001d036192::6:76622969-76624970(+)
Zm00001d043797::3:210376539-210378540(+)
Zm00001d050658::4:112869527-112871528(-)
Zm00001d050845::4:126546232-126548233(+)
Zm00001d035993::6:65162781-65164782(-)
Zm00001d014763::5:62079380-62081381(+)
Zm00001d026468::10:146510237-146512238(+)
Zm00001d010840::8:129738030-129740031(+)
Zm00001d007966::2:244310041-244312042(+)
Zm00001d042454::3:168341836-168343837(+)
Zm00001d019212::7:22078852-22080853(+)
Zm00001d025456::10:119080575-119082576(+)
Zm00001d031179::1:181312959-181314960(+)
Zm00001d002962::2:28202644-28204645(+)
Zm00001d030330::1:122752965-122754966(+)
Zm00001d034994::6:1299442-1301443(-)
Zm00001d038500::6:158632682-158634683(+)
Zm00001d051033::4:137840812-137842813(+)
Zm00001d004433::2:111484807-111486808(-)
Zm00001d037977::6:143976848-143978849(-)
Zm00001d039226::6:173878450-173880451(+)
Zm00001d050498::4:93537497-93539498(-)
Zm00001d040952::3:82335738-82337739(+)
Zm00001d051118::4:144243312-144245313(-)
Zm00001d052930::4:205242017-205244018(+)
Zm00001d016957::5:181273354-181275355(-)
Zm00001d010173::8:102970241-102972242(-)
Zm00001d025297::10:113217000-113219001(-)
Zm00001d026396::10:145139290-145141291(+)
Zm00001d047090::9:118163053-118165054(-)
Zm00001d024894::10:93461923-93463924(-)
Zm00001d054055::4:245632793-245634794(-)
Zm00001d005283::2:167665105-167667106(+)
Zm00001d003320::2:40126827-40128828(-)
Zm00001d002358::2:10779710-10781711(+)
Zm00001d046363::9:84133937-84135938(-)
Zm00001d051048::4:138663115-138665116(+)
Zm00001d051796::4:169930678-169932679(-)
Zm00001d002848::2:24519525-24521526(+)
Zm00001d041522::3:125841855-125843856(+)
Zm00001d002796::2:22826944-22828945(+)
Zm00001d035558::6:33060438-33062439(+)
Zm00001d051082::4:141312523-141314524(+)
Zm00001d012128::8:168575541-168577542(-)
Zm00001d011088::8:138557751-138559752(+)
Zm00001d050184::4:71455439-71457440(-)
Zm00001d010227::8:104780852-104782853(-)
Zm00001d004557::2:117902093-117904094(+)
Zm00001d016768::5:175325806-175327807(+)
Zm00001d037318::6:120775498-120777499(+)
Zm00001d021844::7:164360890-164362891(-)
Zm00001d004697::2:131936647-131938648(-)
Zm00001d031303::1:185710405-185712406(-)
Zm00001d045503::9:24755479-24757480(+)
Zm00001d053300::4:224941230-224943231(+)
Zm00001d018776::7:4960160-4962161(+)
Zm00001d025674::10:125989471-125991472(-)
Zm00001d017970::5:211022707-211024708(-)
Zm00001d020189::7:98580307-98582308(-)
Zm00001d024248::10:59445949-59447950(-)
Zm00001d025457::10:119084982-119086983(+)
Zm00001d046828::9:107484393-107486394(+)
Zm00001d014292::5:39725956-39727957(+)
Zm00001d017390::5:194299361-194301362(+)
Zm00001d016182::5:148938778-148940779(+)
Zm00001d015984::5:136655249-136657250(-)
Zm00001d037629::6:132331022-132333023(-)
Zm00001d035408::6:24602271-24604272(-)
Zm00001d017386::5:194076957-194078958(+)
Zm00001d042654::3:175448229-175450230(+)
Zm00001d045967::9:50658526-50660527(-)
Zm00001d035877::6:58264667-58266668(+)
Zm00001d025588::10:123298413-123300414(+)
Zm00001d017303::5:192172577-192174578(+)
Zm00001d005636::2:181465068-181467069(-)
Zm00001d005705::2:183951760-183953761(-)
Zm00001d027542::1:7884024-7886025(+)
Zm00001d037996::6:144713191-144715192(+)
Zm00001d034129::1:284694784-284696785(-)
Zm00001d043600::3:204842892-204844893(+)
Zm00001d029755::1:85772105-85774106(+)
Zm00001d017254::5:190451841-190453842(+)
Zm00001d011393::8:149448472-149450473(+)
Zm00001d030348::1:124400112-124402113(+)
Zm00001d005269::2:166466179-166468180(-)
Zm00001d044929::9:7562944-7564945(-)
Zm00001d012361::8:173022921-173024922(-)
Zm00001d007105::2:222361011-222363012(+)
Zm00001d020593::7:123983403-123985404(+)
Zm00001d032637::1:232681792-232683793(+)
Zm00001d021774::7:162831231-162833232(+)
Zm00001d051954::4:175234679-175236680(+)
Zm00001d035072::6:3832225-3834226(-)
Zm00001d003378::2:42146836-42148837(+)
```
