## Supplementary material for "A comprehensive map of preferentially located motifs reveals distinct proximal *cis*-regulatory elements in plants": ATAAGTAC_containing_gene_set.txt

```
#Occurences of ATAAGTAC between -13 and 69 (positions relative to the transcription start site)
#145 sequences with ATAAGTAC in this interval
#0.58% of the sequences in promoter set with ATAAGTAC (set with 25199 sequences)
Zm00001d020404::7:111768458-111770459(+)
Zm00001d035647::6:38174220-38176221(-)
Zm00001d005432::2:173780386-173782387(+)
Zm00001d048693::4:3413746-3415747(-)
Zm00001d051261::4:151011819-151013820(+)
Zm00001d031460::1:191034458-191036459(-)
Zm00001d035215::6:10272233-10274234(+)
Zm00001d017354::5:193516456-193518457(+)
Zm00001d032203::1:217013702-217015703(-)
Zm00001d040693::3:58564701-58566702(-)
Zm00001d032368::1:224113093-224115094(+)
Zm00001d042089::3:150297075-150299076(-)
Zm00001d049192::4:19867265-19869266(+)
Zm00001d046813::9:106815408-106817409(-)
Zm00001d007450::2:232002636-232004637(-)
Zm00001d002625::2:17153482-17155483(-)
Zm00001d019693::7:51236011-51238012(-)
Zm00001d037427::6:125222560-125224561(-)
Zm00001d005247::2:165584236-165586237(+)
Zm00001d046017::9:55196778-55198779(+)
Zm00001d004105::2:83175330-83177331(-)
Zm00001d040133::3:28853781-28855782(-)
Zm00001d024874::10:91750839-91752840(+)
Zm00001d040398::3:41306196-41308197(+)
Zm00001d031743::1:200574949-200576950(-)
Zm00001d035833::6:54110457-54112458(+)
Zm00001d029889::1:92564478-92566479(-)
Zm00001d012806::5:378835-380836(+)
Zm00001d052944::4:205743534-205745535(+)
Zm00001d031634::1:196940045-196942046(-)
Zm00001d008887::8:24105076-24107077(+)
Zm00001d042962::3:185011049-185013050(-)
Zm00001d039296::3:1203640-1205641(+)
Zm00001d038543::6:159653313-159655314(+)
Zm00001d021952::7:166937236-166939237(-)
Zm00001d026218::10:141369471-141371472(-)
Zm00001d046864::9:108495903-108497904(-)
Zm00001d009931::8:90451515-90453516(-)
Zm00001d035070::6:3732314-3734315(+)
Zm00001d031850::1:204131354-204133355(+)
Zm00001d031871::1:204746910-204748911(+)
Zm00001d034505::1:294874237-294876238(-)
Zm00001d017386::5:194076957-194078958(+)
Zm00001d043879::3:212723407-212725408(-)
Zm00001d039316::3:1540244-1542245(+)
Zm00001d030106::1:106129014-106131015(-)
Zm00001d045876::9:45288564-45290565(-)
Zm00001d039113::6:170246512-170248513(+)
Zm00001d038273::6:152957202-152959203(+)
Zm00001d018660::7:2083365-2085366(+)
Zm00001d050145::4:69075108-69077109(-)
Zm00001d012707::8:179036661-179038662(-)
Zm00001d005278::2:167121952-167123953(+)
Zm00001d019624::7:46605653-46607654(+)
Zm00001d006731::2:215413987-215415988(-)
Zm00001d050836::4:125509229-125511230(+)
Zm00001d042154::3:153990174-153992175(-)
Zm00001d045627::9:29256935-29258936(+)
Zm00001d015857::5:126867229-126869230(-)
Zm00001d033658::1:269841299-269843300(-)
Zm00001d021779::7:162879178-162881179(+)
Zm00001d020593::7:123983403-123985404(+)
Zm00001d021741::7:161998714-162000715(-)
Zm00001d015805::5:121769623-121771624(-)
Zm00001d019538::7:41107238-41109239(+)
Zm00001d037395::6:124283717-124285718(-)
Zm00001d043562::3:203933254-203935255(-)
Zm00001d046611::9:98776952-98778953(-)
Zm00001d015887::5:129135927-129137928(-)
Zm00001d021480::7:153347177-153349178(+)
Zm00001d010448::8:115609947-115611948(-)
Zm00001d045884::9:45475459-45477460(+)
Zm00001d004099::2:82706836-82708837(+)
Zm00001d041013::3:90295550-90297551(+)
Zm00001d044502::3:230006606-230008607(-)
Zm00001d046381::9:85599471-85601472(+)
Zm00001d037876::6:140762130-140764131(-)
Zm00001d009600::8:72507836-72509837(-)
Zm00001d010241::8:105692052-105694053(-)
Zm00001d024894::10:93461923-93463924(-)
Zm00001d047143::9:120015250-120017251(+)
Zm00001d026544::10:147963146-147965147(+)
Zm00001d024029::10:38043241-38045242(-)
Zm00001d044729::9:637705-639706(+)
Zm00001d012431::8:174363504-174365505(+)
Zm00001d034189::1:286081716-286083717(-)
Zm00001d011706::8:159313575-159315576(-)
Zm00001d015682::5:106606185-106608186(+)
Zm00001d019659::7:48428159-48430160(+)
Zm00001d050438::4:88134946-88136947(+)
Zm00001d016442::5:162547541-162549542(-)
Zm00001d019844::7:68695817-68697818(+)
Zm00001d035797::6:50382670-50384671(+)
Zm00001d031003::1:172840582-172842583(+)
Zm00001d046200::9:71539198-71541199(+)
Zm00001d029446::1:70970985-70972986(+)
Zm00001d014446::5:47420945-47422946(+)
Zm00001d012690::8:178706243-178708244(-)
Zm00001d034307::1:288948493-288950494(+)
Zm00001d016675::5:172208152-172210153(+)
Zm00001d045958::9:49776466-49778467(-)
Zm00001d015562::5:98035163-98037164(-)
Zm00001d015481::5:92809680-92811681(+)
Zm00001d033378::1:261052704-261054705(-)
Zm00001d012693::8:178729057-178731058(+)
Zm00001d038861::6:166021391-166023392(-)
Zm00001d045575::9:27086358-27088359(-)
Zm00001d011604::8:155680413-155682414(-)
Zm00001d046812::9:106815404-106817405(-)
Zm00001d048295::9:154027100-154029101(+)
Zm00001d009327::8:56286577-56288578(-)
Zm00001d051799::4:169986852-169988853(-)
Zm00001d034649::1:298759957-298761958(+)
Zm00001d048896::4:7258456-7260457(+)
Zm00001d004433::2:111484807-111486808(-)
Zm00001d002476::2:13592107-13594108(-)
Zm00001d049254::4:22960066-22962067(-)
Zm00001d015747::5:115881489-115883490(+)
Zm00001d003276::2:38561621-38563622(+)
Zm00001d035761::6:46128766-46130767(+)
Zm00001d032427::1:226004595-226006596(+)
Zm00001d047217::9:122641886-122643887(+)
Zm00001d016333::5:157774194-157776195(-)
Zm00001d051180::4:147441511-147443512(+)
Zm00001d004200::2:91153460-91155461(-)
Zm00001d053906::4:243391949-243393950(-)
Zm00001d019611::7:46315763-46317764(-)
Zm00001d027773::1:13257916-13259917(-)
Zm00001d035226::6:15066454-15068455(+)
Zm00001d031575::1:195068334-195070335(-)
Zm00001d013615::5:15494520-15496521(-)
Zm00001d041989::3:146712874-146714875(+)
Zm00001d045456::9:22971254-22973255(-)
Zm00001d020561::7:122332959-122334960(-)
Zm00001d053283::4:223936514-223938515(-)
Zm00001d019339::7:28577809-28579810(+)
Zm00001d019803::7:62980983-62982984(+)
Zm00001d049075::4:14907669-14909670(-)
Zm00001d032366::1:224068985-224070986(+)
Zm00001d041265::3:109136558-109138559(+)
Zm00001d009883::8:87299877-87301878(+)
Zm00001d027542::1:7884024-7886025(+)
Zm00001d052691::4:197481619-197483620(-)
Zm00001d022289::7:174557799-174559800(+)
Zm00001d036054::6:69176290-69178291(+)
```
