## Supplementary material for "A comprehensive map of preferentially located motifs reveals distinct proximal *cis*-regulatory elements in plants": ATAAGTGT_containing_gene_set.txt

```
#Occurences of ATAAGTGT between 42 and 82 (positions relative to the transcription start site)
#112 sequences with ATAAGTGT in this interval
#0.44% of the sequences in promoter set with ATAAGTGT (set with 25199 sequences)
Zm00001d041111::3:97973454-97975455(+)
Zm00001d019844::7:68695817-68697818(+)
Zm00001d009883::8:87299877-87301878(+)
Zm00001d009383::8:61552327-61554328(-)
Zm00001d011049::8:137406022-137408023(+)
Zm00001d024120::10:47327084-47329085(-)
Zm00001d031460::1:191034458-191036459(-)
Zm00001d047311::9:126312621-126314622(+)
Zm00001d024874::10:91750839-91752840(+)
Zm00001d021480::7:153347177-153349178(+)
Zm00001d049254::4:22960066-22962067(-)
Zm00001d007234::2:225335467-225337468(+)
Zm00001d052602::4:194402727-194404728(+)
Zm00001d020418::7:112712759-112714760(+)
Zm00001d005432::2:173780386-173782387(+)
Zm00001d005247::2:165584236-165586237(+)
Zm00001d042864::3:182388031-182390032(-)
Zm00001d008460::8:9328109-9330110(+)
Zm00001d047143::9:120015250-120017251(+)
Zm00001d048710::4:3839429-3841430(-)
Zm00001d007860::2:241039444-241041445(+)
Zm00001d030106::1:106129014-106131015(-)
Zm00001d008591::8:13717969-13719970(+)
Zm00001d035226::6:15066454-15068455(+)
Zm00001d003320::2:40126827-40128828(-)
Zm00001d009327::8:56286577-56288578(-)
Zm00001d033393::1:261673473-261675474(+)
Zm00001d041265::3:109136558-109138559(+)
Zm00001d026544::10:147963146-147965147(+)
Zm00001d038134::6:148970779-148972780(+)
Zm00001d050145::4:69075108-69077109(-)
Zm00001d041007::3:89969631-89971632(-)
Zm00001d023846::10:24406097-24408098(+)
Zm00001d045133::9:13838041-13840042(+)
Zm00001d015817::5:123619007-123621008(+)
Zm00001d034987::6:1187540-1189541(-)
Zm00001d014013::5:28633409-28635410(+)
Zm00001d042154::3:153990174-153992175(-)
Zm00001d050438::4:88134946-88136947(+)
Zm00001d046381::9:85599471-85601472(+)
Zm00001d049910::4:52075702-52077703(-)
Zm00001d034623::1:298185165-298187166(-)
Zm00001d019757::7:56696950-56698951(+)
Zm00001d051995::4:176046586-176048587(+)
Zm00001d048487::9:157083467-157085468(-)
Zm00001d053283::4:223936514-223938515(-)
Zm00001d049075::4:14907669-14909670(-)
Zm00001d008887::8:24105076-24107077(+)
Zm00001d022606::7:180941081-180943082(-)
Zm00001d040463::3:44742538-44744539(+)
Zm00001d026261::10:142290176-142292177(+)
Zm00001d051180::4:147441511-147443512(+)
Zm00001d037448::6:125638260-125640261(+)
Zm00001d035833::6:54110457-54112458(+)
Zm00001d046611::9:98776952-98778953(-)
Zm00001d020160::7:96520969-96522970(-)
Zm00001d037395::6:124283717-124285718(-)
Zm00001d015857::5:126867229-126869230(-)
Zm00001d024083::10:42506236-42508237(+)
Zm00001d019659::7:48428159-48430160(+)
Zm00001d045958::9:49776466-49778467(-)
Zm00001d008656::8:16235958-16237959(-)
Zm00001d045747::9:36931049-36933050(-)
Zm00001d022436::7:177693903-177695904(-)
Zm00001d028083::1:22221065-22223066(-)
Zm00001d019335::7:28399380-28401381(+)
Zm00001d035647::6:38174220-38176221(-)
Zm00001d020209::7:100247062-100249063(-)
Zm00001d033999::1:280698414-280700415(-)
Zm00001d046864::9:108495903-108497904(-)
Zm00001d015481::5:92809680-92811681(+)
Zm00001d003319::2:40119359-40121360(-)
Zm00001d016333::5:157774194-157776195(-)
Zm00001d035797::6:50382670-50384671(+)
Zm00001d034935::1:306104224-306106225(-)
Zm00001d013223::5:6719007-6721008(+)
Zm00001d020404::7:111768458-111770459(+)
Zm00001d009287::8:52298911-52300912(+)
Zm00001d009931::8:90451515-90453516(-)
Zm00001d045121::9:13442746-13444747(-)
Zm00001d050836::4:125509229-125511230(+)
Zm00001d009027::8:30678531-30680532(-)
Zm00001d004088::2:81500986-81502987(-)
Zm00001d046200::9:71539198-71541199(+)
Zm00001d024951::10:96581065-96583066(-)
Zm00001d005030::2:154829503-154831504(+)
Zm00001d051261::4:151011819-151013820(+)
Zm00001d015887::5:129135927-129137928(-)
Zm00001d020428::7:113327413-113329414(-)
Zm00001d053906::4:243391949-243393950(-)
Zm00001d004885::2:146494848-146496849(+)
Zm00001d011152::8:140851841-140853842(+)
Zm00001d045876::9:45288564-45290565(-)
Zm00001d036704::6:98141511-98143512(+)
Zm00001d025025::10:100276927-100278928(+)
Zm00001d046017::9:55196778-55198779(+)
Zm00001d047713::9:139752972-139754973(+)
Zm00001d002178::2:7304064-7306065(-)
Zm00001d043378::3:198228736-198230737(-)
Zm00001d015682::5:106606185-106608186(+)
Zm00001d031575::1:195068334-195070335(-)
Zm00001d027466::1:5892318-5894319(+)
Zm00001d019642::7:47826403-47828404(+)
Zm00001d040133::3:28853781-28855782(-)
Zm00001d036575::6:93375250-93377251(-)
Zm00001d037427::6:125222560-125224561(-)
Zm00001d019111::7:17264720-17266721(-)
Zm00001d048979::4:11356234-11358235(+)
Zm00001d041013::3:90295550-90297551(+)
Zm00001d032214::1:217342851-217344852(-)
Zm00001d032383::1:224769868-224771869(-)
Zm00001d004326::2:103392307-103394308(+)
```
