## Supplementary material for "A comprehensive map of preferentially located motifs reveals distinct proximal *cis*-regulatory elements in plants": ATAAT_containing_gene_set.txt

```
#Occurences of ATAAT between -11 and 50 (positions relative to the transcription start site)
#6940 sequences with ATAAT in this interval
#27.54% of the sequences in promoter set with ATAAT (set with 25199 sequences)
Zm00001d004084::2:80921813-80923814(-)
Zm00001d024225::10:58207767-58209768(-)
Zm00001d015086::5:74942509-74944510(+)
Zm00001d036416::6:87479567-87481568(+)
Zm00001d007592::2:235867395-235869396(+)
Zm00001d033945::1:279347159-279349160(+)
Zm00001d028738::1:44767910-44769911(-)
Zm00001d050277::4:78274486-78276487(-)
Zm00001d006758::2:216068290-216070291(+)
Zm00001d016008::5:139155519-139157520(-)
Zm00001d013622::5:15685978-15687979(+)
Zm00001d025998::10:135691627-135693628(-)
Zm00001d040155::3:29584411-29586412(-)
Zm00001d030346::1:124045778-124047779(+)
Zm00001d048191::9:152142854-152144855(+)
Zm00001d014272::5:38674216-38676217(+)
Zm00001d028951::1:52644232-52646233(+)
Zm00001d013745::5:19097998-19099999(+)
Zm00001d038049::6:146400012-146402013(+)
Zm00001d006002::2:195070552-195072553(+)
Zm00001d011917::8:164543624-164545625(-)
Zm00001d019672::7:49651338-49653339(+)
Zm00001d047093::9:118316260-118318261(-)
Zm00001d006459::2:208857202-208859203(+)
Zm00001d033038::1:248252646-248254647(-)
Zm00001d042152::3:153899822-153901823(+)
Zm00001d044498::3:229725711-229727712(+)
Zm00001d039261::3:753230-755231(+)
Zm00001d045558::9:26663980-26665981(+)
Zm00001d040985::3:88155451-88157452(+)
Zm00001d045231::9:16734579-16736580(-)
Zm00001d027314::1:2811416-2813417(-)
Zm00001d040365::3:40178932-40180933(+)
Zm00001d008700::8:17393222-17395223(+)
Zm00001d024060::10:40746207-40748208(+)
Zm00001d045321::9:18924777-18926778(+)
Zm00001d035704::6:41835084-41837085(+)
Zm00001d045556::9:26648358-26650359(+)
Zm00001d048776::4:5382233-5384234(-)
Zm00001d036784::6:100809745-100811746(-)
Zm00001d013360::5:9536599-9538600(+)
Zm00001d052434::4:189872211-189874212(+)
Zm00001d050868::4:127594950-127596951(+)
Zm00001d034036::1:281970832-281972833(-)
Zm00001d003659::2:52837912-52839913(+)
Zm00001d008906::8:24730464-24732465(-)
Zm00001d045617::9:28911920-28913921(-)
Zm00001d008330::8:5444585-5446586(+)
Zm00001d006732::2:215446997-215448998(-)
Zm00001d044529::3:230997601-230999602(-)
Zm00001d039601::3:8735174-8737175(+)
Zm00001d015602::5:100705900-100707901(-)
Zm00001d045135::9:13891351-13893352(-)
Zm00001d005594::2:180122753-180124754(-)
Zm00001d007054::2:220968284-220970285(-)
Zm00001d041287::3:110469093-110471094(-)
Zm00001d029899::1:93191593-93193594(+)
Zm00001d036772::6:100231985-100233986(+)
Zm00001d029968::1:96899387-96901388(+)
Zm00001d004065::2:80052431-80054432(+)
Zm00001d044086::3:218643257-218645258(-)
Zm00001d037287::6:119493251-119495252(+)
Zm00001d049982::4:56862216-56864217(+)
Zm00001d050043::4:62013183-62015184(+)
Zm00001d013361::5:9590724-9592725(-)
Zm00001d045476::9:23630792-23632793(-)
Zm00001d033259::1:256313562-256315563(+)
Zm00001d003615::2:50413163-50415164(+)
Zm00001d013083::5:4459781-4461782(+)
Zm00001d037125::6:113330514-113332515(+)
Zm00001d033169::1:252678341-252680342(+)
Zm00001d039312::3:1460488-1462489(+)
Zm00001d042801::3:180271569-180273570(-)
Zm00001d048086::9:149841313-149843314(+)
Zm00001d016474::5:163735780-163737781(+)
Zm00001d037902::6:141552379-141554380(-)
Zm00001d012595::8:177030939-177032940(-)
Zm00001d029551::1:75801916-75803917(+)
Zm00001d048730::4:4420133-4422134(+)
Zm00001d032929::1:243529218-243531219(+)
Zm00001d034337::1:290195470-290197471(+)
Zm00001d019978::7:81484882-81486883(+)
Zm00001d048455::9:156678253-156680254(+)
Zm00001d014730::5:60931770-60933771(+)
Zm00001d016879::5:179260328-179262329(+)
Zm00001d026480::10:146721599-146723600(-)
Zm00001d022077::7:169611474-169613475(-)
Zm00001d003800::2:59825167-59827168(+)
Zm00001d036876::6:105420642-105422643(-)
Zm00001d012930::5:2171386-2173387(-)
Zm00001d013367::5:9833293-9835294(+)
Zm00001d036060::6:69620374-69622375(-)
Zm00001d045594::9:27787295-27789296(+)
Zm00001d021883::7:165342578-165344579(+)
Zm00001d042136::3:153036188-153038189(-)
Zm00001d015175::5:78398159-78400160(+)
Zm00001d003210::2:36091936-36093937(+)
Zm00001d007775::2:239387384-239389385(+)
Zm00001d053732::4:240025236-240027237(+)
Zm00001d048166::9:151246199-151248200(+)
Zm00001d031380::1:187897393-187899394(+)
Zm00001d018639::7:1412959-1414960(+)
Zm00001d022267::7:174004692-174006693(-)
Zm00001d020614::7:125132239-125134240(+)
Zm00001d012391::8:173413689-173415690(+)
Zm00001d019280::7:25459078-25461079(-)
Zm00001d007443::2:231892670-231894671(+)
Zm00001d023429::10:5411440-5413441(-)
Zm00001d031778::1:201513767-201515768(+)
Zm00001d009899::8:88361419-88363420(-)
Zm00001d052485::4:191045010-191047011(+)
Zm00001d032789::1:238193828-238195829(+)
Zm00001d009795::8:81770856-81772857(-)
Zm00001d052225::4:183712278-183714279(+)
Zm00001d023604::10:11806962-11808963(+)
Zm00001d020792::7:132837044-132839045(+)
Zm00001d024679::10:83446637-83448638(-)
Zm00001d039404::3:3479128-3481129(-)
Zm00001d005829::2:190120036-190122037(+)
Zm00001d042807::3:180565274-180567275(+)
Zm00001d013262::5:7370866-7372867(+)
Zm00001d025456::10:119080575-119082576(+)
Zm00001d032454::1:227218560-227220561(+)
Zm00001d048953::4:10607052-10609053(-)
Zm00001d018064::5:213686309-213688310(+)
Zm00001d043118::3:189708820-189710821(-)
Zm00001d024302::10:62900787-62902788(+)
Zm00001d031971::1:208251390-208253391(+)
Zm00001d031946::1:207704639-207706640(-)
Zm00001d052971::4:206763188-206765189(-)
Zm00001d051867::4:172768632-172770633(-)
Zm00001d025628::10:124517152-124519153(-)
Zm00001d039252::3:565644-567645(-)
Zm00001d037120::6:113000012-113002013(+)
Zm00001d018887::7:8352904-8354905(+)
Zm00001d029356::1:67227312-67229313(+)
Zm00001d003356::2:41432467-41434468(-)
Zm00001d053313::4:225613874-225615875(+)
Zm00001d005638::2:181604623-181606624(+)
Zm00001d036827::6:102931889-102933890(+)
Zm00001d015299::5:83249091-83251092(+)
Zm00001d032274::1:219946189-219948190(+)
Zm00001d048234::9:152917430-152919431(+)
Zm00001d024990::10:98098171-98100172(+)
Zm00001d047995::9:147606784-147608785(-)
Zm00001d038675::6:162385051-162387052(-)
Zm00001d042662::3:175815196-175817197(+)
Zm00001d014321::5:40893950-40895951(+)
Zm00001d008611::8:14452204-14454205(+)
Zm00001d006328::2:204819764-204821765(-)
Zm00001d024478::10:73136558-73138559(+)
Zm00001d031326::1:186053217-186055218(+)
Zm00001d028318::1:30552634-30554635(-)
Zm00001d043666::3:206548831-206550832(-)
Zm00001d034595::1:297418991-297420992(-)
Zm00001d044415::3:227489115-227491116(+)
Zm00001d031071::1:175968208-175970209(+)
Zm00001d039983::3:21766127-21768128(-)
Zm00001d007240::2:225524362-225526363(-)
Zm00001d014574::5:53973877-53975878(+)
Zm00001d005308::2:169026342-169028343(-)
Zm00001d034046::1:282185396-282187397(+)
Zm00001d003083::2:31518153-31520154(+)
Zm00001d048927::4:8249523-8251524(+)
Zm00001d009666::8:75121708-75123709(-)
Zm00001d019348::7:29127873-29129874(-)
Zm00001d046385::9:86546521-86548522(-)
Zm00001d030683::1:152854104-152856105(-)
Zm00001d046566::9:96092605-96094606(+)
Zm00001d023452::10:6044669-6046670(+)
Zm00001d051286::4:151647937-151649938(-)
Zm00001d011572::8:154712665-154714666(+)
Zm00001d047385::9:128362008-128364009(-)
Zm00001d040764::3:64372582-64374583(+)
Zm00001d015162::5:77983568-77985569(+)
Zm00001d003393::2:42617862-42619863(+)
Zm00001d030940::1:168457626-168459627(-)
Zm00001d045421::9:21564760-21566761(+)
Zm00001d036238::6:78465294-78467295(-)
Zm00001d032732::1:236511137-236513138(-)
Zm00001d017831::5:208056045-208058046(+)
Zm00001d038660::6:161966577-161968578(+)
Zm00001d013075::5:4367005-4369006(+)
Zm00001d031168::1:180445517-180447518(+)
Zm00001d030603::1:147912100-147914101(+)
Zm00001d025237::10:110569023-110571024(-)
Zm00001d053731::4:240026302-240028303(-)
Zm00001d029530::1:75040277-75042278(+)
Zm00001d042052::3:148710409-148712410(+)
Zm00001d009707::8:77012863-77014864(-)
Zm00001d021480::7:153347177-153349178(+)
Zm00001d044823::9:3918474-3920475(+)
Zm00001d008546::8:12514516-12516517(-)
Zm00001d046995::9:114410011-114412012(-)
Zm00001d019586::7:44698704-44700705(-)
Zm00001d014575::5:54057239-54059240(+)
Zm00001d043384::3:198365950-198367951(-)
Zm00001d035163::6:7416530-7418531(-)
Zm00001d007532::2:234164117-234166118(-)
Zm00001d024833::10:90194711-90196712(-)
Zm00001d041531::3:126092143-126094144(-)
Zm00001d042553::3:171642425-171644426(-)
Zm00001d007967::2:244316569-244318570(+)
Zm00001d022433::7:177643480-177645481(-)
Zm00001d045645::9:30796622-30798623(-)
Zm00001d027665::1:10572002-10574003(-)
Zm00001d010337::8:110337533-110339534(-)
Zm00001d014577::5:54071790-54073791(+)
Zm00001d036799::6:101246717-101248718(+)
Zm00001d032707::1:235470562-235472563(+)
Zm00001d013666::5:16866698-16868699(+)
Zm00001d004633::2:124218287-124220288(-)
Zm00001d029136::1:60084548-60086549(+)
Zm00001d041246::3:108033137-108035138(+)
Zm00001d052163::4:181550487-181552488(-)
Zm00001d004139::2:85782447-85784448(+)
Zm00001d003986::2:73814096-73816097(-)
Zm00001d028785::1:46378031-46380032(+)
Zm00001d019565::7:43070402-43072403(+)
Zm00001d003947::2:71149464-71151465(+)
Zm00001d044021::3:216971595-216973596(-)
Zm00001d009745::8:79184785-79186786(-)
Zm00001d026516::10:147461269-147463270(+)
Zm00001d026018::10:136179252-136181253(-)
Zm00001d041918::3:143613984-143615985(+)
Zm00001d022590::7:180543184-180545185(-)
Zm00001d028175::1:25498796-25500797(+)
Zm00001d033108::1:250337855-250339856(+)
Zm00001d021309::7:148457640-148459641(-)
Zm00001d013122::5:5145758-5147759(-)
Zm00001d053895::4:243228604-243230605(+)
Zm00001d048256::9:153314470-153316471(+)
Zm00001d017395::5:194478348-194480349(-)
Zm00001d004412::2:110309441-110311442(+)
Zm00001d044398::3:227149861-227151862(+)
Zm00001d012464::8:174969100-174971101(+)
Zm00001d052420::4:189611804-189613805(-)
Zm00001d030235::1:115179592-115181593(+)
Zm00001d049059::4:14336064-14338065(-)
Zm00001d002056::2:5040820-5042821(+)
Zm00001d008394::8:7173328-7175329(-)
Zm00001d049305::4:25526711-25528712(+)
Zm00001d001987::2:3957279-3959280(+)
Zm00001d014562::5:53276265-53278266(-)
Zm00001d037234::6:117127708-117129709(-)
Zm00001d040689::3:58287338-58289339(+)
Zm00001d043502::3:202100926-202102927(-)
Zm00001d015008::5:72032244-72034245(+)
Zm00001d026047::10:136890063-136892064(+)
Zm00001d019312::7:27240347-27242348(+)
Zm00001d026278::10:142738667-142740668(-)
Zm00001d006527::2:210512442-210514443(-)
Zm00001d003188::2:35039654-35041655(-)
Zm00001d052425::4:189732858-189734859(+)
Zm00001d046716::9:103213587-103215588(-)
Zm00001d026004::10:135834390-135836391(-)
Zm00001d037816::6:138738952-138740953(+)
Zm00001d025355::10:115299000-115301001(-)
Zm00001d049910::4:52075702-52077703(-)
Zm00001d038077::6:147020514-147022515(+)
Zm00001d013738::5:18987725-18989726(-)
Zm00001d051702::4:167220303-167222304(-)
Zm00001d024528::10:76467471-76469472(-)
Zm00001d046533::9:94362370-94364371(-)
Zm00001d021163::7:144475743-144477744(-)
Zm00001d018613::7:869706-871707(+)
Zm00001d003002::2:29215887-29217888(+)
Zm00001d020989::7:139623517-139625518(-)
Zm00001d053743::4:240296512-240298513(-)
Zm00001d024001::10:35708262-35710263(-)
Zm00001d049351::4:27712313-27714314(-)
Zm00001d042938::3:184565307-184567308(-)
Zm00001d051981::4:175839486-175841487(+)
Zm00001d039916::3:19341189-19343190(-)
Zm00001d004815::2:140903183-140905184(+)
Zm00001d003446::2:44624597-44626598(-)
Zm00001d024661::10:82538524-82540525(+)
Zm00001d004546::2:117278717-117280718(+)
Zm00001d002381::2:11531702-11533703(+)
Zm00001d042191::3:155496348-155498349(+)
Zm00001d001973::2:3726693-3728694(+)
Zm00001d034935::1:306104224-306106225(-)
Zm00001d034431::1:292889373-292891374(+)
Zm00001d024310::10:63453494-63455495(-)
Zm00001d018229::5:217044951-217046952(-)
Zm00001d052765::4:200041849-200043850(-)
Zm00001d038826::6:165294475-165296476(+)
Zm00001d037122::6:113167653-113169654(-)
Zm00001d022456::7:178095202-178097203(+)
Zm00001d046054::9:60327485-60329486(-)
Zm00001d041932::3:144148048-144150049(+)
Zm00001d005754::2:186343710-186345711(+)
Zm00001d025141::10:106317286-106319287(+)
Zm00001d011496::8:152418219-152420220(+)
Zm00001d046183::9:70154849-70156850(-)
Zm00001d045479::9:23840875-23842876(+)
Zm00001d047876::9:144030993-144032994(+)
Zm00001d044310::3:224936005-224938006(+)
Zm00001d051421::4:158023293-158025294(-)
Zm00001d021675::7:159777163-159779164(+)
Zm00001d049822::4:46354617-46356618(-)
Zm00001d032545::1:230130238-230132239(-)
Zm00001d029193::1:61663167-61665168(+)
Zm00001d005313::2:169270702-169272703(-)
Zm00001d043831::3:211087672-211089673(+)
Zm00001d035672::6:40183963-40185964(+)
Zm00001d018513::5:222214239-222216240(+)
Zm00001d051598::4:164064752-164066753(-)
Zm00001d030408::1:130192008-130194009(+)
Zm00001d052570::4:193375059-193377060(-)
Zm00001d012116::8:168416805-168418806(-)
Zm00001d015344::5:85579354-85581355(-)
Zm00001d015776::5:118462884-118464885(-)
Zm00001d009205::8:42539120-42541121(+)
Zm00001d012694::8:178735433-178737434(+)
Zm00001d043224::3:192368571-192370572(-)
Zm00001d002577::2:15923425-15925426(+)
Zm00001d008295::8:4452495-4454496(-)
Zm00001d023559::10:10214294-10216295(+)
Zm00001d042410::3:166269936-166271937(+)
Zm00001d017958::5:210866124-210868125(+)
Zm00001d040190::3:31508236-31510237(+)
Zm00001d046942::9:111967697-111969698(+)
Zm00001d035223::6:14839476-14841477(+)
Zm00001d032035::1:210089774-210091775(-)
Zm00001d028655::1:41896393-41898394(+)
Zm00001d050728::4:118947240-118949241(+)
Zm00001d038687::6:162596841-162598842(+)
Zm00001d019373::7:30459360-30461361(+)
Zm00001d033815::1:274394836-274396837(-)
Zm00001d025571::10:122641086-122643087(-)
Zm00001d017651::5:203218204-203220205(-)
Zm00001d040672::3:57177672-57179673(+)
Zm00001d023945::10:30975806-30977807(-)
Zm00001d029538::1:75324328-75326329(-)
Zm00001d010325::8:109743729-109745730(+)
Zm00001d047090::9:118163053-118165054(-)
Zm00001d005919::2:192761953-192763954(-)
Zm00001d006505::2:210162066-210164067(-)
Zm00001d019328::7:28089019-28091020(-)
Zm00001d038903::6:166753515-166755516(-)
Zm00001d034795::1:302373418-302375419(+)
Zm00001d044457::3:228662557-228664558(+)
Zm00001d023465::10:6425839-6427840(+)
Zm00001d028536::1:38519330-38521331(+)
Zm00001d015221::5:80008023-80010024(+)
Zm00001d049961::4:56103911-56105912(+)
Zm00001d027441::1:5433965-5435966(-)
Zm00001d013043::5:3624652-3626653(+)
Zm00001d029195::1:61782940-61784941(-)
Zm00001d021249::7:146835547-146837548(-)
Zm00001d021424::7:151793510-151795511(+)
Zm00001d047178::9:121082026-121084027(-)
Zm00001d045316::9:18808592-18810593(+)
Zm00001d053414::4:230781237-230783238(+)
Zm00001d053572::4:234907066-234909067(-)
Zm00001d010670::8:123790283-123792284(-)
Zm00001d014147::5:34123346-34125347(-)
Zm00001d014571::5:53947112-53949113(-)
Zm00001d020157::7:96197519-96199520(+)
Zm00001d015538::5:96308940-96310941(-)
Zm00001d044618::3:233474033-233476034(-)
Zm00001d004729::2:134367657-134369658(-)
Zm00001d008651::8:15981768-15983769(+)
Zm00001d024477::10:72973571-72975572(+)
Zm00001d002572::2:15669328-15671329(-)
Zm00001d040011::3:22864172-22866173(-)
Zm00001d019805::7:63176844-63178845(+)
Zm00001d003610::2:50101294-50103295(-)
Zm00001d047894::9:144528049-144530050(-)
Zm00001d010411::8:113491413-113493414(+)
Zm00001d042973::3:185494565-185496566(-)
Zm00001d025135::10:106026414-106028415(-)
Zm00001d026244::10:141738762-141740763(+)
Zm00001d047970::9:146685828-146687829(-)
Zm00001d039778::3:14520898-14522899(+)
Zm00001d010171::8:102866377-102868378(-)
Zm00001d035408::6:24602271-24604272(-)
Zm00001d046824::9:107369137-107371138(-)
Zm00001d003648::2:51949505-51951506(-)
Zm00001d004516::2:116132759-116134760(-)
Zm00001d012603::8:177062875-177064876(+)
Zm00001d033320::1:258888075-258890076(+)
Zm00001d015594::5:100209735-100211736(+)
Zm00001d041612::3:129687470-129689471(-)
Zm00001d047192::9:121531886-121533887(-)
Zm00001d006124::2:199256199-199258200(-)
Zm00001d020248::7:102054308-102056309(+)
Zm00001d032944::1:244291231-244293232(-)
Zm00001d049938::4:54076398-54078399(-)
Zm00001d028815::1:47440525-47442526(-)
Zm00001d034862::1:304071251-304073252(-)
Zm00001d049152::4:17891278-17893279(+)
Zm00001d029754::1:85550830-85552831(+)
Zm00001d018843::7:7093848-7095849(+)
Zm00001d042699::3:177341148-177343149(+)
Zm00001d029289::1:64919068-64921069(-)
Zm00001d001838::2:1681170-1683171(-)
Zm00001d004685::2:130530939-130532940(-)
Zm00001d018722::7:3099598-3101599(-)
Zm00001d012770::8:180487062-180489063(+)
Zm00001d040937::3:80855486-80857487(-)
Zm00001d004775::2:138479346-138481347(-)
Zm00001d016792::5:176046583-176048584(+)
Zm00001d005832::2:190307552-190309553(+)
Zm00001d051301::4:152417826-152419827(+)
Zm00001d049260::4:23474623-23476624(+)
Zm00001d028057::1:21778641-21780642(+)
Zm00001d016988::5:182120409-182122410(-)
Zm00001d052622::4:195066976-195068977(+)
Zm00001d010401::8:112912585-112914586(+)
Zm00001d051063::4:140064881-140066882(-)
Zm00001d051938::4:174853464-174855465(+)
Zm00001d011334::8:147204406-147206407(-)
Zm00001d005264::2:166214372-166216373(-)
Zm00001d018195::5:216246824-216248825(+)
Zm00001d029958::1:96470349-96472350(-)
Zm00001d011420::8:150004936-150006937(-)
Zm00001d006253::2:202861386-202863387(+)
Zm00001d017941::5:210499607-210501608(-)
Zm00001d044503::3:230005887-230007888(+)
Zm00001d005271::2:166693662-166695663(+)
Zm00001d045487::9:24294207-24296208(+)
Zm00001d005460::2:174980408-174982409(+)
Zm00001d032469::1:227684108-227686109(-)
Zm00001d048697::4:3462765-3464766(+)
Zm00001d042288::3:159139894-159141895(+)
Zm00001d027385::1:4117196-4119197(+)
Zm00001d020719::7:130054037-130056038(-)
Zm00001d030295::1:120057791-120059792(+)
Zm00001d006239::2:202622438-202624439(+)
Zm00001d034167::1:285648307-285650308(+)
Zm00001d011604::8:155680413-155682414(-)
Zm00001d014911::5:67868738-67870739(+)
Zm00001d007883::2:241674835-241676836(+)
Zm00001d018790::7:5229693-5231694(+)
Zm00001d018863::7:7666974-7668975(+)
Zm00001d011955::8:165138989-165140990(-)
Zm00001d017035::5:183276827-183278828(+)
Zm00001d043102::3:189312144-189314145(-)
Zm00001d047689::9:139369731-139371732(-)
Zm00001d043528::3:202843448-202845449(+)
Zm00001d034575::1:296748994-296750995(+)
Zm00001d043295::3:194899108-194901109(+)
Zm00001d032942::1:244209891-244211892(-)
Zm00001d031989::1:208899270-208901271(+)
Zm00001d018728::7:3155187-3157188(-)
Zm00001d016675::5:172208152-172210153(+)
Zm00001d053312::4:225554627-225556628(-)
Zm00001d044494::3:229639473-229641474(+)
Zm00001d042733::3:178488288-178490289(-)
Zm00001d020245::7:101950194-101952195(-)
Zm00001d002206::2:8249731-8251732(+)
Zm00001d036879::6:105520840-105522841(-)
Zm00001d044250::3:223050150-223052151(-)
Zm00001d017423::5:195640312-195642313(+)
Zm00001d020008::7:85217242-85219243(+)
Zm00001d002373::2:11336320-11338321(-)
Zm00001d038702::6:162913753-162915754(+)
Zm00001d050544::4:99149181-99151182(-)
Zm00001d013256::5:7184283-7186284(-)
Zm00001d014920::5:68357212-68359213(+)
Zm00001d038020::6:145391461-145393462(-)
Zm00001d034718::1:300615132-300617133(-)
Zm00001d009657::8:74912622-74914623(-)
Zm00001d026060::10:137304010-137306011(-)
Zm00001d044683::3:234824996-234826997(-)
Zm00001d019376::7:30745073-30747074(-)
Zm00001d034207::1:286818593-286820594(+)
Zm00001d037006::6:108816444-108818445(+)
Zm00001d034581::1:297047439-297049440(-)
Zm00001d052945::4:205818692-205820693(-)
Zm00001d051951::4:175156751-175158752(-)
Zm00001d006593::2:211763934-211765935(+)
Zm00001d011222::8:143441705-143443706(-)
Zm00001d020593::7:123983403-123985404(+)
Zm00001d008519::8:11313437-11315438(-)
Zm00001d042373::3:163724651-163726652(-)
Zm00001d033322::1:258960481-258962482(-)
Zm00001d020904::7:136145734-136147735(-)
Zm00001d053070::4:212270140-212272141(+)
Zm00001d003675::2:53662663-53664664(+)
Zm00001d003462::2:45038711-45040712(-)
Zm00001d037976::6:143942086-143944087(+)
Zm00001d040611::3:53777212-53779213(-)
Zm00001d026051::10:137103833-137105834(+)
Zm00001d007375::2:230130558-230132559(-)
Zm00001d013463::5:12127009-12129010(-)
Zm00001d002046::2:4944746-4946747(-)
Zm00001d006549::2:210778100-210780101(+)
Zm00001d021073::7:142159582-142161583(+)
Zm00001d017905::5:209879037-209881038(-)
Zm00001d017470::5:196850894-196852895(+)
Zm00001d030761::1:158662237-158664238(+)
Zm00001d028431::1:34833156-34835157(-)
Zm00001d006070::2:197413321-197415322(+)
Zm00001d037700::6:134425341-134427342(-)
Zm00001d003380::2:42239819-42241820(-)
Zm00001d003395::2:42793568-42795569(-)
Zm00001d037118::6:112979172-112981173(-)
Zm00001d017943::5:210530676-210532677(-)
Zm00001d048538::9:158094460-158096461(+)
Zm00001d045063::9:11348018-11350019(-)
Zm00001d005424::2:173524278-173526279(-)
Zm00001d010713::8:125356432-125358433(-)
Zm00001d044274::3:223575066-223577067(+)
Zm00001d033088::1:250032448-250034449(-)
Zm00001d053961::4:244357245-244359246(-)
Zm00001d028777::1:46188190-46190191(+)
Zm00001d021378::7:150328728-150330729(-)
Zm00001d006536::2:210664408-210666409(+)
Zm00001d016119::5:145524527-145526528(-)
Zm00001d041450::3:120549231-120551232(+)
Zm00001d036138::6:74178077-74180078(+)
Zm00001d041221::3:106169761-106171762(+)
Zm00001d050327::4:81508605-81510606(-)
Zm00001d044729::9:637705-639706(+)
Zm00001d007820::2:240283725-240285726(-)
Zm00001d046875::9:108662251-108664252(-)
Zm00001d034525::1:295635818-295637819(-)
Zm00001d009681::8:75580072-75582073(-)
Zm00001d053396::4:229214183-229216184(+)
Zm00001d021634::7:158645689-158647690(-)
Zm00001d036918::6:106376537-106378538(+)
Zm00001d035090::6:4847420-4849421(+)
Zm00001d044138::3:220165116-220167117(+)
Zm00001d031109::1:177583458-177585459(-)
Zm00001d014728::5:60858716-60860717(-)
Zm00001d053191::4:219109278-219111279(-)
Zm00001d013034::5:3493322-3495323(+)
Zm00001d051587::4:163509928-163511929(-)
Zm00001d010246::8:105884125-105886126(+)
Zm00001d040752::3:63581472-63583473(-)
Zm00001d048059::9:149092584-149094585(-)
Zm00001d048131::9:150562984-150564985(+)
Zm00001d005102::2:158272477-158274478(+)
Zm00001d021051::7:141400272-141402273(+)
Zm00001d005535::2:177654349-177656350(+)
Zm00001d014134::5:33634231-33636232(-)
Zm00001d028554::1:38992050-38994051(+)
Zm00001d021135::7:143616262-143618263(+)
Zm00001d011100::8:139025779-139027780(-)
Zm00001d007904::2:242173496-242175497(-)
Zm00001d051761::4:168958180-168960181(+)
Zm00001d044702::3:235286327-235288328(-)
Zm00001d024575::10:78838164-78840165(+)
Zm00001d045755::9:37245414-37247415(-)
Zm00001d017895::5:209713777-209715778(-)
Zm00001d006319::2:204430998-204432999(+)
Zm00001d021820::7:163677062-163679063(+)
Zm00001d006322::2:204519771-204521772(+)
Zm00001d018335::5:218655025-218657026(+)
Zm00001d049834::4:47100635-47102636(+)
Zm00001d029714::1:83656302-83658303(-)
Zm00001d012825::5:929186-931187(+)
Zm00001d023796::10:21534110-21536111(-)
Zm00001d020804::7:133413348-133415349(-)
Zm00001d005546::2:178194309-178196310(+)
Zm00001d004085::2:81378547-81380548(+)
Zm00001d032815::1:239120141-239122142(+)
Zm00001d021131::7:143434671-143436672(-)
Zm00001d010282::8:107272000-107274001(+)
Zm00001d001780::2:707768-709769(+)
Zm00001d052980::4:207107982-207109983(-)
Zm00001d052410::4:189312072-189314073(+)
Zm00001d047010::9:115073020-115075021(-)
Zm00001d006065::2:197129771-197131772(+)
Zm00001d023529::10:8779721-8781722(+)
Zm00001d006118::2:199152330-199154331(-)
Zm00001d018144::5:215391163-215393164(+)
Zm00001d014291::5:39721955-39723956(-)
Zm00001d015484::5:92902119-92904120(-)
Zm00001d016121::5:145590516-145592517(-)
Zm00001d042519::3:170387567-170389568(-)
Zm00001d042080::3:149893927-149895928(+)
Zm00001d010196::8:103510146-103512147(+)
Zm00001d022276::7:174237358-174239359(+)
Zm00001d028313::1:30343836-30345837(-)
Zm00001d003176::2:34604864-34606865(+)
Zm00001d012536::8:176316229-176318230(-)
Zm00001d005750::2:186082995-186084996(-)
Zm00001d019342::7:28766938-28768939(-)
Zm00001d038691::6:162628134-162630135(-)
Zm00001d040775::3:64948045-64950046(-)
Zm00001d025973::10:135021968-135023969(-)
Zm00001d019172::7:20292069-20294070(+)
Zm00001d025211::10:109334894-109336895(+)
Zm00001d051455::4:159254246-159256247(-)
Zm00001d013855::5:22765449-22767450(+)
Zm00001d038189::6:150911949-150913950(+)
Zm00001d002695::2:19453467-19455468(-)
Zm00001d053889::4:243050042-243052043(-)
Zm00001d049234::4:22021227-22023228(+)
Zm00001d038255::6:152443583-152445584(-)
Zm00001d017418::5:195377855-195379856(+)
Zm00001d046225::9:73155946-73157947(+)
Zm00001d008990::8:29050425-29052426(-)
Zm00001d014882::5:66934799-66936800(+)
Zm00001d014472::5:49396642-49398643(+)
Zm00001d005519::2:177084844-177086845(+)
Zm00001d048599::4:1041821-1043822(-)
Zm00001d027920::1:17621351-17623352(-)
Zm00001d038190::6:151025512-151027513(-)
Zm00001d026612::10:148924349-148926350(+)
Zm00001d003676::2:53792398-53794399(-)
Zm00001d013887::5:23851642-23853643(+)
Zm00001d033117::1:250588214-250590215(+)
Zm00001d035157::6:7250443-7252444(-)
Zm00001d038892::6:166530435-166532436(+)
Zm00001d048154::9:151055635-151057636(+)
Zm00001d038676::6:162391071-162393072(-)
Zm00001d047089::9:118069498-118071499(-)
Zm00001d039422::3:3910358-3912359(-)
Zm00001d031449::1:190321266-190323267(-)
Zm00001d016319::5:157009108-157011109(+)
Zm00001d034393::1:291810670-291812671(-)
Zm00001d005951::2:193730005-193732006(-)
Zm00001d035046::6:3072439-3074440(+)
Zm00001d031561::1:194341902-194343903(-)
Zm00001d014510::5:51048108-51050109(+)
Zm00001d009122::8:37719525-37721526(-)
Zm00001d025623::10:124265197-124267198(+)
Zm00001d015429::5:89673247-89675248(-)
Zm00001d027304::1:2302442-2304443(-)
Zm00001d038819::6:165190323-165192324(+)
Zm00001d052376::4:188523681-188525682(+)
Zm00001d004143::2:86092214-86094215(+)
Zm00001d039474::3:5283671-5285672(-)
Zm00001d007932::2:243375154-243377155(+)
Zm00001d017983::5:211348125-211350126(+)
Zm00001d015394::5:88149802-88151803(-)
Zm00001d017644::5:202969946-202971947(-)
Zm00001d004965::2:150854066-150856067(-)
Zm00001d050112::4:66650890-66652891(-)
Zm00001d043733::3:208654158-208656159(-)
Zm00001d039560::3:7994345-7996346(-)
Zm00001d006610::2:212556885-212558886(-)
Zm00001d030398::1:129225922-129227923(+)
Zm00001d040348::3:39322403-39324404(-)
Zm00001d050518::4:96147893-96149894(+)
Zm00001d021748::7:162165956-162167957(+)
Zm00001d046774::9:105253240-105255241(+)
Zm00001d048253::9:153253859-153255860(+)
Zm00001d012060::8:167476061-167478062(-)
Zm00001d034666::1:299214642-299216643(-)
Zm00001d021450::7:152443413-152445414(+)
Zm00001d053702::4:239557033-239559034(-)
Zm00001d020281::7:104032570-104034571(+)
Zm00001d019934::7:77374991-77376992(+)
Zm00001d040294::3:36193188-36195189(+)
Zm00001d014692::5:59273241-59275242(+)
Zm00001d014772::5:62614329-62616330(+)
Zm00001d009874::8:86638725-86640726(-)
Zm00001d006582::2:211508195-211510196(+)
Zm00001d024004::10:35857006-35859007(+)
Zm00001d022231::7:173269791-173271792(+)
Zm00001d053838::4:242136384-242138385(-)
Zm00001d052998::4:208175028-208177029(-)
Zm00001d048442::9:156481636-156483637(+)
Zm00001d032464::1:227553606-227555607(-)
Zm00001d027467::1:5913009-5915010(-)
Zm00001d048944::4:10374566-10376567(+)
Zm00001d049560::4:35293556-35295557(-)
Zm00001d032189::1:216309937-216311938(-)
Zm00001d016783::5:175763478-175765479(+)
Zm00001d020848::7:134492501-134494502(+)
Zm00001d020183::7:98087656-98089657(+)
Zm00001d028733::1:44560302-44562303(-)
Zm00001d053240::4:221659254-221661255(+)
Zm00001d005083::2:157650805-157652806(+)
Zm00001d046035::9:57473525-57475526(-)
Zm00001d041443::3:120170211-120172212(+)
Zm00001d006587::2:211691819-211693820(+)
Zm00001d026469::10:146519493-146521494(-)
Zm00001d029568::1:76659386-76661387(-)
Zm00001d031899::1:205990634-205992635(+)
Zm00001d013076::5:4381353-4383354(-)
Zm00001d044701::3:235258718-235260719(-)
Zm00001d012431::8:174363504-174365505(+)
Zm00001d003540::2:47413309-47415310(+)
Zm00001d004279::2:99776394-99778395(+)
Zm00001d038133::6:148943154-148945155(+)
Zm00001d024886::10:92762579-92764580(-)
Zm00001d042017::3:147529440-147531441(+)
Zm00001d043352::3:197450989-197452990(+)
Zm00001d032804::1:238804364-238806365(-)
Zm00001d045497::9:24458387-24460388(+)
Zm00001d017242::5:190094332-190096333(+)
Zm00001d029418::1:69730792-69732793(+)
Zm00001d044333::3:225389208-225391209(-)
Zm00001d047772::9:141395921-141397922(+)
Zm00001d051627::4:165053943-165055944(-)
Zm00001d013390::5:10259969-10261970(+)
Zm00001d041439::3:119830938-119832939(+)
Zm00001d035092::6:4893610-4895611(-)
Zm00001d037237::6:117260079-117262080(+)
Zm00001d037442::6:125480415-125482416(+)
Zm00001d041269::3:109540329-109542330(-)
Zm00001d006387::2:206366952-206368953(-)
Zm00001d046611::9:98776952-98778953(-)
Zm00001d033776::1:273325164-273327165(+)
Zm00001d018254::5:217438762-217440763(+)
Zm00001d025964::10:134977947-134979948(-)
Zm00001d031860::1:204438270-204440271(-)
Zm00001d039947::3:20214642-20216643(+)
Zm00001d036310::6:83873480-83875481(-)
Zm00001d036125::6:73476513-73478514(+)
Zm00001d041747::3:135809128-135811129(+)
Zm00001d009586::8:71652948-71654949(+)
Zm00001d010667::8:123640408-123642409(+)
Zm00001d029545::1:75663702-75665703(-)
Zm00001d032714::1:235876487-235878488(-)
Zm00001d004659::2:126968172-126970173(+)
Zm00001d004936::2:149584438-149586439(+)
Zm00001d013628::5:15834059-15836060(-)
Zm00001d047492::9:132372232-132374233(-)
Zm00001d033716::1:272004434-272006435(+)
Zm00001d006343::2:205075360-205077361(+)
Zm00001d030290::1:119839287-119841288(+)
Zm00001d015943::5:132990538-132992539(-)
Zm00001d034001::1:280776372-280778373(-)
Zm00001d038594::6:160664339-160666340(-)
Zm00001d020190::7:98588250-98590251(-)
Zm00001d050121::4:67399132-67401133(+)
Zm00001d013976::5:26944287-26946288(+)
Zm00001d032282::1:220251066-220253067(-)
Zm00001d019507::7:38300453-38302454(+)
Zm00001d025548::10:121920406-121922407(+)
Zm00001d017202::5:188701990-188703991(+)
Zm00001d050965::4:134058796-134060797(+)
Zm00001d023582::10:10767452-10769453(-)
Zm00001d050145::4:69075108-69077109(-)
Zm00001d021668::7:159571772-159573773(+)
Zm00001d045836::9:42605397-42607398(-)
Zm00001d048089::9:149905921-149907922(-)
Zm00001d036691::6:97808605-97810606(-)
Zm00001d043270::3:193926378-193928379(-)
Zm00001d009574::8:71474408-71476409(-)
Zm00001d004465::2:113584525-113586526(+)
Zm00001d037057::6:110850766-110852767(-)
Zm00001d023290::10:2228713-2230714(+)
Zm00001d017568::5:199834978-199836979(+)
Zm00001d042123::3:151898722-151900723(+)
Zm00001d012234::8:170598787-170600788(+)
Zm00001d022561::7:180067783-180069784(-)
Zm00001d021850::7:164512394-164514395(+)
Zm00001d026296::10:143161316-143163317(-)
Zm00001d013954::5:26098011-26100012(-)
Zm00001d029712::1:83592087-83594088(+)
Zm00001d030944::1:168493854-168495855(+)
Zm00001d023918::10:28215151-28217152(-)
Zm00001d003690::2:54521135-54523136(-)
Zm00001d034148::1:285031661-285033662(+)
Zm00001d021962::7:167216019-167218020(-)
Zm00001d032146::1:214435110-214437111(+)
Zm00001d041726::3:135358045-135360046(+)
Zm00001d023784::10:20015130-20017131(+)
Zm00001d010137::8:101125931-101127932(+)
Zm00001d037143::6:113822583-113824584(+)
Zm00001d026150::10:139809993-139811994(+)
Zm00001d012524::8:176058616-176060617(+)
Zm00001d017509::5:197959371-197961372(+)
Zm00001d015845::5:125791800-125793801(+)
Zm00001d019822::7:65801685-65803686(+)
Zm00001d031687::1:198648274-198650275(-)
Zm00001d024809::10:88851561-88853562(+)
Zm00001d044628::3:233535124-233537125(-)
Zm00001d029408::1:69298697-69300698(-)
Zm00001d039513::3:6286112-6288113(+)
Zm00001d053575::4:234980132-234982133(-)
Zm00001d024028::10:37898656-37900657(-)
Zm00001d008435::8:8638416-8640417(+)
Zm00001d044148::3:220493341-220495342(-)
Zm00001d039370::3:2695774-2697775(-)
Zm00001d038936::6:167323085-167325086(-)
Zm00001d036579::6:93642345-93644346(-)
Zm00001d035187::6:8603192-8605193(+)
Zm00001d039866::3:17172434-17174435(-)
Zm00001d040523::3:47971115-47973116(-)
Zm00001d048325::9:154498334-154500335(+)
Zm00001d046958::9:113034202-113036203(+)
Zm00001d045703::9:33993666-33995667(+)
Zm00001d016982::5:181882578-181884579(+)
Zm00001d004335::2:104165538-104167539(+)
Zm00001d014275::5:38950076-38952077(-)
Zm00001d044034::3:217293674-217295675(+)
Zm00001d009037::8:31005113-31007114(-)
Zm00001d020951::7:137492445-137494446(+)
Zm00001d006688::2:214474093-214476094(-)
Zm00001d002437::2:12646595-12648596(-)
Zm00001d001945::2:3373732-3375733(-)
Zm00001d020595::7:124133413-124135414(-)
Zm00001d047449::9:130553568-130555569(-)
Zm00001d015861::5:127018143-127020144(+)
Zm00001d017740::5:205614125-205616126(+)
Zm00001d014760::5:61832887-61834888(-)
Zm00001d023416::10:5081581-5083582(-)
Zm00001d013720::5:18480730-18482731(-)
Zm00001d046465::9:91050889-91052890(+)
Zm00001d031587::1:195525468-195527469(+)
Zm00001d003140::2:33433309-33435310(+)
Zm00001d015817::5:123619007-123621008(+)
Zm00001d038630::6:161313663-161315664(+)
Zm00001d011479::8:151743059-151745060(+)
Zm00001d001859::2:2043346-2045347(-)
Zm00001d036657::6:96585249-96587250(-)
Zm00001d037665::6:133523163-133525164(-)
Zm00001d020387::7:110770829-110772830(-)
Zm00001d040245::3:33491013-33493014(-)
Zm00001d023374::10:4262135-4264136(+)
Zm00001d018012::5:211982281-211984282(-)
Zm00001d003902::2:66402929-66404930(-)
Zm00001d032350::1:223438944-223440945(+)
Zm00001d018812::7:5869622-5871623(+)
Zm00001d021512::7:154616450-154618451(-)
Zm00001d030954::1:168745110-168747111(-)
Zm00001d046397::9:87182688-87184689(+)
Zm00001d015566::5:98147129-98149130(-)
Zm00001d045551::9:26539636-26541637(-)
Zm00001d002545::2:15126665-15128666(+)
Zm00001d052227::4:183818384-183820385(+)
Zm00001d032362::1:224026153-224028154(-)
Zm00001d019106::7:16906771-16908772(-)
Zm00001d021095::7:142662227-142664228(-)
Zm00001d014237::5:37548095-37550096(-)
Zm00001d028812::1:47210275-47212276(+)
Zm00001d028633::1:41472451-41474452(-)
Zm00001d044207::3:221906914-221908915(-)
Zm00001d009230::8:45230029-45232030(-)
Zm00001d017281::5:191611387-191613388(-)
Zm00001d014030::5:29403182-29405183(+)
Zm00001d020891::7:135607560-135609561(+)
Zm00001d013406::5:10500823-10502824(-)
Zm00001d031541::1:193751122-193753123(-)
Zm00001d020475::7:117465728-117467729(-)
Zm00001d003358::2:41529186-41531187(-)
Zm00001d004857::2:145113386-145115387(+)
Zm00001d009298::8:52968184-52970185(-)
Zm00001d006838::2:217670725-217672726(+)
Zm00001d031822::1:202981806-202983807(-)
Zm00001d034270::1:288306098-288308099(-)
Zm00001d037860::6:140052997-140054998(+)
Zm00001d041740::3:135594016-135596017(+)
Zm00001d015912::5:130789363-130791364(-)
Zm00001d032655::1:233261294-233263295(+)
Zm00001d036072::6:70420825-70422826(-)
Zm00001d017522::5:198606146-198608147(-)
Zm00001d014331::5:41120985-41122986(-)
Zm00001d051636::4:165278156-165280157(+)
Zm00001d025249::10:111061722-111063723(-)
Zm00001d036761::6:99959845-99961846(+)
Zm00001d035659::6:39827832-39829833(+)
Zm00001d033080::1:249853578-249855579(-)
Zm00001d032227::1:217947371-217949372(-)
Zm00001d042004::3:146967031-146969032(+)
Zm00001d007463::2:232254504-232256505(+)
Zm00001d048473::9:156923208-156925209(+)
Zm00001d042541::3:171424900-171426901(-)
Zm00001d029143::1:60337344-60339345(+)
Zm00001d045176::9:15128926-15130927(+)
Zm00001d032150::1:214517215-214519216(-)
Zm00001d046861::9:108448672-108450673(+)
Zm00001d010859::8:130759263-130761264(-)
Zm00001d039372::3:2740651-2742652(-)
Zm00001d036058::6:69603172-69605173(-)
Zm00001d040827::3:68154089-68156090(+)
Zm00001d013073::5:4319601-4321602(+)
Zm00001d036524::6:91186765-91188766(-)
Zm00001d029390::1:68590824-68592825(+)
Zm00001d008196::8:909610-911611(-)
Zm00001d023880::10:26190327-26192328(+)
Zm00001d025165::10:107140450-107142451(-)
Zm00001d025236::10:110441274-110443275(+)
Zm00001d020639::7:125924340-125926341(+)
Zm00001d002343::2:10632852-10634853(-)
Zm00001d033091::1:250100935-250102936(-)
Zm00001d050793::4:123433400-123435401(-)
Zm00001d035443::6:25693535-25695536(+)
Zm00001d039196::6:172326591-172328592(+)
Zm00001d047103::9:118710168-118712169(-)
Zm00001d044052::3:217878768-217880769(-)
Zm00001d022192::7:172476508-172478509(-)
Zm00001d054052::4:245608416-245610417(-)
Zm00001d042684::3:176819331-176821332(+)
Zm00001d045819::9:41247425-41249426(+)
Zm00001d038021::6:145392469-145394470(+)
Zm00001d041112::3:98129360-98131361(+)
Zm00001d028642::1:41589606-41591607(+)
Zm00001d037061::6:111054066-111056067(-)
Zm00001d016613::5:170112200-170114201(+)
Zm00001d003702::2:55229646-55231647(+)
Zm00001d024337::10:65390073-65392074(-)
Zm00001d042154::3:153990174-153992175(-)
Zm00001d037547::6:128953500-128955501(-)
Zm00001d017460::5:196485350-196487351(-)
Zm00001d033235::1:255313723-255315724(+)
Zm00001d049092::4:15795221-15797222(+)
Zm00001d012329::8:172526998-172528999(-)
Zm00001d006533::2:210595506-210597507(-)
Zm00001d047426::9:129701373-129703374(+)
Zm00001d020589::7:123818618-123820619(-)
Zm00001d033984::1:280142255-280144256(+)
Zm00001d052327::4:187150990-187152991(+)
Zm00001d013052::5:3885672-3887673(-)
Zm00001d013127::5:5187129-5189130(-)
Zm00001d004428::2:111132664-111134665(+)
Zm00001d024319::10:64275069-64277070(-)
Zm00001d049224::4:21644488-21646489(-)
Zm00001d037509::6:127636487-127638488(+)
Zm00001d007347::2:229286151-229288152(+)
Zm00001d011193::8:142601185-142603186(+)
Zm00001d047374::9:128060235-128062236(+)
Zm00001d035698::6:41670517-41672518(+)
Zm00001d014668::5:58172761-58174762(+)
Zm00001d012971::5:2568860-2570861(-)
Zm00001d024940::10:96015488-96017489(-)
Zm00001d026260::10:142290948-142292949(-)
Zm00001d040507::3:47408971-47410972(-)
Zm00001d048622::4:1528711-1530712(-)
Zm00001d033976::1:279921556-279923557(+)
Zm00001d003789::2:59386216-59388217(-)
Zm00001d038409::6:156601501-156603502(+)
Zm00001d008887::8:24105076-24107077(+)
Zm00001d003930::2:69686245-69688246(+)
Zm00001d032380::1:224651043-224653044(+)
Zm00001d033999::1:280698414-280700415(-)
Zm00001d038724::6:163367252-163369253(-)
Zm00001d018156::5:215692493-215694494(-)
Zm00001d028732::1:44547292-44549293(+)
Zm00001d016211::5:150583980-150585981(-)
Zm00001d020296::7:104760160-104762161(-)
Zm00001d018833::7:6809310-6811311(+)
Zm00001d022059::7:169186985-169188986(-)
Zm00001d046377::9:85336557-85338558(+)
Zm00001d026143::10:139607551-139609552(-)
Zm00001d002732::2:20701822-20703823(+)
Zm00001d036322::6:84110503-84112504(+)
Zm00001d041402::3:116831651-116833652(-)
Zm00001d026491::10:147055012-147057013(-)
Zm00001d046973::9:113646338-113648339(+)
Zm00001d039786::3:14616224-14618225(+)
Zm00001d051000::4:136178717-136180718(-)
Zm00001d020786::7:132650991-132652992(-)
Zm00001d042130::3:152435469-152437470(+)
Zm00001d015741::5:115206059-115208060(+)
Zm00001d014868::5:66348641-66350642(-)
Zm00001d022318::7:175221461-175223462(+)
Zm00001d049716::4:41316467-41318468(+)
Zm00001d004118::2:83789550-83791551(-)
Zm00001d024321::10:64376700-64378701(+)
Zm00001d045590::9:27536449-27538450(+)
Zm00001d040665::3:57051181-57053182(-)
Zm00001d034711::1:300446492-300448493(-)
Zm00001d051851::4:172413262-172415263(-)
Zm00001d037139::6:113725928-113727929(+)
Zm00001d005472::2:175350954-175352955(-)
Zm00001d047727::9:140061358-140063359(-)
Zm00001d041833::3:139775537-139777538(-)
Zm00001d029053::1:56212808-56214809(+)
Zm00001d036700::6:98072953-98074954(+)
Zm00001d051180::4:147441511-147443512(+)
Zm00001d035614::6:36915850-36917851(-)
Zm00001d026376::10:144635062-144637063(-)
Zm00001d031633::1:196909193-196911194(+)
Zm00001d009931::8:90451515-90453516(-)
Zm00001d052125::4:180361395-180363396(-)
Zm00001d049708::4:40975010-40977011(+)
Zm00001d017576::5:200174935-200176936(-)
Zm00001d051431::4:158373770-158375771(+)
Zm00001d037498::6:127317161-127319162(+)
Zm00001d028679::1:42786361-42788362(-)
Zm00001d003751::2:57535066-57537067(-)
Zm00001d032160::1:214992423-214994424(-)
Zm00001d034623::1:298185165-298187166(-)
Zm00001d007745::2:238605420-238607421(+)
Zm00001d031670::1:198162877-198164878(-)
Zm00001d027424::1:4951515-4953516(-)
Zm00001d033912::1:278378863-278380864(-)
Zm00001d016458::5:163057462-163059463(-)
Zm00001d020312::7:105595241-105597242(+)
Zm00001d028238::1:27580491-27582492(+)
Zm00001d019388::7:31277586-31279587(+)
Zm00001d025454::10:119067061-119069062(+)
Zm00001d020929::7:136897220-136899221(+)
Zm00001d027679::1:10991437-10993438(+)
Zm00001d002296::2:9724607-9726608(+)
Zm00001d033990::1:280545148-280547149(-)
Zm00001d043800::3:210469214-210471215(-)
Zm00001d053342::4:226825396-226827397(+)
Zm00001d019873::7:71818319-71820320(+)
Zm00001d042543::3:171451860-171453861(+)
Zm00001d024894::10:93461923-93463924(-)
Zm00001d030757::1:158366820-158368821(+)
Zm00001d043694::3:207561630-207563631(+)
Zm00001d027847::1:15064044-15066045(+)
Zm00001d003023::2:29709893-29711894(-)
Zm00001d014823::5:64556520-64558521(-)
Zm00001d012895::5:1711592-1713593(+)
Zm00001d035623::6:37474559-37476560(+)
Zm00001d026169::10:140262040-140264041(+)
Zm00001d047721::9:139935041-139937042(+)
Zm00001d040851::3:71657125-71659126(-)
Zm00001d015866::5:127127482-127129483(+)
Zm00001d025134::10:105976897-105978898(-)
Zm00001d008262::8:3372044-3374045(+)
Zm00001d028330::1:31039988-31041989(+)
Zm00001d013542::5:13960313-13962314(-)
Zm00001d020426::7:113228895-113230896(+)
Zm00001d030179::1:110821695-110823696(+)
Zm00001d046812::9:106815404-106817405(-)
Zm00001d003203::2:35514287-35516288(+)
Zm00001d007903::2:242106173-242108174(-)
Zm00001d040382::3:40872963-40874964(-)
Zm00001d020526::7:120917356-120919357(+)
Zm00001d023299::10:2355761-2357762(-)
Zm00001d045054::9:11191932-11193933(-)
Zm00001d017580::5:200598085-200600086(+)
Zm00001d021718::7:161356211-161358212(-)
Zm00001d038587::6:160543442-160545443(+)
Zm00001d050140::4:68706356-68708357(+)
Zm00001d043590::3:204498495-204500496(-)
Zm00001d043171::3:190535117-190537118(-)
Zm00001d048481::9:157034416-157036417(-)
Zm00001d025204::10:109023015-109025016(-)
Zm00001d034189::1:286081716-286083717(-)
Zm00001d036222::6:77838636-77840637(+)
Zm00001d049515::4:32958482-32960483(+)
Zm00001d046069::9:61158257-61160258(-)
Zm00001d004431::2:111473012-111475013(-)
Zm00001d031092::1:176868458-176870459(+)
Zm00001d046243::9:76102354-76104355(+)
Zm00001d044480::3:229383203-229385204(-)
Zm00001d044153::3:220576273-220578274(+)
Zm00001d025760::10:128640246-128642247(+)
Zm00001d051814::4:170345602-170347603(-)
Zm00001d020364::7:109508953-109510954(-)
Zm00001d007009::2:220125040-220127041(+)
Zm00001d028531::1:38341734-38343735(-)
Zm00001d034453::1:293422186-293424187(+)
Zm00001d042689::3:177012860-177014861(+)
Zm00001d044608::3:233326909-233328910(+)
Zm00001d048722::4:4188809-4190810(-)
Zm00001d030666::1:152040107-152042108(-)
Zm00001d021314::7:148634619-148636620(-)
Zm00001d047755::9:140916773-140918774(+)
Zm00001d024539::10:77087253-77089254(-)
Zm00001d051008::4:136477308-136479309(+)
Zm00001d048158::9:151100489-151102490(+)
Zm00001d026297::10:143162804-143164805(+)
Zm00001d032517::1:229148601-229150602(-)
Zm00001d051870::4:172948899-172950900(+)
Zm00001d014499::5:50447985-50449986(-)
Zm00001d047077::9:117529810-117531811(-)
Zm00001d005726::2:184841113-184843114(+)
Zm00001d014249::5:38006012-38008013(-)
Zm00001d039467::3:5055782-5057783(+)
Zm00001d025557::10:122325015-122327016(-)
Zm00001d031024::1:174044769-174046770(+)
Zm00001d048512::9:157595777-157597778(+)
Zm00001d042258::3:157665504-157667505(-)
Zm00001d047181::9:121099199-121101200(-)
Zm00001d038829::6:165362521-165364522(-)
Zm00001d037553::6:129186601-129188602(+)
Zm00001d040818::3:67927565-67929566(-)
Zm00001d041777::3:137269104-137271105(-)
Zm00001d024832::10:90141242-90143243(-)
Zm00001d017614::5:201748122-201750123(-)
Zm00001d014850::5:65521397-65523398(+)
Zm00001d029451::1:71331131-71333132(-)
Zm00001d041323::3:112354639-112356640(-)
Zm00001d045580::9:27181910-27183911(+)
Zm00001d027734::1:12378038-12380039(-)
Zm00001d047065::9:117084725-117086726(+)
Zm00001d008563::8:13131465-13133466(-)
Zm00001d040343::3:39040379-39042380(+)
Zm00001d040695::3:58716213-58718214(+)
Zm00001d050244::4:75675183-75677184(-)
Zm00001d020943::7:137360435-137362436(+)
Zm00001d013384::5:10163273-10165274(+)
Zm00001d026689::10:150023160-150025161(-)
Zm00001d043907::3:213514226-213516227(+)
Zm00001d035542::6:31726736-31728737(+)
Zm00001d031120::1:178018979-178020980(+)
Zm00001d002357::2:10766614-10768615(+)
Zm00001d025845::10:131473981-131475982(-)
Zm00001d033621::1:269018879-269020880(-)
Zm00001d020223::7:100772558-100774559(-)
Zm00001d031847::1:203989596-203991597(-)
Zm00001d006008::2:195182444-195184445(-)
Zm00001d043581::3:204419867-204421868(-)
Zm00001d015481::5:92809680-92811681(+)
Zm00001d008739::8:18567267-18569268(+)
Zm00001d038758::6:163953988-163955989(+)
Zm00001d009668::8:75138390-75140391(+)
Zm00001d029776::1:86458637-86460638(+)
Zm00001d017425::5:195721302-195723303(+)
Zm00001d017788::5:206874757-206876758(+)
Zm00001d032333::1:222796969-222798970(+)
Zm00001d038984::6:168207690-168209691(-)
Zm00001d043578::3:204371048-204373049(-)
Zm00001d020150::7:95876400-95878401(+)
Zm00001d041767::3:136597175-136599176(+)
Zm00001d040708::3:59517269-59519270(+)
Zm00001d051394::4:157045770-157047771(+)
Zm00001d020298::7:104766796-104768797(-)
Zm00001d002103::2:5980330-5982331(+)
Zm00001d027916::1:17552668-17554669(-)
Zm00001d025170::10:107474425-107476426(-)
Zm00001d035400::6:24388480-24390481(+)
Zm00001d033650::1:269667658-269669659(+)
Zm00001d050816::4:124422559-124424560(-)
Zm00001d017251::5:190353824-190355825(+)
Zm00001d037085::6:111708188-111710189(+)
Zm00001d030677::1:152642056-152644057(-)
Zm00001d033037::1:248213425-248215426(-)
Zm00001d047782::9:141642588-141644589(+)
Zm00001d010989::8:136032372-136034373(+)
Zm00001d029148::1:60524516-60526517(-)
Zm00001d012821::5:903614-905615(-)
Zm00001d037607::6:131562271-131564272(-)
Zm00001d025027::10:100392916-100394917(-)
Zm00001d040677::3:57354172-57356173(+)
Zm00001d005627::2:181172506-181174507(-)
Zm00001d005543::2:178129162-178131163(-)
Zm00001d034885::1:304663826-304665827(+)
Zm00001d014549::5:52772218-52774219(+)
Zm00001d024775::10:87331726-87333727(-)
Zm00001d010928::8:133837910-133839911(+)
Zm00001d039203::6:172445106-172447107(-)
Zm00001d023718::10:16728062-16730063(-)
Zm00001d038843::6:165656326-165658327(-)
Zm00001d023914::10:27986741-27988742(-)
Zm00001d038267::6:152767996-152769997(-)
Zm00001d018867::7:7838301-7840302(+)
Zm00001d003934::2:70026410-70028411(-)
Zm00001d028755::1:45600841-45602842(+)
Zm00001d005599::2:180238190-180240191(+)
Zm00001d009034::8:30864504-30866505(+)
Zm00001d003504::2:46186076-46188077(+)
Zm00001d005636::2:181465068-181467069(-)
Zm00001d040960::3:83470006-83472007(+)
Zm00001d046764::9:104804102-104806103(-)
Zm00001d053913::4:243611686-243613687(-)
Zm00001d036098::6:72198623-72200624(-)
Zm00001d017809::5:207490709-207492710(-)
Zm00001d038500::6:158632682-158634683(+)
Zm00001d005587::2:179830949-179832950(-)
Zm00001d029738::1:84663317-84665318(+)
Zm00001d015944::5:133070079-133072080(+)
Zm00001d020208::7:100210682-100212683(-)
Zm00001d048790::4:5582320-5584321(+)
Zm00001d010784::8:127675866-127677867(+)
Zm00001d037099::6:112113422-112115423(+)
Zm00001d047766::9:141345727-141347728(+)
Zm00001d028929::1:51820122-51822123(-)
Zm00001d033503::1:264693290-264695291(-)
Zm00001d005013::2:153769025-153771026(-)
Zm00001d010537::8:119696252-119698253(+)
Zm00001d039598::3:8679135-8681136(-)
Zm00001d053318::4:225890070-225892071(-)
Zm00001d012206::8:170078256-170080257(-)
Zm00001d004798::2:140010799-140012800(-)
Zm00001d016696::5:172837458-172839459(-)
Zm00001d045970::9:50871767-50873768(+)
Zm00001d020340::7:107528390-107530391(+)
Zm00001d019221::7:22481604-22483605(-)
Zm00001d037140::6:113742964-113744965(+)
Zm00001d016651::5:171266420-171268421(+)
Zm00001d015997::5:138127764-138129765(-)
Zm00001d014702::5:59907638-59909639(+)
Zm00001d033272::1:257005485-257007486(-)
Zm00001d010842::8:129918561-129920562(+)
Zm00001d039182::6:172039348-172041349(+)
Zm00001d024961::10:96946763-96948764(+)
Zm00001d005392::2:172066941-172068942(-)
Zm00001d046537::9:94657730-94659731(+)
Zm00001d042632::3:174666318-174668319(+)
Zm00001d039194::6:172320480-172322481(+)
Zm00001d029228::1:63152556-63154557(-)
Zm00001d052827::4:202043523-202045524(-)
Zm00001d017213::5:189091641-189093642(+)
Zm00001d020984::7:139073208-139075209(+)
Zm00001d021799::7:163135419-163137420(-)
Zm00001d047175::9:120987935-120989936(-)
Zm00001d050219::4:74344358-74346359(-)
Zm00001d053524::4:233017449-233019450(+)
Zm00001d039150::6:171095950-171097951(+)
Zm00001d035294::6:19586719-19588720(+)
Zm00001d019598::7:45820813-45822814(-)
Zm00001d012369::8:173119501-173121502(+)
Zm00001d035656::6:39270021-39272022(+)
Zm00001d027990::1:19498327-19500328(+)
Zm00001d020025::7:86721726-86723727(-)
Zm00001d011930::8:164801083-164803084(+)
Zm00001d023451::10:6035407-6037408(+)
Zm00001d003904::2:66527430-66529431(+)
Zm00001d044908::9:6926229-6928230(+)
Zm00001d041322::3:112348696-112350697(-)
Zm00001d019397::7:31804112-31806113(-)
Zm00001d051048::4:138663115-138665116(+)
Zm00001d042747::3:178863927-178865928(-)
Zm00001d037663::6:133418934-133420935(+)
Zm00001d002669::2:18834421-18836422(-)
Zm00001d019502::7:37950097-37952098(+)
Zm00001d043280::3:194296051-194298052(-)
Zm00001d048548::9:158519656-158521657(+)
Zm00001d025665::10:125371654-125373655(+)
Zm00001d018746::7:4063581-4065582(+)
Zm00001d010211::8:104192906-104194907(-)
Zm00001d013097::5:4690189-4692190(-)
Zm00001d013543::5:13966398-13968399(-)
Zm00001d014200::5:36212026-36214027(+)
Zm00001d030598::1:147539906-147541907(-)
Zm00001d008752::8:18997871-18999872(+)
Zm00001d009280::8:50949934-50951935(+)
Zm00001d010525::8:119260434-119262435(-)
Zm00001d038393::6:156265115-156267116(+)
Zm00001d004817::2:140975884-140977885(+)
Zm00001d034620::1:298049889-298051890(-)
Zm00001d028077::1:22185160-22187161(-)
Zm00001d024982::10:97881023-97883024(+)
Zm00001d016519::5:165899903-165901904(-)
Zm00001d009454::8:65308925-65310926(-)
Zm00001d026571::10:148198880-148200881(-)
Zm00001d021238::7:146671142-146673143(-)
Zm00001d038142::6:149257298-149259299(-)
Zm00001d032687::1:234435047-234437048(+)
Zm00001d053975::4:244517765-244519766(-)
Zm00001d053283::4:223936514-223938515(-)
Zm00001d009359::8:59321911-59323912(-)
Zm00001d044550::3:231456366-231458367(+)
Zm00001d008455::8:9189150-9191151(+)
Zm00001d014446::5:47420945-47422946(+)
Zm00001d015463::5:91732348-91734349(+)
Zm00001d029918::1:94343019-94345020(-)
Zm00001d031627::1:196863523-196865524(+)
Zm00001d018112::5:214562580-214564581(+)
Zm00001d053072::4:212305989-212307990(-)
Zm00001d029132::1:59753776-59755777(-)
Zm00001d017930::5:210261941-210263942(-)
Zm00001d024891::10:93135904-93137905(+)
Zm00001d017867::5:209145342-209147343(-)
Zm00001d044273::3:223524842-223526843(+)
Zm00001d025202::10:108880926-108882927(-)
Zm00001d043309::3:195734698-195736699(+)
Zm00001d040893::3:76452263-76454264(+)
Zm00001d006108::2:198346500-198348501(-)
Zm00001d042143::3:153386743-153388744(-)
Zm00001d037420::6:124958460-124960461(-)
Zm00001d012126::8:168498481-168500482(+)
Zm00001d033657::1:269825155-269827156(+)
Zm00001d028630::1:41455919-41457920(-)
Zm00001d050877::4:128070958-128072959(-)
Zm00001d012662::8:178242489-178244490(+)
Zm00001d024171::10:52660644-52662645(+)
Zm00001d006417::2:207289639-207291640(+)
Zm00001d027279::1:1547840-1549841(-)
Zm00001d015026::5:72693854-72695855(+)
Zm00001d012511::8:175866345-175868346(-)
Zm00001d013253::5:7144890-7146891(+)
Zm00001d028827::1:47800008-47802009(-)
Zm00001d010908::8:133020174-133022175(+)
Zm00001d040233::3:33138876-33140877(+)
Zm00001d045971::9:50929131-50931132(+)
Zm00001d025071::10:102507530-102509531(-)
Zm00001d037962::6:143662736-143664737(-)
Zm00001d009473::8:66146366-66148367(-)
Zm00001d044619::3:233471005-233473006(+)
Zm00001d020002::7:84838315-84840316(-)
Zm00001d017377::5:193865999-193868000(-)
Zm00001d043890::3:213159900-213161901(+)
Zm00001d047025::9:115710575-115712576(-)
Zm00001d010608::8:121800179-121802180(-)
Zm00001d046919::9:110695902-110697903(-)
Zm00001d041255::3:108508729-108510730(+)
Zm00001d051434::4:158470655-158472656(-)
Zm00001d029050::1:56106053-56108054(+)
Zm00001d047589::9:136498909-136500910(-)
Zm00001d024858::10:91012873-91014874(-)
Zm00001d009240::8:45923715-45925716(-)
Zm00001d012898::5:1764188-1766189(-)
Zm00001d019163::7:19753823-19755824(-)
Zm00001d031641::1:197115082-197117083(-)
Zm00001d010151::8:101519226-101521227(-)
Zm00001d018233::5:217125065-217127066(-)
Zm00001d019659::7:48428159-48430160(+)
Zm00001d017711::5:204912025-204914026(-)
Zm00001d010785::8:127753802-127755803(-)
Zm00001d052307::4:186589228-186591229(+)
Zm00001d032230::1:218043212-218045213(+)
Zm00001d013194::5:6184644-6186645(-)
Zm00001d051988::4:176009872-176011873(-)
Zm00001d025951::10:134561579-134563580(+)
Zm00001d037343::6:122123734-122125735(+)
Zm00001d029986::1:97643669-97645670(+)
Zm00001d036477::6:89571131-89573132(-)
Zm00001d050394::4:85654315-85656316(+)
Zm00001d052527::4:192220127-192222128(-)
Zm00001d037198::6:115431314-115433315(+)
Zm00001d047886::9:144312450-144314451(-)
Zm00001d020783::7:132506381-132508382(+)
Zm00001d002501::2:14155308-14157309(-)
Zm00001d043850::3:211980903-211982904(+)
Zm00001d039670::3:11504468-11506469(-)
Zm00001d016378::5:160087127-160089128(-)
Zm00001d045627::9:29256935-29258936(+)
Zm00001d028566::1:39240680-39242681(+)
Zm00001d024807::10:88841904-88843905(-)
Zm00001d043565::3:204179455-204181456(-)
Zm00001d052489::4:191189188-191191189(+)
Zm00001d043523::3:202711130-202713131(+)
Zm00001d046299::9:79125823-79127824(-)
Zm00001d034326::1:289336050-289338051(-)
Zm00001d033925::1:278702906-278704907(+)
Zm00001d048692::4:3357761-3359762(-)
Zm00001d011241::8:144282640-144284641(+)
Zm00001d005828::2:190016934-190018935(+)
Zm00001d041455::3:121301398-121303399(-)
Zm00001d009152::8:39845948-39847949(+)
Zm00001d028720::1:44243118-44245119(+)
Zm00001d015887::5:129135927-129137928(-)
Zm00001d039619::3:9221053-9223054(+)
Zm00001d030100::1:105695695-105697696(-)
Zm00001d021442::7:152334336-152336337(+)
Zm00001d006036::2:195891295-195893296(+)
Zm00001d042110::3:150991911-150993912(-)
Zm00001d026237::10:141668022-141670023(+)
Zm00001d045076::9:11779428-11781429(+)
Zm00001d006089::2:197852448-197854449(-)
Zm00001d043386::3:198368338-198370339(+)
Zm00001d028042::1:21378586-21380587(-)
Zm00001d029256::1:63873092-63875093(-)
Zm00001d007542::2:234340667-234342668(+)
Zm00001d047895::9:144529229-144531230(+)
Zm00001d017170::5:187813933-187815934(+)
Zm00001d021965::7:167219995-167221996(-)
Zm00001d040265::3:35059599-35061600(-)
Zm00001d049557::4:35011471-35013472(+)
Zm00001d018641::7:1463664-1465665(-)
Zm00001d012609::8:177162004-177164005(-)
Zm00001d032040::1:210210869-210212870(-)
Zm00001d028698::1:43438025-43440026(+)
Zm00001d047351::9:127224831-127226832(-)
Zm00001d036178::6:75752003-75754004(+)
Zm00001d031844::1:203694383-203696384(+)
Zm00001d036667::6:97137074-97139075(+)
Zm00001d007581::2:235121800-235123801(+)
Zm00001d052951::4:206106829-206108830(+)
Zm00001d028542::1:38696824-38698825(-)
Zm00001d013723::5:18590210-18592211(+)
Zm00001d026522::10:147503206-147505207(+)
Zm00001d003695::2:54866684-54868685(+)
Zm00001d015504::5:94166540-94168541(-)
Zm00001d030815::1:161477210-161479211(-)
Zm00001d047706::9:139666771-139668772(-)
Zm00001d004624::2:122504788-122506789(-)
Zm00001d027874::1:16037233-16039234(+)
Zm00001d047482::9:131697467-131699468(-)
Zm00001d029818::1:88462487-88464488(-)
Zm00001d011441::8:150498701-150500702(+)
Zm00001d010920::8:133481322-133483323(+)
Zm00001d050811::4:124227607-124229608(-)
Zm00001d012277::8:171773570-171775571(+)
Zm00001d013852::5:22709162-22711163(+)
Zm00001d033528::1:265790369-265792370(-)
Zm00001d040753::3:63600261-63602262(-)
Zm00001d044222::3:222371205-222373206(-)
Zm00001d007315::2:227629590-227631591(+)
Zm00001d032689::1:234492939-234494940(+)
Zm00001d002584::2:16079481-16081482(+)
Zm00001d046933::9:111693292-111695293(+)
Zm00001d014640::5:56942250-56944251(-)
Zm00001d034550::1:296029952-296031953(-)
Zm00001d053232::4:221135726-221137727(+)
Zm00001d051859::4:172520974-172522975(+)
Zm00001d017054::5:184084513-184086514(-)
Zm00001d027500::1:6798103-6800104(-)
Zm00001d016935::5:180424687-180426688(-)
Zm00001d024012::10:36876665-36878666(-)
Zm00001d008223::8:1664681-1666682(-)
Zm00001d048235::9:152941619-152943620(+)
Zm00001d046388::9:86623752-86625753(+)
Zm00001d043038::3:187166041-187168042(+)
Zm00001d001944::2:3246930-3248931(-)
Zm00001d042363::3:163304978-163306979(-)
Zm00001d038252::6:152418568-152420569(+)
Zm00001d029337::1:66507354-66509355(-)
Zm00001d012748::8:179669377-179671378(-)
Zm00001d048141::9:150727286-150729287(-)
Zm00001d016479::5:164266061-164268062(-)
Zm00001d004343::2:105203989-105205990(-)
Zm00001d019561::7:42677355-42679356(+)
Zm00001d029710::1:83498900-83500901(+)
Zm00001d029719::1:84035291-84037292(-)
Zm00001d036696::6:98047653-98049654(-)
Zm00001d052273::4:185528757-185530758(-)
Zm00001d050754::4:121062015-121064016(-)
Zm00001d051508::4:160710647-160712648(+)
Zm00001d007067::2:221305612-221307613(+)
Zm00001d022085::7:169772456-169774457(-)
Zm00001d008691::8:17292513-17294514(-)
Zm00001d049113::4:16447230-16449231(+)
Zm00001d018583::5:223767373-223769374(-)
Zm00001d008222::8:1662538-1664539(-)
Zm00001d018803::7:5673010-5675011(-)
Zm00001d016172::5:148415009-148417010(-)
Zm00001d009870::8:86259757-86261758(-)
Zm00001d002953::2:27990944-27992945(+)
Zm00001d003046::2:30270247-30272248(+)
Zm00001d025784::10:129518655-129520656(-)
Zm00001d008205::8:1080151-1082152(-)
Zm00001d027982::1:19319425-19321426(-)
Zm00001d011152::8:140851841-140853842(+)
Zm00001d029223::1:63023843-63025844(+)
Zm00001d040075::3:25853428-25855429(-)
Zm00001d001823::2:1522434-1524435(+)
Zm00001d017643::5:202955709-202957710(+)
Zm00001d037174::6:114774932-114776933(+)
Zm00001d026124::10:138972266-138974267(+)
Zm00001d028416::1:34213756-34215757(-)
Zm00001d015290::5:82879219-82881220(-)
Zm00001d011811::8:161927958-161929959(-)
Zm00001d033585::1:267909105-267911106(-)
Zm00001d011760::8:160946618-160948619(-)
Zm00001d015533::5:96257727-96259728(+)
Zm00001d034407::1:292052719-292054720(+)
Zm00001d025023::10:100053957-100055958(+)
Zm00001d004396::2:108734741-108736742(+)
Zm00001d026020::10:136226750-136228751(+)
Zm00001d024395::10:68728373-68730374(+)
Zm00001d044152::3:220527271-220529272(-)
Zm00001d034003::1:280808695-280810696(+)
Zm00001d030953::1:168709003-168711004(-)
Zm00001d016219::5:150959023-150961024(+)
Zm00001d040652::3:56428092-56430093(+)
Zm00001d026521::10:147480344-147482345(+)
Zm00001d047917::9:145314518-145316519(+)
Zm00001d019587::7:44892795-44894796(-)
Zm00001d015229::5:80098348-80100349(+)
Zm00001d052632::4:195453635-195455636(-)
Zm00001d047003::9:114944901-114946902(+)
Zm00001d043522::3:202711782-202713783(-)
Zm00001d004557::2:117902093-117904094(+)
Zm00001d012670::8:178338614-178340615(-)
Zm00001d036192::6:76622969-76624970(+)
Zm00001d052809::4:201660474-201662475(+)
Zm00001d006513::2:210304554-210306555(+)
Zm00001d045646::9:30805406-30807407(-)
Zm00001d047427::9:129719830-129721831(-)
Zm00001d019404::7:32449027-32451028(-)
Zm00001d038229::6:152046065-152048066(+)
Zm00001d013678::5:17149939-17151940(-)
Zm00001d019446::7:34275609-34277610(+)
Zm00001d053786::4:241015362-241017363(+)
Zm00001d039762::3:14140676-14142677(-)
Zm00001d052922::4:204946938-204948939(-)
Zm00001d028279::1:29002479-29004480(-)
Zm00001d015844::5:125792917-125794918(-)
Zm00001d040660::3:56946106-56948107(+)
Zm00001d012036::8:166922759-166924760(-)
Zm00001d021347::7:149581124-149583125(+)
Zm00001d044332::3:225377500-225379501(+)
Zm00001d037148::6:113946083-113948084(-)
Zm00001d042146::3:153570290-153572291(-)
Zm00001d036050::6:69001221-69003222(-)
Zm00001d053211::4:220342799-220344800(-)
Zm00001d017108::5:185657296-185659297(+)
Zm00001d013522::5:13538430-13540431(-)
Zm00001d041627::3:130022079-130024080(+)
Zm00001d039491::3:5767859-5769860(-)
Zm00001d002239::2:8606017-8608018(+)
Zm00001d024755::10:86468548-86470549(-)
Zm00001d014763::5:62079380-62081381(+)
Zm00001d007302::2:227312081-227314082(+)
Zm00001d036655::6:96572228-96574229(-)
Zm00001d036469::6:89401642-89403643(+)
Zm00001d009476::8:66325572-66327573(+)
Zm00001d020015::7:85858342-85860343(+)
Zm00001d013276::5:7613787-7615788(+)
Zm00001d028045::1:21526520-21528521(-)
Zm00001d025892::10:133216534-133218535(-)
Zm00001d007502::2:233397503-233399504(-)
Zm00001d037395::6:124283717-124285718(-)
Zm00001d012004::8:166295067-166297068(+)
Zm00001d006316::2:204321535-204323536(-)
Zm00001d028569::1:39401491-39403492(+)
Zm00001d020528::7:120941388-120943389(+)
Zm00001d016557::5:167253793-167255794(-)
Zm00001d031028::1:174132593-174134594(-)
Zm00001d026472::10:146566311-146568312(-)
Zm00001d027839::1:14756527-14758528(-)
Zm00001d033468::1:263524083-263526084(-)
Zm00001d047252::9:124158276-124160277(-)
Zm00001d048732::4:4474892-4476893(-)
Zm00001d042341::3:162109801-162111802(+)
Zm00001d013031::5:3484805-3486806(+)
Zm00001d043640::3:205806565-205808566(-)
Zm00001d046017::9:55196778-55198779(+)
Zm00001d030710::1:154976954-154978955(-)
Zm00001d034320::1:289177053-289179054(+)
Zm00001d006340::2:205018505-205020506(-)
Zm00001d038376::6:155910575-155912576(-)
Zm00001d052232::4:184154644-184156645(+)
Zm00001d031973::1:208356484-208358485(-)
Zm00001d016814::5:177039556-177041557(+)
Zm00001d021573::7:156463828-156465829(+)
Zm00001d002474::2:13571712-13573713(-)
Zm00001d017826::5:207859263-207861264(+)
Zm00001d030515::1:140798384-140800385(+)
Zm00001d019039::7:13833284-13835285(-)
Zm00001d020664::7:127270735-127272736(-)
Zm00001d048418::9:155937773-155939774(-)
Zm00001d040850::3:71600958-71602959(-)
Zm00001d033140::1:251983845-251985846(-)
Zm00001d018237::5:217161771-217163772(+)
Zm00001d010715::8:125480781-125482782(+)
Zm00001d044339::3:225460228-225462229(-)
Zm00001d007781::2:239482992-239484993(-)
Zm00001d018517::5:222358609-222360610(-)
Zm00001d029118::1:58533375-58535376(+)
Zm00001d052741::4:199477462-199479463(+)
Zm00001d033301::1:258065002-258067003(+)
Zm00001d029309::1:65570038-65572039(+)
Zm00001d030656::1:151225320-151227321(-)
Zm00001d007192::2:224429317-224431318(-)
Zm00001d031961::1:208048857-208050858(+)
Zm00001d041731::3:135459580-135461581(+)
Zm00001d039006::6:168663300-168665301(-)
Zm00001d001881::2:2312691-2314692(-)
Zm00001d049407::4:29593734-29595735(+)
Zm00001d045398::9:20630477-20632478(+)
Zm00001d031509::1:192303852-192305853(-)
Zm00001d047503::9:132778819-132780820(-)
Zm00001d052801::4:201409677-201411678(-)
Zm00001d024596::10:79829434-79831435(+)
Zm00001d012283::8:171846734-171848735(+)
Zm00001d013455::5:12055985-12057986(-)
Zm00001d035696::6:41486909-41488910(+)
Zm00001d031494::1:191910479-191912480(-)
Zm00001d047928::9:145584860-145586861(+)
Zm00001d023237::10:1095395-1097396(+)
Zm00001d046254::9:76909415-76911416(-)
Zm00001d049436::4:30236844-30238845(-)
Zm00001d041748::3:135858402-135860403(-)
Zm00001d024944::10:96161050-96163051(+)
Zm00001d045336::9:19143064-19145065(+)
Zm00001d030008::1:98937603-98939604(+)
Zm00001d021150::7:144128703-144130704(+)
Zm00001d031930::1:207129013-207131014(+)
Zm00001d010609::8:121806963-121808964(-)
Zm00001d038504::6:158795881-158797882(+)
Zm00001d047921::9:145466874-145468875(-)
Zm00001d043765::3:209277168-209279169(-)
Zm00001d041521::3:125706691-125708692(+)
Zm00001d024148::10:49669659-49671660(-)
Zm00001d017092::5:185200731-185202732(-)
Zm00001d053273::4:223588290-223590291(-)
Zm00001d036652::6:96446448-96448449(+)
Zm00001d005658::2:182515517-182517518(-)
Zm00001d052333::4:187329313-187331314(+)
Zm00001d037336::6:121965250-121967251(+)
Zm00001d007757::2:239001008-239003009(-)
Zm00001d034522::1:295611298-295613299(+)
Zm00001d049053::4:14017529-14019530(-)
Zm00001d040541::3:48777273-48779274(-)
Zm00001d006183::2:200916994-200918995(-)
Zm00001d038536::6:159543124-159545125(-)
Zm00001d021499::7:154158314-154160315(-)
Zm00001d004918::2:148586731-148588732(+)
Zm00001d019256::7:24212359-24214360(-)
Zm00001d024906::10:94247046-94249047(+)
Zm00001d038996::6:168444825-168446826(+)
Zm00001d035447::6:25990736-25992737(-)
Zm00001d033922::1:278619718-278621719(-)
Zm00001d033795::1:273936340-273938341(+)
Zm00001d034000::1:280698723-280700724(+)
Zm00001d043093::3:189122251-189124252(-)
Zm00001d007594::2:235872541-235874542(+)
Zm00001d012792::8:181082323-181084324(+)
Zm00001d014818::5:64432232-64434233(+)
Zm00001d015000::5:71588303-71590304(+)
Zm00001d035031::6:2446888-2448889(+)
Zm00001d039987::3:21838570-21840571(-)
Zm00001d039002::6:168608467-168610468(+)
Zm00001d040417::3:42396797-42398798(+)
Zm00001d034368::1:291058037-291060038(-)
Zm00001d023647::10:13532367-13534368(+)
Zm00001d046894::9:109344784-109346785(+)
Zm00001d043192::3:191177985-191179986(-)
Zm00001d034577::1:296863847-296865848(+)
Zm00001d053812::4:241525531-241527532(-)
Zm00001d051928::4:174744996-174746997(+)
Zm00001d048095::9:150082159-150084160(-)
Zm00001d041649::3:131633805-131635806(+)
Zm00001d049950::4:55132977-55134978(-)
Zm00001d041265::3:109136558-109138559(+)
Zm00001d012460::8:174879704-174881705(+)
Zm00001d040760::3:64058248-64060249(-)
Zm00001d037406::6:124642509-124644510(+)
Zm00001d048968::4:11091588-11093589(-)
Zm00001d029572::1:76876571-76878572(-)
Zm00001d034415::1:292329707-292331708(+)
Zm00001d005568::2:178754330-178756331(+)
Zm00001d050350::4:82941387-82943388(-)
Zm00001d015990::5:137521533-137523534(-)
Zm00001d020362::7:109288940-109290941(+)
Zm00001d017675::5:203832940-203834941(-)
Zm00001d029785::1:86775870-86777871(-)
Zm00001d006306::2:204115835-204117836(-)
Zm00001d011269::8:145258590-145260591(-)
Zm00001d026520::10:147481385-147483386(-)
Zm00001d039373::3:2748188-2750189(-)
Zm00001d043445::3:200382859-200384860(-)
Zm00001d006066::2:197194055-197196056(+)
Zm00001d038134::6:148970779-148972780(+)
Zm00001d033928::1:278736905-278738906(-)
Zm00001d001951::2:3423782-3425783(-)
Zm00001d025617::10:124148243-124150244(-)
Zm00001d004159::2:87721882-87723883(+)
Zm00001d048380::9:155276269-155278270(-)
Zm00001d013701::5:17882097-17884098(+)
Zm00001d003004::2:29239689-29241690(+)
Zm00001d012459::8:174878245-174880246(-)
Zm00001d031322::1:185963872-185965873(+)
Zm00001d033032::1:247938635-247940636(+)
Zm00001d021014::7:140477377-140479378(-)
Zm00001d018571::5:223499706-223501707(-)
Zm00001d048178::9:151709328-151711329(+)
Zm00001d042528::3:170871535-170873536(+)
Zm00001d018356::5:219144500-219146501(-)
Zm00001d021201::7:145830568-145832569(-)
Zm00001d021940::7:166591550-166593551(+)
Zm00001d031813::1:202631010-202633011(+)
Zm00001d017593::5:201048342-201050343(-)
Zm00001d008549::8:12684110-12686111(-)
Zm00001d030790::1:159883990-159885991(-)
Zm00001d009968::8:92808716-92810717(+)
Zm00001d002301::2:9772963-9774964(-)
Zm00001d050873::4:127913598-127915599(+)
Zm00001d035975::6:63920311-63922312(+)
Zm00001d038866::6:166082750-166084751(+)
Zm00001d023314::10:2776901-2778902(-)
Zm00001d002754::2:21691253-21693254(-)
Zm00001d029816::1:88322978-88324979(-)
Zm00001d014347::5:42130403-42132404(+)
Zm00001d013439::5:11391785-11393786(-)
Zm00001d047115::9:119208936-119210937(+)
Zm00001d033400::1:261837684-261839685(-)
Zm00001d047887::9:144329924-144331925(-)
Zm00001d003269::2:38421576-38423577(-)
Zm00001d042104::3:150757559-150759560(+)
Zm00001d018859::7:7530477-7532478(+)
Zm00001d002583::2:15997116-15999117(-)
Zm00001d002703::2:19701727-19703728(+)
Zm00001d034609::1:297762362-297764363(-)
Zm00001d016149::5:147040170-147042171(+)
Zm00001d047990::9:147345720-147347721(-)
Zm00001d030374::1:127339805-127341806(-)
Zm00001d005434::2:173880827-173882828(+)
Zm00001d024889::10:93023107-93025108(-)
Zm00001d033691::1:271339444-271341445(+)
Zm00001d051406::4:157350374-157352375(+)
Zm00001d021893::7:165530854-165532855(+)
Zm00001d053675::4:238808729-238810730(-)
Zm00001d042584::3:172738590-172740591(+)
Zm00001d002940::2:27637014-27639015(-)
Zm00001d047958::9:146173388-146175389(+)
Zm00001d032805::1:238803355-238805356(+)
Zm00001d004379::2:107363519-107365520(+)
Zm00001d003310::2:39698953-39700954(+)
Zm00001d009369::8:60362496-60364497(+)
Zm00001d044037::3:217454397-217456398(-)
Zm00001d012385::8:173299555-173301556(-)
Zm00001d042772::3:179263893-179265894(+)
Zm00001d037558::6:129534172-129536173(+)
Zm00001d035243::6:16654999-16657000(-)
Zm00001d029539::1:75376479-75378480(+)
Zm00001d019836::7:67847206-67849207(+)
Zm00001d037327::6:121371210-121373211(-)
Zm00001d028830::1:47980858-47982859(+)
Zm00001d047006::9:115029757-115031758(-)
Zm00001d028293::1:29412154-29414155(-)
Zm00001d037291::6:119609331-119611332(+)
Zm00001d048522::9:157736656-157738657(+)
Zm00001d027625::1:9344597-9346598(+)
Zm00001d008993::8:29090308-29092309(+)
Zm00001d022603::7:180894347-180896348(-)
Zm00001d012229::8:170472062-170474063(-)
Zm00001d030392::1:128911708-128913709(+)
Zm00001d047447::9:130363455-130365456(+)
Zm00001d024806::10:88832883-88834884(-)
Zm00001d020684::7:128257758-128259759(-)
Zm00001d032484::1:228139392-228141393(-)
Zm00001d016990::5:182158364-182160365(-)
Zm00001d032807::1:238895006-238897007(+)
Zm00001d015243::5:80675459-80677460(+)
Zm00001d037507::6:127632499-127634500(-)
Zm00001d015393::5:88007323-88009324(+)
Zm00001d050828::4:125018674-125020675(+)
Zm00001d038867::6:166105530-166107531(-)
Zm00001d024548::10:77770696-77772697(+)
Zm00001d026554::10:148042844-148044845(-)
Zm00001d018277::5:217816756-217818757(-)
Zm00001d024291::10:62307964-62309965(-)
Zm00001d052753::4:199826302-199828303(-)
Zm00001d024712::10:84552985-84554986(+)
Zm00001d020972::7:138222055-138224056(+)
Zm00001d027448::1:5522840-5524841(-)
Zm00001d045968::9:50720927-50722928(-)
Zm00001d028804::1:46897166-46899167(+)
Zm00001d050640::4:108479145-108481146(-)
Zm00001d048161::9:151212577-151214578(+)
Zm00001d031040::1:174738137-174740138(+)
Zm00001d044733::9:706204-708205(-)
Zm00001d042234::3:157119970-157121971(+)
Zm00001d020036::7:87448165-87450166(-)
Zm00001d030766::1:159022392-159024393(-)
Zm00001d038196::6:151271221-151273222(-)
Zm00001d026445::10:145976251-145978252(-)
Zm00001d045650::9:31091755-31093756(-)
Zm00001d049141::4:17582810-17584811(-)
Zm00001d013358::5:9522074-9524075(+)
Zm00001d021019::7:140531652-140533653(+)
Zm00001d016512::5:165504417-165506418(+)
Zm00001d017363::5:193669204-193671205(+)
Zm00001d051459::4:159423849-159425850(+)
Zm00001d014391::5:44430677-44432678(-)
Zm00001d001913::2:2802516-2804517(-)
Zm00001d007071::2:221448421-221450422(+)
Zm00001d038334::6:154785668-154787669(+)
Zm00001d027519::1:7345699-7347700(-)
Zm00001d039306::3:1423334-1425335(+)
Zm00001d044695::3:235105072-235107073(-)
Zm00001d043863::3:212450455-212452456(+)
Zm00001d047417::9:129472109-129474110(+)
Zm00001d031527::1:192955957-192957958(-)
Zm00001d021588::7:157335107-157337108(-)
Zm00001d045253::9:17151795-17153796(-)
Zm00001d028130::1:23627123-23629124(+)
Zm00001d029803::1:87585298-87587299(+)
Zm00001d032213::1:217295714-217297715(-)
Zm00001d003013::2:29405144-29407145(+)
Zm00001d003414::2:43703684-43705685(+)
Zm00001d044401::3:227191682-227193683(-)
Zm00001d053962::4:244376778-244378779(-)
Zm00001d019693::7:51236011-51238012(-)
Zm00001d008559::8:12969752-12971753(-)
Zm00001d011827::8:162223999-162226000(-)
Zm00001d014449::5:47750303-47752304(+)
Zm00001d010567::8:120520342-120522343(+)
Zm00001d040056::3:25357770-25359771(-)
Zm00001d034547::1:295998387-296000388(-)
Zm00001d025268::10:111865958-111867959(+)
Zm00001d009941::8:91080607-91082608(+)
Zm00001d013546::5:14013698-14015699(-)
Zm00001d027458::1:5700179-5702180(+)
Zm00001d031259::1:184112124-184114125(+)
Zm00001d033061::1:249092062-249094063(+)
Zm00001d021626::7:158453980-158455981(-)
Zm00001d026301::10:143202582-143204583(+)
Zm00001d048454::9:156679029-156681030(-)
Zm00001d045907::9:46988625-46990626(-)
Zm00001d015733::5:114322644-114324645(+)
Zm00001d034462::1:293746254-293748255(-)
Zm00001d031375::1:187631581-187633582(-)
Zm00001d034387::1:291603772-291605773(+)
Zm00001d051366::4:156037042-156039043(-)
Zm00001d011315::8:146511536-146513537(+)
Zm00001d007186::2:224116465-224118466(-)
Zm00001d052375::4:188483971-188485972(+)
Zm00001d050083::4:64867788-64869789(+)
Zm00001d018123::5:214728494-214730495(+)
Zm00001d014413::5:45127429-45129430(+)
Zm00001d015090::5:75189531-75191532(-)
Zm00001d008448::8:8847024-8849025(+)
Zm00001d045572::9:27017559-27019560(+)
Zm00001d042371::3:163555201-163557202(-)
Zm00001d029160::1:60843997-60845998(+)
Zm00001d048597::4:1023616-1025617(+)
Zm00001d007921::2:242699001-242701002(-)
Zm00001d017380::5:193885663-193887664(+)
Zm00001d029274::1:64515328-64517329(-)
Zm00001d002095::2:5872111-5874112(+)
Zm00001d015340::5:85303578-85305579(+)
Zm00001d011566::8:154587505-154589506(+)
Zm00001d050315::4:80623766-80625767(+)
Zm00001d047507::9:133048448-133050449(+)
Zm00001d008904::8:24557893-24559894(+)
Zm00001d012998::5:2892464-2894465(+)
Zm00001d020544::7:121749211-121751212(+)
Zm00001d018601::7:472687-474688(+)
Zm00001d013560::5:14346696-14348697(-)
Zm00001d044254::3:223084234-223086235(+)
Zm00001d033231::1:255274999-255277000(-)
Zm00001d035838::6:54312076-54314077(-)
Zm00001d051800::4:169992748-169994749(-)
Zm00001d018279::5:217829469-217831470(-)
Zm00001d037727::6:135294643-135296644(+)
Zm00001d039638::3:9876936-9878937(-)
Zm00001d052747::4:199609739-199611740(+)
Zm00001d013997::5:27904355-27906356(+)
Zm00001d030091::1:105033715-105035716(+)
Zm00001d017804::5:207300317-207302318(-)
Zm00001d045432::9:21982018-21984019(+)
Zm00001d033579::1:267646753-267648754(+)
Zm00001d040793::3:66274883-66276884(+)
Zm00001d012564::8:176753545-176755546(+)
Zm00001d013295::5:7988662-7990663(+)
Zm00001d033675::1:270859240-270861241(-)
Zm00001d033388::1:261264893-261266894(+)
Zm00001d047464::9:130961635-130963636(-)
Zm00001d030464::1:134522179-134524180(-)
Zm00001d030657::1:151226115-151228116(+)
Zm00001d012132::8:168621384-168623385(+)
Zm00001d015244::5:80937056-80939057(-)
Zm00001d017021::5:182892879-182894880(+)
Zm00001d038136::6:149171635-149173636(-)
Zm00001d010448::8:115609947-115611948(-)
Zm00001d002141::2:6562442-6564443(+)
Zm00001d014989::5:71261439-71263440(+)
Zm00001d050033::4:61378316-61380317(+)
Zm00001d050089::4:65090237-65092238(-)
Zm00001d048083::9:149625845-149627846(+)
Zm00001d022083::7:169732148-169734149(+)
Zm00001d052149::4:181207176-181209177(+)
Zm00001d048769::4:5255275-5257276(-)
Zm00001d032072::1:211384211-211386212(+)
Zm00001d036738::6:99513896-99515897(-)
Zm00001d040286::3:35719910-35721911(+)
Zm00001d049798::4:45037939-45039940(+)
Zm00001d012409::8:173991170-173993171(+)
Zm00001d029596::1:78356345-78358346(+)
Zm00001d025829::10:131122560-131124561(+)
Zm00001d039935::3:19868982-19870983(-)
Zm00001d038226::6:151986749-151988750(+)
Zm00001d003124::2:33097549-33099550(+)
Zm00001d014710::5:60107215-60109216(-)
Zm00001d046352::9:82887785-82889786(+)
Zm00001d035680::6:40863818-40865819(-)
Zm00001d049576::4:35887018-35889019(+)
Zm00001d002757::2:21811502-21813503(-)
Zm00001d015737::5:114785384-114787385(+)
Zm00001d003429::2:44098840-44100841(+)
Zm00001d042556::3:171672779-171674780(+)
Zm00001d027335::1:3170812-3172813(+)
Zm00001d004655::2:126654232-126656233(-)
Zm00001d048814::4:5913127-5915128(-)
Zm00001d027612::1:9007450-9009451(+)
Zm00001d002751::2:21493003-21495004(-)
Zm00001d046866::9:108599046-108601047(-)
Zm00001d007422::2:231392146-231394147(-)
Zm00001d035481::6:28891325-28893326(+)
Zm00001d032324::1:222455105-222457106(-)
Zm00001d029497::1:73242140-73244141(+)
Zm00001d016070::5:142714268-142716269(+)
Zm00001d010353::8:110728229-110730230(-)
Zm00001d007521::2:233711831-233713832(+)
Zm00001d013508::5:12965964-12967965(-)
Zm00001d018419::5:220375991-220377992(+)
Zm00001d047412::9:129387776-129389777(+)
Zm00001d040888::3:75757093-75759094(-)
Zm00001d037648::6:132805377-132807378(-)
Zm00001d047269::9:124896127-124898128(+)
Zm00001d025395::10:116801007-116803008(+)
Zm00001d033909::1:278287751-278289752(-)
Zm00001d027504::1:6906095-6908096(+)
Zm00001d010173::8:102970241-102972242(-)
Zm00001d030755::1:158274392-158276393(+)
Zm00001d009383::8:61552327-61554328(-)
Zm00001d037352::6:122504382-122506383(+)
Zm00001d016640::5:170973763-170975764(+)
Zm00001d040378::3:40795570-40797571(+)
Zm00001d007373::2:230075332-230077333(+)
Zm00001d045861::9:44260478-44262479(-)
Zm00001d029922::1:94477290-94479291(+)
Zm00001d005580::2:179435810-179437811(-)
Zm00001d032334::1:222822613-222824614(+)
Zm00001d011747::8:160679361-160681362(+)
Zm00001d039334::3:2018961-2020962(+)
Zm00001d015578::5:99038895-99040896(+)
Zm00001d009872::8:86439760-86441761(-)
Zm00001d035562::6:33368849-33370850(-)
Zm00001d048073::9:149389024-149391025(-)
Zm00001d016459::5:163057795-163059796(+)
Zm00001d012259::8:171232542-171234543(+)
Zm00001d027403::1:4493474-4495475(+)
Zm00001d014337::5:41326361-41328362(-)
Zm00001d028151::1:24294912-24296913(+)
Zm00001d031863::1:204516957-204518958(+)
Zm00001d012925::5:2068317-2070318(-)
Zm00001d016543::5:166730550-166732551(-)
Zm00001d043341::3:197031056-197033057(+)
Zm00001d018838::7:6929878-6931879(+)
Zm00001d015976::5:135879554-135881555(-)
Zm00001d020821::7:133910274-133912275(+)
Zm00001d033684::1:271168180-271170181(+)
Zm00001d010426::8:114525754-114527755(+)
Zm00001d034521::1:295608392-295610393(+)
Zm00001d012570::8:176790528-176792529(+)
Zm00001d002735::2:20722161-20724162(+)
Zm00001d023300::10:2364919-2366920(-)
Zm00001d015964::5:134539060-134541061(-)
Zm00001d045894::9:46158567-46160568(-)
Zm00001d009327::8:56286577-56288578(-)
Zm00001d005495::2:175965712-175967713(+)
Zm00001d028903::1:50229898-50231899(+)
Zm00001d021046::7:141163241-141165242(-)
Zm00001d027536::1:7684784-7686785(+)
Zm00001d024278::10:61395774-61397775(+)
Zm00001d017492::5:197500970-197502971(+)
Zm00001d007243::2:225536756-225538757(-)
Zm00001d048539::9:158111602-158113603(-)
Zm00001d022406::7:176982005-176984006(-)
Zm00001d048249::9:153144263-153146264(+)
Zm00001d011569::8:154610410-154612411(+)
Zm00001d045956::9:49744237-49746238(-)
Zm00001d001800::2:1164800-1166801(+)
Zm00001d008460::8:9328109-9330110(+)
Zm00001d005679::2:183166469-183168470(-)
Zm00001d050258::4:77039820-77041821(+)
Zm00001d014819::5:64522703-64524704(+)
Zm00001d048479::9:156993950-156995951(+)
Zm00001d014524::5:51588014-51590015(+)
Zm00001d037983::6:144369983-144371984(+)
Zm00001d011242::8:144284292-144286293(+)
Zm00001d013511::5:13216041-13218042(-)
Zm00001d035601::6:36078825-36080826(+)
Zm00001d029705::1:83208376-83210377(-)
Zm00001d019329::7:28113383-28115384(+)
Zm00001d027344::1:3374365-3376366(-)
Zm00001d029033::1:55448858-55450859(+)
Zm00001d043320::3:196437347-196439348(+)
Zm00001d010227::8:104780852-104782853(-)
Zm00001d028408::1:33789681-33791682(-)
Zm00001d048794::4:5643896-5645897(-)
Zm00001d017282::5:191621510-191623511(-)
Zm00001d039725::3:13010109-13012110(+)
Zm00001d021383::7:150575385-150577386(+)
Zm00001d002371::2:11320258-11322259(-)
Zm00001d053349::4:227108253-227110254(-)
Zm00001d021900::7:165633862-165635863(-)
Zm00001d053960::4:244304282-244306283(-)
Zm00001d017236::5:189993938-189995939(+)
Zm00001d011732::8:160218820-160220821(+)
Zm00001d044573::3:232120299-232122300(-)
Zm00001d005776::2:187837414-187839415(-)
Zm00001d019496::7:37781574-37783575(-)
Zm00001d013357::5:9464045-9466046(-)
Zm00001d012729::8:179413613-179415614(+)
Zm00001d028618::1:40995077-40997078(+)
Zm00001d026164::10:140164856-140166857(-)
Zm00001d047255::9:124483382-124485383(-)
Zm00001d031173::1:180743782-180745783(-)
Zm00001d011515::8:153106597-153108598(+)
Zm00001d030372::1:126997286-126999287(-)
Zm00001d015174::5:78398413-78400414(-)
Zm00001d010764::8:127329759-127331760(+)
Zm00001d004543::2:117225148-117227149(-)
Zm00001d040519::3:47877459-47879460(+)
Zm00001d009917::8:89365882-89367883(+)
Zm00001d010220::8:104633041-104635042(+)
Zm00001d009144::8:39284623-39286624(+)
Zm00001d027837::1:14700715-14702716(+)
Zm00001d047802::9:142158999-142161000(-)
Zm00001d043104::3:189315970-189317971(-)
Zm00001d051167::4:146941099-146943100(+)
Zm00001d011111::8:139305688-139307689(-)
Zm00001d009878::8:86791265-86793266(+)
Zm00001d011064::8:137944578-137946579(+)
Zm00001d006522::2:210475903-210477904(-)
Zm00001d019990::7:83173414-83175415(-)
Zm00001d001880::2:2262407-2264408(-)
Zm00001d052076::4:178747527-178749528(+)
Zm00001d050386::4:85165605-85167606(+)
Zm00001d025098::10:103787073-103789074(-)
Zm00001d018280::5:217836825-217838826(-)
Zm00001d041099::3:97284650-97286651(+)
Zm00001d031462::1:191061553-191063554(-)
Zm00001d042499::3:169648246-169650247(-)
Zm00001d005049::2:156251538-156253539(+)
Zm00001d004610::2:121565816-121567817(+)
Zm00001d053852::4:242207058-242209059(+)
Zm00001d053234::4:221209508-221211509(+)
Zm00001d032260::1:219247400-219249401(+)
Zm00001d048386::9:155335962-155337963(+)
Zm00001d039325::3:1949605-1951606(-)
Zm00001d023955::10:31673043-31675044(-)
Zm00001d011178::8:142035866-142037867(+)
Zm00001d048632::4:1773101-1775102(+)
Zm00001d032044::1:210443751-210445752(+)
Zm00001d050925::4:131919006-131921007(-)
Zm00001d044367::3:226314840-226316841(-)
Zm00001d003879::2:64585066-64587067(+)
Zm00001d033223::1:255092857-255094858(-)
Zm00001d025140::10:106279211-106281212(+)
Zm00001d005238::2:165157341-165159342(-)
Zm00001d035783::6:48490745-48492746(-)
Zm00001d004982::2:152198351-152200352(-)
Zm00001d029482::1:72596856-72598857(+)
Zm00001d015195::5:78920696-78922697(+)
Zm00001d045899::9:46382350-46384351(-)
Zm00001d021233::7:146650371-146652372(-)
Zm00001d031926::1:206981101-206983102(+)
Zm00001d037835::6:139204780-139206781(-)
Zm00001d048564::9:158843560-158845561(-)
Zm00001d029544::1:75658669-75660670(-)
Zm00001d033524::1:265559654-265561655(-)
Zm00001d013495::5:12769578-12771579(+)
Zm00001d011248::8:144590601-144592602(-)
Zm00001d032606::1:231872564-231874565(+)
Zm00001d053640::4:238062754-238064755(+)
Zm00001d022195::7:172626912-172628913(+)
Zm00001d041407::3:117394711-117396712(-)
Zm00001d017836::5:208270721-208272722(-)
Zm00001d049420::4:29947387-29949388(-)
Zm00001d038299::6:153763810-153765811(-)
Zm00001d017866::5:209139410-209141411(-)
Zm00001d022048::7:168860229-168862230(-)
Zm00001d029260::1:63978513-63980514(+)
Zm00001d022518::7:179281672-179283673(-)
Zm00001d002133::2:6442830-6444831(-)
Zm00001d026008::10:135874959-135876960(+)
Zm00001d024966::10:97203192-97205193(+)
Zm00001d033629::1:269173172-269175173(-)
Zm00001d041708::3:134385215-134387216(-)
Zm00001d019434::7:33731059-33733060(+)
Zm00001d024937::10:95810534-95812535(-)
Zm00001d043112::3:189498663-189500664(-)
Zm00001d020771::7:131822927-131824928(+)
Zm00001d029205::1:62292310-62294311(+)
Zm00001d007241::2:225525758-225527759(+)
Zm00001d042158::3:154271291-154273292(-)
Zm00001d019147::7:19142073-19144074(-)
Zm00001d015037::5:72933299-72935300(+)
Zm00001d014382::5:43773830-43775831(+)
Zm00001d053631::4:237404506-237406507(+)
Zm00001d045112::9:13116490-13118491(+)
Zm00001d025873::10:132238775-132240776(-)
Zm00001d039430::3:4035936-4037937(+)
Zm00001d047234::9:123498618-123500619(-)
Zm00001d019957::7:80230684-80232685(+)
Zm00001d033707::1:271813873-271815874(+)
Zm00001d013574::5:14563640-14565641(-)
Zm00001d006068::2:197298263-197300264(-)
Zm00001d044312::3:224976456-224978457(-)
Zm00001d017103::5:185445341-185447342(+)
Zm00001d014423::5:46039312-46041313(+)
Zm00001d016031::5:140471748-140473749(-)
Zm00001d046898::9:109486949-109488950(+)
Zm00001d003141::2:33436260-33438261(+)
Zm00001d024252::10:59714213-59716214(+)
Zm00001d053003::4:208590461-208592462(-)
Zm00001d037824::6:138841865-138843866(-)
Zm00001d017449::5:196102044-196104045(+)
Zm00001d023556::10:10136357-10138358(-)
Zm00001d018542::5:222670006-222672007(-)
Zm00001d034804::1:302474998-302476999(-)
Zm00001d025474::10:119965820-119967821(+)
Zm00001d031436::1:190179301-190181302(-)
Zm00001d030738::1:156961526-156963527(-)
Zm00001d044421::3:227518085-227520086(-)
Zm00001d030306::1:121227951-121229952(-)
Zm00001d026405::10:145314297-145316298(+)
Zm00001d007045::2:220800085-220802086(+)
Zm00001d012411::8:174033314-174035315(-)
Zm00001d051349::4:155453364-155455365(-)
Zm00001d013810::5:21186047-21188048(-)
Zm00001d016440::5:162359127-162361128(+)
Zm00001d010698::8:124954041-124956042(+)
Zm00001d005630::2:181237108-181239109(-)
Zm00001d008444::8:8756003-8758004(+)
Zm00001d028714::1:44012141-44014142(+)
Zm00001d028034::1:20938794-20940795(-)
Zm00001d033672::1:270399164-270401165(-)
Zm00001d029604::1:78772819-78774820(-)
Zm00001d010424::8:114428195-114430196(+)
Zm00001d026577::10:148259990-148261991(+)
Zm00001d012517::8:175967927-175969928(+)
Zm00001d013211::5:6613233-6615234(+)
Zm00001d008909::8:24851242-24853243(+)
Zm00001d010214::8:104419914-104421915(+)
Zm00001d049633::4:38178083-38180084(-)
Zm00001d014926::5:68752807-68754808(+)
Zm00001d011519::8:153387710-153389711(-)
Zm00001d021147::7:144095513-144097514(+)
Zm00001d037182::6:114977999-114980000(+)
Zm00001d004586::2:120068171-120070172(-)
Zm00001d040768::3:64625982-64627983(-)
Zm00001d017138::5:186666446-186668447(-)
Zm00001d009987::8:93551246-93553247(-)
Zm00001d033055::1:248798271-248800272(-)
Zm00001d034168::1:285654868-285656869(-)
Zm00001d049636::4:38205110-38207111(+)
Zm00001d008214::8:1455627-1457628(-)
Zm00001d016183::5:148943453-148945454(+)
Zm00001d021688::7:160078147-160080148(-)
Zm00001d007041::2:220734219-220736220(-)
Zm00001d023552::10:9847377-9849378(+)
Zm00001d050489::4:92856059-92858060(-)
Zm00001d047857::9:143573182-143575183(+)
Zm00001d032527::1:229514483-229516484(+)
Zm00001d050401::4:86098764-86100765(-)
Zm00001d007436::2:231676890-231678891(-)
Zm00001d020140::7:95439671-95441672(+)
Zm00001d052796::4:201213348-201215349(+)
Zm00001d009027::8:30678531-30680532(-)
Zm00001d002617::2:16894525-16896526(-)
Zm00001d009068::8:34237821-34239822(+)
Zm00001d010204::8:103924438-103926439(-)
Zm00001d050307::4:80277972-80279973(-)
Zm00001d010069::8:98187829-98189830(-)
Zm00001d047124::9:119368683-119370684(+)
Zm00001d010993::8:136139246-136141247(-)
Zm00001d008769::8:19561865-19563866(+)
Zm00001d052624::4:195155933-195157934(+)
Zm00001d017699::5:204539680-204541681(-)
Zm00001d009883::8:87299877-87301878(+)
Zm00001d026607::10:148902497-148904498(+)
Zm00001d016537::5:166665370-166667371(-)
Zm00001d019850::7:69630657-69632658(+)
Zm00001d047540::9:134440482-134442483(+)
Zm00001d051129::4:144993634-144995635(-)
Zm00001d029906::1:93521325-93523326(-)
Zm00001d005334::2:169837153-169839154(+)
Zm00001d042867::3:182501900-182503901(-)
Zm00001d004651::2:126254686-126256687(+)
Zm00001d038207::6:151567241-151569242(+)
Zm00001d022630::7:181798896-181800897(-)
Zm00001d005760::2:186870522-186872523(+)
Zm00001d044103::3:219258380-219260381(+)
Zm00001d042395::3:164410998-164412999(+)
Zm00001d002388::2:11652379-11654380(+)
Zm00001d019173::7:20341646-20343647(+)
Zm00001d034590::1:297306178-297308179(+)
Zm00001d043775::3:209810821-209812822(-)
Zm00001d020961::7:137988126-137990127(+)
Zm00001d037059::6:110982370-110984371(-)
Zm00001d052247::4:184665246-184667247(+)
Zm00001d018004::5:211767222-211769223(+)
Zm00001d048970::4:11114144-11116145(+)
Zm00001d006801::2:217011896-217013897(+)
Zm00001d052937::4:205500308-205502309(+)
Zm00001d035094::6:4935301-4937302(+)
Zm00001d020677::7:127732530-127734531(-)
Zm00001d011355::8:147964972-147966973(+)
Zm00001d035631::6:37792005-37794006(+)
Zm00001d049384::4:28586701-28588702(+)
Zm00001d008987::8:28722074-28724075(-)
Zm00001d008986::8:28667294-28669295(+)
Zm00001d036986::6:108337560-108339561(-)
Zm00001d035945::6:61614481-61616482(+)
Zm00001d041143::3:100308724-100310725(-)
Zm00001d039937::3:19994971-19996972(-)
Zm00001d050826::4:124868566-124870567(-)
Zm00001d043933::3:214154779-214156780(-)
Zm00001d051644::4:165587927-165589928(+)
Zm00001d011877::8:163764912-163766913(-)
Zm00001d053761::4:240644314-240646315(-)
Zm00001d047276::9:125271738-125273739(-)
Zm00001d046802::9:106482480-106484481(+)
Zm00001d013063::5:4117471-4119472(-)
Zm00001d006845::2:217778284-217780285(-)
Zm00001d013165::5:5727773-5729774(+)
Zm00001d014112::5:32951720-32953721(-)
Zm00001d016491::5:164557125-164559126(-)
Zm00001d001928::2:3078530-3080531(-)
Zm00001d040493::3:46550823-46552824(+)
Zm00001d008218::8:1591122-1593123(-)
Zm00001d015216::5:79872261-79874262(-)
Zm00001d048979::4:11356234-11358235(+)
Zm00001d029372::1:67965494-67967495(-)
Zm00001d020163::7:96648493-96650494(+)
Zm00001d039241::3:394782-396783(-)
Zm00001d027703::1:11491715-11493716(+)
Zm00001d034698::1:300194997-300196998(+)
Zm00001d030984::1:172055248-172057249(+)
Zm00001d017512::5:198085365-198087366(-)
Zm00001d039273::3:899266-901267(+)
Zm00001d043801::3:210468126-210470127(+)
Zm00001d025616::10:124038594-124040595(-)
Zm00001d043650::3:205980985-205982986(+)
Zm00001d002243::2:8724241-8726242(+)
Zm00001d019243::7:23654825-23656826(+)
Zm00001d040464::3:44812310-44814311(-)
Zm00001d035256::6:17757888-17759889(+)
Zm00001d024169::10:52319607-52321608(+)
Zm00001d033247::1:256002679-256004680(-)
Zm00001d016082::5:143465475-143467476(-)
Zm00001d012893::5:1660017-1662018(+)
Zm00001d039283::3:1001733-1003734(-)
Zm00001d048338::9:154674103-154676104(+)
Zm00001d015306::5:83961548-83963549(-)
Zm00001d040125::3:28539567-28541568(-)
Zm00001d033048::1:248474148-248476149(-)
Zm00001d047166::9:120518570-120520571(+)
Zm00001d022211::7:172910835-172912836(-)
Zm00001d021648::7:159052008-159054009(-)
Zm00001d047126::9:119390066-119392067(+)
Zm00001d049888::4:50685938-50687939(+)
Zm00001d023316::10:2859634-2861635(-)
Zm00001d047631::9:137490552-137492553(-)
Zm00001d009351::8:57970741-57972742(+)
Zm00001d002809::2:23214387-23216388(-)
Zm00001d011395::8:149466555-149468556(+)
Zm00001d025825::10:130919595-130921596(+)
Zm00001d045342::9:19226874-19228875(-)
Zm00001d003019::2:29634837-29636838(-)
Zm00001d038599::6:160736171-160738172(-)
Zm00001d005419::2:173365155-173367156(+)
Zm00001d046769::9:105165171-105167172(-)
Zm00001d040991::3:88846925-88848926(+)
Zm00001d002939::2:27523449-27525450(-)
Zm00001d020057::7:89266534-89268535(+)
Zm00001d035775::6:47634201-47636202(+)
Zm00001d051625::4:164943142-164945143(+)
Zm00001d008795::8:20661821-20663822(-)
Zm00001d002366::2:10961225-10963226(+)
Zm00001d004066::2:80058964-80060965(-)
Zm00001d004779::2:138646141-138648142(+)
Zm00001d039506::3:6112404-6114405(-)
Zm00001d037633::6:132469412-132471413(+)
Zm00001d026587::10:148405294-148407295(+)
Zm00001d033307::1:258335964-258337965(-)
Zm00001d049071::4:14762014-14764015(-)
Zm00001d048857::4:6484293-6486294(-)
Zm00001d009617::8:73342103-73344104(+)
Zm00001d006552::2:210879032-210881033(-)
Zm00001d035608::6:36534430-36536431(-)
Zm00001d047873::9:143985381-143987382(-)
Zm00001d020219::7:100659693-100661694(-)
Zm00001d048529::9:157910947-157912948(+)
Zm00001d004706::2:132361894-132363895(+)
Zm00001d006421::2:207450396-207452397(+)
Zm00001d030014::1:99424036-99426037(-)
Zm00001d011364::8:148612770-148614771(-)
Zm00001d042286::3:158987161-158989162(+)
Zm00001d011923::8:164677414-164679415(+)
Zm00001d021641::7:158884638-158886639(+)
Zm00001d013982::5:27224162-27226163(+)
Zm00001d034019::1:281285299-281287300(-)
Zm00001d045396::9:20538458-20540459(-)
Zm00001d006789::2:216679291-216681292(+)
Zm00001d024732::10:85591679-85593680(-)
Zm00001d013188::5:6150435-6152436(-)
Zm00001d005384::2:171870800-171872801(+)
Zm00001d004554::2:117602528-117604529(+)
Zm00001d011075::8:138114117-138116118(-)
Zm00001d006929::2:219604999-219607000(-)
Zm00001d019383::7:30993817-30995818(-)
Zm00001d029543::1:75647561-75649562(-)
Zm00001d047044::9:116553768-116555769(-)
Zm00001d039318::3:1629649-1631650(-)
Zm00001d021104::7:142841659-142843660(+)
Zm00001d024459::10:71760474-71762475(-)
Zm00001d019282::7:25498640-25500641(-)
Zm00001d019861::7:70822044-70824045(+)
Zm00001d047386::9:128435901-128437902(-)
Zm00001d017216::5:189151358-189153359(+)
Zm00001d005684::2:183290820-183292821(-)
Zm00001d011392::8:149391697-149393698(-)
Zm00001d030819::1:161777246-161779247(-)
Zm00001d028765::1:45935325-45937326(-)
Zm00001d021036::7:141007642-141009643(+)
Zm00001d008645::8:15644029-15646030(+)
Zm00001d023640::10:13315010-13317011(+)
Zm00001d043477::3:201454161-201456162(-)
Zm00001d018713::7:3004646-3006647(-)
Zm00001d009117::8:37519322-37521323(-)
Zm00001d037602::6:131219922-131221923(-)
Zm00001d047204::9:121910123-121912124(-)
Zm00001d034607::1:297656730-297658731(+)
Zm00001d002111::2:6051008-6053009(-)
Zm00001d047935::9:145672722-145674723(+)
Zm00001d024865::10:91159560-91161561(+)
Zm00001d038929::6:167163220-167165221(+)
Zm00001d035367::6:23490484-23492485(-)
Zm00001d051553::4:162530744-162532745(+)
Zm00001d016695::5:172831740-172833741(-)
Zm00001d017769::5:206298719-206300720(-)
Zm00001d028801::1:46822592-46824593(-)
Zm00001d042260::3:157877975-157879976(+)
Zm00001d008771::8:19579679-19581680(-)
Zm00001d044122::3:219866357-219868358(+)
Zm00001d045944::9:48376678-48378679(+)
Zm00001d052903::4:204209240-204211241(-)
Zm00001d006158::2:200052165-200054166(+)
Zm00001d032103::1:213128732-213130733(-)
Zm00001d042282::3:158689469-158691470(-)
Zm00001d025888::10:133101483-133103484(-)
Zm00001d002146::2:6772224-6774225(+)
Zm00001d034990::6:1281253-1283254(+)
Zm00001d047837::9:142886569-142888570(-)
Zm00001d019339::7:28577809-28579810(+)
Zm00001d024117::10:46747763-46749764(+)
Zm00001d002462::2:13307249-13309250(-)
Zm00001d032597::1:231551544-231553545(+)
Zm00001d048285::9:153883554-153885555(+)
Zm00001d033981::1:279980894-279982895(+)
Zm00001d031830::1:203040300-203042301(+)
Zm00001d028392::1:33146175-33148176(+)
Zm00001d026485::10:146890121-146892122(-)
Zm00001d038144::6:149271578-149273579(+)
Zm00001d039184::6:172149283-172151284(-)
Zm00001d053630::4:237403458-237405459(-)
Zm00001d020751::7:131205804-131207805(+)
Zm00001d052736::4:199342498-199344499(+)
Zm00001d003496::2:46051684-46053685(-)
Zm00001d010590::8:121142851-121144852(+)
Zm00001d031555::1:194119053-194121054(+)
Zm00001d040251::3:33859457-33861458(-)
Zm00001d043485::3:201651128-201653129(+)
Zm00001d023385::10:4346110-4348111(+)
Zm00001d034440::1:293006678-293008679(+)
Zm00001d023701::10:16192036-16194037(+)
Zm00001d048467::9:156830402-156832403(+)
Zm00001d029212::1:62492771-62494772(+)
Zm00001d041471::3:122363843-122365844(-)
Zm00001d038752::6:163883669-163885670(+)
Zm00001d018358::5:219157924-219159925(-)
Zm00001d042685::3:176825881-176827882(+)
Zm00001d011390::8:149379521-149381522(+)
Zm00001d005631::2:181236024-181238025(+)
Zm00001d026298::10:143169618-143171619(-)
Zm00001d046261::9:77153617-77155618(-)
Zm00001d048513::9:157609004-157611005(-)
Zm00001d046508::9:93069656-93071657(-)
Zm00001d031344::1:186834737-186836738(+)
Zm00001d039611::3:8999918-9001919(+)
Zm00001d015820::5:123888096-123890097(+)
Zm00001d003544::2:47661411-47663412(+)
Zm00001d025900::10:133320192-133322193(+)
Zm00001d015059::5:73779064-73781065(-)
Zm00001d052735::4:199343526-199345527(-)
Zm00001d027717::1:12043128-12045129(-)
Zm00001d033836::1:275365766-275367767(-)
Zm00001d028918::1:51463778-51465779(-)
Zm00001d007558::2:234869971-234871972(-)
Zm00001d037199::6:115497865-115499866(-)
Zm00001d030627::1:149696242-149698243(-)
Zm00001d053268::4:223284977-223286978(+)
Zm00001d027353::1:3493620-3495621(+)
Zm00001d033490::1:264085701-264087702(-)
Zm00001d035376::6:23624040-23626041(+)
Zm00001d053398::4:229322397-229324398(-)
Zm00001d047626::9:137458182-137460183(+)
Zm00001d036777::6:100495166-100497167(-)
Zm00001d008489::8:10005741-10007742(-)
Zm00001d026701::10:150354783-150356784(+)
Zm00001d015349::5:85750850-85752851(-)
Zm00001d007065::2:221293225-221295226(-)
Zm00001d015062::5:73829529-73831530(+)
Zm00001d049360::4:27878811-27880812(-)
Zm00001d003855::2:62853801-62855802(+)
Zm00001d006398::2:206592093-206594094(-)
Zm00001d046843::9:108260538-108262539(-)
Zm00001d046357::9:83805539-83807540(-)
Zm00001d049701::4:40570491-40572492(+)
Zm00001d036537::6:91398809-91400810(+)
Zm00001d017783::5:206695800-206697801(-)
Zm00001d011379::8:149084662-149086663(+)
Zm00001d022460::7:178141999-178144000(-)
Zm00001d049977::4:56584726-56586727(-)
Zm00001d004790::2:139457003-139459004(-)
Zm00001d049055::4:14075557-14077558(-)
Zm00001d031643::1:197141503-197143504(-)
Zm00001d038806::6:164811547-164813548(-)
Zm00001d034006::1:281037026-281039027(-)
Zm00001d024193::10:54918697-54920698(+)
Zm00001d028659::1:42110329-42112330(+)
Zm00001d032565::1:230665744-230667745(-)
Zm00001d031949::1:207799384-207801385(-)
Zm00001d036247::6:79804641-79806642(-)
Zm00001d014727::5:60847275-60849276(+)
Zm00001d028884::1:49596657-49598658(-)
Zm00001d027740::1:12441120-12443121(+)
Zm00001d007180::2:223925019-223927020(-)
Zm00001d030583::1:146256718-146258719(+)
Zm00001d037808::6:138451959-138453960(+)
Zm00001d047406::9:129084155-129086156(+)
Zm00001d020956::7:137672466-137674467(+)
Zm00001d007573::2:235059027-235061028(+)
Zm00001d025739::10:128020107-128022108(+)
Zm00001d052806::4:201499594-201501595(-)
Zm00001d047443::9:130345863-130347864(-)
Zm00001d046559::9:95954937-95956938(+)
Zm00001d038777::6:164212306-164214307(+)
Zm00001d016397::5:160950727-160952728(+)
Zm00001d011967::8:165308911-165310912(-)
Zm00001d023874::10:25934964-25936965(+)
Zm00001d046913::9:110227363-110229364(+)
Zm00001d033596::1:268073040-268075041(+)
Zm00001d027476::1:6207722-6209723(-)
Zm00001d004168::2:88594671-88596672(-)
Zm00001d047419::9:129496718-129498719(-)
Zm00001d049717::4:41324463-41326464(-)
Zm00001d007466::2:232330900-232332901(-)
Zm00001d010504::8:118253792-118255793(-)
Zm00001d026588::10:148411355-148413356(+)
Zm00001d051637::4:165357926-165359927(+)
Zm00001d038877::6:166220365-166222366(-)
Zm00001d007770::2:239296000-239298001(+)
Zm00001d042923::3:184010939-184012940(+)
Zm00001d004997::2:153082487-153084488(+)
Zm00001d048890::4:7213988-7215989(-)
Zm00001d015731::5:114162708-114164709(+)
Zm00001d016952::5:181024108-181026109(-)
Zm00001d024952::10:96584860-96586861(+)
Zm00001d027401::1:4416037-4418038(+)
Zm00001d028646::1:41718044-41720045(+)
Zm00001d043080::3:188608870-188610871(+)
Zm00001d022600::7:180839086-180841087(-)
Zm00001d032022::1:209619359-209621360(+)
Zm00001d045747::9:36931049-36933050(-)
Zm00001d019105::7:16886470-16888471(+)
Zm00001d043737::3:208731332-208733333(+)
Zm00001d043851::3:212041313-212043314(-)
Zm00001d001909::2:2782136-2784137(-)
Zm00001d021400::7:151055078-151057079(+)
Zm00001d027242::1:208478-210479(+)
Zm00001d030009::1:98959014-98961015(+)
Zm00001d001834::2:1639649-1641650(-)
Zm00001d042575::3:172366231-172368232(-)
Zm00001d027321::1:2892111-2894112(-)
Zm00001d012795::5:34282-36283(+)
Zm00001d042402::3:164919386-164921387(+)
Zm00001d049452::4:30712764-30714765(+)
Zm00001d040133::3:28853781-28855782(-)
Zm00001d041052::3:93328175-93330176(-)
Zm00001d020357::7:108881938-108883939(-)
Zm00001d021407::7:151476314-151478315(-)
Zm00001d008481::8:9838436-9840437(-)
Zm00001d003071::2:31123907-31125908(-)
Zm00001d015870::5:127452818-127454819(+)
Zm00001d002938::2:27442131-27444132(+)
Zm00001d018231::5:217074670-217076671(-)
Zm00001d005756::2:186585891-186587892(-)
Zm00001d007954::2:243985026-243987027(+)
Zm00001d048198::9:152245483-152247484(+)
Zm00001d006586::2:211672501-211674502(-)
Zm00001d016796::5:176126797-176128798(-)
Zm00001d039624::3:9369503-9371504(-)
Zm00001d052379::4:188627662-188629663(+)
Zm00001d024850::10:90613000-90615001(+)
Zm00001d039685::3:11846990-11848991(-)
Zm00001d045845::9:43386147-43388148(+)
Zm00001d034823::1:302959179-302961180(+)
Zm00001d018675::7:2289456-2291457(+)
Zm00001d017550::5:199323840-199325841(-)
Zm00001d037988::6:144426061-144428062(+)
Zm00001d032986::1:245814991-245816992(+)
Zm00001d014344::5:42039821-42041822(+)
Zm00001d034394::1:291816745-291818746(-)
Zm00001d025847::10:131488255-131490256(+)
Zm00001d022523::7:179321126-179323127(+)
Zm00001d017210::5:188994484-188996485(+)
Zm00001d014768::5:62488340-62490341(-)
Zm00001d011988::8:165998039-166000040(+)
Zm00001d052245::4:184665299-184667300(-)
Zm00001d033402::1:261928658-261930659(+)
Zm00001d053225::4:220845432-220847433(-)
Zm00001d008411::8:8050262-8052263(-)
Zm00001d027804::1:13912506-13914507(+)
Zm00001d025104::10:104271190-104273191(+)
Zm00001d012087::8:167979764-167981765(-)
Zm00001d009472::8:66132781-66134782(-)
Zm00001d041063::3:94044065-94046066(+)
Zm00001d043512::3:202360487-202362488(+)
Zm00001d046948::9:112339942-112341943(-)
Zm00001d009183::8:41565047-41567048(+)
Zm00001d016280::5:155456601-155458602(+)
Zm00001d024708::10:84434829-84436830(-)
Zm00001d036213::6:77270329-77272330(-)
Zm00001d021240::7:146734330-146736331(+)
Zm00001d052673::4:196896033-196898034(-)
Zm00001d041165::3:101291805-101293806(-)
Zm00001d048029::9:148368929-148370930(-)
Zm00001d002743::2:21268443-21270444(+)
Zm00001d043019::3:186604592-186606593(+)
Zm00001d047079::9:117689097-117691098(-)
Zm00001d045521::9:25316978-25318979(+)
Zm00001d018341::5:218863056-218865057(+)
Zm00001d035776::6:48052687-48054688(-)
Zm00001d049082::4:15452606-15454607(-)
Zm00001d017013::5:182696979-182698980(-)
Zm00001d018537::5:222625722-222627723(-)
Zm00001d040160::3:29675381-29677382(-)
Zm00001d010369::8:111491278-111493279(+)
Zm00001d020149::7:95875137-95877138(-)
Zm00001d012089::8:168027878-168029879(+)
Zm00001d008939::8:26143469-26145470(-)
Zm00001d048559::9:158674750-158676751(+)
Zm00001d002137::2:6508852-6510853(-)
Zm00001d004387::2:107999331-108001332(-)
Zm00001d019893::7:73480050-73482051(-)
Zm00001d014894::5:67117977-67119978(-)
Zm00001d015932::5:132614055-132616056(-)
Zm00001d051232::4:149365165-149367166(-)
Zm00001d007146::2:223324563-223326564(+)
Zm00001d034188::1:286079893-286081894(-)
Zm00001d033916::1:278528209-278530210(-)
Zm00001d052192::4:182750295-182752296(+)
Zm00001d009967::8:92804970-92806971(+)
Zm00001d019053::7:14301275-14303276(-)
Zm00001d043444::3:200354206-200356207(-)
Zm00001d021511::7:154591758-154593759(-)
Zm00001d051861::4:172534256-172536257(-)
Zm00001d028385::1:32819921-32821922(-)
Zm00001d044819::9:3874631-3876632(+)
Zm00001d032303::1:221296370-221298371(-)
Zm00001d025957::10:134742125-134744126(-)
Zm00001d021839::7:164316319-164318320(+)
Zm00001d020727::7:130357445-130359446(-)
Zm00001d002874::2:25248089-25250090(-)
Zm00001d039337::3:2050682-2052683(-)
Zm00001d048321::9:154480611-154482612(-)
Zm00001d014616::5:55840522-55842523(-)
Zm00001d005781::2:188127072-188129073(+)
Zm00001d053329::4:226393848-226395849(+)
Zm00001d048066::9:149281934-149283935(+)
Zm00001d041480::3:122675554-122677555(+)
Zm00001d041873::3:141733592-141735593(+)
Zm00001d007026::2:220377217-220379218(-)
Zm00001d040463::3:44742538-44744539(+)
Zm00001d027583::1:8412856-8414857(+)
Zm00001d013599::5:15108990-15110991(+)
Zm00001d013125::5:5153645-5155646(-)
Zm00001d048698::4:3504826-3506827(-)
Zm00001d048829::4:6040629-6042630(-)
Zm00001d006682::2:214234812-214236813(-)
Zm00001d004864::2:145434501-145436502(+)
Zm00001d028837::1:48282428-48284429(-)
Zm00001d011113::8:139373628-139375629(-)
Zm00001d027711::1:11718339-11720340(+)
Zm00001d038127::6:148801207-148803208(+)
Zm00001d004166::2:88505192-88507193(+)
Zm00001d018619::7:1176694-1178695(-)
Zm00001d021244::7:146788469-146790470(+)
Zm00001d020209::7:100247062-100249063(-)
Zm00001d025801::10:130012015-130014016(+)
Zm00001d020264::7:102996572-102998573(-)
Zm00001d045202::9:15923190-15925191(+)
Zm00001d046363::9:84133937-84135938(-)
Zm00001d031078::1:176205398-176207399(-)
Zm00001d002268::2:9176665-9178666(+)
Zm00001d006494::2:209829926-209831927(-)
Zm00001d031011::1:173326736-173328737(+)
Zm00001d047909::9:144968939-144970940(-)
Zm00001d018043::5:212715679-212717680(+)
Zm00001d011887::8:163951116-163953117(+)
Zm00001d017516::5:198488644-198490645(+)
Zm00001d053124::4:214605717-214607718(+)
Zm00001d048795::4:5650551-5652552(-)
Zm00001d006168::2:200361450-200363451(-)
Zm00001d041139::3:99822100-99824101(-)
Zm00001d026382::10:144817021-144819022(+)
Zm00001d028299::1:29675926-29677927(-)
Zm00001d025860::10:131689768-131691769(+)
Zm00001d047784::9:141745031-141747032(+)
Zm00001d036382::6:86300296-86302297(+)
Zm00001d037528::6:128148327-128150328(-)
Zm00001d017829::5:207958052-207960053(-)
Zm00001d047453::9:130690053-130692054(+)
Zm00001d031913::1:206638877-206640878(+)
Zm00001d030323::1:122197504-122199505(+)
Zm00001d052366::4:188312199-188314200(-)
Zm00001d026459::10:146249264-146251265(-)
Zm00001d003590::2:49122337-49124338(+)
Zm00001d033176::1:252931615-252933616(+)
Zm00001d047582::9:136352157-136354158(-)
Zm00001d031170::1:180462967-180464968(-)
Zm00001d040479::3:46079672-46081673(-)
Zm00001d018057::5:213286884-213288885(+)
Zm00001d034073::1:283192229-283194230(+)
Zm00001d023475::10:6849374-6851375(+)
Zm00001d005822::2:189711906-189713907(-)
Zm00001d002893::2:26047882-26049883(-)
Zm00001d041635::3:130620057-130622058(+)
Zm00001d030380::1:127552095-127554096(-)
Zm00001d026103::10:138513870-138515871(-)
Zm00001d018618::7:1149277-1151278(-)
Zm00001d050187::4:71544145-71546146(+)
Zm00001d021346::7:149527160-149529161(+)
Zm00001d041389::3:115406377-115408378(-)
Zm00001d027624::1:9344288-9346289(-)
Zm00001d051840::4:171943788-171945789(-)
Zm00001d013101::5:4713695-4715696(-)
Zm00001d039647::3:10285999-10288000(-)
Zm00001d002416::2:12277369-12279370(-)
Zm00001d034345::1:290271083-290273084(+)
Zm00001d020494::7:118945395-118947396(+)
Zm00001d007717::2:238101881-238103882(-)
Zm00001d053848::4:242175897-242177898(+)
Zm00001d046864::9:108495903-108497904(-)
Zm00001d052286::4:185986804-185988805(+)
Zm00001d034717::1:300609909-300611910(-)
Zm00001d014140::5:34017957-34019958(+)
Zm00001d002717::2:20390520-20392521(-)
Zm00001d051546::4:162061928-162063929(+)
Zm00001d047746::9:140702028-140704029(+)
Zm00001d011775::8:161304592-161306593(-)
Zm00001d038290::6:153551060-153553061(+)
Zm00001d028208::1:26434243-26436244(-)
Zm00001d053151::4:216315986-216317987(+)
Zm00001d039285::3:1012859-1014860(+)
Zm00001d044261::3:223245868-223247869(-)
Zm00001d026148::10:139802333-139804334(+)
Zm00001d049933::4:53888225-53890226(+)
Zm00001d021437::7:152287724-152289725(+)
Zm00001d038998::6:168510177-168512178(-)
Zm00001d044973::9:8673094-8675095(-)
Zm00001d021227::7:146556147-146558148(+)
Zm00001d028355::1:31793089-31795090(+)
Zm00001d048826::4:6033997-6035998(+)
Zm00001d027677::1:10874410-10876411(+)
Zm00001d004438::2:111721671-111723672(+)
Zm00001d045516::9:25249360-25251361(-)
Zm00001d026083::10:138057458-138059459(-)
Zm00001d003012::2:29396883-29398884(+)
Zm00001d029833::1:89363212-89365213(-)
Zm00001d038964::6:167832680-167834681(+)
Zm00001d043690::3:207536758-207538759(-)
Zm00001d034336::1:290158966-290160967(-)
Zm00001d016722::5:174151606-174153607(+)
Zm00001d037318::6:120775498-120777499(+)
Zm00001d011666::8:158084026-158086027(-)
Zm00001d003129::2:33326292-33328293(+)
Zm00001d045280::9:17827002-17829003(-)
Zm00001d010108::8:99364970-99366971(+)
Zm00001d037215::6:116215561-116217562(+)
Zm00001d040563::3:50100099-50102100(+)
Zm00001d015451::5:91108599-91110600(-)
Zm00001d034278::1:288353242-288355243(+)
Zm00001d035748::6:44954771-44956772(-)
Zm00001d052442::4:190117680-190119681(+)
Zm00001d039154::6:171168700-171170701(-)
Zm00001d022310::7:174906539-174908540(+)
Zm00001d038093::6:147627136-147629137(-)
Zm00001d033656::1:269802127-269804128(-)
Zm00001d025203::10:108949049-108951050(-)
Zm00001d023994::10:35179417-35181418(-)
Zm00001d011246::8:144407993-144409994(+)
Zm00001d037200::6:115550237-115552238(-)
Zm00001d048049::9:148864319-148866320(-)
Zm00001d010995::8:136180690-136182691(-)
Zm00001d022614::7:181105702-181107703(+)
Zm00001d002440::2:12650091-12652092(+)
Zm00001d052952::4:206115389-206117390(-)
Zm00001d042278::3:158636153-158638154(-)
Zm00001d010554::8:120207028-120209029(+)
Zm00001d010849::8:130312414-130314415(-)
Zm00001d002424::2:12403005-12405006(-)
Zm00001d037109::6:112503476-112505477(+)
Zm00001d031451::1:190381365-190383366(+)
Zm00001d013399::5:10403421-10405422(+)
Zm00001d045519::9:25260935-25262936(-)
Zm00001d029018::1:55039574-55041575(+)
Zm00001d030075::1:103721003-103723004(+)
Zm00001d043410::3:199002370-199004371(+)
Zm00001d017685::5:204190065-204192066(+)
Zm00001d042643::3:175226104-175228105(-)
Zm00001d038365::6:155604551-155606552(+)
Zm00001d042259::3:157664493-157666494(+)
Zm00001d019093::7:15932484-15934485(+)
Zm00001d050260::4:77190998-77192999(-)
Zm00001d053223::4:220784639-220786640(+)
Zm00001d011063::8:137937913-137939914(+)
Zm00001d029829::1:89163157-89165158(-)
Zm00001d027962::1:18457219-18459220(-)
Zm00001d040061::3:25517891-25519892(-)
Zm00001d010816::8:128724864-128726865(-)
Zm00001d018404::5:220041268-220043269(-)
Zm00001d047387::9:128438432-128440433(-)
Zm00001d022139::7:171051525-171053526(-)
Zm00001d003953::2:72082466-72084467(+)
Zm00001d015789::5:119786098-119788099(-)
Zm00001d002541::2:14999965-15001966(+)
Zm00001d004960::2:150750150-150752151(+)
Zm00001d041180::3:102998270-103000271(-)
Zm00001d042661::3:175807786-175809787(+)
Zm00001d021181::7:145159079-145161080(-)
Zm00001d026115::10:138790905-138792906(+)
Zm00001d053401::4:230204888-230206889(-)
Zm00001d001949::2:3417431-3419432(+)
Zm00001d033520::1:265491633-265493634(-)
Zm00001d015929::5:132195138-132197139(-)
Zm00001d011219::8:143285624-143287625(-)
Zm00001d007705::2:237876135-237878136(+)
Zm00001d011360::8:148436405-148438406(-)
Zm00001d037947::6:143124661-143126662(+)
Zm00001d016469::5:163445492-163447493(+)
Zm00001d052675::4:196969360-196971361(-)
Zm00001d041147::3:100324225-100326226(-)
Zm00001d002352::2:10724932-10726933(+)
Zm00001d051527::4:161524755-161526756(-)
Zm00001d048194::9:152170383-152172384(+)
Zm00001d050904::4:129475702-129477703(-)
Zm00001d017746::5:205828715-205830716(-)
Zm00001d023501::10:7471486-7473487(-)
Zm00001d038091::6:147429906-147431907(+)
Zm00001d030866::1:164102355-164104356(+)
Zm00001d037573::6:130068535-130070536(-)
Zm00001d035695::6:41470157-41472158(+)
Zm00001d049427::4:30057474-30059475(-)
Zm00001d005105::2:158415329-158417330(-)
Zm00001d020418::7:112712759-112714760(+)
Zm00001d040371::3:40546175-40548176(-)
Zm00001d050330::4:81879077-81881078(-)
Zm00001d011947::8:164906825-164908826(+)
Zm00001d045434::9:22074835-22076836(-)
Zm00001d033105::1:250322046-250324047(-)
Zm00001d021301::7:148263073-148265074(+)
Zm00001d015101::5:75377784-75379785(-)
Zm00001d010434::8:115005549-115007550(+)
Zm00001d029994::1:98231007-98233008(-)
Zm00001d034110::1:284213092-284215093(+)
Zm00001d049836::4:47127852-47129853(-)
Zm00001d043822::3:210991383-210993384(-)
Zm00001d020068::7:89720633-89722634(+)
Zm00001d025274::10:112167613-112169614(-)
Zm00001d037876::6:140762130-140764131(-)
Zm00001d045954::9:49596459-49598460(-)
Zm00001d047300::9:126005225-126007226(-)
Zm00001d028744::1:45112160-45114161(-)
Zm00001d045468::9:23319198-23321199(+)
Zm00001d036494::6:90510742-90512743(-)
Zm00001d004885::2:146494848-146496849(+)
Zm00001d040431::3:43194413-43196414(-)
Zm00001d006762::2:216181342-216183343(+)
Zm00001d030827::1:162051544-162053545(-)
Zm00001d024029::10:38043241-38045242(-)
Zm00001d009374::8:60783585-60785586(-)
Zm00001d009803::8:82154640-82156641(+)
Zm00001d016103::5:144629082-144631083(-)
Zm00001d037290::6:119550787-119552788(-)
Zm00001d033775::1:273292808-273294809(+)
Zm00001d019110::7:17241802-17243803(-)
Zm00001d043036::3:187093867-187095868(+)
Zm00001d043107::3:189321499-189323500(+)
Zm00001d052773::4:200378843-200380844(+)
Zm00001d024318::10:64155746-64157747(-)
Zm00001d032516::1:229141562-229143563(-)
Zm00001d030640::1:150295413-150297414(-)
Zm00001d046187::9:70335196-70337197(+)
Zm00001d040385::3:40905863-40907864(+)
Zm00001d007300::2:227259743-227261744(-)
Zm00001d002410::2:12122450-12124451(-)
Zm00001d019061::7:14731011-14733012(+)
Zm00001d048470::9:156889019-156891020(-)
Zm00001d030103::1:105861446-105863447(+)
Zm00001d020365::7:109604171-109606172(-)
Zm00001d015258::5:81750610-81752611(-)
Zm00001d052543::4:192655866-192657867(+)
Zm00001d010914::8:133296009-133298010(+)
Zm00001d002272::2:9187738-9189739(+)
Zm00001d018924::7:9441405-9443406(-)
Zm00001d028308::1:29987613-29989614(-)
Zm00001d053123::4:214605608-214607609(-)
Zm00001d007583::2:235284813-235286814(+)
Zm00001d018615::7:1026298-1028299(-)
Zm00001d003470::2:45286174-45288175(-)
Zm00001d017773::5:206383690-206385691(-)
Zm00001d004555::2:117758489-117760490(-)
Zm00001d028518::1:37968968-37970969(-)
Zm00001d041945::3:144766709-144768710(+)
Zm00001d003551::2:47841158-47843159(+)
Zm00001d050347::4:82698997-82700998(+)
Zm00001d007354::2:229500782-229502783(-)
Zm00001d015977::5:135996931-135998932(+)
Zm00001d049673::4:39639148-39641149(+)
Zm00001d053953::4:244173159-244175160(-)
Zm00001d017072::5:184388115-184390116(+)
Zm00001d042400::3:164743956-164745957(+)
Zm00001d025171::10:107514682-107516683(+)
Zm00001d032465::1:227583073-227585074(-)
Zm00001d007351::2:229466519-229468520(-)
Zm00001d012265::8:171472005-171474006(+)
Zm00001d031188::1:181705875-181707876(+)
Zm00001d024687::10:83607321-83609322(-)
Zm00001d044371::3:226332535-226334536(-)
Zm00001d017390::5:194299361-194301362(+)
Zm00001d007828::2:240468614-240470615(+)
Zm00001d041700::3:133866438-133868439(+)
Zm00001d026604::10:148809256-148811257(-)
Zm00001d017960::5:210910426-210912427(+)
Zm00001d004697::2:131936647-131938648(-)
Zm00001d008810::8:21266161-21268162(-)
Zm00001d041912::3:143145412-143147413(-)
Zm00001d042609::3:173460317-173462318(-)
Zm00001d044159::3:220754099-220756100(-)
Zm00001d024699::10:84017054-84019055(-)
Zm00001d029794::1:87315645-87317646(-)
Zm00001d047859::9:143635607-143637608(-)
Zm00001d046200::9:71539198-71541199(+)
Zm00001d006337::2:204962060-204964061(+)
Zm00001d042603::3:173183512-173185513(-)
Zm00001d024995::10:98276836-98278837(+)
Zm00001d019951::7:79611797-79613798(+)
Zm00001d031529::1:192959460-192961461(+)
Zm00001d052396::4:189097708-189099709(-)
Zm00001d020908::7:136243176-136245177(-)
Zm00001d049894::4:51280693-51282694(-)
Zm00001d018080::5:213837789-213839790(+)
Zm00001d013632::5:15871055-15873056(+)
Zm00001d038809::6:164887810-164889811(+)
Zm00001d017487::5:197360981-197362982(+)
Zm00001d025848::10:131500443-131502444(-)
Zm00001d042018::3:147549224-147551225(-)
Zm00001d040203::3:31840172-31842173(+)
Zm00001d002043::2:4927969-4929970(-)
Zm00001d005097::2:158070732-158072733(-)
Zm00001d021519::7:154994804-154996805(-)
Zm00001d016234::5:151506263-151508264(+)
Zm00001d036832::6:103270139-103272140(+)
Zm00001d005108::2:158571631-158573632(-)
Zm00001d004460::2:113300130-113302131(+)
Zm00001d013319::5:8615615-8617616(+)
Zm00001d053272::4:223442778-223444779(-)
Zm00001d024308::10:63094295-63096296(+)
Zm00001d052201::4:183183400-183185401(+)
Zm00001d035734::6:44156868-44158869(+)
Zm00001d032485::1:228139721-228141722(+)
Zm00001d034224::1:287119262-287121263(-)
Zm00001d043898::3:213264244-213266245(+)
Zm00001d009708::8:77012098-77014099(+)
Zm00001d043283::3:194338255-194340256(-)
Zm00001d049654::4:38848480-38850481(+)
Zm00001d029343::1:66654593-66656594(-)
Zm00001d030821::1:161941849-161943850(+)
Zm00001d036701::6:98096244-98098245(+)
Zm00001d022628::7:181727589-181729590(-)
Zm00001d044668::3:234438839-234440840(-)
Zm00001d030669::1:152131393-152133394(+)
Zm00001d053379::4:228493406-228495407(+)
Zm00001d012938::5:2228864-2230865(+)
Zm00001d036270::6:81184148-81186149(-)
Zm00001d039926::3:19728987-19730988(-)
Zm00001d004456::2:113207755-113209756(+)
Zm00001d040735::3:60821873-60823874(-)
Zm00001d048772::4:5271232-5273233(-)
Zm00001d048694::4:3414744-3416745(+)
Zm00001d014762::5:61967371-61969372(-)
Zm00001d029807::1:87792638-87794639(-)
Zm00001d050990::4:135686636-135688637(+)
Zm00001d046518::9:93436578-93438579(+)
Zm00001d027706::1:11589666-11591667(-)
Zm00001d026383::10:144826699-144828700(-)
Zm00001d023843::10:24285275-24287276(+)
Zm00001d033991::1:280555953-280557954(-)
Zm00001d052029::4:176874880-176876881(+)
Zm00001d017033::5:183229546-183231547(-)
Zm00001d005310::2:169139930-169141931(+)
Zm00001d018488::5:221695170-221697171(+)
Zm00001d023510::10:8029833-8031834(-)
Zm00001d011561::8:154494614-154496615(-)
Zm00001d033148::1:252129261-252131262(-)
Zm00001d004220::2:92823355-92825356(+)
Zm00001d044342::3:225513918-225515919(+)
Zm00001d027623::1:9254892-9256893(+)
Zm00001d021258::7:147083776-147085777(+)
Zm00001d032532::1:229812368-229814369(-)
Zm00001d023895::10:26723546-26725547(-)
Zm00001d048860::4:6577683-6579684(-)
Zm00001d034830::1:303246567-303248568(+)
Zm00001d009558::8:70098873-70100874(-)
Zm00001d042051::3:148705787-148707788(+)
Zm00001d053991::4:244776705-244778706(+)
Zm00001d011663::8:157966021-157968022(+)
Zm00001d039833::3:16201609-16203610(+)
Zm00001d036025::6:66929497-66931498(-)
Zm00001d041352::3:113914958-113916959(+)
Zm00001d002420::2:12306626-12308627(-)
Zm00001d033317::1:258853107-258855108(-)
Zm00001d003975::2:73015284-73017285(+)
Zm00001d023696::10:15887956-15889957(-)
Zm00001d049441::4:30360544-30362545(+)
Zm00001d040839::3:69849798-69851799(-)
Zm00001d048689::4:3345371-3347372(-)
Zm00001d052621::4:195067503-195069504(-)
Zm00001d044464::3:228880979-228882980(-)
Zm00001d034350::1:290343242-290345243(+)
Zm00001d002113::2:6091636-6093637(-)
Zm00001d014250::5:38074438-38076439(-)
Zm00001d039431::3:4042930-4044931(-)
Zm00001d011386::8:149255613-149257614(+)
Zm00001d007543::2:234345960-234347961(-)
Zm00001d028216::1:26775730-26777731(-)
Zm00001d023910::10:27637521-27639522(+)
Zm00001d045206::9:16074657-16076658(+)
Zm00001d023396::10:4672874-4674875(+)
Zm00001d019804::7:63161752-63163753(+)
Zm00001d028244::1:27826832-27828833(+)
Zm00001d051927::4:174746054-174748055(-)
Zm00001d034797::1:302386458-302388459(+)
Zm00001d037873::6:140616801-140618802(+)
Zm00001d024535::10:76867835-76869836(-)
Zm00001d017164::5:187392891-187394892(-)
Zm00001d002006::2:4276022-4278023(+)
Zm00001d019031::7:13557545-13559546(-)
Zm00001d029503::1:73478767-73480768(+)
Zm00001d017139::5:186704798-186706799(+)
Zm00001d037595::6:130836559-130838560(+)
Zm00001d033415::1:262544275-262546276(-)
Zm00001d008953::8:26882731-26884732(-)
Zm00001d047881::9:144122660-144124661(+)
Zm00001d019068::7:15075852-15077853(-)
Zm00001d005306::2:168879036-168881037(+)
Zm00001d039224::6:173325483-173327484(+)
Zm00001d013706::5:18194706-18196707(-)
Zm00001d044001::3:216150999-216153000(+)
Zm00001d014418::5:45734696-45736697(-)
Zm00001d003516::2:46376469-46378470(+)
Zm00001d051345::4:155272521-155274522(+)
Zm00001d039262::3:764518-766519(-)
Zm00001d003469::2:45237237-45239238(+)
Zm00001d010268::8:106749444-106751445(-)
Zm00001d028971::1:53300205-53302206(-)
Zm00001d033070::1:249473032-249475033(-)
Zm00001d022156::7:171401174-171403175(-)
Zm00001d041829::3:139488554-139490555(+)
Zm00001d006300::2:204057129-204059130(+)
Zm00001d044402::3:227280157-227282158(-)
Zm00001d011965::8:165287924-165289925(-)
Zm00001d014782::5:62915659-62917660(+)
Zm00001d023470::10:6712110-6714111(-)
Zm00001d027710::1:11717273-11719274(-)
Zm00001d036006::6:65376338-65378339(-)
Zm00001d022246::7:173542360-173544361(+)
Zm00001d009763::8:80086488-80088489(+)
Zm00001d012043::8:167099429-167101430(-)
Zm00001d038830::6:165361825-165363826(+)
Zm00001d051249::4:150496764-150498765(+)
Zm00001d007762::2:239245841-239247842(-)
Zm00001d026236::10:141666774-141668775(-)
Zm00001d007090::2:222094987-222096988(+)
Zm00001d047848::9:143210851-143212852(+)
Zm00001d037695::6:134310044-134312045(+)
Zm00001d014110::5:32816680-32818681(+)
Zm00001d025573::10:122707364-122709365(+)
Zm00001d046405::9:87581498-87583499(+)
Zm00001d048487::9:157083467-157085468(-)
Zm00001d005952::2:193762565-193764566(+)
Zm00001d037561::6:129537686-129539687(+)
Zm00001d053660::4:238368559-238370560(-)
Zm00001d047546::9:134871989-134873990(+)
Zm00001d041712::3:134639513-134641514(-)
Zm00001d019227::7:22699783-22701784(+)
Zm00001d009115::8:37494226-37496227(+)
Zm00001d003661::2:52986263-52988264(+)
Zm00001d049954::4:55305750-55307751(+)
Zm00001d021075::7:142290627-142292628(-)
Zm00001d048509::9:157553630-157555631(-)
Zm00001d004616::2:122071791-122073792(+)
Zm00001d020404::7:111768458-111770459(+)
Zm00001d005140::2:160697256-160699257(-)
Zm00001d032315::1:221922761-221924762(-)
Zm00001d043344::3:197153548-197155549(-)
Zm00001d048219::9:152663453-152665454(-)
Zm00001d048736::4:4609856-4611857(-)
Zm00001d034496::1:294668917-294670918(-)
Zm00001d029300::1:65443061-65445062(-)
Zm00001d040567::3:50464638-50466639(-)
Zm00001d053386::4:228806324-228808325(+)
Zm00001d003923::2:68464094-68466095(+)
Zm00001d013895::5:24093055-24095056(-)
Zm00001d013334::5:8852771-8854772(-)
Zm00001d043658::3:206155883-206157884(+)
Zm00001d002737::2:20924172-20926173(-)
Zm00001d020355::7:108762528-108764529(+)
Zm00001d025062::10:102245412-102247413(+)
Zm00001d015665::5:104211518-104213519(+)
Zm00001d023560::10:10217233-10219234(+)
Zm00001d033473::1:263675511-263677512(+)
Zm00001d051435::4:158469587-158471588(+)
Zm00001d048862::4:6615285-6617286(+)
Zm00001d027400::1:4403503-4405504(+)
Zm00001d040019::3:23110361-23112362(-)
Zm00001d052435::4:189980170-189982171(+)
Zm00001d011149::8:140720854-140722855(+)
Zm00001d015036::5:72867852-72869853(+)
Zm00001d013521::5:13516990-13518991(+)
Zm00001d030620::1:148967457-148969458(+)
Zm00001d004667::2:128130873-128132874(+)
Zm00001d047761::9:141202486-141204487(-)
Zm00001d030881::1:165230235-165232236(+)
Zm00001d036267::6:81089242-81091243(-)
Zm00001d044230::3:222534699-222536700(+)
Zm00001d027773::1:13257916-13259917(-)
Zm00001d051496::4:160438052-160440053(-)
Zm00001d047228::9:123041790-123043791(+)
Zm00001d047468::9:131001700-131003701(+)
Zm00001d037537::6:128613331-128615332(-)
Zm00001d028319::1:30563058-30565059(-)
Zm00001d017570::5:199878524-199880525(+)
Zm00001d009802::8:82151050-82153051(+)
Zm00001d011431::8:150347404-150349405(-)
Zm00001d049865::4:49255762-49257763(-)
Zm00001d028423::1:34541478-34543479(-)
Zm00001d040040::3:24345828-24347829(+)
Zm00001d024217::10:57146002-57148003(-)
Zm00001d023581::10:10706495-10708496(-)
Zm00001d016923::5:180093857-180095858(-)
Zm00001d049461::4:31105016-31107017(-)
Zm00001d053102::4:213814612-213816613(+)
Zm00001d025740::10:128090346-128092347(-)
Zm00001d038469::6:157936844-157938845(+)
Zm00001d039131::6:170738880-170740881(-)
Zm00001d011231::8:143889261-143891262(-)
Zm00001d002323::2:10209658-10211659(+)
Zm00001d048569::9:159050366-159052367(+)
Zm00001d045626::9:29240037-29242038(+)
Zm00001d040303::3:36823341-36825342(-)
Zm00001d039696::3:12333772-12335773(+)
Zm00001d007339::2:229147951-229149952(-)
Zm00001d044826::9:4093037-4095038(-)
Zm00001d037731::6:135530873-135532874(-)
Zm00001d013020::5:3282067-3284068(+)
Zm00001d020845::7:134489306-134491307(-)
Zm00001d041956::3:145602869-145604870(-)
Zm00001d042761::3:179088099-179090100(-)
Zm00001d054002::4:244900906-244902907(+)
Zm00001d036904::6:106004644-106006645(+)
Zm00001d053998::4:244828511-244830512(+)
Zm00001d052828::4:202069171-202071172(-)
Zm00001d051130::4:145117277-145119278(+)
Zm00001d012787::8:180941339-180943340(-)
Zm00001d036341::6:84965633-84967634(-)
Zm00001d013719::5:18433845-18435846(-)
Zm00001d036688::6:97590292-97592293(+)
Zm00001d031549::1:193853281-193855282(+)
Zm00001d012457::8:174847523-174849524(+)
Zm00001d019504::7:38020233-38022234(-)
Zm00001d049409::4:29647905-29649906(-)
Zm00001d038208::6:151710328-151712329(-)
Zm00001d008331::8:5500165-5502166(-)
Zm00001d039471::3:5160148-5162149(-)
Zm00001d044061::3:218238323-218240324(+)
Zm00001d022602::7:180848399-180850400(+)
Zm00001d024209::10:56569096-56571097(-)
Zm00001d028493::1:36892927-36894928(+)
Zm00001d003251::2:37949560-37951561(+)
Zm00001d013274::5:7546570-7548571(+)
Zm00001d033843::1:275609178-275611179(-)
Zm00001d013541::5:13935524-13937525(+)
Zm00001d005657::2:182383467-182385468(-)
Zm00001d009411::8:63373018-63375019(-)
Zm00001d051695::4:167036280-167038281(-)
Zm00001d002315::2:10157050-10159051(-)
Zm00001d045351::9:19285238-19287239(+)
Zm00001d037646::6:132766635-132768636(-)
Zm00001d011274::8:145455064-145457065(-)
Zm00001d029011::1:54820755-54822756(+)
Zm00001d053202::4:219686271-219688272(+)
Zm00001d045792::9:39398930-39400931(+)
Zm00001d042025::3:147730127-147732128(-)
Zm00001d020329::7:106852341-106854342(+)
Zm00001d008201::8:988322-990323(+)
Zm00001d006072::2:197419678-197421679(+)
Zm00001d016488::5:164515656-164517657(+)
Zm00001d047306::9:126203510-126205511(-)
Zm00001d005484::2:175597588-175599589(+)
Zm00001d012337::8:172700387-172702388(-)
Zm00001d009960::8:92434489-92436490(-)
Zm00001d051288::4:151820544-151822545(+)
Zm00001d002199::2:8131216-8133217(-)
Zm00001d014783::5:62950975-62952976(-)
Zm00001d006794::2:216887685-216889686(-)
Zm00001d006861::2:218039854-218041855(+)
Zm00001d044511::3:230422409-230424410(+)
Zm00001d013923::5:24945140-24947141(-)
Zm00001d052760::4:199961807-199963808(+)
Zm00001d035741::6:44435001-44437002(-)
Zm00001d032661::1:233440303-233442304(-)
Zm00001d030707::1:154856553-154858554(-)
Zm00001d053431::4:231132389-231134390(-)
Zm00001d008248::8:2568074-2570075(-)
Zm00001d034528::1:295709970-295711971(-)
Zm00001d038930::6:167215153-167217154(-)
Zm00001d011918::8:164543155-164545156(+)
Zm00001d050600::4:103238713-103240714(+)
Zm00001d039890::3:18009049-18011050(+)
Zm00001d039245::3:473148-475149(+)
Zm00001d046813::9:106815408-106817409(-)
Zm00001d027524::1:7402596-7404597(-)
Zm00001d021226::7:146557127-146559128(-)
Zm00001d026585::10:148386655-148388656(+)
Zm00001d004561::2:118170656-118172657(-)
Zm00001d047236::9:123536704-123538705(+)
Zm00001d010532::8:119569790-119571791(+)
Zm00001d004473::2:114084005-114086006(+)
Zm00001d006098::2:198148044-198150045(-)
Zm00001d017352::5:193498800-193500801(+)
Zm00001d040235::3:33199241-33201242(+)
Zm00001d048102::9:150277776-150279777(+)
Zm00001d040650::3:56246324-56248325(-)
Zm00001d043124::3:189750918-189752919(-)
Zm00001d044111::3:219560661-219562662(-)
Zm00001d052344::4:187580009-187582010(+)
Zm00001d011321::8:146622498-146624499(-)
Zm00001d039597::3:8671073-8673074(-)
Zm00001d005324::2:169617508-169619509(+)
Zm00001d051976::4:175713375-175715376(+)
Zm00001d048835::4:6141430-6143431(+)
Zm00001d026206::10:140894180-140896181(+)
Zm00001d050217::4:74115994-74117995(-)
Zm00001d019332::7:28217380-28219381(+)
Zm00001d034914::1:305339735-305341736(+)
Zm00001d052933::4:205273321-205275322(+)
Zm00001d039518::3:6561665-6563666(-)
Zm00001d036547::6:91590595-91592596(-)
Zm00001d029252::1:63840857-63842858(-)
Zm00001d018809::7:5833379-5835380(+)
Zm00001d050218::4:74245096-74247097(-)
Zm00001d050903::4:129346478-129348479(-)
Zm00001d030982::1:171822795-171824796(-)
Zm00001d033541::1:266461160-266463161(+)
Zm00001d010478::8:117171257-117173258(+)
Zm00001d043599::3:204840405-204842406(-)
Zm00001d047445::9:130358123-130360124(-)
Zm00001d025228::10:110197708-110199709(-)
Zm00001d036927::6:106650701-106652702(+)
Zm00001d019489::7:36793023-36795024(-)
Zm00001d037001::6:108724044-108726045(+)
Zm00001d022281::7:174362589-174364590(+)
Zm00001d021278::7:147636388-147638389(-)
Zm00001d019627::7:46650025-46652026(-)
Zm00001d035106::6:5509443-5511444(-)
Zm00001d006243::2:202669737-202671738(-)
Zm00001d048525::9:157785480-157787481(+)
Zm00001d006836::2:217646882-217648883(-)
Zm00001d038172::6:150513269-150515270(-)
Zm00001d032116::1:213633819-213635820(+)
Zm00001d048902::4:7404996-7406997(+)
Zm00001d033510::1:265097990-265099991(-)
Zm00001d027570::1:8284754-8286755(-)
Zm00001d049186::4:19703787-19705788(-)
Zm00001d013238::5:6854257-6856258(+)
Zm00001d028748::1:45268316-45270317(-)
Zm00001d015452::5:91147556-91149557(-)
Zm00001d014122::5:33166012-33168013(+)
Zm00001d040468::3:45118536-45120537(+)
Zm00001d052859::4:202732880-202734881(+)
Zm00001d043277::3:194214810-194216811(-)
Zm00001d017962::5:210954390-210956391(-)
Zm00001d013055::5:3898559-3900560(+)
Zm00001d047243::9:123874464-123876465(-)
Zm00001d049729::4:41736017-41738018(-)
Zm00001d043437::3:199879556-199881557(-)
Zm00001d014957::5:69973864-69975865(+)
Zm00001d007391::2:230563136-230565137(+)
Zm00001d029605::1:78861789-78863790(+)
Zm00001d002599::2:16415104-16417105(+)
Zm00001d011989::8:166004809-166006810(+)
Zm00001d047058::9:116829060-116831061(-)
Zm00001d031486::1:191644453-191646454(-)
Zm00001d010287::8:107620784-107622785(-)
Zm00001d033210::1:254192591-254194592(+)
Zm00001d031502::1:192120512-192122513(+)
Zm00001d017521::5:198551580-198553581(-)
Zm00001d034049::1:282393250-282395251(+)
Zm00001d028040::1:21292496-21294497(+)
Zm00001d031954::1:207949469-207951470(-)
Zm00001d037681::6:133849618-133851619(+)
Zm00001d010639::8:122786222-122788223(-)
Zm00001d013005::5:2995818-2997819(+)
Zm00001d049135::4:17286614-17288615(-)
Zm00001d040374::3:40747199-40749200(+)
Zm00001d020506::7:119723807-119725808(+)
Zm00001d012697::8:178792178-178794179(-)
Zm00001d050297::4:79516716-79518717(-)
Zm00001d038989::6:168298546-168300547(+)
Zm00001d029096::1:57820196-57822197(+)
Zm00001d003301::2:39387594-39389595(+)
Zm00001d014463::5:48440667-48442668(+)
Zm00001d029324::1:65939775-65941776(+)
Zm00001d049153::4:17991960-17993961(-)
Zm00001d048884::4:7016573-7018574(+)
Zm00001d053076::4:212573673-212575674(-)
Zm00001d028719::1:44243979-44245980(-)
Zm00001d011102::8:139044521-139046522(+)
Zm00001d030173::1:110376871-110378872(+)
Zm00001d044991::9:9472320-9474321(+)
Zm00001d047566::9:135784866-135786867(+)
Zm00001d043451::3:200443734-200445735(+)
Zm00001d031545::1:193832571-193834572(+)
Zm00001d029668::1:81915590-81917591(-)
Zm00001d015202::5:79031171-79033172(-)
Zm00001d032905::1:242402902-242404903(+)
Zm00001d019078::7:15494461-15496462(+)
Zm00001d014317::5:40684398-40686399(+)
Zm00001d043154::3:190265457-190267458(-)
Zm00001d046558::9:95898560-95900561(-)
Zm00001d010818::8:128724594-128726595(+)
Zm00001d014256::5:38432878-38434879(+)
Zm00001d007447::2:231963271-231965272(-)
Zm00001d044513::3:230495322-230497323(-)
Zm00001d036764::6:100073197-100075198(+)
Zm00001d024627::10:81021477-81023478(-)
Zm00001d018532::5:222550937-222552938(-)
Zm00001d051525::4:161343509-161345510(+)
Zm00001d044135::3:220065084-220067085(+)
Zm00001d007290::2:226918902-226920903(+)
Zm00001d002974::2:28499282-28501283(-)
Zm00001d029758::1:86006570-86008571(-)
Zm00001d035797::6:50382670-50384671(+)
Zm00001d054033::4:245347906-245349907(-)
Zm00001d029373::1:67972712-67974713(-)
Zm00001d034750::1:301292914-301294915(+)
Zm00001d024413::10:69710966-69712967(+)
Zm00001d033453::1:263062867-263064868(-)
Zm00001d037836::6:139250121-139252122(-)
Zm00001d024359::10:66775623-66777624(-)
Zm00001d018418::5:220376847-220378848(-)
Zm00001d016612::5:170109560-170111561(+)
Zm00001d029526::1:74781709-74783710(+)
Zm00001d047317::9:126396718-126398719(+)
Zm00001d022421::7:177322534-177324535(+)
Zm00001d038598::6:160694569-160696570(-)
Zm00001d046838::9:108229507-108231508(-)
Zm00001d004468::2:113817369-113819370(+)
Zm00001d031888::1:205335189-205337190(+)
Zm00001d029913::1:93848024-93850025(-)
Zm00001d030989::1:172180222-172182223(+)
Zm00001d010339::8:110344209-110346210(-)
Zm00001d010230::8:104883023-104885024(-)
Zm00001d049301::4:25364809-25366810(-)
Zm00001d015654::5:103261844-103263845(+)
Zm00001d034551::1:296035498-296037499(+)
Zm00001d041819::3:139135594-139137595(-)
Zm00001d005031::2:154982225-154984226(+)
Zm00001d011121::8:139546013-139548014(-)
Zm00001d033020::1:247313813-247315814(-)
Zm00001d047435::9:129911706-129913707(-)
Zm00001d022352::7:176048951-176050952(+)
Zm00001d033186::1:253271527-253273528(-)
Zm00001d045544::9:25955554-25957555(-)
Zm00001d003945::2:71035897-71037898(+)
Zm00001d023783::10:19976908-19978909(-)
Zm00001d044096::3:219036636-219038637(+)
Zm00001d019083::7:15674132-15676133(+)
Zm00001d028882::1:49579484-49581485(+)
Zm00001d017384::5:193971637-193973638(-)
Zm00001d011867::8:163261256-163263257(-)
Zm00001d053119::4:214487872-214489873(+)
Zm00001d033397::1:261809038-261811039(+)
Zm00001d027546::1:8016152-8018153(+)
Zm00001d042908::3:183673690-183675691(-)
Zm00001d010892::8:132360848-132362849(-)
Zm00001d043652::3:206065384-206067385(-)
Zm00001d045044::9:10940919-10942920(+)
Zm00001d047526::9:133627549-133629550(+)
Zm00001d048904::4:7507083-7509084(-)
Zm00001d008414::8:8120556-8122557(-)
Zm00001d014198::5:36109404-36111405(-)
Zm00001d025737::10:127954460-127956461(-)
Zm00001d006833::2:217561329-217563330(-)
Zm00001d017181::5:188173143-188175144(-)
Zm00001d031894::1:205696292-205698293(-)
Zm00001d049161::4:18470012-18472013(+)
Zm00001d045047::9:10989027-10991028(+)
Zm00001d015509::5:94538833-94540834(+)
Zm00001d045947::9:48836005-48838006(+)
Zm00001d028949::1:52581357-52583358(+)
Zm00001d047637::9:137800230-137802231(+)
Zm00001d003150::2:33815714-33817715(-)
Zm00001d025519::10:121062027-121064028(-)
Zm00001d053074::4:212402494-212404495(-)
Zm00001d020152::7:96121021-96123022(-)
Zm00001d018421::5:220403777-220405778(-)
Zm00001d002178::2:7304064-7306065(-)
Zm00001d050917::4:130889208-130891209(-)
Zm00001d005240::2:165390065-165392066(+)
Zm00001d028277::1:28938767-28940768(-)
Zm00001d041705::3:134130560-134132561(+)
Zm00001d039459::3:4939535-4941536(+)
Zm00001d007224::2:225127987-225129988(-)
Zm00001d009030::8:30791524-30793525(-)
Zm00001d052407::4:189215957-189217958(+)
Zm00001d045877::9:45290611-45292612(-)
Zm00001d047632::9:137489557-137491558(+)
Zm00001d025284::10:112579688-112581689(+)
Zm00001d016256::5:153842958-153844959(+)
Zm00001d052856::4:202680448-202682449(-)
Zm00001d009774::8:80506827-80508828(+)
Zm00001d026633::10:149200258-149202259(-)
Zm00001d010855::8:130581575-130583576(-)
Zm00001d053641::4:238083629-238085630(+)
Zm00001d011807::8:161918726-161920727(-)
Zm00001d038115::6:148505357-148507358(-)
Zm00001d032881::1:241338525-241340526(-)
Zm00001d007426::2:231457167-231459168(-)
Zm00001d034307::1:288948493-288950494(+)
Zm00001d034364::1:290914067-290916068(-)
Zm00001d034314::1:289001745-289003746(-)
Zm00001d030012::1:99318753-99320754(-)
Zm00001d029285::1:64846483-64848484(-)
Zm00001d051607::4:164400847-164402848(-)
Zm00001d042338::3:162017959-162019960(-)
Zm00001d048020::9:148178907-148180908(-)
Zm00001d019004::7:12733738-12735739(-)
Zm00001d047296::9:125819622-125821623(-)
Zm00001d017066::5:184298782-184300783(+)
Zm00001d029756::1:85779047-85781048(-)
Zm00001d041915::3:143320131-143322132(+)
Zm00001d012856::5:1127922-1129923(+)
Zm00001d030096::1:105531725-105533726(-)
Zm00001d001894::2:2493375-2495376(-)
Zm00001d038148::6:149402236-149404237(+)
Zm00001d034962::1:306900491-306902492(+)
Zm00001d043534::3:203075744-203077745(-)
Zm00001d024716::10:84736317-84738318(+)
Zm00001d005350::2:170611704-170613705(-)
Zm00001d016545::5:166787217-166789218(-)
Zm00001d036196::6:76733463-76735464(-)
Zm00001d053816::4:241613697-241615698(+)
Zm00001d037461::6:126017813-126019814(-)
Zm00001d022589::7:180442536-180444537(-)
Zm00001d050251::4:76395410-76397411(-)
Zm00001d033156::1:252350900-252352901(-)
Zm00001d002476::2:13592107-13594108(-)
Zm00001d036008::6:65513125-65515126(+)
Zm00001d046423::9:89319517-89321518(+)
Zm00001d021286::7:147950583-147952584(+)
Zm00001d039371::3:2712253-2714254(-)
Zm00001d015717::5:111709185-111711186(+)
Zm00001d024619::10:80409182-80411183(-)
Zm00001d017451::5:196208815-196210816(+)
Zm00001d013849::5:22613429-22615430(-)
Zm00001d028053::1:21766520-21768521(-)
Zm00001d012266::8:171482413-171484414(+)
Zm00001d003045::2:30206645-30208646(+)
Zm00001d014813::5:64067398-64069399(+)
Zm00001d036051::6:69068803-69070804(+)
Zm00001d044399::3:227153282-227155283(-)
Zm00001d019091::7:15911265-15913266(-)
Zm00001d052111::4:180083939-180085940(-)
Zm00001d029673::1:82103295-82105296(-)
Zm00001d027816::1:14364635-14366636(-)
Zm00001d038167::6:150266024-150268025(+)
Zm00001d030902::1:166633172-166635173(-)
Zm00001d031766::1:201191120-201193121(-)
Zm00001d029682::1:82565886-82567887(-)
Zm00001d028980::1:53454348-53456349(-)
Zm00001d048376::9:155255127-155257128(+)
Zm00001d043660::3:206189361-206191362(-)
Zm00001d036719::6:98778537-98780538(-)
Zm00001d010536::8:119690473-119692474(+)
Zm00001d012086::8:167854838-167856839(+)
Zm00001d028191::1:25804880-25806881(-)
Zm00001d015442::5:90342293-90344294(+)
Zm00001d050718::4:118686269-118688270(-)
Zm00001d026476::10:146675036-146677037(-)
Zm00001d029811::1:88023423-88025424(+)
Zm00001d049944::4:54581547-54583548(+)
Zm00001d046181::9:69845598-69847599(-)
Zm00001d014526::5:51644309-51646310(+)
Zm00001d008528::8:11882070-11884071(+)
Zm00001d051061::4:139806990-139808991(+)
Zm00001d041745::3:135767606-135769607(-)
Zm00001d041095::3:97128713-97130714(-)
Zm00001d012178::8:169612152-169614153(-)
Zm00001d024960::10:96938140-96940141(-)
Zm00001d022481::7:178466070-178468071(+)
Zm00001d038378::6:155918527-155920528(+)
Zm00001d008623::8:15014255-15016256(-)
Zm00001d026195::10:140695082-140697083(+)
Zm00001d027431::1:5127283-5129284(-)
Zm00001d003658::2:52838558-52840559(-)
Zm00001d047143::9:120015250-120017251(+)
Zm00001d036660::6:96927898-96929899(+)
Zm00001d039852::3:16633490-16635491(+)
Zm00001d045358::9:19531181-19533182(-)
Zm00001d037968::6:143833211-143835212(+)
Zm00001d044110::3:219539766-219541767(+)
Zm00001d015720::5:112430302-112432303(-)
Zm00001d039757::3:14109352-14111353(-)
Zm00001d006875::2:218326004-218328005(+)
Zm00001d051441::4:158729664-158731665(+)
Zm00001d011564::8:154576181-154578182(+)
Zm00001d044133::3:220053713-220055714(+)
Zm00001d047329::9:126697996-126699997(-)
Zm00001d027266::1:1029625-1031626(-)
Zm00001d048060::9:149091684-149093685(+)
Zm00001d014547::5:52710062-52712063(+)
Zm00001d043251::3:193344332-193346333(-)
Zm00001d052613::4:194777927-194779928(-)
Zm00001d006353::2:205439226-205441227(-)
Zm00001d036407::6:87059399-87061400(-)
Zm00001d019597::7:45691903-45693904(+)
Zm00001d017093::5:185235991-185237992(-)
Zm00001d014758::5:61808516-61810517(-)
Zm00001d051093::4:141789220-141791221(+)
Zm00001d050611::4:104293346-104295347(-)
Zm00001d044053::3:217893230-217895231(-)
Zm00001d035702::6:41776380-41778381(+)
Zm00001d013284::5:7859375-7861376(+)
Zm00001d011179::8:142102463-142104464(-)
Zm00001d001902::2:2636158-2638159(-)
Zm00001d021204::7:146024327-146026328(-)
Zm00001d018238::5:217195033-217197034(-)
Zm00001d014876::5:66768129-66770130(+)
Zm00001d047354::9:127347250-127349251(+)
Zm00001d013872::5:23534386-23536387(-)
Zm00001d048181::9:151809239-151811240(-)
Zm00001d038060::6:146621045-146623046(-)
Zm00001d011001::8:136350086-136352087(-)
Zm00001d017057::5:184103070-184105071(-)
Zm00001d041662::3:132537991-132539992(+)
Zm00001d026517::10:147473819-147475820(-)
Zm00001d022438::7:177704448-177706449(-)
Zm00001d006399::2:206593586-206595587(-)
Zm00001d037736::6:135767773-135769774(+)
Zm00001d049984::4:56937212-56939213(+)
Zm00001d050328::4:81519495-81521496(+)
Zm00001d021524::7:155150851-155152852(-)
Zm00001d048449::9:156615218-156617219(+)
Zm00001d017720::5:205180028-205182029(+)
Zm00001d029004::1:54484182-54486183(-)
Zm00001d034604::1:297617972-297619973(-)
Zm00001d026055::10:137225321-137227322(-)
Zm00001d038619::6:161019993-161021994(+)
Zm00001d022490::7:178666969-178668970(-)
Zm00001d027456::1:5660236-5662237(+)
Zm00001d007183::2:224013267-224015268(-)
Zm00001d009698::8:76320842-76322843(-)
Zm00001d005458::2:174942087-174944088(-)
Zm00001d033950::1:279375284-279377285(+)
Zm00001d018807::7:5749033-5751034(+)
Zm00001d026582::10:148382656-148384657(-)
Zm00001d022364::7:176148477-176150478(+)
Zm00001d002854::2:24775639-24777640(-)
Zm00001d012529::8:176117790-176119791(+)
Zm00001d028513::1:37767355-37769356(-)
Zm00001d034703::1:300275834-300277835(+)
Zm00001d015987::5:137033102-137035103(+)
Zm00001d032666::1:233658382-233660383(-)
Zm00001d022110::7:170573396-170575397(-)
Zm00001d034896::1:305016066-305018067(-)
Zm00001d042397::3:164479813-164481814(-)
Zm00001d017331::5:193178529-193180530(-)
Zm00001d036427::6:87985823-87987824(-)
Zm00001d031053::1:174881015-174883016(+)
Zm00001d009242::8:46228710-46230711(+)
Zm00001d028750::1:45284830-45286831(+)
Zm00001d020103::7:92280353-92282354(+)
Zm00001d015759::5:116971351-116973352(+)
Zm00001d013214::5:6633194-6635195(-)
Zm00001d019335::7:28399380-28401381(+)
Zm00001d027371::1:3916562-3918563(-)
Zm00001d046835::9:107935327-107937328(-)
Zm00001d032271::1:219876304-219878305(-)
Zm00001d012312::8:172216655-172218656(-)
Zm00001d051879::4:173235281-173237282(+)
Zm00001d019503::7:37972442-37974443(-)
Zm00001d039520::3:6770333-6772334(-)
Zm00001d030158::1:109417103-109419104(+)
Zm00001d040684::3:58040913-58042914(-)
Zm00001d020708::7:129528922-129530923(-)
Zm00001d037089::6:111805005-111807006(+)
Zm00001d041987::3:146667338-146669339(+)
Zm00001d041590::3:128633078-128635079(-)
Zm00001d033663::1:269979217-269981218(-)
Zm00001d044127::3:219912411-219914412(+)
Zm00001d049508::4:32711382-32713383(-)
Zm00001d031519::1:192674620-192676621(-)
Zm00001d040051::3:24857273-24859274(+)
Zm00001d007255::2:225878323-225880324(-)
Zm00001d045835::9:42523493-42525494(-)
Zm00001d010083::8:98784785-98786786(-)
Zm00001d017368::5:193707730-193709731(+)
Zm00001d016026::5:140198158-140200159(+)
Zm00001d006426::2:207631219-207633220(+)
Zm00001d011661::8:157817393-157819394(-)
Zm00001d043558::3:203801184-203803185(-)
Zm00001d052961::4:206346010-206348011(+)
Zm00001d006252::2:202862174-202864175(-)
Zm00001d033769::1:273098356-273100357(+)
Zm00001d018126::5:214782533-214784534(-)
Zm00001d005848::2:190806031-190808032(+)
Zm00001d045152::9:14489270-14491271(+)
Zm00001d002451::2:12960604-12962605(-)
Zm00001d024092::10:43764558-43766559(+)
Zm00001d019889::7:73329204-73331205(-)
Zm00001d019615::7:46375312-46377313(-)
Zm00001d052744::4:199499440-199501441(+)
Zm00001d036795::6:101161547-101163548(-)
Zm00001d030184::1:111923423-111925424(-)
Zm00001d030304::1:121173735-121175736(-)
Zm00001d034961::1:306894795-306896796(-)
Zm00001d033044::1:248429711-248431712(+)
Zm00001d012859::5:1223097-1225098(-)
Zm00001d019034::7:13645776-13647777(+)
Zm00001d002680::2:19116043-19118044(+)
Zm00001d012286::8:171912015-171914016(-)
Zm00001d049289::4:24584880-24586881(-)
Zm00001d052195::4:182882816-182884817(-)
Zm00001d038319::6:154337541-154339542(+)
Zm00001d026415::10:145394473-145396474(+)
Zm00001d043056::3:187654780-187656781(-)
Zm00001d029699::1:83059158-83061159(-)
Zm00001d010431::8:114838277-114840278(+)
Zm00001d045159::9:14624155-14626156(+)
Zm00001d046509::9:93173189-93175190(-)
Zm00001d005812::2:189449522-189451523(+)
Zm00001d029281::1:64727226-64729227(+)
Zm00001d004382::2:107686987-107688988(-)
Zm00001d006210::2:201904138-201906139(+)
Zm00001d020443::7:114658015-114660016(-)
Zm00001d042995::3:186184225-186186226(-)
Zm00001d013741::5:19013778-19015779(-)
Zm00001d007620::2:236361096-236363097(-)
Zm00001d020799::7:133231302-133233303(+)
Zm00001d033683::1:271131443-271133444(-)
Zm00001d049064::4:14567881-14569882(-)
Zm00001d043635::3:205777029-205779030(-)
Zm00001d051140::4:145571564-145573565(-)
Zm00001d013629::5:15858669-15860670(-)
Zm00001d007551::2:234553297-234555298(+)
Zm00001d041383::3:115221349-115223350(+)
Zm00001d019642::7:47826403-47828404(+)
Zm00001d051227::4:149226426-149228427(+)
Zm00001d014853::5:65590339-65592340(+)
Zm00001d033502::1:264641717-264643718(-)
Zm00001d051866::4:172759023-172761024(+)
Zm00001d014906::5:67684422-67686423(-)
Zm00001d028369::1:32359807-32361808(-)
Zm00001d033250::1:256133576-256135577(+)
Zm00001d007445::2:231917436-231919437(-)
Zm00001d009525::8:68955326-68957327(+)
Zm00001d018029::5:212388586-212390587(+)
Zm00001d053663::4:238380190-238382191(-)
Zm00001d042980::3:185750387-185752388(+)
Zm00001d020041::7:88136758-88138759(-)
Zm00001d036511::6:90947955-90949956(-)
Zm00001d024671::10:83030919-83032920(+)
Zm00001d032291::1:220515051-220517052(-)
Zm00001d027362::1:3774581-3776582(-)
Zm00001d049832::4:47003027-47005028(-)
Zm00001d006798::2:216933589-216935590(+)
Zm00001d048703::4:3613198-3615199(+)
Zm00001d050162::4:69708124-69710125(+)
Zm00001d004123::2:84356019-84358020(-)
Zm00001d033121::1:250964376-250966377(+)
Zm00001d006678::2:214095872-214097873(+)
Zm00001d032186::1:216169353-216171354(-)
Zm00001d015603::5:100722758-100724759(-)
Zm00001d016000::5:138590368-138592369(-)
Zm00001d034052::1:282584594-282586595(+)
Zm00001d005541::2:178095462-178097463(-)
Zm00001d037982::6:144214556-144216557(+)
Zm00001d025853::10:131516669-131518670(+)
Zm00001d007881::2:241671344-241673345(-)
Zm00001d032010::1:209341090-209343091(-)
Zm00001d009324::8:55906437-55908438(+)
Zm00001d047405::9:129019451-129021452(+)
Zm00001d034508::1:294975905-294977906(+)
Zm00001d044614::3:233452929-233454930(-)
Zm00001d002998::2:29039300-29041301(+)
Zm00001d053539::4:233365581-233367582(-)
Zm00001d030846::1:162954757-162956758(+)
Zm00001d025670::10:125786164-125788165(+)
Zm00001d029035::1:55560376-55562377(-)
Zm00001d006491::2:209795513-209797514(-)
Zm00001d052709::4:198313209-198315210(-)
Zm00001d052390::4:188974932-188976933(-)
Zm00001d006293::2:203864034-203866035(-)
Zm00001d020268::7:103434795-103436796(-)
Zm00001d032045::1:210456884-210458885(+)
Zm00001d012611::8:177174854-177176855(-)
Zm00001d020612::7:125101108-125103109(-)
Zm00001d051656::4:165894365-165896366(+)
Zm00001d028900::1:50158526-50160527(-)
Zm00001d026149::10:139802668-139804669(+)
Zm00001d033368::1:260632596-260634597(-)
Zm00001d047833::9:142792420-142794421(-)
Zm00001d012338::8:172707163-172709164(+)
Zm00001d041064::3:94324920-94326921(-)
Zm00001d034175::1:285705606-285707607(+)
Zm00001d029448::1:71160169-71162170(+)
Zm00001d012865::5:1356592-1358593(-)
Zm00001d020717::7:129915442-129917443(+)
Zm00001d052124::4:180354752-180356753(-)
Zm00001d046480::9:91883851-91885852(-)
Zm00001d053635::4:237829551-237831552(-)
Zm00001d031671::1:198163549-198165550(-)
Zm00001d002349::2:10672697-10674698(+)
Zm00001d030108::1:106186473-106188474(-)
Zm00001d011945::8:164892807-164894808(+)
Zm00001d020381::7:110249153-110251154(-)
Zm00001d008257::8:3292611-3294612(-)
Zm00001d014548::5:52710110-52712111(+)
Zm00001d028859::1:48749337-48751338(+)
Zm00001d041994::3:146861239-146863240(-)
Zm00001d035209::6:9954102-9956103(+)
Zm00001d033420::1:262570997-262572998(-)
Zm00001d032775::1:237885736-237887737(-)
Zm00001d046633::9:99839696-99841697(-)
Zm00001d043843::3:211642166-211644167(+)
Zm00001d018664::7:2109237-2111238(-)
Zm00001d006810::2:217188749-217190750(-)
Zm00001d017112::5:185771629-185773630(+)
Zm00001d003422::2:43833078-43835079(+)
Zm00001d028704::1:43723717-43725718(-)
Zm00001d048065::9:149253730-149255731(-)
Zm00001d035731::6:43845858-43847859(-)
Zm00001d012806::5:378835-380836(+)
Zm00001d034128::1:284687287-284689288(-)
Zm00001d003198::2:35340952-35342953(+)
Zm00001d015839::5:124934813-124936814(+)
Zm00001d043382::3:198288237-198290238(-)
Zm00001d040705::3:59361683-59363684(-)
Zm00001d037542::6:128779406-128781407(+)
Zm00001d035647::6:38174220-38176221(-)
Zm00001d017623::5:202009862-202011863(+)
Zm00001d041961::3:145903568-145905569(-)
Zm00001d002005::2:4229353-4231354(+)
Zm00001d006899::2:218946641-218948642(-)
Zm00001d013661::5:16647310-16649311(+)
Zm00001d020093::7:91455485-91457486(+)
Zm00001d008428::8:8436404-8438405(+)
Zm00001d028757::1:45722830-45724831(-)
Zm00001d054106::4:246773882-246775883(+)
Zm00001d001947::2:3408292-3410293(-)
Zm00001d040504::3:47290680-47292681(+)
Zm00001d049400::4:29281262-29283263(+)
Zm00001d051730::4:168224381-168226382(+)
Zm00001d041995::3:146866077-146868078(+)
Zm00001d002336::2:10549521-10551522(+)
Zm00001d038700::6:162851169-162853170(+)
Zm00001d012900::5:1778160-1780161(-)
Zm00001d008890::8:24122176-24124177(+)
Zm00001d042755::3:179000818-179002819(-)
Zm00001d014058::5:30943540-30945541(-)
Zm00001d020222::7:100720626-100722627(+)
Zm00001d041601::3:129403430-129405431(-)
Zm00001d047235::9:123535221-123537222(-)
Zm00001d036004::6:65323272-65325273(+)
Zm00001d047774::9:141478578-141480579(-)
Zm00001d045154::9:14558604-14560605(-)
Zm00001d005742::2:185589878-185591879(-)
Zm00001d050922::4:131545986-131547987(-)
Zm00001d020237::7:101652227-101654228(-)
Zm00001d033611::1:268582628-268584629(+)
Zm00001d002257::2:9075769-9077770(-)
Zm00001d053599::4:235961239-235963240(-)
Zm00001d047662::9:138443123-138445124(+)
Zm00001d040639::3:55592319-55594320(-)
Zm00001d037448::6:125638260-125640261(+)
Zm00001d017936::5:210381350-210383351(+)
Zm00001d008382::8:6828398-6830399(+)
Zm00001d032637::1:232681792-232683793(+)
Zm00001d018438::5:220883776-220885777(+)
Zm00001d012834::5:964263-966264(-)
Zm00001d033670::1:270254103-270256104(+)
Zm00001d013983::5:27293059-27295060(+)
Zm00001d012117::8:168415755-168417756(+)
Zm00001d003212::2:36100868-36102869(+)
Zm00001d049232::4:21989484-21991485(-)
Zm00001d032728::1:236339046-236341047(+)
Zm00001d012812::5:700981-702982(-)
Zm00001d028814::1:47417799-47419800(-)
Zm00001d037034::6:109809347-109811348(+)
Zm00001d051479::4:160039029-160041030(-)
Zm00001d048629::4:1749262-1751263(+)
Zm00001d046519::9:93482667-93484668(+)
Zm00001d054004::4:245026837-245028838(+)
Zm00001d014159::5:34484404-34486405(+)
Zm00001d037680::6:133848077-133850078(-)
Zm00001d027613::1:9013844-9015845(+)
Zm00001d048620::4:1474146-1476147(+)
Zm00001d017717::5:205085169-205087170(-)
Zm00001d008396::8:7207404-7209405(-)
Zm00001d036632::6:95750844-95752845(+)
Zm00001d006310::2:204251068-204253069(+)
Zm00001d025346::10:115023566-115025567(+)
Zm00001d043288::3:194539163-194541164(+)
Zm00001d024842::10:90455147-90457148(-)
Zm00001d019462::7:34953161-34955162(+)
Zm00001d030333::1:122962352-122964353(+)
Zm00001d027596::1:8665370-8667371(+)
Zm00001d028414::1:34136658-34138659(+)
Zm00001d012513::8:175870141-175872142(+)
Zm00001d029975::1:97111229-97113230(+)
Zm00001d012485::8:175362442-175364443(-)
Zm00001d011459::8:150996494-150998495(-)
Zm00001d030437::1:133020480-133022481(+)
Zm00001d006791::2:216764814-216766815(+)
Zm00001d024771::10:87290145-87292146(+)
Zm00001d052371::4:188390774-188392775(+)
Zm00001d021183::7:145177986-145179987(+)
Zm00001d016056::5:141856900-141858901(+)
Zm00001d021823::7:163772261-163774262(+)
Zm00001d023901::10:27252214-27254215(-)
Zm00001d048957::4:10670336-10672337(+)
Zm00001d032292::1:220639468-220641469(+)
Zm00001d036036::6:67783033-67785034(+)
Zm00001d016122::5:145590631-145592632(+)
Zm00001d029603::1:78751282-78753283(+)
Zm00001d030559::1:143989226-143991227(+)
Zm00001d024481::10:73440959-73442960(+)
Zm00001d016665::5:171907744-171909745(+)
Zm00001d035713::6:42068498-42070499(-)
Zm00001d011500::8:152631680-152633681(+)
Zm00001d045876::9:45288564-45290565(-)
Zm00001d047764::9:141296393-141298394(-)
Zm00001d039750::3:13770594-13772595(+)
Zm00001d030751::1:158116505-158118506(+)
Zm00001d036425::6:87901769-87903770(-)
Zm00001d016744::5:174759400-174761401(+)
Zm00001d047174::9:120958949-120960950(-)
Zm00001d030581::1:146068253-146070254(+)
Zm00001d032078::1:211796091-211798092(-)
Zm00001d025644::10:124862460-124864461(-)
Zm00001d004055::2:79792999-79795000(+)
Zm00001d021517::7:154948556-154950557(+)
Zm00001d033704::1:271703290-271705291(+)
Zm00001d038404::6:156393400-156395401(+)
Zm00001d017482::5:197270686-197272687(+)
Zm00001d009288::8:52378482-52380483(-)
Zm00001d012785::8:180898684-180900685(+)
Zm00001d029525::1:74652296-74654297(+)
Zm00001d049389::4:28693014-28695015(-)
Zm00001d013960::5:26335497-26337498(-)
Zm00001d007597::2:235975631-235977632(-)
Zm00001d026544::10:147963146-147965147(+)
Zm00001d045357::9:19500858-19502859(+)
Zm00001d019941::7:78279716-78281717(-)
Zm00001d045348::9:19278169-19280170(-)
Zm00001d007858::2:241036874-241038875(-)
Zm00001d031351::1:187060983-187062984(+)
Zm00001d040398::3:41306196-41308197(+)
Zm00001d008422::8:8317409-8319410(-)
Zm00001d029642::1:80921437-80923438(-)
Zm00001d012257::8:171225542-171227543(-)
Zm00001d012963::5:2414749-2416750(+)
Zm00001d022637::7:181975449-181977450(+)
Zm00001d031372::1:187619886-187621887(+)
Zm00001d005391::2:172031414-172033415(+)
Zm00001d039940::3:20010339-20012340(-)
Zm00001d027435::1:5208076-5210077(-)
Zm00001d003189::2:35040997-35042998(+)
Zm00001d033857::1:276044237-276046238(+)
Zm00001d015823::5:124229087-124231088(-)
Zm00001d011882::8:163878209-163880210(-)
Zm00001d043696::3:207621572-207623573(+)
Zm00001d013202::5:6403598-6405599(+)
Zm00001d020965::7:138122417-138124418(-)
Zm00001d045692::9:33565013-33567014(-)
Zm00001d034098::1:283980480-283982481(+)
Zm00001d047924::9:145560662-145562663(-)
Zm00001d006745::2:215775353-215777354(+)
Zm00001d037009::6:108928030-108930031(-)
Zm00001d025735::10:127935663-127937664(-)
Zm00001d040450::3:43933266-43935267(+)
Zm00001d005485::2:175606275-175608276(+)
Zm00001d027943::1:18046724-18048725(-)
Zm00001d018042::5:212716409-212718410(-)
Zm00001d020175::7:97546179-97548180(-)
Zm00001d019923::7:76635721-76637722(-)
Zm00001d017517::5:198521007-198523008(+)
Zm00001d013750::5:19224899-19226900(-)
Zm00001d040467::3:44997737-44999738(+)
Zm00001d048542::9:158271558-158273559(-)
Zm00001d034309::1:288957627-288959628(-)
Zm00001d051577::4:163294174-163296175(+)
Zm00001d011714::8:159666159-159668160(+)
Zm00001d025914::10:133732103-133734104(-)
Zm00001d012789::8:181006841-181008842(+)
Zm00001d019169::7:20103597-20105598(-)
Zm00001d008749::8:18950257-18952258(+)
Zm00001d032184::1:216042054-216044055(+)
Zm00001d039867::3:17272185-17274186(-)
Zm00001d016475::5:163825346-163827347(+)
Zm00001d053436::4:231345117-231347118(-)
Zm00001d008299::8:4563025-4565026(+)
Zm00001d036023::6:66746450-66748451(+)
Zm00001d043915::3:213740791-213742792(+)
Zm00001d009028::8:30677491-30679492(+)
Zm00001d012761::8:180180791-180182792(-)
Zm00001d025903::10:133421110-133423111(-)
Zm00001d026652::10:149391576-149393577(+)
Zm00001d036724::6:99054921-99056922(+)
Zm00001d033370::1:260857229-260859230(-)
Zm00001d007618::2:236355530-236357531(-)
Zm00001d043337::3:197015122-197017123(-)
Zm00001d032604::1:231814977-231816978(+)
Zm00001d043837::3:211319009-211321010(+)
Zm00001d053287::4:224263105-224265106(+)
Zm00001d038927::6:167148266-167150267(+)
Zm00001d028987::1:53747321-53749322(+)
Zm00001d044689::3:234974245-234976246(+)
Zm00001d025304::10:113469748-113471749(+)
Zm00001d044523::3:230845113-230847114(+)
Zm00001d019824::7:65869525-65871526(+)
Zm00001d032748::1:237167775-237169776(+)
Zm00001d053250::4:222240529-222242530(-)
Zm00001d028199::1:26000271-26002272(+)
Zm00001d027421::1:4899333-4901334(+)
Zm00001d036022::6:66747191-66749192(-)
Zm00001d047518::9:133250236-133252237(+)
Zm00001d051233::4:149420063-149422064(-)
Zm00001d015612::5:101057404-101059405(+)
Zm00001d021970::7:167272243-167274244(+)
Zm00001d036409::6:87174608-87176609(+)
Zm00001d042478::3:169003726-169005727(+)
Zm00001d003525::2:46710927-46712928(+)
Zm00001d043067::3:188268041-188270042(-)
Zm00001d010648::8:122890426-122892427(-)
Zm00001d005456::2:174865437-174867438(+)
Zm00001d018046::5:212804461-212806462(-)
Zm00001d026351::10:144097574-144099575(+)
Zm00001d002129::2:6411408-6413409(+)
Zm00001d019944::7:78421684-78423685(-)
Zm00001d034772::1:301745444-301747445(-)
Zm00001d040968::3:85427561-85429562(-)
Zm00001d039526::3:7129757-7131758(-)
Zm00001d051272::4:151406923-151408924(+)
Zm00001d044186::3:221414549-221416550(-)
Zm00001d019803::7:62980983-62982984(+)
Zm00001d045491::9:24410753-24412754(+)
Zm00001d011257::8:144718810-144720811(-)
Zm00001d048701::4:3508033-3510034(+)
Zm00001d008762::8:19359253-19361254(-)
Zm00001d021610::7:158043027-158045028(+)
Zm00001d020431::7:113757522-113759523(+)
Zm00001d041070::3:94810488-94812489(-)
Zm00001d039533::3:7444884-7446885(+)
Zm00001d002456::2:13196723-13198724(-)
Zm00001d029125::1:59068930-59070931(+)
Zm00001d020852::7:134722368-134724369(+)
Zm00001d032268::1:219860142-219862143(-)
Zm00001d029750::1:85464005-85466006(+)
Zm00001d029601::1:78653174-78655175(+)
Zm00001d013237::5:6850163-6852164(+)
Zm00001d021615::7:158110121-158112122(+)
Zm00001d030503::1:139710812-139712813(+)
Zm00001d024534::10:76844767-76846768(-)
Zm00001d047091::9:118284404-118286405(-)
Zm00001d048527::9:157814372-157816373(+)
Zm00001d030330::1:122752965-122754966(+)
Zm00001d038333::6:154780145-154782146(+)
Zm00001d023246::10:1444095-1446096(+)
Zm00001d018595::7:182583-184584(-)
Zm00001d038457::6:157653498-157655499(+)
Zm00001d035226::6:15066454-15068455(+)
Zm00001d052079::4:178763054-178765055(+)
Zm00001d053994::4:244802801-244804802(-)
Zm00001d034544::1:295924076-295926077(+)
Zm00001d008827::8:21838160-21840161(-)
Zm00001d014787::5:63032723-63034724(+)
Zm00001d017307::5:192248623-192250624(+)
Zm00001d020272::7:103494548-103496549(+)
Zm00001d033211::1:254302366-254304367(-)
Zm00001d008488::8:9997859-9999860(+)
Zm00001d021225::7:146549295-146551296(+)
Zm00001d049174::4:19151519-19153520(+)
Zm00001d020915::7:136481765-136483766(-)
Zm00001d008591::8:13717969-13719970(+)
Zm00001d020055::7:89033106-89035107(-)
Zm00001d037921::6:142015499-142017500(-)
Zm00001d003347::2:41021206-41023207(+)
Zm00001d002497::2:14016042-14018043(+)
Zm00001d014141::5:34045272-34047273(+)
Zm00001d034944::1:306362491-306364492(-)
Zm00001d024903::10:93910734-93912735(-)
Zm00001d013537::5:13911312-13913313(-)
Zm00001d053275::4:223794114-223796115(+)
Zm00001d024101::10:44981121-44983122(+)
Zm00001d004559::2:118080732-118082733(-)
Zm00001d011402::8:149528632-149530633(+)
Zm00001d035206::6:9901888-9903889(-)
Zm00001d033344::1:259655153-259657154(-)
Zm00001d021676::7:159795568-159797569(-)
Zm00001d002727::2:20536579-20538580(-)
Zm00001d045199::9:15862470-15864471(-)
Zm00001d033738::1:272594431-272596432(-)
Zm00001d035310::6:20535439-20537440(-)
Zm00001d044280::3:223965409-223967410(+)
Zm00001d028575::1:39561910-39563911(+)
Zm00001d028088::1:22606023-22608024(-)
Zm00001d011709::8:159453737-159455738(+)
Zm00001d017800::5:207116679-207118680(+)
Zm00001d025174::10:107648053-107650054(+)
Zm00001d005124::2:159691786-159693787(-)
Zm00001d030223::1:114095776-114097777(-)
Zm00001d043419::3:199108202-199110203(-)
Zm00001d027509::1:7074023-7076024(-)
Zm00001d004008::2:75135115-75137116(-)
Zm00001d032686::1:234428892-234430893(+)
Zm00001d011199::8:142753922-142755923(+)
Zm00001d051691::4:166840680-166842681(-)
Zm00001d037628::6:132319160-132321161(+)
Zm00001d021231::7:146606069-146608070(+)
Zm00001d005174::2:162396573-162398574(+)
Zm00001d039878::3:17380493-17382494(-)
Zm00001d009609::8:72970807-72972808(-)
Zm00001d014685::5:59015472-59017473(-)
Zm00001d001861::2:2053724-2055725(-)
Zm00001d002690::2:19340969-19342970(+)
Zm00001d035681::6:40868006-40870007(-)
Zm00001d038107::6:148220153-148222154(-)
Zm00001d023632::10:12871298-12873299(+)
Zm00001d037066::6:111300280-111302281(-)
Zm00001d006345::2:205185187-205187188(+)
Zm00001d050836::4:125509229-125511230(+)
Zm00001d029120::1:58740946-58742947(+)
Zm00001d039181::6:172034439-172036440(+)
Zm00001d012393::8:173521566-173523567(-)
Zm00001d027872::1:16016912-16018913(-)
Zm00001d018649::7:1673020-1675021(-)
Zm00001d042084::3:150156956-150158957(+)
Zm00001d011156::8:141116479-141118480(+)
Zm00001d021994::7:167662420-167664421(-)
Zm00001d040178::3:30683893-30685894(+)
Zm00001d038685::6:162576637-162578638(-)
Zm00001d008250::8:2674057-2676058(+)
Zm00001d046817::9:107019989-107021990(-)
Zm00001d005431::2:173758442-173760443(-)
Zm00001d039837::3:16286391-16288392(+)
Zm00001d049449::4:30669024-30671025(-)
Zm00001d013201::5:6403074-6405075(-)
Zm00001d008620::8:14950475-14952476(+)
Zm00001d048544::9:158370642-158372643(-)
Zm00001d045490::9:24405199-24407200(+)
Zm00001d006199::2:201506996-201508997(-)
Zm00001d032403::1:225534147-225536148(+)
Zm00001d042723::3:178233925-178235926(-)
Zm00001d012544::8:176419376-176421377(+)
Zm00001d017887::5:209639277-209641278(-)
Zm00001d047531::9:134018434-134020435(-)
Zm00001d042512::3:170275547-170277548(-)
Zm00001d018937::7:9822829-9824830(-)
Zm00001d011738::8:160392139-160394140(-)
Zm00001d002936::2:27321786-27323787(-)
Zm00001d017598::5:201226125-201228126(-)
Zm00001d044188::3:221439887-221441888(-)
Zm00001d023658::10:13795639-13797640(-)
Zm00001d004756::2:136521485-136523486(-)
Zm00001d025297::10:113217000-113219001(-)
Zm00001d036834::6:103291036-103293037(+)
Zm00001d016493::5:164626345-164628346(+)
Zm00001d036835::6:103311426-103313427(+)
Zm00001d036674::6:97252640-97254641(-)
Zm00001d031540::1:193701024-193703025(-)
Zm00001d008406::8:7830090-7832091(+)
Zm00001d006109::2:198435415-198437416(+)
Zm00001d024105::10:45701738-45703739(+)
Zm00001d053706::4:239627008-239629009(-)
Zm00001d004413::2:110316121-110318122(-)
Zm00001d042394::3:164360274-164362275(+)
Zm00001d014066::5:31261443-31263444(+)
Zm00001d022241::7:173465594-173467595(-)
Zm00001d004337::2:104457818-104459819(-)
Zm00001d027462::1:5818251-5820252(+)
Zm00001d004819::2:141043085-141045086(+)
Zm00001d046654::9:100662666-100664667(-)
Zm00001d049666::4:39270477-39272478(-)
Zm00001d052262::4:185217519-185219520(+)
Zm00001d012752::8:179803085-179805086(-)
Zm00001d005502::2:176560729-176562730(-)
Zm00001d025116::10:105049221-105051222(+)
Zm00001d008865::8:23220499-23222500(-)
Zm00001d044212::3:221944070-221946071(-)
Zm00001d021682::7:159938479-159940480(-)
Zm00001d037223::6:116550244-116552245(-)
Zm00001d029706::1:83225437-83227438(+)
Zm00001d050810::4:124192588-124194589(-)
Zm00001d013627::5:15753930-15755931(-)
Zm00001d052727::4:199136787-199138788(-)
Zm00001d005185::2:162914056-162916057(-)
Zm00001d032904::1:242401622-242403623(+)
Zm00001d030845::1:162876433-162878434(+)
Zm00001d045276::9:17744058-17746059(+)
Zm00001d052231::4:184155709-184157710(-)
Zm00001d016054::5:141751231-141753232(+)
Zm00001d029388::1:68564667-68566668(+)
Zm00001d031802::1:202216524-202218525(-)
Zm00001d014688::5:59061550-59063551(-)
Zm00001d031743::1:200574949-200576950(-)
Zm00001d048216::9:152613281-152615282(+)
Zm00001d021700::7:160735997-160737998(-)
Zm00001d028699::1:43581224-43583225(-)
Zm00001d029688::1:82825640-82827641(+)
Zm00001d032992::1:246073987-246075988(-)
Zm00001d028661::1:42127154-42129155(+)
Zm00001d026695::10:150142683-150144684(-)
Zm00001d034915::1:305487678-305489679(-)
Zm00001d053221::4:220724500-220726501(+)
Zm00001d016758::5:175093938-175095939(+)
Zm00001d039475::3:5282635-5284636(+)
Zm00001d031018::1:173707830-173709831(-)
Zm00001d053172::4:217832006-217834007(-)
Zm00001d025021::10:100000892-100002893(+)
Zm00001d021805::7:163313852-163315853(+)
Zm00001d030301::1:120812479-120814480(-)
Zm00001d050441::4:88599667-88601668(+)
Zm00001d007960::2:244107954-244109955(+)
Zm00001d013012::5:3201501-3203502(-)
Zm00001d050889::4:128497520-128499521(+)
Zm00001d003533::2:47103686-47105687(+)
Zm00001d041498::3:124366135-124368136(+)
Zm00001d003214::2:36236977-36238978(+)
Zm00001d017129::5:186409204-186411205(+)
Zm00001d019259::7:24364385-24366386(-)
Zm00001d003857::2:63031868-63033869(+)
Zm00001d017812::5:207524151-207526152(-)
Zm00001d024265::10:60014447-60016448(+)
Zm00001d025983::10:135288492-135290493(+)
Zm00001d003247::2:37817923-37819924(-)
Zm00001d050438::4:88134946-88136947(+)
Zm00001d024710::10:84553132-84555133(-)
Zm00001d051693::4:166936411-166938412(+)
Zm00001d004553::2:117603132-117605133(-)
Zm00001d036588::6:93868174-93870175(+)
Zm00001d002705::2:19812736-19814737(+)
Zm00001d047633::9:137593557-137595558(+)
Zm00001d004162::2:88160115-88162116(+)
Zm00001d010614::8:121854339-121856340(+)
Zm00001d040147::3:29190049-29192050(+)
Zm00001d047244::9:123877745-123879746(-)
Zm00001d023234::10:982190-984191(+)
Zm00001d034083::1:283637634-283639635(-)
Zm00001d047965::9:146545811-146547812(-)
Zm00001d047981::9:147116283-147118284(+)
Zm00001d037822::6:138797270-138799271(-)
Zm00001d027810::1:14246373-14248374(+)
Zm00001d051804::4:170035195-170037196(+)
Zm00001d013215::5:6635747-6637748(-)
Zm00001d048792::4:5626502-5628503(+)
Zm00001d048143::9:150814060-150816061(-)
Zm00001d015635::5:102248847-102250848(+)
Zm00001d006529::2:210559666-210561667(+)
Zm00001d039047::6:169238625-169240626(-)
Zm00001d010714::8:125355729-125357730(+)
Zm00001d051328::4:154579734-154581735(+)
Zm00001d049376::4:28202325-28204326(+)
Zm00001d043753::3:209097219-209099220(+)
Zm00001d051872::4:172963376-172965377(+)
Zm00001d046755::9:104437936-104439937(+)
Zm00001d053935::4:243882268-243884269(-)
Zm00001d034978::6:668026-670027(+)
Zm00001d032098::1:212612366-212614367(+)
Zm00001d020695::7:128801282-128803283(+)
Zm00001d015409::5:88972058-88974059(-)
Zm00001d014204::5:36527214-36529215(+)
Zm00001d045513::9:25065913-25067914(+)
Zm00001d003640::2:51352591-51354592(-)
Zm00001d012718::8:179118908-179120909(+)
Zm00001d051234::4:149419761-149421762(+)
Zm00001d041948::3:144973988-144975989(-)
Zm00001d048948::4:10531258-10533259(+)
Zm00001d021995::7:167681050-167683051(-)
Zm00001d012336::8:172696235-172698236(+)
Zm00001d039346::3:2193555-2195556(+)
Zm00001d030720::1:155597776-155599777(+)
Zm00001d003649::2:51956233-51958234(-)
Zm00001d014895::5:67116951-67118952(+)
Zm00001d049767::4:43890988-43892989(-)
Zm00001d002307::2:10001003-10003004(-)
Zm00001d036467::6:89399294-89401295(-)
Zm00001d016821::5:177259272-177261273(-)
Zm00001d050745::4:120508564-120510565(+)
Zm00001d027939::1:18003373-18005374(+)
Zm00001d037439::6:125465213-125467214(-)
Zm00001d002382::2:11630445-11632446(-)
Zm00001d034891::1:304942861-304944862(-)
Zm00001d054013::4:245165597-245167598(-)
Zm00001d013796::5:20373569-20375570(+)
Zm00001d037093::6:111971504-111973505(-)
Zm00001d030963::1:169508499-169510500(-)
Zm00001d034751::1:301301932-301303933(-)
Zm00001d042929::3:184354113-184356114(-)
Zm00001d024386::10:68322950-68324951(+)
Zm00001d041769::3:136871359-136873360(+)
Zm00001d052551::4:192870026-192872027(-)
Zm00001d030523::1:141160549-141162550(-)
Zm00001d053200::4:219512811-219514812(-)
Zm00001d007815::2:240149100-240151101(-)
Zm00001d042443::3:167611206-167613207(+)
Zm00001d053757::4:240547916-240549917(-)
Zm00001d045430::9:21876298-21878299(+)
Zm00001d034245::1:287794750-287796751(+)
Zm00001d024082::10:42493743-42495744(-)
Zm00001d034033::1:281630221-281632222(+)
Zm00001d028400::1:33600022-33602023(-)
Zm00001d019126::7:18219048-18221049(-)
Zm00001d032393::1:225188462-225190463(-)
Zm00001d009555::8:70019409-70021410(-)
Zm00001d004075::2:80536537-80538538(-)
Zm00001d022069::7:169294246-169296247(+)
Zm00001d003031::2:29816332-29818333(+)
Zm00001d013015::5:3229868-3231869(+)
Zm00001d032104::1:213127647-213129648(+)
Zm00001d024356::10:66568776-66570777(-)
Zm00001d002212::2:8303562-8305563(+)
Zm00001d051871::4:172952675-172954676(+)
Zm00001d050483::4:91997433-91999434(+)
Zm00001d011762::8:161002348-161004349(+)
Zm00001d013286::5:7894508-7896509(+)
Zm00001d032625::1:232390000-232392001(-)
Zm00001d020675::7:127688993-127690994(-)
Zm00001d029883::1:91988472-91990473(-)
Zm00001d011920::8:164599730-164601731(-)
Zm00001d048771::4:5259831-5261832(-)
Zm00001d024363::10:66994649-66996650(+)
Zm00001d027309::1:2627788-2629789(+)
Zm00001d046128::9:65191246-65193247(+)
Zm00001d037002::6:108762988-108764989(-)
Zm00001d038740::6:163595169-163597170(+)
Zm00001d023616::10:12213380-12215381(-)
Zm00001d015134::5:76817716-76819717(+)
Zm00001d054000::4:244878908-244880909(-)
Zm00001d042490::3:169329923-169331924(+)
Zm00001d019971::7:81152103-81154104(-)
Zm00001d010159::8:102411906-102413907(+)
Zm00001d008493::8:10297510-10299511(-)
Zm00001d013838::5:22092002-22094003(+)
Zm00001d044465::3:228918468-228920469(-)
Zm00001d048333::9:154593153-154595154(-)
Zm00001d020325::7:106753871-106755872(+)
Zm00001d049623::4:37969565-37971566(-)
Zm00001d019052::7:14296114-14298115(-)
Zm00001d052693::4:197538985-197540986(+)
Zm00001d017128::5:186389389-186391390(-)
Zm00001d035634::6:37854232-37856233(+)
Zm00001d021672::7:159694058-159696059(-)
Zm00001d038325::6:154461786-154463787(+)
Zm00001d004417::2:110446842-110448843(+)
Zm00001d022526::7:179347453-179349454(+)
Zm00001d040137::3:28977797-28979798(-)
Zm00001d026281::10:142748448-142750449(+)
Zm00001d012572::8:176807112-176809113(+)
Zm00001d052049::4:177642510-177644511(-)
Zm00001d050942::4:132806814-132808815(+)
Zm00001d015374::5:87027019-87029020(+)
Zm00001d011763::8:161018505-161020506(+)
Zm00001d021586::7:157211602-157213603(-)
Zm00001d025551::10:122025529-122027530(-)
Zm00001d027349::1:3442097-3444098(+)
Zm00001d009556::8:70019174-70021175(+)
Zm00001d028160::1:24588352-24590353(+)
Zm00001d051550::4:162304325-162306326(+)
Zm00001d052612::4:194615156-194617157(-)
Zm00001d028550::1:38977573-38979574(-)
Zm00001d030795::1:160028115-160030116(+)
Zm00001d005288::2:167727302-167729303(+)
Zm00001d002168::2:7086894-7088895(+)
Zm00001d012721::8:179177140-179179141(-)
Zm00001d017296::5:192047534-192049535(-)
Zm00001d010763::8:127323244-127325245(+)
Zm00001d018656::7:2051328-2053329(-)
Zm00001d044324::3:225196472-225198473(+)
Zm00001d012199::8:170012467-170014468(-)
Zm00001d018800::7:5600045-5602046(-)
Zm00001d009597::8:72400203-72402204(-)
Zm00001d001784::2:832375-834376(-)
Zm00001d053118::4:214483747-214485748(+)
Zm00001d045825::9:41800211-41802212(-)
Zm00001d003888::2:65274488-65276489(+)
Zm00001d044620::3:233489416-233491417(-)
Zm00001d015054::5:73450981-73452982(-)
Zm00001d004585::2:119953963-119955964(-)
Zm00001d037369::6:123083906-123085907(-)
Zm00001d042651::3:175306143-175308144(+)
Zm00001d028261::1:28224566-28226567(+)
Zm00001d043591::3:204507907-204509908(-)
Zm00001d043271::3:193961159-193963160(-)
Zm00001d051265::4:151149436-151151437(+)
Zm00001d001868::2:2107089-2109090(+)
Zm00001d048493::9:157104788-157106789(+)
Zm00001d048136::9:150659074-150661075(-)
Zm00001d030670::1:152149325-152151326(+)
Zm00001d015446::5:90500733-90502734(+)
Zm00001d023391::10:4478928-4480929(-)
Zm00001d038082::6:147122992-147124993(+)
Zm00001d048731::4:4468774-4470775(-)
Zm00001d011438::8:150483955-150485956(-)
Zm00001d021914::7:165821312-165823313(-)
Zm00001d009125::8:38277111-38279112(-)
Zm00001d042222::3:156716274-156718275(-)
Zm00001d043860::3:212348263-212350264(+)
Zm00001d040455::3:44152363-44154364(-)
Zm00001d003368::2:41695564-41697565(+)
Zm00001d021879::7:165318854-165320855(-)
Zm00001d047085::9:117780678-117782679(-)
Zm00001d045069::9:11473658-11475659(-)
Zm00001d046134::9:65719218-65721219(-)
Zm00001d011819::8:162064972-162066973(-)
Zm00001d012923::5:1992394-1994395(+)
Zm00001d049125::4:16824192-16826193(-)
Zm00001d034682::1:299672845-299674846(-)
Zm00001d012883::5:1582814-1584815(+)
Zm00001d027423::1:4908151-4910152(+)
Zm00001d014094::5:32206321-32208322(+)
Zm00001d016334::5:157891706-157893707(-)
Zm00001d043821::3:210973866-210975867(+)
Zm00001d016198::5:150299475-150301476(+)
Zm00001d025153::10:106775575-106777576(+)
Zm00001d011830::8:162252881-162254882(-)
Zm00001d017050::5:183935601-183937602(-)
Zm00001d010213::8:104358967-104360968(-)
Zm00001d041510::3:125027555-125029556(-)
Zm00001d045379::9:20169272-20171273(+)
Zm00001d053782::4:240978603-240980604(+)
Zm00001d034568::1:296484082-296486083(+)
Zm00001d003228::2:36826358-36828359(+)
Zm00001d013278::5:7697193-7699194(+)
Zm00001d020556::7:122217274-122219275(+)
Zm00001d039072::6:169541862-169543863(+)
Zm00001d025465::10:119818641-119820642(-)
Zm00001d035165::6:7456471-7458472(+)
Zm00001d053067::4:211994959-211996960(-)
Zm00001d023472::10:6819857-6821858(+)
Zm00001d030663::1:151764813-151766814(+)
Zm00001d041088::3:96606038-96608039(-)
Zm00001d048633::4:1815378-1817379(-)
Zm00001d047752::9:140901837-140903838(-)
Zm00001d041786::3:138045883-138047884(+)
Zm00001d043453::3:200463687-200465688(+)
Zm00001d053756::4:240521715-240523716(+)
Zm00001d041488::3:123486566-123488567(+)
Zm00001d012734::8:179513280-179515281(-)
Zm00001d051396::4:157088653-157090654(-)
Zm00001d017629::5:202542827-202544828(+)
Zm00001d048074::9:149390645-149392646(+)
Zm00001d019430::7:33330968-33332969(-)
Zm00001d042345::3:162351182-162353183(-)
Zm00001d015960::5:134286491-134288492(+)
Zm00001d044624::3:233512187-233514188(-)
Zm00001d004650::2:125936080-125938081(+)
Zm00001d031049::1:174838418-174840419(+)
Zm00001d021341::7:149325682-149327683(+)
Zm00001d045183::9:15353255-15355256(-)
Zm00001d050184::4:71455439-71457440(-)
Zm00001d023566::10:10422814-10424815(-)
Zm00001d002185::2:7544608-7546609(+)
Zm00001d017336::5:193244250-193246251(+)
Zm00001d031057::1:175081054-175083055(-)
Zm00001d045686::9:33213467-33215468(-)
Zm00001d049678::4:39729873-39731874(+)
Zm00001d044876::9:6185653-6187654(-)
Zm00001d020409::7:112012744-112014745(+)
Zm00001d054039::4:245456605-245458606(+)
Zm00001d023711::10:16566441-16568442(+)
Zm00001d020714::7:129801098-129803099(-)
Zm00001d016932::5:180330501-180332502(-)
Zm00001d019808::7:63660713-63662714(-)
Zm00001d052133::4:180557234-180559235(+)
Zm00001d049516::4:32965401-32967402(-)
Zm00001d047861::9:143639141-143641142(+)
Zm00001d040771::3:64736403-64738404(-)
Zm00001d038792::6:164387594-164389595(+)
Zm00001d043992::3:215865976-215867977(-)
Zm00001d006776::2:216442598-216444599(-)
Zm00001d018498::5:221847295-221849296(+)
Zm00001d002896::2:26121509-26123510(-)
Zm00001d010375::8:111878383-111880384(-)
Zm00001d020521::7:120457566-120459567(+)
Zm00001d045817::9:41018989-41020990(+)
Zm00001d040108::3:27852239-27854240(-)
Zm00001d028341::1:31321787-31323788(+)
Zm00001d016330::5:157539702-157541703(+)
Zm00001d035912::6:59863754-59865755(+)
Zm00001d016024::5:140138814-140140815(+)
Zm00001d017333::5:193209337-193211338(-)
Zm00001d026556::10:148049917-148051918(+)
Zm00001d029662::1:81795494-81797495(-)
Zm00001d044855::9:5308026-5310027(+)
Zm00001d007395::2:230684097-230686098(+)
Zm00001d024583::10:79184009-79186010(-)
Zm00001d035036::6:2734403-2736404(-)
Zm00001d043618::3:205357400-205359401(+)
Zm00001d031635::1:196942732-196944733(+)
Zm00001d045533::9:25741803-25743804(-)
Zm00001d008925::8:25524325-25526326(-)
Zm00001d016144::5:146538729-146540730(+)
Zm00001d010888::8:132246645-132248646(-)
Zm00001d011696::8:159024126-159026127(-)
Zm00001d013010::5:3170516-3172517(-)
Zm00001d051332::4:154910690-154912691(+)
Zm00001d003758::2:57751492-57753493(-)
Zm00001d042451::3:168260023-168262024(-)
Zm00001d034051::1:282577257-282579258(+)
Zm00001d006541::2:210704474-210706475(+)
Zm00001d027411::1:4717445-4719446(+)
Zm00001d001814::2:1414385-1416386(+)
Zm00001d012966::5:2441684-2443685(+)
Zm00001d042144::3:153386206-153388207(+)
Zm00001d010317::8:109302602-109304603(-)
Zm00001d051139::4:145544577-145546578(+)
Zm00001d017785::5:206725027-206727028(+)
Zm00001d041823::3:139355083-139357084(-)
Zm00001d006607::2:212388957-212390958(-)
Zm00001d044352::3:225660715-225662716(+)
Zm00001d012953::5:2328780-2330781(+)
Zm00001d032618::1:232255501-232257502(+)
Zm00001d029266::1:64356702-64358703(-)
Zm00001d039946::3:20169460-20171461(-)
Zm00001d017559::5:199533884-199535885(+)
Zm00001d015301::5:83436172-83438173(-)
Zm00001d024112::10:46410170-46412171(-)
Zm00001d034761::1:301512133-301514134(+)
Zm00001d029656::1:81670913-81672914(+)
Zm00001d041038::3:92331512-92333513(-)
Zm00001d008772::8:19578973-19580974(+)
Zm00001d001855::2:1961296-1963297(+)
Zm00001d033643::1:269434279-269436280(+)
Zm00001d045863::9:44370024-44372025(-)
Zm00001d013268::5:7502714-7504715(+)
Zm00001d034181::1:285871287-285873288(-)
Zm00001d040864::3:73202367-73204368(+)
Zm00001d042511::3:170270781-170272782(-)
Zm00001d027925::1:17805623-17807624(+)
Zm00001d052321::4:187093227-187095228(-)
Zm00001d024947::10:96356973-96358974(+)
Zm00001d043946::3:214386699-214388700(+)
Zm00001d016662::5:171758149-171760150(+)
Zm00001d003333::2:40561151-40563152(-)
Zm00001d011778::8:161410562-161412563(+)
Zm00001d036350::6:85119966-85121967(-)
Zm00001d023693::10:15730962-15732963(+)
Zm00001d049138::4:17364683-17366684(+)
Zm00001d011503::8:152690330-152692331(+)
Zm00001d048609::4:1280450-1282451(-)
Zm00001d034423::1:292610908-292612909(+)
Zm00001d050883::4:128300794-128302795(+)
Zm00001d003850::2:62449299-62451300(-)
Zm00001d005009::2:153476032-153478033(-)
Zm00001d031969::1:208242589-208244590(-)
Zm00001d024373::10:67658571-67660572(-)
Zm00001d024160::10:51313813-51315814(+)
Zm00001d023223::10:822377-824378(+)
Zm00001d031621::1:196583717-196585718(-)
Zm00001d035215::6:10272233-10274234(+)
Zm00001d050928::4:132063868-132065869(-)
Zm00001d020383::7:110508255-110510256(-)
Zm00001d053749::4:240417059-240419060(-)
Zm00001d036234::6:78448086-78450087(+)
Zm00001d052726::4:199127479-199129480(-)
Zm00001d003685::2:54350772-54352773(-)
Zm00001d033230::1:255244847-255246848(-)
Zm00001d010190::8:103460156-103462157(-)
Zm00001d024467::10:72228090-72230091(-)
Zm00001d023648::10:13615165-13617166(+)
Zm00001d044184::3:221304222-221306223(-)
Zm00001d016841::5:178197821-178199822(-)
Zm00001d015118::5:76333852-76335853(-)
Zm00001d007896::2:241905692-241907693(-)
Zm00001d052871::4:203084959-203086960(-)
Zm00001d003369::2:41786589-41788590(-)
Zm00001d007169::2:223716198-223718199(+)
Zm00001d031042::1:174775938-174777939(+)
Zm00001d045157::9:14564400-14566401(+)
Zm00001d051062::4:140041172-140043173(-)
Zm00001d046539::9:94823346-94825347(-)
Zm00001d034629::1:298426549-298428550(-)
Zm00001d029288::1:64858351-64860352(-)
Zm00001d014360::5:42669303-42671304(-)
Zm00001d049223::4:21449918-21451919(-)
Zm00001d048877::4:6910801-6912802(-)
Zm00001d013128::5:5191714-5193715(-)
Zm00001d051561::4:162770458-162772459(-)
Zm00001d018733::7:3352987-3354988(-)
Zm00001d028071::1:21981622-21983623(-)
Zm00001d003983::2:73523641-73525642(+)
Zm00001d017702::5:204634803-204636804(-)
Zm00001d013209::5:6603154-6605155(-)
Zm00001d002122::2:6154645-6156646(-)
Zm00001d048390::9:155398659-155400660(+)
Zm00001d029062::1:56854235-56856236(+)
Zm00001d028235::1:27499079-27501080(+)
Zm00001d042847::3:181899040-181901041(+)
Zm00001d019245::7:23696735-23698736(+)
Zm00001d050572::4:101439130-101441131(-)
Zm00001d034869::1:304306270-304308271(+)
Zm00001d052316::4:186974618-186976619(+)
Zm00001d018451::5:221118913-221120914(-)
Zm00001d005328::2:169710133-169712134(-)
Zm00001d048759::4:5035327-5037328(-)
Zm00001d014392::5:44431558-44433559(+)
Zm00001d044775::9:2068362-2070363(-)
Zm00001d047536::9:134146902-134148903(-)
Zm00001d015180::5:78504337-78506338(-)
Zm00001d048741::4:4824584-4826585(-)
Zm00001d026391::10:144990364-144992365(+)
Zm00001d006727::2:215377942-215379943(+)
Zm00001d042193::3:155541336-155543337(+)
Zm00001d019309::7:26977146-26979147(-)
Zm00001d025193::10:108472690-108474691(-)
Zm00001d019994::7:83697626-83699627(-)
Zm00001d020110::7:92790262-92792263(+)
Zm00001d038101::6:147947337-147949338(+)
Zm00001d041611::3:129670743-129672744(-)
Zm00001d016698::5:172856241-172858242(-)
Zm00001d010852::8:130479481-130481482(-)
Zm00001d018830::7:6733250-6735251(-)
Zm00001d047885::9:144244706-144246707(-)
Zm00001d019844::7:68695817-68697818(+)
Zm00001d035561::6:33192020-33194021(+)
Zm00001d015700::5:108858721-108860722(-)
Zm00001d038681::6:162448211-162450212(+)
Zm00001d051339::4:155198281-155200282(-)
Zm00001d017101::5:185443104-185445105(-)
Zm00001d051310::4:152969368-152971369(-)
Zm00001d052822::4:202015724-202017725(+)
Zm00001d037541::6:128779460-128781461(-)
Zm00001d026166::10:140247979-140249980(+)
Zm00001d007185::2:224105196-224107197(+)
Zm00001d036946::6:106963688-106965689(-)
Zm00001d029102::1:58053748-58055749(+)
Zm00001d008748::8:18883032-18885033(-)
Zm00001d002714::2:20018282-20020283(-)
Zm00001d044517::3:230726046-230728047(-)
Zm00001d042097::3:150612736-150614737(+)
Zm00001d050268::4:77418570-77420571(-)
Zm00001d048400::9:155601122-155603123(+)
Zm00001d013966::5:26541852-26543853(-)
Zm00001d038776::6:164206409-164208410(+)
Zm00001d016850::5:178306817-178308818(+)
Zm00001d029397::1:68937738-68939739(-)
Zm00001d004807::2:140592272-140594273(-)
Zm00001d037252::6:118128456-118130457(+)
Zm00001d037961::6:143614047-143616048(-)
Zm00001d034150::1:285137207-285139208(+)
Zm00001d045787::9:39205535-39207536(-)
Zm00001d024852::10:90654750-90656751(+)
Zm00001d040780::3:65425646-65427647(-)
Zm00001d019089::7:15823310-15825311(-)
Zm00001d025682::10:126120224-126122225(-)
Zm00001d008421::8:8277795-8279796(-)
Zm00001d042207::3:156094991-156096992(-)
Zm00001d007963::2:244275459-244277460(-)
Zm00001d037872::6:140519203-140521204(+)
Zm00001d050673::4:114817473-114819474(-)
Zm00001d012221::8:170365425-170367426(+)
Zm00001d018956::7:10470207-10472208(-)
Zm00001d002725::2:20516877-20518878(-)
Zm00001d049553::4:34699705-34701706(-)
Zm00001d049748::4:42990110-42992111(-)
Zm00001d019226::7:22698761-22700762(-)
Zm00001d009409::8:63306926-63308927(-)
Zm00001d017913::5:210043605-210045606(+)
Zm00001d025757::10:128609744-128611745(-)
Zm00001d028143::1:24011077-24013078(-)
Zm00001d051541::4:161913839-161915840(-)
Zm00001d023249::10:1459665-1461666(+)
Zm00001d048246::9:153124315-153126316(+)
Zm00001d024303::10:62903797-62905798(-)
Zm00001d053354::4:227319522-227321523(+)
Zm00001d038662::6:162197111-162199112(-)
Zm00001d008600::8:14152202-14154203(-)
Zm00001d014427::5:46503856-46505857(-)
Zm00001d047923::9:145516600-145518601(+)
Zm00001d032651::1:233134996-233136997(-)
Zm00001d051683::4:166649721-166651722(+)
Zm00001d046311::9:79799782-79801783(-)
Zm00001d002082::2:5629770-5631771(+)
Zm00001d016395::5:160743513-160745514(+)
Zm00001d025392::10:116762268-116764269(+)
Zm00001d002715::2:20228631-20230632(-)
Zm00001d037415::6:124905690-124907691(+)
Zm00001d021637::7:158772600-158774601(-)
Zm00001d005074::2:157273300-157275301(-)
Zm00001d011104::8:139081074-139083075(+)
Zm00001d022368::7:176187239-176189240(+)
Zm00001d007569::2:235042501-235044502(-)
Zm00001d014995::5:71408630-71410631(+)
Zm00001d045377::9:20084670-20086671(+)
Zm00001d039613::3:9082577-9084578(+)
Zm00001d036949::6:107129400-107131401(-)
Zm00001d042192::3:155541930-155543931(-)
Zm00001d017872::5:209273317-209275318(+)
Zm00001d039021::6:168833813-168835814(-)
Zm00001d005545::2:178132804-178134805(+)
Zm00001d012335::8:172651248-172653249(+)
Zm00001d022189::7:172327202-172329203(-)
Zm00001d024293::10:62335131-62337132(+)
Zm00001d034730::1:300932153-300934154(-)
Zm00001d031811::1:202552872-202554873(+)
Zm00001d006589::2:211705945-211707946(-)
Zm00001d034561::1:296365694-296367695(-)
Zm00001d015100::5:75372822-75374823(-)
Zm00001d011769::8:161257107-161259108(+)
Zm00001d005831::2:190283220-190285221(+)
Zm00001d022542::7:179746747-179748748(+)
Zm00001d047512::9:133118979-133120980(-)
Zm00001d026637::10:149250584-149252585(+)
Zm00001d041656::3:132166299-132168300(+)
Zm00001d004831::2:142067077-142069078(+)
Zm00001d053853::4:242216202-242218203(-)
Zm00001d039617::3:9146397-9148398(+)
Zm00001d003890::2:65459647-65461648(+)
Zm00001d042555::3:171665732-171667733(+)
Zm00001d034617::1:297875585-297877586(+)
Zm00001d013007::5:3147660-3149661(+)
Zm00001d006112::2:198708097-198710098(-)
Zm00001d002350::2:10689380-10691381(-)
Zm00001d041648::3:131577084-131579085(-)
Zm00001d036315::6:83943489-83945490(-)
Zm00001d005039::2:155435613-155437614(-)
Zm00001d006133::2:199508021-199510022(+)
Zm00001d006924::2:219454801-219456802(+)
Zm00001d015127::5:76603201-76605202(+)
Zm00001d009503::8:67752441-67754442(-)
Zm00001d044987::9:9415194-9417195(-)
Zm00001d046638::9:100060804-100062805(-)
Zm00001d050768::4:121768539-121770540(-)
Zm00001d053014::4:209051562-209053563(+)
Zm00001d044551::3:231499578-231501579(-)
Zm00001d003049::2:30343791-30345792(+)
Zm00001d005247::2:165584236-165586237(+)
Zm00001d040738::3:60983463-60985464(+)
Zm00001d012935::5:2224710-2226711(-)
Zm00001d045477::9:23629714-23631715(+)
Zm00001d041183::3:103244715-103246716(+)
Zm00001d031460::1:191034458-191036459(-)
Zm00001d002595::2:16393912-16395913(-)
Zm00001d039256::3:626958-628959(+)
Zm00001d033275::1:257134709-257136710(-)
Zm00001d038834::6:165388510-165390511(+)
Zm00001d018514::5:222229660-222231661(-)
Zm00001d020691::7:128620823-128622824(-)
Zm00001d026185::10:140540561-140542562(-)
Zm00001d013979::5:27072049-27074050(-)
Zm00001d028117::1:23320293-23322294(+)
Zm00001d041827::3:139487084-139489085(-)
Zm00001d036995::6:108559373-108561374(+)
Zm00001d046279::9:77859251-77861252(+)
Zm00001d049094::4:15845167-15847168(+)
Zm00001d009805::8:82283332-82285333(+)
Zm00001d018791::7:5301257-5303258(-)
Zm00001d032076::1:211707820-211709821(+)
Zm00001d031928::1:207096613-207098614(+)
Zm00001d028664::1:42280401-42282402(+)
Zm00001d017095::5:185261125-185263126(+)
Zm00001d036426::6:87952354-87954355(+)
Zm00001d030809::1:161203730-161205731(-)
Zm00001d031626::1:196844403-196846404(-)
Zm00001d041773::3:137022100-137024101(-)
Zm00001d045088::9:12098490-12100491(-)
Zm00001d002538::2:14985197-14987198(+)
Zm00001d015444::5:90486213-90488214(+)
Zm00001d010617::8:122036631-122038632(+)
Zm00001d035974::6:63762639-63764640(+)
Zm00001d043552::3:203670207-203672208(-)
Zm00001d023867::10:25589671-25591672(-)
Zm00001d006889::2:218601539-218603540(-)
Zm00001d014983::5:71061769-71063770(+)
Zm00001d026254::10:142136190-142138191(-)
Zm00001d038200::6:151392034-151394035(+)
Zm00001d018399::5:219987881-219989882(-)
Zm00001d026375::10:144613269-144615270(+)
Zm00001d028367::1:32296739-32298740(-)
Zm00001d001946::2:3401618-3403619(-)
Zm00001d028597::1:40260337-40262338(-)
Zm00001d045445::9:22315869-22317870(+)
Zm00001d022131::7:170932837-170934838(+)
Zm00001d032391::1:225163417-225165418(+)
Zm00001d033674::1:270717680-270719681(+)
Zm00001d015098::5:75311238-75313239(+)
Zm00001d031929::1:207098366-207100367(+)
Zm00001d031638::1:197066256-197068257(-)
Zm00001d003144::2:33546152-33548153(+)
Zm00001d021246::7:146811583-146813584(+)
Zm00001d012331::8:172530791-172532792(+)
Zm00001d020673::7:127585206-127587207(+)
Zm00001d032922::1:243199904-243201905(+)
Zm00001d043257::3:193490875-193492876(+)
Zm00001d016238::5:151921277-151923278(-)
Zm00001d039119::6:170392860-170394861(+)
Zm00001d052656::4:196027839-196029840(+)
Zm00001d053559::4:234080649-234082650(+)
Zm00001d027307::1:2530588-2532589(-)
Zm00001d038493::6:158546270-158548271(-)
Zm00001d045334::9:19135624-19137625(-)
Zm00001d044351::3:225650981-225652982(+)
Zm00001d038007::6:145009086-145011087(-)
Zm00001d042714::3:178082158-178084159(-)
Zm00001d011299::8:146131002-146133003(-)
Zm00001d038014::6:145189540-145191541(+)
Zm00001d041772::3:137007168-137009169(-)
Zm00001d034660::1:299113615-299115616(+)
Zm00001d043025::3:186839354-186841355(+)
Zm00001d044343::3:225523347-225525348(+)
Zm00001d033321::1:258936738-258938739(+)
Zm00001d038543::6:159653313-159655314(+)
Zm00001d020288::7:104311270-104313271(+)
Zm00001d049810::4:45770918-45772919(+)
Zm00001d038589::6:160578170-160580171(+)
Zm00001d006670::2:213903232-213905233(+)
Zm00001d029264::1:64216021-64218022(-)
Zm00001d033244::1:255757181-255759182(-)
Zm00001d045052::9:11182023-11184024(-)
Zm00001d043950::3:214611674-214613675(-)
Zm00001d021447::7:152380041-152382042(+)
Zm00001d010798::8:128194777-128196778(-)
Zm00001d031553::1:194109999-194112000(+)
Zm00001d016490::5:164554731-164556732(-)
Zm00001d011525::8:153522390-153524391(-)
Zm00001d036245::6:79488428-79490429(-)
Zm00001d046831::9:107711904-107713905(+)
Zm00001d005148::2:161095983-161097984(-)
Zm00001d035183::6:8512653-8514654(+)
Zm00001d036663::6:97047993-97049994(+)
Zm00001d050552::4:99665453-99667454(+)
Zm00001d037803::6:138206957-138208958(+)
Zm00001d008374::8:6702943-6704944(-)
Zm00001d040842::3:70149970-70151971(+)
Zm00001d007848::2:240834369-240836370(+)
Zm00001d044049::3:217800479-217802480(-)
Zm00001d037858::6:139995414-139997415(-)
Zm00001d041449::3:120549110-120551111(-)
Zm00001d022062::7:169197280-169199281(-)
Zm00001d010523::8:119141665-119143666(+)
Zm00001d015279::5:82562291-82564292(-)
Zm00001d053371::4:227974496-227976497(+)
Zm00001d042505::3:170033465-170035466(-)
Zm00001d039240::3:383496-385497(-)
Zm00001d032968::1:245014353-245016354(-)
Zm00001d026099::10:138484005-138486006(+)
Zm00001d028075::1:22052044-22054045(+)
Zm00001d007719::2:238200053-238202054(-)
Zm00001d034740::1:301040930-301042931(+)
Zm00001d015857::5:126867229-126869230(-)
Zm00001d023469::10:6633595-6635596(+)
Zm00001d006439::2:208241516-208243517(-)
Zm00001d029280::1:64686335-64688336(-)
Zm00001d012160::8:169174591-169176592(+)
Zm00001d023278::10:2031475-2033476(-)
Zm00001d045382::9:20229398-20231399(+)
Zm00001d012180::8:169617207-169619208(+)
Zm00001d046583::9:97234967-97236968(+)
Zm00001d051096::4:142175231-142177232(-)
Zm00001d006520::2:210401737-210403738(-)
Zm00001d022160::7:171444395-171446396(-)
Zm00001d018463::5:221326767-221328768(-)
Zm00001d031099::1:177233414-177235415(-)
Zm00001d015809::5:121974858-121976859(-)
Zm00001d036026::6:66943466-66945467(-)
Zm00001d054069::4:245858976-245860977(-)
Zm00001d017472::5:196962004-196964005(-)
Zm00001d030693::1:153703067-153705068(-)
Zm00001d032308::1:221570744-221572745(-)
Zm00001d002436::2:12640083-12642084(-)
Zm00001d027645::1:9878863-9880864(+)
Zm00001d034789::1:302341820-302343821(+)
Zm00001d046693::9:102716457-102718458(+)
Zm00001d002149::2:6818250-6820251(+)
Zm00001d048445::9:156576083-156578084(+)
Zm00001d015263::5:81964867-81966868(+)
Zm00001d043415::3:199054399-199056400(+)
Zm00001d019641::7:47734766-47736767(-)
Zm00001d033818::1:274725409-274727410(+)
Zm00001d019624::7:46605653-46607654(+)
Zm00001d010632::8:122514375-122516376(-)
Zm00001d021123::7:143288333-143290334(-)
Zm00001d020773::7:131953418-131955419(-)
Zm00001d003941::2:70596854-70598855(+)
Zm00001d035751::6:45355667-45357668(-)
Zm00001d008499::8:10457081-10459082(+)
Zm00001d009850::8:85064407-85066408(+)
Zm00001d007782::2:239485123-239487124(+)
Zm00001d015319::5:84426196-84428197(-)
Zm00001d024281::10:61485427-61487428(+)
Zm00001d051626::4:164950104-164952105(+)
Zm00001d006825::2:217433055-217435056(+)
Zm00001d012508::8:175599235-175601236(+)
Zm00001d041696::3:133857824-133859825(-)
Zm00001d039096::6:169964159-169966160(-)
Zm00001d049101::4:16086827-16088828(+)
Zm00001d049526::4:33213202-33215203(+)
Zm00001d027253::1:420362-422363(-)
Zm00001d049621::4:37871272-37873273(-)
Zm00001d051681::4:166605097-166607098(-)
Zm00001d022520::7:179287440-179289441(-)
Zm00001d004046::2:78654503-78656504(-)
Zm00001d009014::8:30174910-30176911(-)
Zm00001d023781::10:19950401-19952402(+)
Zm00001d036299::6:82824703-82826704(-)
Zm00001d010322::8:109549172-109551173(-)
Zm00001d017935::5:210382255-210384256(-)
Zm00001d006047::2:196522482-196524483(-)
Zm00001d027300::1:2232453-2234454(+)
Zm00001d047261::9:124765636-124767637(-)
Zm00001d007055::2:220971102-220973103(-)
Zm00001d010679::8:124101034-124103035(-)
Zm00001d049217::4:21138356-21140357(-)
Zm00001d022545::7:179778177-179780178(-)
Zm00001d014673::5:58590603-58592604(+)
Zm00001d032440::1:226425620-226427621(+)
Zm00001d035984::6:64670965-64672966(-)
Zm00001d039434::3:4139008-4141009(+)
Zm00001d024628::10:81075977-81077978(-)
Zm00001d015638::5:102524248-102526249(+)
Zm00001d043555::3:203743453-203745454(+)
Zm00001d046970::9:113509535-113511536(+)
Zm00001d052969::4:206590729-206592730(+)
Zm00001d021752::7:162188858-162190859(+)
Zm00001d036305::6:83683419-83685420(-)
Zm00001d052038::4:177038241-177040242(+)
Zm00001d034937::1:306103146-306105147(+)
Zm00001d045488::9:24303982-24305983(-)
Zm00001d011297::8:146095166-146097167(-)
Zm00001d013653::5:16285711-16287712(-)
Zm00001d035925::6:60487798-60489799(+)
Zm00001d012764::8:180331161-180333162(+)
Zm00001d019111::7:17264720-17266721(-)
Zm00001d016800::5:176391055-176393056(+)
Zm00001d049635::4:38206077-38208078(-)
Zm00001d052263::4:185233951-185235952(-)
Zm00001d014690::5:59258021-59260022(-)
Zm00001d046852::9:108403768-108405769(+)
Zm00001d006106::2:198199584-198201585(-)
Zm00001d027392::1:4295735-4297736(-)
Zm00001d037949::6:143245747-143247748(-)
Zm00001d040496::3:46771290-46773291(+)
Zm00001d033309::1:258363109-258365110(+)
Zm00001d029227::1:63130492-63132493(+)
Zm00001d038256::6:152463861-152465862(-)
Zm00001d047323::9:126611104-126613105(-)
Zm00001d048861::4:6608646-6610647(-)
Zm00001d025353::10:115204960-115206961(-)
Zm00001d026089::10:138137651-138139652(+)
Zm00001d011387::8:149265713-149267714(-)
Zm00001d014525::5:51637728-51639729(+)
Zm00001d039764::3:14218787-14220788(+)
Zm00001d026495::10:147113521-147115522(+)
Zm00001d049544::4:34208048-34210049(-)
Zm00001d019357::7:29504769-29506770(+)
Zm00001d026270::10:142435916-142437917(+)
Zm00001d051712::4:167785938-167787939(+)
Zm00001d038759::6:163968399-163970400(-)
Zm00001d027999::1:19904635-19906636(+)
Zm00001d051856::4:172456987-172458988(+)
Zm00001d048520::9:157712771-157714772(+)
Zm00001d037172::6:114773060-114775061(-)
Zm00001d026580::10:148341585-148343586(+)
Zm00001d010733::8:126283846-126285847(+)
Zm00001d019164::7:19769943-19771944(+)
Zm00001d023257::10:1490276-1492277(+)
Zm00001d011579::8:154894824-154896825(-)
Zm00001d052674::4:196904789-196906790(-)
Zm00001d011282::8:145696095-145698096(-)
Zm00001d028428::1:34688970-34690971(+)
Zm00001d036328::6:84472789-84474790(+)
Zm00001d007623::2:236372229-236374230(-)
Zm00001d010313::8:109191134-109193135(-)
Zm00001d023721::10:16863593-16865594(+)
Zm00001d034432::1:292891596-292893597(+)
Zm00001d035460::6:27592328-27594329(-)
Zm00001d043945::3:214387164-214389165(-)
Zm00001d023476::10:6859896-6861897(+)
Zm00001d047403::9:128993658-128995659(+)
Zm00001d038206::6:151542733-151544734(+)
Zm00001d018925::7:9491220-9493221(-)
Zm00001d018970::7:11066961-11068962(+)
Zm00001d034152::1:285203059-285205060(+)
Zm00001d029442::1:70782690-70784691(+)
Zm00001d009541::8:69393725-69395726(+)
Zm00001d039499::3:6008714-6010715(+)
Zm00001d053453::4:232244466-232246467(+)
Zm00001d053541::4:233442571-233444572(-)
Zm00001d016441::5:162433399-162435400(-)
Zm00001d007860::2:241039444-241041445(+)
Zm00001d024061::10:40786554-40788555(-)
Zm00001d046044::9:58532763-58534764(+)
Zm00001d053281::4:223895794-223897795(-)
Zm00001d012041::8:167027887-167029888(+)
Zm00001d049157::4:18293745-18295746(+)
Zm00001d013027::5:3461036-3463037(-)
Zm00001d010141::8:101176270-101178271(-)
Zm00001d011729::8:160089554-160091555(-)
Zm00001d044593::3:232899272-232901273(+)
Zm00001d037512::6:127659398-127661399(-)
Zm00001d045540::9:25854574-25856575(-)
Zm00001d004140::2:86024884-86026885(+)
Zm00001d019354::7:29422939-29424940(-)
Zm00001d043239::3:192800589-192802590(-)
Zm00001d039013::6:168708934-168710935(-)
Zm00001d015852::5:126375583-126377584(-)
Zm00001d033605::1:268444099-268446100(-)
Zm00001d024531::10:76634627-76636628(-)
Zm00001d046116::9:64095547-64097548(+)
Zm00001d038561::6:159879134-159881135(-)
Zm00001d041013::3:90295550-90297551(+)
Zm00001d009626::8:73802933-73804934(+)
Zm00001d013048::5:3758684-3760685(+)
Zm00001d020227::7:101003207-101005208(+)
Zm00001d042209::3:156116364-156118365(-)
Zm00001d036165::6:75433889-75435890(+)
Zm00001d044375::3:226410454-226412455(+)
Zm00001d018779::7:5050312-5052313(+)
Zm00001d010592::8:121235152-121237153(-)
Zm00001d035606::6:36435051-36437052(-)
Zm00001d014424::5:46055203-46057204(-)
Zm00001d021972::7:167284007-167286008(+)
Zm00001d025776::10:129150447-129152448(-)
Zm00001d038754::6:163905589-163907590(-)
Zm00001d013828::5:21565163-21567164(-)
Zm00001d027680::1:11009697-11011698(+)
Zm00001d029964::1:96641440-96643441(-)
Zm00001d048184::9:151926157-151928158(+)
Zm00001d043317::3:196252204-196254205(-)
Zm00001d023211::10:263742-265743(+)
Zm00001d053754::4:240519634-240521635(-)
Zm00001d006274::2:203393919-203395920(+)
Zm00001d048315::9:154448834-154450835(+)
Zm00001d024135::10:48702966-48704967(+)
Zm00001d038123::6:148748040-148750041(-)
Zm00001d047600::9:136756366-136758367(-)
Zm00001d030829::1:162070511-162072512(-)
Zm00001d015383::5:87522263-87524264(-)
Zm00001d007103::2:222360254-222362255(-)
Zm00001d018259::5:217538767-217540768(+)
Zm00001d018969::7:11060582-11062583(-)
Zm00001d041548::3:126583333-126585334(-)
Zm00001d014306::5:40415415-40417416(-)
Zm00001d017100::5:185358504-185360505(+)
Zm00001d031217::1:182483347-182485348(+)
Zm00001d013339::5:8902402-8904403(-)
Zm00001d043872::3:212611532-212613533(+)
Zm00001d053906::4:243391949-243393950(-)
Zm00001d005578::2:179314455-179316456(+)
Zm00001d015208::5:79394811-79396812(-)
Zm00001d048368::9:155196991-155198992(-)
Zm00001d022493::7:178733175-178735176(+)
Zm00001d007228::2:225208833-225210834(-)
Zm00001d043126::3:189781375-189783376(+)
Zm00001d027355::1:3574706-3576707(-)
Zm00001d035500::6:29604185-29606186(-)
Zm00001d038432::6:157147122-157149123(+)
Zm00001d029254::1:63858344-63860345(+)
Zm00001d018544::5:222687797-222689798(+)
Zm00001d006511::2:210202592-210204593(+)
Zm00001d010823::8:128843344-128845345(+)
Zm00001d021303::7:148330982-148332983(+)
Zm00001d002465::2:13316589-13318590(-)
Zm00001d011706::8:159313575-159315576(-)
Zm00001d006122::2:199206049-199208050(+)
Zm00001d028184::1:25737043-25739044(-)
Zm00001d023462::10:6348637-6350638(-)
Zm00001d009193::8:42031752-42033753(+)
Zm00001d004930::2:149273951-149275952(+)
Zm00001d052990::4:207846709-207848710(+)
Zm00001d038271::6:152899043-152901044(+)
Zm00001d007700::2:237648590-237650591(-)
Zm00001d019536::7:40986409-40988410(-)
Zm00001d049086::4:15590432-15592433(-)
Zm00001d030694::1:153748876-153750877(-)
Zm00001d036933::6:106779956-106781957(-)
Zm00001d029929::1:94858302-94860303(-)
Zm00001d024273::10:60917121-60919122(-)
Zm00001d010274::8:106961305-106963306(+)
Zm00001d031677::1:198455259-198457260(-)
Zm00001d002681::2:19182182-19184183(+)
Zm00001d037857::6:139909336-139911337(+)
Zm00001d003066::2:31032505-31034506(+)
Zm00001d014456::5:48043001-48045002(-)
Zm00001d022593::7:180715525-180717526(-)
Zm00001d031557::1:194161978-194163979(-)
Zm00001d030154::1:109216661-109218662(+)
Zm00001d045125::9:13617234-13619235(-)
Zm00001d019288::7:25847332-25849333(+)
Zm00001d049379::4:28395339-28397340(-)
Zm00001d035066::6:3701399-3703400(-)
Zm00001d034045::1:282134673-282136674(+)
Zm00001d020180::7:97826121-97828122(-)
Zm00001d052845::4:202439490-202441491(-)
Zm00001d013369::5:9967700-9969701(-)
Zm00001d006835::2:217594381-217596382(+)
Zm00001d012587::8:176926735-176928736(+)
Zm00001d002351::2:10724191-10726192(-)
Zm00001d052725::4:199038427-199040428(-)
Zm00001d008268::8:3548832-3550833(-)
Zm00001d005649::2:181911164-181913165(-)
Zm00001d003072::2:31122852-31124853(+)
Zm00001d024640::10:81534172-81536173(-)
Zm00001d032831::1:239608351-239610352(+)
Zm00001d028701::1:43613520-43615521(+)
Zm00001d019679::7:50546646-50548647(+)
Zm00001d016566::5:167763467-167765468(+)
Zm00001d028749::1:45280928-45282929(-)
Zm00001d008727::8:17937884-17939885(+)
Zm00001d051896::4:173893938-173895939(+)
Zm00001d035927::6:60712326-60714327(+)
Zm00001d037935::6:142625142-142627143(+)
Zm00001d034192::1:286207340-286209341(+)
Zm00001d031327::1:186074959-186076960(-)
Zm00001d053374::4:228208158-228210159(-)
Zm00001d025343::10:114916150-114918151(+)
Zm00001d031676::1:198304449-198306450(-)
Zm00001d017491::5:197433904-197435905(-)
Zm00001d008210::8:1297515-1299516(-)
Zm00001d030030::1:100662042-100664043(-)
Zm00001d030213::1:113437556-113439557(-)
Zm00001d003267::2:38402089-38404090(-)
Zm00001d019027::7:13228428-13230429(-)
Zm00001d027557::1:8127541-8129542(+)
Zm00001d053010::4:208869047-208871048(+)
Zm00001d002778::2:22321160-22323161(+)
Zm00001d040276::3:35445843-35447844(+)
Zm00001d037484::6:126843916-126845917(+)
Zm00001d033294::1:257868129-257870130(+)
Zm00001d040691::3:58484404-58486405(-)
Zm00001d027582::1:8372316-8374317(+)
Zm00001d052909::4:204451293-204453294(-)
Zm00001d021788::7:163001619-163003620(-)
Zm00001d034699::1:300207281-300209282(-)
Zm00001d028011::1:20290274-20292275(+)
Zm00001d041073::3:95309915-95311916(-)
Zm00001d008225::8:1783518-1785519(+)
Zm00001d024522::10:75945420-75947421(-)
Zm00001d002640::2:17738388-17740389(-)
Zm00001d046151::9:67444999-67447000(-)
Zm00001d011797::8:161723428-161725429(-)
Zm00001d049884::4:50460333-50462334(+)
Zm00001d053367::4:227755786-227757787(+)
Zm00001d027581::1:8373109-8375110(-)
Zm00001d043179::3:190704269-190706270(-)
Zm00001d022386::7:176530370-176532371(+)
Zm00001d036440::6:88672107-88674108(-)
Zm00001d043182::3:190806258-190808259(+)
Zm00001d004481::2:114557137-114559138(-)
Zm00001d010496::8:118059996-118061997(+)
Zm00001d011701::8:159185291-159187292(-)
Zm00001d005614::2:180739477-180741478(-)
Zm00001d053999::4:244868882-244870883(+)
Zm00001d019573::7:43811441-43813442(-)
Zm00001d050834::4:125419687-125421688(+)
Zm00001d008174::8:258339-260340(-)
Zm00001d034344::1:290265951-290267952(+)
Zm00001d021878::7:165287278-165289279(-)
Zm00001d048856::4:6441469-6443470(+)
Zm00001d043687::3:207410266-207412267(+)
Zm00001d002706::2:19844319-19846320(-)
Zm00001d013612::5:15362774-15364775(+)
Zm00001d047457::9:130798771-130800772(+)
Zm00001d014254::5:38310795-38312796(+)
Zm00001d025234::10:110344262-110346263(-)
Zm00001d032250::1:218948576-218950577(-)
Zm00001d043815::3:210943124-210945125(+)
Zm00001d023617::10:12274024-12276025(+)
Zm00001d053980::4:244565300-244567301(-)
Zm00001d049390::4:28760117-28762118(+)
Zm00001d018028::5:212374337-212376338(-)
Zm00001d009279::8:50957267-50959268(-)
Zm00001d017005::5:182539817-182541818(-)
Zm00001d013892::5:24009943-24011944(+)
Zm00001d029636::1:80859451-80861452(-)
Zm00001d052803::4:201409527-201411528(+)
Zm00001d015115::5:76218703-76220704(+)
Zm00001d027956::1:18298884-18300885(-)
Zm00001d033232::1:255275108-255277109(+)
Zm00001d025703::10:126793399-126795400(-)
Zm00001d039596::3:8661399-8663400(-)
Zm00001d038967::6:167879928-167881929(-)
Zm00001d007853::2:240958743-240960744(+)
Zm00001d017401::5:194937359-194939360(-)
Zm00001d037464::6:126136129-126138130(-)
Zm00001d031522::1:192761815-192763816(-)
Zm00001d051568::4:162979166-162981167(-)
Zm00001d024530::10:76545446-76547447(-)
Zm00001d006677::2:214085348-214087349(+)
Zm00001d048560::9:158681639-158683640(+)
Zm00001d004016::2:75793744-75795745(-)
Zm00001d052386::4:188887310-188889311(+)
Zm00001d002614::2:16768458-16770459(+)
Zm00001d031216::1:182484329-182486330(-)
Zm00001d052748::4:199648140-199650141(-)
Zm00001d029637::1:80861809-80863810(-)
Zm00001d010613::8:121843008-121845009(+)
Zm00001d044745::9:1024011-1026012(-)
Zm00001d045056::9:11224307-11226308(-)
Zm00001d002386::2:11637647-11639648(+)
Zm00001d035503::6:29657575-29659576(+)
Zm00001d021906::7:165741088-165743089(-)
Zm00001d013272::5:7540376-7542377(-)
Zm00001d010834::8:129333942-129335943(-)
Zm00001d034118::1:284445142-284447143(-)
Zm00001d015217::5:79955856-79957857(-)
Zm00001d015335::5:85072440-85074441(+)
Zm00001d022321::7:175369650-175371651(+)
Zm00001d002937::2:27419077-27421078(+)
Zm00001d003213::2:36129808-36131809(+)
Zm00001d026006::10:135860970-135862971(-)
Zm00001d016625::5:170511881-170513882(+)
Zm00001d019700::7:51776270-51778271(-)
Zm00001d050214::4:73914672-73916673(-)
Zm00001d026067::10:137483943-137485944(+)
Zm00001d029362::1:67483052-67485053(+)
Zm00001d011719::8:159822827-159824828(+)
Zm00001d019562::7:42854795-42856796(-)
Zm00001d015746::5:115747351-115749352(+)
Zm00001d041050::3:93120618-93122619(+)
Zm00001d042713::3:178071423-178073424(-)
Zm00001d051727::4:168187945-168189946(+)
Zm00001d015747::5:115881489-115883490(+)
Zm00001d013956::5:26132791-26134792(-)
Zm00001d013411::5:10556447-10558448(+)
Zm00001d017268::5:191149866-191151867(+)
Zm00001d050103::4:65731595-65733596(+)
Zm00001d013737::5:18921452-18923453(+)
Zm00001d025195::10:108524393-108526394(-)
Zm00001d021810::7:163427690-163429691(+)
Zm00001d005012::2:153753425-153755426(-)
Zm00001d004495::2:115170366-115172367(-)
Zm00001d011602::8:155611914-155613915(-)
Zm00001d052699::4:198045358-198047359(+)
Zm00001d039328::3:1965193-1967194(-)
Zm00001d053862::4:242511231-242513232(+)
Zm00001d036464::6:89379165-89381166(-)
Zm00001d040003::3:22543841-22545842(-)
Zm00001d004871::2:145663025-145665026(-)
Zm00001d033003::1:246634388-246636389(+)
Zm00001d007313::2:227544545-227546546(-)
Zm00001d025323::10:114051261-114053262(+)
Zm00001d034655::1:298993498-298995499(+)
Zm00001d025620::10:124228210-124230211(+)
Zm00001d034285::1:288483795-288485796(-)
Zm00001d016442::5:162547541-162549542(-)
Zm00001d040981::3:87915186-87917187(-)
Zm00001d033645::1:269532497-269534498(-)
Zm00001d039663::3:11201476-11203477(-)
Zm00001d040308::3:37002801-37004802(+)
Zm00001d035800::6:50542268-50544269(-)
Zm00001d027946::1:18084663-18086664(+)
Zm00001d013839::5:22104368-22106369(-)
Zm00001d051930::4:174764864-174766865(-)
Zm00001d042272::3:158432325-158434326(+)
Zm00001d016060::5:142154366-142156367(-)
Zm00001d036175::6:75715341-75717342(-)
Zm00001d002130::2:6424486-6426487(-)
Zm00001d020013::7:85540270-85542271(+)
Zm00001d008403::8:7620781-7622782(-)
Zm00001d053954::4:244172063-244174064(+)
Zm00001d020399::7:111335234-111337235(+)
Zm00001d021335::7:149128473-149130474(+)
Zm00001d012654::8:178001180-178003181(+)
Zm00001d046501::9:92850826-92852827(+)
Zm00001d001898::2:2551843-2553844(+)
Zm00001d051014::4:136925571-136927572(+)
Zm00001d032612::1:232022462-232024463(-)
Zm00001d033067::1:249376450-249378451(+)
Zm00001d034523::1:295620247-295622248(-)
Zm00001d047028::9:115818278-115820279(+)
Zm00001d040470::3:45271038-45273039(+)
Zm00001d030406::1:130044958-130046959(-)
Zm00001d045101::9:12498093-12500094(-)
Zm00001d041546::3:126539024-126541025(-)
Zm00001d002147::2:6780818-6782819(-)
Zm00001d052318::4:187013267-187015268(-)
Zm00001d038463::6:157795268-157797269(-)
Zm00001d032083::1:212105383-212107384(-)
Zm00001d017012::5:182687300-182689301(+)
Zm00001d008963::8:27603215-27605216(-)
Zm00001d007483::2:232741936-232743937(-)
Zm00001d014797::5:63621482-63623483(+)
Zm00001d032609::1:232013482-232015483(-)
Zm00001d012634::8:177535855-177537856(+)
Zm00001d010086::8:98838236-98840237(-)
Zm00001d028813::1:47403280-47405281(-)
Zm00001d036056::6:69323615-69325616(-)
Zm00001d050017::4:59933825-59935826(-)
Zm00001d011319::8:146545490-146547491(+)
Zm00001d011244::8:144399773-144401774(-)
Zm00001d045500::9:24644934-24646935(+)
Zm00001d041746::3:135790363-135792364(-)
Zm00001d008178::8:564637-566638(-)
Zm00001d036020::6:66593608-66595609(-)
Zm00001d047373::9:128057739-128059740(-)
Zm00001d017270::5:191244627-191246628(-)
Zm00001d003255::2:38079158-38081159(-)
Zm00001d050201::4:73396830-73398831(-)
Zm00001d008518::8:11310619-11312620(-)
Zm00001d038496::6:158592449-158594450(+)
Zm00001d021935::7:166378311-166380312(-)
Zm00001d024512::10:75068186-75070187(+)
Zm00001d032069::1:211231888-211233889(-)
Zm00001d009799::8:81981643-81983644(+)
Zm00001d028212::1:26533907-26535908(-)
Zm00001d011746::8:160677846-160679847(-)
Zm00001d029478::1:72422417-72424418(+)
Zm00001d013364::5:9740074-9742075(-)
Zm00001d039918::3:19355141-19357142(-)
Zm00001d004513::2:115925294-115927295(-)
Zm00001d021502::7:154176211-154178212(-)
Zm00001d020681::7:127877919-127879920(+)
Zm00001d049362::4:27909619-27911620(+)
Zm00001d012660::8:178107753-178109754(+)
Zm00001d002003::2:4173047-4175048(-)
Zm00001d029027::1:55244009-55246010(-)
Zm00001d019165::7:19781636-19783637(+)
Zm00001d021955::7:167051275-167053276(-)
Zm00001d003159::2:33999002-34001003(-)
Zm00001d007799::2:239864267-239866268(+)
Zm00001d048546::9:158403487-158405488(+)
Zm00001d003226::2:36778308-36780309(+)
Zm00001d052983::4:207294156-207296157(+)
Zm00001d017874::5:209350889-209352890(+)
Zm00001d040500::3:47002597-47004598(+)
Zm00001d036916::6:106354825-106356826(-)
Zm00001d010854::8:130511828-130513829(-)
Zm00001d016572::5:167862242-167864243(-)
Zm00001d039702::3:12559252-12561253(+)
Zm00001d022333::7:175625263-175627264(-)
Zm00001d012203::8:170036086-170038087(-)
Zm00001d029275::1:64548690-64550691(-)
Zm00001d038311::6:154174461-154176462(+)
Zm00001d015497::5:93774103-93776104(+)
Zm00001d052197::4:183012605-183014606(+)
Zm00001d003079::2:31356487-31358488(+)
Zm00001d048079::9:149448294-149450295(+)
Zm00001d016907::5:179672624-179674625(-)
Zm00001d013523::5:13542763-13544764(+)
Zm00001d037871::6:140508518-140510519(+)
Zm00001d020483::7:118399583-118401584(+)
Zm00001d035913::6:59909471-59911472(-)
Zm00001d051889::4:173797531-173799532(+)
Zm00001d008509::8:10980679-10982680(+)
Zm00001d031598::1:195872057-195874058(-)
Zm00001d003786::2:59353624-59355625(+)
Zm00001d043541::3:203338300-203340301(-)
Zm00001d053620::4:236806028-236808029(+)
Zm00001d048819::4:5971417-5973418(-)
Zm00001d035558::6:33060438-33062439(+)
Zm00001d049042::4:13681054-13683055(+)
Zm00001d005743::2:185602178-185604179(+)
Zm00001d007961::2:244251152-244253153(-)
Zm00001d046681::9:102109866-102111867(+)
Zm00001d021695::7:160398786-160400787(-)
Zm00001d041707::3:134155397-134157398(-)
Zm00001d053674::4:238721886-238723887(-)
Zm00001d047139::9:119767844-119769845(-)
Zm00001d053395::4:229170217-229172218(+)
Zm00001d008517::8:11279346-11281347(-)
Zm00001d038695::6:162657941-162659942(-)
Zm00001d017286::5:191706353-191708354(-)
Zm00001d051499::4:160462442-160464443(+)
Zm00001d048258::9:153364810-153366811(+)
Zm00001d029511::1:73860255-73862256(+)
Zm00001d038841::6:165628066-165630067(+)
Zm00001d036410::6:87192165-87194166(+)
Zm00001d009071::8:34287485-34289486(+)
Zm00001d009212::8:43470362-43472363(+)
Zm00001d037050::6:110493947-110495948(-)
Zm00001d012786::8:180930552-180932553(-)
Zm00001d023660::10:13983590-13985591(+)
Zm00001d015682::5:106606185-106608186(+)
Zm00001d036956::6:107323730-107325731(-)
Zm00001d023376::10:4270767-4272768(+)
Zm00001d008746::8:18871829-18873830(+)
Zm00001d045739::9:36162201-36164202(+)
Zm00001d019375::7:30716792-30718793(+)
Zm00001d046392::9:86863595-86865596(+)
Zm00001d052862::4:202849064-202851065(+)
Zm00001d050395::4:85833306-85835307(+)
Zm00001d003851::2:62501924-62503925(+)
Zm00001d047289::9:125640429-125642430(-)
Zm00001d013317::5:8501333-8503334(-)
Zm00001d008211::8:1297591-1299592(+)
Zm00001d052988::4:207716450-207718451(+)
Zm00001d051595::4:164048489-164050490(+)
Zm00001d045481::9:23986705-23988706(+)
Zm00001d020931::7:136912146-136914147(+)
Zm00001d022383::7:176513273-176515274(-)
Zm00001d032933::1:243733537-243735538(+)
Zm00001d032397::1:225303625-225305626(-)
Zm00001d021587::7:157223791-157225792(-)
Zm00001d028358::1:31908276-31910277(-)
Zm00001d004088::2:81500986-81502987(-)
Zm00001d003280::2:38639553-38641554(-)
Zm00001d002537::2:14985362-14987363(-)
Zm00001d002624::2:17072570-17074571(+)
Zm00001d029726::1:84227387-84229388(+)
Zm00001d006126::2:199264878-199266879(-)
Zm00001d026630::10:149191205-149193206(-)
Zm00001d048906::4:7643059-7645060(+)
Zm00001d018327::5:218510147-218512148(-)
Zm00001d028082::1:22208826-22210827(+)
Zm00001d018313::5:218300603-218302604(-)
Zm00001d045106::9:12891176-12893177(-)
Zm00001d030870::1:164367796-164369797(-)
Zm00001d012885::5:1592562-1594563(+)
Zm00001d004015::2:75787749-75789750(+)
Zm00001d032908::1:242755866-242757867(-)
Zm00001d034017::1:281249536-281251537(-)
Zm00001d007044::2:220800466-220802467(-)
Zm00001d009858::8:85444793-85446794(+)
Zm00001d051823::4:171070080-171072081(-)
Zm00001d040166::3:30042116-30044117(+)
Zm00001d010257::8:106418298-106420299(-)
Zm00001d002925::2:26737009-26739010(-)
Zm00001d052404::4:189189502-189191503(-)
Zm00001d007965::2:244307412-244309413(-)
Zm00001d036522::6:91178243-91180244(-)
Zm00001d007795::2:239825487-239827488(-)
Zm00001d053864::4:242559861-242561862(-)
Zm00001d032836::1:239715069-239717070(-)
Zm00001d015320::5:84433018-84435019(-)
Zm00001d018482::5:221649645-221651646(-)
Zm00001d029188::1:61570027-61572028(-)
Zm00001d001870::2:2116660-2118661(+)
Zm00001d035053::6:3273762-3275763(-)
Zm00001d016358::5:159036422-159038423(+)
Zm00001d040089::3:27064442-27066443(+)
Zm00001d003252::2:37955393-37957394(+)
Zm00001d021379::7:150378780-150380781(+)
Zm00001d009404::8:63106343-63108344(-)
Zm00001d028141::1:23990305-23992306(+)
Zm00001d011436::8:150437223-150439224(+)
Zm00001d003190::2:35066812-35068813(-)
Zm00001d051987::4:175914057-175916058(+)
Zm00001d009344::8:57627993-57629994(+)
Zm00001d040744::3:61449534-61451535(+)
Zm00001d048661::4:2957604-2959605(+)
Zm00001d046705::9:102975246-102977247(-)
Zm00001d022009::7:167900575-167902576(-)
Zm00001d014148::5:34130117-34132118(-)
Zm00001d013557::5:14235195-14237196(-)
Zm00001d025690::10:126318419-126320420(+)
Zm00001d044810::9:3126524-3128525(-)
Zm00001d038221::6:151944449-151946450(-)
Zm00001d033606::1:268497623-268499624(-)
Zm00001d028264::1:28577348-28579349(-)
Zm00001d025008::10:99427146-99429147(+)
Zm00001d028995::1:54032710-54034711(+)
Zm00001d049629::4:38138084-38140085(-)
Zm00001d014481::5:49733812-49735813(-)
Zm00001d044666::3:234414896-234416897(+)
Zm00001d044994::9:9504366-9506367(-)
Zm00001d026595::10:148672112-148674113(+)
Zm00001d008307::8:4782462-4784463(+)
Zm00001d038546::6:159660155-159662156(+)
Zm00001d046598::9:97935577-97937578(-)
Zm00001d004941::2:149619082-149621083(-)
Zm00001d023281::10:2044801-2046802(-)
Zm00001d028873::1:49280039-49282040(-)
Zm00001d043237::3:192733381-192735382(+)
Zm00001d031395::1:188814531-188816532(+)
Zm00001d033847::1:275689268-275691269(-)
Zm00001d028083::1:22221065-22223066(-)
Zm00001d025980::10:135232064-135234065(+)
Zm00001d032990::1:245855949-245857950(+)
Zm00001d029014::1:54936013-54938014(+)
Zm00001d013800::5:20667130-20669131(+)
Zm00001d013147::5:5415707-5417708(+)
Zm00001d032591::1:231454653-231456654(-)
Zm00001d030814::1:161425598-161427599(+)
Zm00001d032417::1:225913162-225915163(-)
Zm00001d048460::9:156723775-156725776(-)
Zm00001d032313::1:221893674-221895675(-)
Zm00001d012969::5:2465925-2467926(+)
Zm00001d041103::3:97446960-97448961(-)
Zm00001d047677::9:139093937-139095938(-)
Zm00001d040727::3:60292661-60294662(+)
Zm00001d011826::8:162214082-162216083(+)
Zm00001d010349::8:110700756-110702757(-)
Zm00001d039978::3:21465248-21467249(+)
Zm00001d035877::6:58264667-58266668(+)
Zm00001d040204::3:32005365-32007366(-)
Zm00001d021357::7:149772137-149774138(-)
Zm00001d027924::1:17774278-17776279(+)
Zm00001d011741::8:160440823-160442824(+)
Zm00001d036889::6:105661900-105663901(-)
Zm00001d053350::4:227163937-227165938(-)
Zm00001d022075::7:169513376-169515377(-)
Zm00001d031694::1:198712966-198714967(-)
Zm00001d020806::7:133442380-133444381(+)
Zm00001d002759::2:21821129-21823130(+)
Zm00001d005823::2:189799470-189801471(-)
Zm00001d021948::7:166830150-166832151(-)
Zm00001d050259::4:77097900-77099901(-)
Zm00001d051796::4:169930678-169932679(-)
Zm00001d052653::4:196012455-196014456(-)
Zm00001d039066::6:169500564-169502565(-)
Zm00001d018331::5:218586363-218588364(-)
Zm00001d024796::10:88570858-88572859(-)
Zm00001d012679::8:178501965-178503966(-)
Zm00001d053738::4:240114861-240116862(-)
Zm00001d004630::2:123642900-123644901(-)
Zm00001d020498::7:119317431-119319432(+)
Zm00001d010604::8:121660963-121662964(-)
Zm00001d048334::9:154592080-154594081(+)
Zm00001d039956::3:20566789-20568790(+)
Zm00001d025278::10:112307217-112309218(-)
Zm00001d021726::7:161508215-161510216(+)
Zm00001d008255::8:3112955-3114956(+)
Zm00001d016544::5:166730121-166732122(+)
Zm00001d020590::7:123887542-123889543(-)
Zm00001d047167::9:120746200-120748201(+)
Zm00001d027618::1:9115167-9117168(-)
Zm00001d025404::10:117396455-117398456(-)
Zm00001d035207::6:9900664-9902665(+)
Zm00001d016921::5:180065147-180067148(-)
Zm00001d018512::5:222158805-222160806(-)
Zm00001d002570::2:15642895-15644896(-)
Zm00001d047667::9:138656191-138658192(-)
Zm00001d012292::8:172022916-172024917(+)
Zm00001d045372::9:19995799-19997800(-)
Zm00001d013017::5:3236919-3238920(+)
Zm00001d044437::3:228052769-228054770(+)
Zm00001d024437::10:70793919-70795920(+)
Zm00001d044641::3:233853935-233855936(-)
Zm00001d053841::4:242141610-242143611(+)
Zm00001d024378::10:68055743-68057744(-)
Zm00001d051707::4:167317990-167319991(+)
Zm00001d029647::1:80969055-80971056(+)
Zm00001d002032::2:4805775-4807776(-)
Zm00001d024083::10:42506236-42508237(+)
Zm00001d045424::9:21658739-21660740(-)
Zm00001d002473::2:13528580-13530581(-)
Zm00001d025542::10:121759084-121761085(+)
Zm00001d013090::5:4572825-4574826(+)
Zm00001d020516::7:119980886-119982887(+)
Zm00001d016832::5:177778273-177780274(+)
Zm00001d041277::3:109761170-109763171(+)
Zm00001d009932::8:90453962-90455963(+)
Zm00001d027451::1:5535611-5537612(+)
Zm00001d033214::1:254402305-254404306(-)
Zm00001d021328::7:149015096-149017097(-)
Zm00001d002052::2:5016696-5018697(+)
Zm00001d027478::1:6238322-6240323(+)
Zm00001d012958::5:2362887-2364888(+)
Zm00001d032962::1:244880479-244882480(+)
Zm00001d053009::4:208866367-208868368(-)
Zm00001d045557::9:26654427-26656428(+)
Zm00001d049648::4:38696192-38698193(+)
Zm00001d050339::4:82305578-82307579(-)
Zm00001d005270::2:166550425-166552426(+)
Zm00001d004994::2:152812570-152814571(+)
Zm00001d049070::4:14650960-14652961(+)
Zm00001d017381::5:193893412-193895413(-)
Zm00001d049671::4:39545602-39547603(+)
Zm00001d014535::5:52310078-52312079(-)
Zm00001d010143::8:101196076-101198077(-)
Zm00001d052056::4:177954468-177956469(+)
Zm00001d041972::3:146282301-146284302(-)
Zm00001d051121::4:144440179-144442180(-)
Zm00001d031428::1:189807170-189809171(+)
Zm00001d005361::2:171064173-171066174(-)
Zm00001d032363::1:224031158-224033159(+)
Zm00001d053894::4:243227196-243229197(-)
Zm00001d046571::9:96439501-96441502(-)
Zm00001d020763::7:131557544-131559545(-)
Zm00001d044291::3:224386299-224388300(+)
Zm00001d031668::1:198131794-198133795(+)
Zm00001d030859::1:163880076-163882077(-)
Zm00001d016861::5:178513163-178515164(-)
Zm00001d051873::4:172994409-172996410(+)
Zm00001d018061::5:213498155-213500156(-)
Zm00001d030216::1:113617410-113619411(-)
Zm00001d001827::2:1544878-1546879(-)
Zm00001d047066::9:117134671-117136672(-)
Zm00001d013781::5:19949288-19951289(+)
Zm00001d005092::2:157944698-157946699(+)
Zm00001d045973::9:51046116-51048117(+)
Zm00001d032165::1:215243796-215245797(+)
Zm00001d049454::4:30736049-30738050(-)
Zm00001d033860::1:276303680-276305681(-)
Zm00001d042842::3:181820127-181822128(-)
Zm00001d052793::4:201135573-201137574(+)
Zm00001d009991::8:93652627-93654628(+)
Zm00001d039873::3:17357063-17359064(+)
Zm00001d007571::2:235047394-235049395(+)
Zm00001d052797::4:201288749-201290750(+)
Zm00001d006063::2:197040079-197042080(-)
Zm00001d014812::5:63973192-63975193(-)
Zm00001d047666::9:138647359-138649360(-)
Zm00001d035286::6:19369806-19371807(+)
Zm00001d040002::3:22478684-22480685(-)
Zm00001d028983::1:53461487-53463488(+)
Zm00001d019187::7:20842801-20844802(+)
Zm00001d053555::4:233901997-233903998(+)
Zm00001d003320::2:40126827-40128828(-)
Zm00001d046517::9:93395348-93397349(+)
Zm00001d048665::4:2989185-2991186(-)
Zm00001d014152::5:34257724-34259725(-)
Zm00001d049602::4:36986430-36988431(-)
Zm00001d052240::4:184367540-184369541(+)
Zm00001d033318::1:258873950-258875951(-)
Zm00001d043146::3:190112197-190114198(-)
Zm00001d016570::5:167857220-167859221(-)
Zm00001d030727::1:156210572-156212573(-)
Zm00001d020532::7:121212532-121214533(+)
Zm00001d011720::8:159840347-159842348(-)
Zm00001d030703::1:154504419-154506420(-)
Zm00001d052213::4:183439447-183441448(-)
Zm00001d004332::2:104143885-104145886(-)
Zm00001d037142::6:113764092-113766093(+)
Zm00001d031845::1:203909783-203911784(+)
Zm00001d024207::10:56444654-56446655(+)
Zm00001d043165::3:190399742-190401743(+)
Zm00001d007163::2:223619820-223621821(+)
Zm00001d007826::2:240373431-240375432(+)
Zm00001d002326::2:10328817-10330818(+)
Zm00001d009792::8:81578127-81580128(+)
Zm00001d040734::3:60732662-60734663(-)
Zm00001d007107::2:222391987-222393988(+)
Zm00001d004488::2:114730912-114732913(-)
Zm00001d007758::2:239002100-239004101(+)
Zm00001d006933::2:219650315-219652316(+)
Zm00001d002377::2:11426994-11428995(-)
Zm00001d002064::2:5195256-5197257(-)
Zm00001d022598::7:180745164-180747165(+)
Zm00001d030496::1:138711460-138713461(-)
Zm00001d018416::5:220298711-220300712(+)
Zm00001d043407::3:198980654-198982655(-)
Zm00001d025805::10:130102175-130104176(+)
Zm00001d001988::2:4004621-4006622(-)
Zm00001d045528::9:25545700-25547701(+)
Zm00001d002791::2:22778284-22780285(+)
Zm00001d008690::8:17243142-17245143(-)
Zm00001d013768::5:19731714-19733715(+)
Zm00001d032575::1:231048109-231050110(+)
Zm00001d015430::5:89672212-89674213(+)
Zm00001d009801::8:82105151-82107152(-)
Zm00001d004405::2:110105887-110107888(+)
Zm00001d021313::7:148568147-148570148(+)
Zm00001d044441::3:228213467-228215468(-)
Zm00001d027506::1:7033579-7035580(-)
Zm00001d017864::5:209120964-209122965(-)
Zm00001d020770::7:131823304-131825305(-)
Zm00001d010152::8:101645143-101647144(-)
Zm00001d017157::5:187193356-187195357(-)
Zm00001d028692::1:43326951-43328952(+)
Zm00001d007718::2:238142056-238144057(+)
Zm00001d037236::6:117250222-117252223(-)
Zm00001d032978::1:245452756-245454757(-)
Zm00001d009139::8:38873587-38875588(-)
Zm00001d022166::7:171502107-171504108(+)
Zm00001d008425::8:8350067-8352068(+)
Zm00001d043785::3:210176745-210178746(+)
Zm00001d011036::8:137161208-137163209(-)
Zm00001d044348::3:225600726-225602727(+)
Zm00001d020297::7:104759109-104761110(+)
Zm00001d027755::1:12681349-12683350(-)
Zm00001d020683::7:128195989-128197990(-)
Zm00001d044979::9:9114983-9116984(-)
Zm00001d037672::6:133573039-133575040(+)
Zm00001d012197::8:169923145-169925146(+)
Zm00001d020366::7:109738088-109740089(+)
Zm00001d012569::8:176789144-176791145(-)
Zm00001d041514::3:125125909-125127910(-)
Zm00001d045291::9:18042025-18044026(+)
Zm00001d028304::1:29828511-29830512(+)
Zm00001d019365::7:29972391-29974392(+)
Zm00001d033821::1:274771843-274773844(+)
Zm00001d023339::10:3669172-3671173(-)
Zm00001d050969::4:134224449-134226450(-)
Zm00001d039745::3:13653612-13655613(-)
Zm00001d008628::8:15227621-15229622(-)
Zm00001d004691::2:131618179-131620180(+)
Zm00001d027444::1:5477487-5479488(-)
Zm00001d016528::5:166527101-166529102(-)
Zm00001d040694::3:58717247-58719248(-)
Zm00001d006604::2:211886192-211888193(-)
Zm00001d039693::3:12087916-12089917(-)
Zm00001d015493::5:93595861-93597862(+)
Zm00001d040205::3:32013296-32015297(-)
Zm00001d002097::2:5953340-5955341(+)
Zm00001d030220::1:113768144-113770145(+)
Zm00001d014909::5:67869664-67871665(-)
Zm00001d043839::3:211456517-211458518(+)
Zm00001d006323::2:204611351-204613352(-)
Zm00001d029778::1:86529923-86531924(-)
Zm00001d045843::9:43307808-43309809(-)
Zm00001d002956::2:28083502-28085503(+)
Zm00001d030106::1:106129014-106131015(-)
Zm00001d033371::1:260860264-260862265(+)
Zm00001d010796::8:128044576-128046577(-)
Zm00001d040589::3:51742020-51744021(-)
Zm00001d048946::4:10451452-10453453(-)
Zm00001d039452::3:4743443-4745444(-)
Zm00001d005193::2:163081643-163083644(-)
Zm00001d049179::4:19410423-19412424(-)
Zm00001d050054::4:62672480-62674481(-)
Zm00001d008900::8:24523916-24525917(-)
Zm00001d043151::3:190213191-190215192(+)
Zm00001d046897::9:109487111-109489112(-)
Zm00001d012477::8:175267092-175269093(+)
Zm00001d046454::9:90616750-90618751(+)
Zm00001d009810::8:82420139-82422140(-)
Zm00001d031263::1:184283830-184285831(-)
Zm00001d052271::4:185519716-185521717(-)
Zm00001d039998::3:22426939-22428940(+)
Zm00001d047399::9:128745189-128747190(+)
Zm00001d005584::2:179523966-179525967(+)
Zm00001d033929::1:278735883-278737884(+)
Zm00001d019306::7:26939500-26941501(-)
Zm00001d023473::10:6836458-6838459(+)
Zm00001d033717::1:272121991-272123992(+)
Zm00001d011585::8:155019347-155021348(-)
Zm00001d044040::3:217474955-217476956(+)
Zm00001d018298::5:218097373-218099374(-)
Zm00001d030831::1:162195579-162197580(-)
Zm00001d041911::3:143135879-143137880(-)
Zm00001d010290::8:107771833-107773834(+)
Zm00001d029206::1:62416638-62418639(-)
Zm00001d050885::4:128465116-128467117(-)
Zm00001d003468::2:45237798-45239799(-)
Zm00001d018441::5:220901405-220903406(+)
Zm00001d027757::1:12715888-12717889(-)
Zm00001d022512::7:179139053-179141054(-)
Zm00001d008462::8:9348633-9350634(+)
Zm00001d018330::5:218523211-218525212(+)
Zm00001d048781::4:5467643-5469644(+)
Zm00001d012322::8:172401900-172403901(+)
Zm00001d030222::1:114051201-114053202(+)
Zm00001d019429::7:33319075-33321076(+)
Zm00001d017754::5:205922777-205924778(+)
Zm00001d007682::2:237361750-237363751(+)
Zm00001d034382::1:291400331-291402332(+)
Zm00001d049928::4:53481681-53483682(+)
Zm00001d042523::3:170598468-170600469(-)
Zm00001d027932::1:17928003-17930004(+)
Zm00001d001957::2:3464521-3466522(+)
Zm00001d025955::10:134650741-134652742(+)
Zm00001d042166::3:154389748-154391749(+)
Zm00001d020549::7:122008595-122010596(-)
Zm00001d007419::2:231209325-231211326(+)
Zm00001d029667::1:81896111-81898112(-)
Zm00001d033580::1:267762716-267764717(-)
Zm00001d002333::2:10506138-10508139(-)
Zm00001d018454::5:221153474-221155475(-)
Zm00001d050521::4:96346980-96348981(+)
Zm00001d011929::8:164802116-164804117(-)
Zm00001d048437::9:156325176-156327177(+)
Zm00001d050992::4:135836471-135838472(+)
Zm00001d051917::4:174622347-174624348(+)
Zm00001d048687::4:3256880-3258881(-)
Zm00001d039719::3:12976778-12978779(+)
Zm00001d053565::4:234513527-234515528(-)
Zm00001d046300::9:79373958-79375959(-)
Zm00001d046828::9:107484393-107486394(+)
Zm00001d004899::2:147709264-147711265(+)
Zm00001d036121::6:73079261-73081262(+)
Zm00001d017767::5:206247051-206249052(-)
Zm00001d006211::2:201911294-201913295(+)
Zm00001d014969::5:70574244-70576245(-)
Zm00001d025041::10:101197062-101199063(-)
Zm00001d019926::7:76709496-76711497(+)
Zm00001d040290::3:35951150-35953151(-)
Zm00001d019522::7:39729534-39731535(+)
Zm00001d008529::8:11907380-11909381(-)
Zm00001d010919::8:133389467-133391468(+)
Zm00001d004733::2:134526807-134528808(-)
Zm00001d045822::9:41423671-41425672(+)
Zm00001d004333::2:104142859-104144860(+)
Zm00001d017338::5:193304760-193306761(+)
Zm00001d034640::1:298692856-298694857(-)
Zm00001d015968::5:134796164-134798165(-)
Zm00001d050514::4:95578419-95580420(+)
Zm00001d005550::2:178274612-178276613(-)
Zm00001d053107::4:214128372-214130373(+)
Zm00001d036959::6:107402817-107404818(-)
Zm00001d021500::7:154167612-154169613(-)
Zm00001d038925::6:167145978-167147979(-)
Zm00001d023733::10:17845174-17847175(+)
Zm00001d024625::10:80878774-80880775(-)
Zm00001d031271::1:184634310-184636311(-)
Zm00001d030031::1:100840492-100842493(-)
Zm00001d015233::5:80238839-80240840(-)
Zm00001d005674::2:182912525-182914526(+)
Zm00001d053803::4:241440201-241442202(-)
Zm00001d034203::1:286723261-286725262(-)
Zm00001d007205::2:224669274-224671275(-)
Zm00001d009929::8:90224897-90226898(-)
Zm00001d043252::3:193358426-193360427(-)
Zm00001d045195::9:15777234-15779235(+)
Zm00001d011944::8:164894212-164896213(-)
Zm00001d006369::2:205906911-205908912(+)
Zm00001d047209::9:122121484-122123485(-)
Zm00001d051612::4:164546936-164548937(-)
Zm00001d004243::2:95496530-95498531(-)
Zm00001d039160::6:171403687-171405688(+)
Zm00001d046272::9:77372747-77374748(-)
Zm00001d029593::1:78162721-78164722(+)
Zm00001d019897::7:73564717-73566718(-)
Zm00001d029155::1:60831490-60833491(-)
Zm00001d012818::5:845550-847551(-)
Zm00001d046939::9:111941616-111943617(+)
Zm00001d015333::5:84886884-84888885(-)
Zm00001d039502::3:6074101-6076102(+)
Zm00001d008743::8:18850662-18852663(-)
Zm00001d050091::4:65310382-65312383(-)
Zm00001d019701::7:51994982-51996983(-)
Zm00001d046900::9:109552189-109554190(+)
Zm00001d051883::4:173397194-173399195(+)
Zm00001d010658::8:123181159-123183160(+)
Zm00001d025031::10:100542344-100544345(+)
Zm00001d030639::1:150132894-150134895(-)
Zm00001d044475::3:229132569-229134570(+)
Zm00001d019568::7:43297234-43299235(+)
Zm00001d043235::3:192717622-192719623(+)
Zm00001d018490::5:221712842-221714843(-)
Zm00001d035008::6:1587849-1589850(+)
Zm00001d044364::3:226224865-226226866(-)
Zm00001d035527::6:31121213-31123214(+)
Zm00001d052533::4:192457754-192459755(-)
Zm00001d048413::9:155826463-155828464(-)
Zm00001d018374::5:219478017-219480018(-)
Zm00001d014297::5:40049454-40051455(-)
Zm00001d027879::1:16412522-16414523(+)
Zm00001d030253::1:116929736-116931737(+)
Zm00001d048503::9:157462500-157464501(+)
Zm00001d042323::3:161219505-161221506(+)
Zm00001d040291::3:36016871-36018872(-)
Zm00001d026606::10:148903245-148905246(-)
Zm00001d036575::6:93375250-93377251(-)
Zm00001d039364::3:2628399-2630400(+)
Zm00001d051138::4:145545319-145547320(-)
Zm00001d030114::1:106838622-106840623(+)
Zm00001d053372::4:228103943-228105944(-)
Zm00001d024292::10:62315796-62317797(+)
Zm00001d034929::1:305921673-305923674(-)
Zm00001d009798::8:81982647-81984648(-)
Zm00001d042537::3:171188489-171190490(+)
Zm00001d051465::4:159609924-159611925(-)
Zm00001d038027::6:145582987-145584988(+)
Zm00001d013606::5:15251815-15253816(-)
Zm00001d025950::10:134552368-134554369(+)
Zm00001d043458::3:200567022-200569023(-)
Zm00001d045482::9:24089456-24091457(+)
Zm00001d052729::4:199201824-199203825(+)
Zm00001d044442::3:228213307-228215308(+)
Zm00001d046039::9:58106013-58108014(+)
Zm00001d050202::4:73395880-73397881(+)
Zm00001d016635::5:170840985-170842986(-)
Zm00001d046444::9:90218665-90220666(-)
Zm00001d044605::3:233289606-233291607(+)
Zm00001d034157::1:285312163-285314164(-)
Zm00001d045565::9:26894114-26896115(-)
Zm00001d012772::8:180570068-180572069(+)
Zm00001d039532::3:7397893-7399894(+)
Zm00001d032208::1:217171055-217173056(+)
Zm00001d052323::4:187101748-187103749(-)
Zm00001d032353::1:223543781-223545782(+)
Zm00001d018478::5:221517660-221519661(-)
Zm00001d036609::6:94238876-94240877(-)
Zm00001d016659::5:171620572-171622573(-)
Zm00001d021714::7:161109518-161111519(-)
Zm00001d040501::3:47103651-47105652(+)
Zm00001d053608::4:236220034-236222035(-)
Zm00001d043339::3:197025476-197027477(-)
Zm00001d047884::9:144199072-144201073(-)
Zm00001d031337::1:186588134-186590135(-)
Zm00001d007672::2:237203056-237205057(+)
Zm00001d034180::1:285811935-285813936(+)
Zm00001d021639::7:158779472-158781473(+)
Zm00001d024464::10:71968841-71970842(-)
Zm00001d033005::1:246789050-246791051(+)
Zm00001d047211::9:122169540-122171541(+)
Zm00001d005853::2:190930612-190932613(-)
Zm00001d038486::6:158499537-158501538(+)
Zm00001d036583::6:93723979-93725980(-)
Zm00001d034106::1:284126209-284128210(-)
Zm00001d001952::2:3432414-3434415(-)
Zm00001d053261::4:222938667-222940668(+)
Zm00001d044657::3:234238190-234240191(-)
Zm00001d051759::4:168954925-168956926(-)
Zm00001d027505::1:6913577-6915578(+)
Zm00001d023816::10:23317761-23319762(-)
Zm00001d034318::1:289122904-289124905(+)
Zm00001d007434::2:231626989-231628990(+)
Zm00001d039594::3:8564478-8566479(-)
Zm00001d038106::6:148078447-148080448(+)
Zm00001d044458::3:228691265-228693266(+)
Zm00001d022108::7:170561820-170563821(-)
Zm00001d020776::7:132115846-132117847(+)
Zm00001d047640::9:137874112-137876113(-)
Zm00001d050062::4:63284556-63286557(+)
Zm00001d036338::6:84762264-84764265(+)
Zm00001d024114::10:46727676-46729677(-)
Zm00001d018946::7:10192757-10194758(+)
Zm00001d014701::5:59906929-59908930(-)
Zm00001d011510::8:152921150-152923151(-)
Zm00001d032201::1:217004530-217006531(+)
Zm00001d027766::1:13139792-13141793(-)
Zm00001d039590::3:8539783-8541784(-)
Zm00001d027545::1:7995131-7997132(+)
Zm00001d006208::2:201884553-201886554(+)
Zm00001d052792::4:201130287-201132288(-)
Zm00001d012044::8:167190248-167192249(-)
Zm00001d052975::4:206853166-206855167(+)
Zm00001d023825::10:23583977-23585978(+)
Zm00001d021024::7:140749487-140751488(+)
Zm00001d039086::6:169731921-169733922(+)
Zm00001d050460::4:90012959-90014960(-)
Zm00001d051812::4:170327985-170329986(-)
Zm00001d019914::7:75385692-75387693(-)
Zm00001d035789::6:49256653-49258654(+)
Zm00001d033718::1:272129164-272131165(+)
Zm00001d009983::8:93322875-93324876(+)
Zm00001d014617::5:55869449-55871450(+)
Zm00001d005516::2:177060317-177062318(+)
Zm00001d011599::8:155477403-155479404(-)
Zm00001d015014::5:72146921-72148922(-)
Zm00001d036049::6:68974107-68976108(+)
Zm00001d049499::4:32580152-32582153(+)
Zm00001d022227::7:173164310-173166311(+)
Zm00001d009948::8:91812183-91814184(+)
Zm00001d011750::8:160748486-160750487(-)
Zm00001d011771::8:161289390-161291391(-)
Zm00001d009222::8:44259355-44261356(+)
Zm00001d020437::7:114148330-114150331(+)
Zm00001d006839::2:217686531-217688532(-)
Zm00001d053259::4:222874185-222876186(-)
Zm00001d045571::9:27018042-27020043(-)
Zm00001d010620::8:122051464-122053465(+)
Zm00001d043429::3:199569748-199571749(+)
Zm00001d003703::2:55395480-55397481(-)
Zm00001d036985::6:108316022-108318023(+)
Zm00001d015515::5:95185187-95187188(-)
Zm00001d016456::5:162961240-162963241(+)
Zm00001d025687::10:126211364-126213365(-)
Zm00001d044430::3:227748322-227750323(-)
Zm00001d007234::2:225335467-225337468(+)
Zm00001d050910::4:130229839-130231840(-)
Zm00001d052540::4:192576671-192578672(+)
Zm00001d047494::9:132525109-132527110(-)
Zm00001d044874::9:6096943-6098944(-)
Zm00001d029396::1:68892310-68894311(-)
Zm00001d039697::3:12346850-12348851(-)
Zm00001d047439::9:130094951-130096952(+)
Zm00001d035988::6:64832400-64834401(-)
Zm00001d045598::9:28062829-28064830(-)
Zm00001d043728::3:208550772-208552773(+)
Zm00001d013836::5:21954029-21956030(+)
Zm00001d031407::1:189256335-189258336(+)
Zm00001d053092::4:213309078-213311079(-)
Zm00001d034843::1:303648354-303650355(-)
Zm00001d044868::9:5907319-5909320(-)
Zm00001d030685::1:152956206-152958207(+)
Zm00001d039073::6:169556767-169558768(-)
Zm00001d041201::3:105178320-105180321(+)
Zm00001d048180::9:151803415-151805416(-)
Zm00001d031163::1:180290001-180292002(+)
Zm00001d017764::5:206193930-206195931(-)
Zm00001d033726::1:272346251-272348252(-)
Zm00001d004639::2:124626483-124628484(-)
Zm00001d025326::10:114245760-114247761(+)
Zm00001d036775::6:100475732-100477733(-)
Zm00001d009591::8:72073992-72075993(-)
Zm00001d028784::1:46377086-46379087(-)
Zm00001d013058::5:3950945-3952946(+)
Zm00001d010735::8:126340021-126342022(+)
Zm00001d031932::1:207236055-207238056(-)
Zm00001d024854::10:90670913-90672914(-)
Zm00001d005008::2:153460673-153462674(-)
Zm00001d042833::3:181425490-181427491(+)
Zm00001d053877::4:242752609-242754610(+)
Zm00001d013308::5:8187882-8189883(+)
Zm00001d015581::5:99283642-99285643(+)
Zm00001d039564::3:8073121-8075122(-)
Zm00001d002439::2:12645894-12647895(+)
Zm00001d034918::1:305582648-305584649(+)
Zm00001d013217::5:6651638-6653639(-)
Zm00001d050973::4:134672665-134674666(-)
Zm00001d052003::4:176261389-176263390(-)
Zm00001d028695::1:43358823-43360824(-)
Zm00001d022035::7:168349345-168351346(+)
Zm00001d051672::4:166284426-166286427(+)
Zm00001d038897::6:166667662-166669663(+)
Zm00001d039976::3:21376506-21378507(+)
Zm00001d015985::5:136821693-136823694(-)
Zm00001d006180::2:200829044-200831045(+)
Zm00001d018776::7:4960160-4962161(+)
Zm00001d008735::8:18254236-18256237(+)
Zm00001d011764::8:161074490-161076491(-)
Zm00001d045991::9:52949329-52951330(+)
Zm00001d024277::10:61395913-61397914(-)
Zm00001d026600::10:148724283-148726284(-)
Zm00001d023333::10:3604897-3606898(+)
Zm00001d051934::4:174843039-174845040(-)
Zm00001d049886::4:50585863-50587864(-)
Zm00001d040189::3:31399623-31401624(+)
Zm00001d045884::9:45475459-45477460(+)
Zm00001d034622::1:298179146-298181147(+)
Zm00001d027395::1:4351029-4353030(-)
Zm00001d033271::1:256838291-256840292(-)
Zm00001d042567::3:172186635-172188636(-)
Zm00001d017468::5:196758978-196760979(-)
Zm00001d041857::3:141368077-141370078(+)
Zm00001d041582::3:128234685-128236686(+)
Zm00001d016095::5:144346941-144348942(-)
Zm00001d005076::2:157558988-157560989(-)
Zm00001d004564::2:118173841-118175842(+)
Zm00001d032534::1:229829772-229831773(+)
Zm00001d009365::8:60082485-60084486(+)
Zm00001d015103::5:75380287-75382288(+)
Zm00001d005432::2:173780386-173782387(+)
Zm00001d039568::3:8109984-8111985(+)
Zm00001d024941::10:96014468-96016469(+)
Zm00001d049543::4:34103899-34105900(-)
Zm00001d011518::8:153279544-153281545(-)
Zm00001d025241::10:110755784-110757785(-)
Zm00001d044615::3:233456760-233458761(+)
Zm00001d037010::6:108956526-108958527(+)
Zm00001d037474::6:126461909-126463910(-)
Zm00001d015066::5:73960058-73962059(+)
Zm00001d023656::10:13777974-13779975(+)
Zm00001d037278::6:119171300-119173301(+)
Zm00001d042883::3:182828299-182830300(-)
Zm00001d011716::8:159799523-159801524(+)
Zm00001d023672::10:14674734-14676735(-)
Zm00001d017765::5:206198243-206200244(-)
Zm00001d050336::4:82003412-82005413(+)
Zm00001d009171::8:40737442-40739443(+)
Zm00001d012085::8:167845784-167847785(+)
Zm00001d008781::8:19830841-19832842(-)
Zm00001d035089::6:4679170-4681171(+)
Zm00001d047471::9:131186982-131188983(+)
Zm00001d025075::10:102768962-102770963(+)
Zm00001d003667::2:53273342-53275343(-)
Zm00001d031898::1:205929757-205931758(-)
Zm00001d032812::1:239021376-239023377(+)
Zm00001d016446::5:162601697-162603698(+)
Zm00001d037932::6:142520697-142522698(-)
Zm00001d041914::3:143310825-143312826(+)
Zm00001d030053::1:102362883-102364884(-)
Zm00001d020083::7:90823773-90825774(-)
Zm00001d013992::5:27759672-27761673(-)
Zm00001d017254::5:190451841-190453842(+)
Zm00001d042350::3:162538235-162540236(+)
Zm00001d006562::2:210983466-210985467(+)
Zm00001d007053::2:220965199-220967200(-)
Zm00001d031648::1:197349629-197351630(+)
Zm00001d028225::1:27266466-27268467(-)
Zm00001d038374::6:155772963-155774964(-)
Zm00001d023238::10:1121825-1123826(-)
Zm00001d037113::6:112723199-112725200(-)
Zm00001d052938::4:205509090-205511091(-)
Zm00001d037971::6:143893718-143895719(-)
Zm00001d022049::7:168877250-168879251(-)
Zm00001d004910::2:148017214-148019215(-)
Zm00001d031908::1:206404215-206406216(+)
Zm00001d040667::3:57057070-57059071(+)
Zm00001d002650::2:18184684-18186685(-)
Zm00001d005695::2:183652197-183654198(+)
Zm00001d014991::5:71282428-71284429(-)
Zm00001d035876::6:58232013-58234014(+)
Zm00001d016889::5:179431967-179433968(+)
Zm00001d023378::10:4292139-4294140(-)
Zm00001d029561::1:76213705-76215706(+)
Zm00001d028867::1:49059453-49061454(+)
Zm00001d043432::3:199634804-199636805(+)
Zm00001d039118::6:170354006-170356007(+)
Zm00001d015779::5:118855665-118857666(-)
Zm00001d044869::9:5912133-5914134(+)
Zm00001d033447::1:262993815-262995816(-)
Zm00001d005004::2:153299156-153301157(-)
Zm00001d050559::4:100659942-100661943(-)
Zm00001d015445::5:90497601-90499602(-)
Zm00001d012854::5:1118456-1120457(+)
Zm00001d004621::2:122478123-122480124(-)
Zm00001d007324::2:228478180-228480181(-)
Zm00001d021894::7:165552710-165554711(+)
Zm00001d036360::6:85716167-85718168(-)
Zm00001d036206::6:77075325-77077326(+)
Zm00001d040344::3:39048918-39050919(-)
Zm00001d036783::6:100790250-100792251(-)
Zm00001d052011::4:176413838-176415839(+)
Zm00001d032325::1:222558984-222560985(+)
Zm00001d049916::4:52463291-52465292(+)
Zm00001d028707::1:43832314-43834315(-)
Zm00001d002409::2:12114961-12116962(+)
Zm00001d033805::1:274242297-274244298(-)
Zm00001d041657::3:132176733-132178734(-)
Zm00001d004876::2:145770290-145772291(-)
Zm00001d029707::1:83264734-83266735(-)
Zm00001d026643::10:149292169-149294170(-)
Zm00001d009314::8:54504299-54506300(-)
Zm00001d006153::2:199944249-199946250(-)
Zm00001d051472::4:159918189-159920190(-)
Zm00001d045729::9:35626907-35628908(-)
Zm00001d005301::2:168528288-168530289(+)
Zm00001d029567::1:76612395-76614396(+)
Zm00001d044757::9:1460216-1462217(-)
Zm00001d027678::1:10987624-10989625(-)
Zm00001d013709::5:18226540-18228541(-)
Zm00001d040698::3:58957928-58959929(-)
Zm00001d040259::3:34378465-34380466(-)
Zm00001d051929::4:174756471-174758472(+)
Zm00001d041215::3:105829560-105831561(-)
Zm00001d037629::6:132331022-132333023(-)
Zm00001d011447::8:150759496-150761497(-)
Zm00001d048153::9:151003677-151005678(+)
Zm00001d021673::7:159700590-159702591(+)
Zm00001d038318::6:154322396-154324397(-)
Zm00001d003993::2:74155272-74157273(-)
Zm00001d029114::1:58380291-58382292(-)
Zm00001d019797::7:62261041-62263042(-)
Zm00001d053098::4:213555982-213557983(-)
Zm00001d028527::1:38213980-38215981(+)
Zm00001d053846::4:242168572-242170573(+)
Zm00001d049925::4:53028826-53030827(+)
Zm00001d004230::2:94067368-94069369(-)
Zm00001d037497::6:127274245-127276246(-)
Zm00001d009329::8:56606033-56608034(+)
Zm00001d027480::1:6274608-6276609(-)
Zm00001d008310::8:4841088-4843089(-)
Zm00001d029279::1:64617128-64619129(-)
Zm00001d002458::2:13290926-13292927(-)
Zm00001d026437::10:145819942-145821943(+)
Zm00001d014052::5:30818782-30820783(+)
Zm00001d036788::6:100888163-100890164(+)
Zm00001d006624::2:212790167-212792168(+)
Zm00001d053262::4:223049506-223051507(-)
Zm00001d023225::10:824871-826872(+)
Zm00001d017187::5:188278797-188280798(+)
Zm00001d020843::7:134480629-134482630(-)
Zm00001d024667::10:82872954-82874955(-)
Zm00001d039052::6:169326538-169328539(-)
Zm00001d051902::4:173986960-173988961(+)
Zm00001d053236::4:221554938-221556939(-)
Zm00001d006237::2:202590733-202592734(-)
Zm00001d032366::1:224068985-224070986(+)
Zm00001d023373::10:4235419-4237420(+)
Zm00001d015060::5:73778052-73780053(+)
Zm00001d014019::5:28907750-28909751(-)
Zm00001d009161::8:40266384-40268385(+)
Zm00001d034757::1:301492236-301494237(-)
Zm00001d049236::4:22176685-22178686(+)
Zm00001d014376::5:43557234-43559235(-)
Zm00001d038213::6:151785768-151787769(-)
Zm00001d018888::7:8360894-8362895(+)
Zm00001d003277::2:38576206-38578207(-)
Zm00001d007934::2:243394208-243396209(-)
Zm00001d025566::10:122511087-122513088(-)
Zm00001d022422::7:177330060-177332061(+)
Zm00001d024844::10:90480606-90482607(+)
Zm00001d028119::1:23370776-23372777(-)
Zm00001d046836::9:108003044-108005045(-)
Zm00001d046278::9:77860116-77862117(-)
Zm00001d038199::6:151390493-151392494(-)
Zm00001d042872::3:182590871-182592872(-)
Zm00001d010684::8:124283635-124285636(-)
Zm00001d014925::5:68751057-68753058(-)
Zm00001d002226::2:8399497-8401498(+)
Zm00001d021516::7:154819845-154821846(+)
Zm00001d017957::5:210865537-210867538(-)
Zm00001d040202::3:31837830-31839831(-)
Zm00001d042264::3:158022761-158024762(-)
Zm00001d021774::7:162831231-162833232(+)
Zm00001d003378::2:42146836-42148837(+)
Zm00001d036771::6:100196199-100198200(+)
Zm00001d034856::1:303901932-303903933(+)
Zm00001d045618::9:28911038-28913039(+)
Zm00001d051601::4:164102376-164104377(+)
Zm00001d029361::1:67434465-67436466(+)
Zm00001d016902::5:179643560-179645561(+)
Zm00001d033826::1:275016194-275018195(+)
Zm00001d022259::7:173852581-173854582(-)
Zm00001d002829::2:24061981-24063982(-)
Zm00001d018826::7:6586176-6588177(-)
Zm00001d006082::2:197600987-197602988(+)
Zm00001d011411::8:149800196-149802197(-)
Zm00001d020408::7:111960670-111962671(-)
Zm00001d026645::10:149325065-149327066(+)
Zm00001d003268::2:38418402-38420403(-)
Zm00001d049343::4:27222149-27224150(-)
Zm00001d030296::1:120069217-120071218(+)
Zm00001d029371::1:67929160-67931161(-)
Zm00001d024393::10:68583197-68585198(+)
Zm00001d040769::3:64638053-64640054(+)
Zm00001d048702::4:3572889-3574890(+)
Zm00001d037640::6:132628506-132630507(+)
Zm00001d010419::8:114173817-114175818(-)
Zm00001d042229::3:156903604-156905605(-)
Zm00001d014185::5:35487841-35489842(-)
Zm00001d018731::7:3335216-3337217(-)
Zm00001d023939::10:30316570-30318571(-)
Zm00001d033383::1:261131061-261133062(+)
Zm00001d002080::2:5506883-5508884(+)
Zm00001d037619::6:132055789-132057790(-)
Zm00001d012144::8:168854186-168856187(+)
Zm00001d017979::5:211182825-211184826(+)
Zm00001d005863::2:191082957-191084958(-)
Zm00001d045731::9:35768134-35770135(+)
Zm00001d034805::1:302474100-302476101(+)
Zm00001d034249::1:287871914-287873915(+)
Zm00001d026345::10:143893760-143895761(-)
Zm00001d034160::1:285336631-285338632(-)
Zm00001d046168::9:68802055-68804056(-)
Zm00001d002475::2:13575558-13577559(-)
Zm00001d022502::7:179045769-179047770(-)
Zm00001d025869::10:132104009-132106010(-)
Zm00001d019806::7:63198087-63200088(-)
Zm00001d026429::10:145718007-145720008(-)
Zm00001d010439::8:115169280-115171281(-)
Zm00001d021467::7:152935219-152937220(-)
Zm00001d040679::3:57621066-57623067(+)
Zm00001d003067::2:31071940-31073941(-)
Zm00001d013847::5:22503772-22505773(-)
Zm00001d002819::2:23563457-23565458(-)
Zm00001d004840::2:143077580-143079581(+)
Zm00001d033597::1:268077246-268079247(+)
Zm00001d039971::3:21172946-21174947(+)
Zm00001d007270::2:226299332-226301333(+)
Zm00001d011788::8:161620681-161622682(-)
Zm00001d006364::2:205728667-205730668(+)
Zm00001d019414::7:32839569-32841570(+)
Zm00001d009717::8:77526394-77528395(-)
Zm00001d035323::6:21264194-21266195(+)
Zm00001d011477::8:151688478-151690479(-)
Zm00001d005694::2:183650411-183652412(+)
Zm00001d024874::10:91750839-91752840(+)
Zm00001d018947::7:10200768-10202769(+)
Zm00001d042398::3:164485299-164487300(+)
Zm00001d002320::2:10192080-10194081(-)
Zm00001d013758::5:19600076-19602077(-)
Zm00001d007089::2:221947840-221949841(+)
Zm00001d053819::4:241708555-241710556(+)
Zm00001d025322::10:114049648-114051649(+)
Zm00001d024005::10:35921181-35923182(+)
Zm00001d030813::1:161364467-161366468(+)
Zm00001d018873::7:7915657-7917658(+)
Zm00001d023795::10:21191243-21193244(+)
Zm00001d041525::3:125900173-125902174(+)
Zm00001d035420::6:24811274-24813275(-)
Zm00001d021570::7:156403836-156405837(+)
Zm00001d051290::4:151993164-151995165(-)
Zm00001d004672::2:129373697-129375698(+)
Zm00001d042045::3:148448588-148450589(+)
Zm00001d026567::10:148178372-148180373(-)
Zm00001d011210::8:143027337-143029338(-)
Zm00001d007193::2:224437388-224439389(-)
Zm00001d007945::2:243770973-243772974(-)
Zm00001d021558::7:155978243-155980244(+)
Zm00001d030624::1:149522091-149524092(-)
Zm00001d025251::10:111151695-111153696(-)
Zm00001d050179::4:71068307-71070308(+)
Zm00001d039546::3:7805769-7807770(+)
Zm00001d022109::7:170558369-170560370(+)
Zm00001d029895::1:92851440-92853441(-)
Zm00001d004363::2:106493515-106495516(-)
Zm00001d043654::3:206101340-206103341(+)
Zm00001d021988::7:167556758-167558759(+)
Zm00001d031599::1:195875426-195877427(-)
Zm00001d008952::8:26875068-26877069(+)
Zm00001d012934::5:2201419-2203420(-)
Zm00001d048646::4:2597362-2599363(-)
Zm00001d052368::4:188381023-188383024(+)
Zm00001d044376::3:226414289-226416290(+)
Zm00001d052093::4:179380371-179382372(-)
Zm00001d044290::3:224370067-224372068(-)
Zm00001d001883::2:2348040-2350041(-)
Zm00001d049680::4:39882250-39884251(+)
Zm00001d037000::6:108694579-108696580(-)
Zm00001d049957::4:55490967-55492968(+)
Zm00001d021025::7:140789574-140791575(-)
Zm00001d048943::4:10217348-10219349(-)
Zm00001d009978::8:93232097-93234098(-)
Zm00001d002287::2:9618782-9620783(-)
Zm00001d043786::3:210230650-210232651(+)
Zm00001d016820::5:177242999-177245000(+)
Zm00001d051974::4:175667790-175669791(-)
Zm00001d048292::9:154000537-154002538(+)
Zm00001d020030::7:87162617-87164618(+)
Zm00001d033304::1:258180510-258182511(+)
Zm00001d028560::1:39163292-39165293(-)
Zm00001d050580::4:102241014-102243015(+)
Zm00001d024119::10:46972751-46974752(-)
Zm00001d026336::10:143758823-143760824(-)
Zm00001d023543::10:9577169-9579170(+)
Zm00001d012382::8:173270589-173272590(-)
Zm00001d048046::9:148717194-148719195(+)
Zm00001d053589::4:235593298-235595299(-)
Zm00001d019698::7:51740257-51742258(-)
Zm00001d015401::5:88447196-88449197(+)
Zm00001d036525::6:91186615-91188616(+)
Zm00001d032062::1:211123742-211125743(-)
Zm00001d050329::4:81616436-81618437(+)
Zm00001d038272::6:152935578-152937579(+)
Zm00001d032576::1:231119009-231121010(+)
Zm00001d015280::5:82593175-82595176(+)
Zm00001d015291::5:82960651-82962652(+)
Zm00001d009394::8:62171211-62173212(-)
Zm00001d042256::3:157564961-157566962(-)
Zm00001d050442::4:88610422-88612423(-)
Zm00001d022301::7:174762430-174764431(-)
Zm00001d019966::7:80976464-80978465(-)
Zm00001d014368::5:43190380-43192381(+)
Zm00001d044023::3:217008306-217010307(-)
Zm00001d022560::7:180064197-180066198(-)
Zm00001d038521::6:159135159-159137160(+)
Zm00001d012597::8:177039449-177041450(-)
Zm00001d048352::9:154856894-154858895(-)
Zm00001d044060::3:218237997-218239998(-)
Zm00001d019825::7:66474091-66476092(-)
Zm00001d030409::1:130326800-130328801(+)
Zm00001d052218::4:183566779-183568780(-)
Zm00001d036571::6:93091754-93093755(+)
Zm00001d037427::6:125222560-125224561(-)
Zm00001d007755::2:238912006-238914007(-)
Zm00001d010754::8:126892510-126894511(-)
Zm00001d037208::6:115816941-115818942(+)
Zm00001d032744::1:237052384-237054385(+)
Zm00001d018799::7:5402481-5404482(+)
Zm00001d015769::5:118163495-118165496(-)
Zm00001d006384::2:206324548-206326549(+)
Zm00001d018915::7:9193317-9195318(-)
Zm00001d029814::1:88198130-88200131(-)
Zm00001d014513::5:51116294-51118295(-)
Zm00001d021023::7:140680653-140682654(+)
Zm00001d022150::7:171310140-171312141(+)
Zm00001d029489::1:72886582-72888583(-)
Zm00001d007319::2:228326529-228328530(-)
Zm00001d020428::7:113327413-113329414(-)
Zm00001d008789::8:20245982-20247983(+)
Zm00001d016535::5:166649727-166651728(-)
Zm00001d038026::6:145576495-145578496(+)
Zm00001d031514::1:192435160-192437161(+)
Zm00001d025437::10:118685884-118687885(-)
Zm00001d039255::3:628028-630029(-)
Zm00001d013412::5:10598922-10600923(+)
Zm00001d045401::9:20681599-20683600(-)
Zm00001d016101::5:144564886-144566887(+)
Zm00001d007294::2:226990759-226992760(-)
Zm00001d032166::1:215346586-215348587(+)
Zm00001d031780::1:201525596-201527597(+)
Zm00001d017908::5:209972774-209974775(+)
Zm00001d029189::1:61570217-61572218(+)
Zm00001d034765::1:301666896-301668897(-)
Zm00001d053759::4:240556318-240558319(-)
Zm00001d001897::2:2550465-2552466(-)
Zm00001d040613::3:53995018-53997019(+)
Zm00001d023704::10:16364523-16366524(+)
Zm00001d024855::10:90670153-90672154(+)
Zm00001d017707::5:204750644-204752645(-)
Zm00001d030551::1:143315700-143317701(+)
Zm00001d004105::2:83175330-83177331(-)
Zm00001d044278::3:223868323-223870324(+)
Zm00001d024908::10:94272761-94274762(+)
Zm00001d005813::2:189504459-189506460(+)
Zm00001d019451::7:34373954-34375955(+)
Zm00001d008332::8:5547337-5549338(-)
Zm00001d032722::1:236114814-236116815(+)
Zm00001d051099::4:142304019-142306020(-)
Zm00001d038622::6:161063560-161065561(+)
Zm00001d030131::1:108192221-108194222(+)
Zm00001d009969::8:92862669-92864670(+)
Zm00001d007694::2:237550239-237552240(+)
Zm00001d044124::3:219879871-219881872(+)
Zm00001d045927::9:47490325-47492326(-)
Zm00001d032874::1:241150751-241152752(+)
Zm00001d045271::9:17592540-17594541(+)
Zm00001d043358::3:197611150-197613151(+)
Zm00001d047498::9:132738401-132740402(+)
Zm00001d051427::4:158191257-158193258(-)
Zm00001d033139::1:251919650-251921651(+)
Zm00001d036679::6:97444816-97446817(+)
Zm00001d008399::8:7351504-7353505(-)
Zm00001d044318::3:225066204-225068205(+)
Zm00001d043524::3:202712591-202714592(+)
Zm00001d011761::8:160951033-160953034(-)
Zm00001d043548::3:203544912-203546913(+)
Zm00001d015822::5:123931030-123933031(-)
Zm00001d003957::2:72201529-72203530(-)
Zm00001d019107::7:16911350-16913351(-)
Zm00001d035466::6:28063961-28065962(-)
Zm00001d052602::4:194402727-194404728(+)
Zm00001d008856::8:22779526-22781527(+)
Zm00001d012561::8:176653919-176655920(+)
Zm00001d016551::5:167019824-167021825(-)
Zm00001d029201::1:62064092-62066093(+)
Zm00001d011652::8:157567504-157569505(-)
Zm00001d052500::4:191501608-191503609(-)
Zm00001d021090::7:142554447-142556448(-)
Zm00001d011791::8:161665460-161667461(+)
Zm00001d035030::6:2409108-2411109(-)
Zm00001d051724::4:168112981-168114982(+)
Zm00001d039712::3:12782762-12784763(-)
Zm00001d018903::7:8796331-8798332(+)
Zm00001d027532::1:7563586-7565587(-)
Zm00001d044763::9:1777304-1779305(+)
Zm00001d014689::5:59200175-59202176(-)
Zm00001d010341::8:110485119-110487120(+)
Zm00001d010414::8:113687279-113689280(-)
Zm00001d027313::1:2779641-2781642(+)
Zm00001d022355::7:176070337-176072338(+)
Zm00001d007495::2:233065871-233067872(+)
Zm00001d017165::5:187568282-187570283(-)
Zm00001d031851::1:204132843-204134844(+)
Zm00001d022171::7:171714729-171716730(-)
Zm00001d018598::7:411618-413619(+)
Zm00001d042905::3:183570346-183572347(-)
Zm00001d053591::4:235610970-235612971(+)
Zm00001d042914::3:183825869-183827870(+)
Zm00001d048926::4:8237998-8239999(+)
Zm00001d024810::10:88886061-88888062(+)
Zm00001d044172::3:221069602-221071603(+)
Zm00001d027954::1:18279776-18281777(-)
Zm00001d041744::3:135683490-135685491(+)
Zm00001d048151::9:150986159-150988160(-)
Zm00001d001813::2:1415415-1417416(-)
Zm00001d039390::3:3171011-3173012(-)
Zm00001d039785::3:14616536-14618537(-)
Zm00001d034803::1:302453180-302455181(+)
Zm00001d040815::3:67778839-67780840(-)
Zm00001d049610::4:37572135-37574136(+)
Zm00001d045147::9:14234635-14236636(+)
Zm00001d036844::6:103613306-103615307(+)
Zm00001d008468::8:9638928-9640929(-)
Zm00001d052424::4:189733647-189735648(-)
Zm00001d048132::9:150602549-150604550(-)
Zm00001d005577::2:179270365-179272366(+)
Zm00001d024606::10:80158892-80160893(-)
Zm00001d004509::2:115861338-115863339(-)
Zm00001d016445::5:162600501-162602502(-)
Zm00001d053827::4:241946191-241948192(-)
Zm00001d011224::8:143652401-143654402(+)
Zm00001d044173::3:221161321-221163322(+)
Zm00001d021974::7:167387521-167389522(+)
Zm00001d002328::2:10447086-10449087(+)
Zm00001d025457::10:119084982-119086983(+)
Zm00001d016993::5:182187248-182189249(+)
Zm00001d013831::5:21885862-21887863(+)
Zm00001d027248::1:326828-328829(+)
Zm00001d029402::1:69013548-69015549(+)
Zm00001d034263::1:288289224-288291225(-)
Zm00001d002395::2:11862303-11864304(+)
Zm00001d028631::1:41455258-41457259(+)
Zm00001d015656::5:103457428-103459429(+)
Zm00001d017119::5:185982938-185984939(-)
Zm00001d044555::3:231684873-231686874(-)
Zm00001d034463::1:293747500-293749501(+)
Zm00001d042540::3:171280952-171282953(-)
Zm00001d032912::1:242970724-242972725(+)
Zm00001d049627::4:38068676-38070677(-)
Zm00001d019454::7:34477116-34479117(+)
Zm00001d037404::6:124633520-124635521(-)
Zm00001d020882::7:135397109-135399110(+)
Zm00001d007202::2:224646164-224648165(-)
Zm00001d012884::5:1593091-1595092(-)
Zm00001d018443::5:220934678-220936679(-)
Zm00001d049812::4:45786856-45788857(+)
Zm00001d006634::2:213074284-213076285(+)
Zm00001d040185::3:31046780-31048781(-)
Zm00001d015327::5:84629341-84631342(+)
Zm00001d041124::3:99053051-99055052(+)
Zm00001d041513::3:125117937-125119938(+)
Zm00001d028382::1:32770310-32772311(+)
Zm00001d041453::3:120953590-120955591(-)
Zm00001d021488::7:153861097-153863098(-)
Zm00001d035574::6:34420438-34422439(+)
Zm00001d032994::1:246211311-246213312(+)
Zm00001d038421::6:156996823-156998824(-)
Zm00001d023896::10:26775249-26777250(-)
Zm00001d016185::5:148954312-148956313(+)
Zm00001d046694::9:102719455-102721456(-)
Zm00001d004466::2:113645136-113647137(+)
Zm00001d051869::4:172949984-172951985(-)
Zm00001d023478::10:6906252-6908253(+)
Zm00001d023610::10:11916067-11918068(-)
Zm00001d043566::3:204190894-204192895(-)
Zm00001d030609::1:148190047-148192048(-)
Zm00001d040543::3:48850128-48852129(-)
Zm00001d028240::1:27697182-27699183(-)
Zm00001d022594::7:180719722-180721723(+)
Zm00001d021371::7:150145139-150147140(+)
Zm00001d037417::6:124923178-124925179(+)
Zm00001d045233::9:16742140-16744141(+)
Zm00001d004383::2:107709449-107711450(-)
Zm00001d012707::8:179036661-179038662(-)
Zm00001d045169::9:14890347-14892348(+)
Zm00001d026690::10:150051359-150053360(-)
Zm00001d028231::1:27410060-27412061(-)
Zm00001d029366::1:67608640-67610641(-)
Zm00001d014954::5:69763931-69765932(+)
Zm00001d002216::2:8326698-8328699(-)
Zm00001d030316::1:122020302-122022303(-)
Zm00001d030002::1:98511917-98513918(-)
Zm00001d006288::2:203651094-203653095(-)
Zm00001d029333::1:66336604-66338605(-)
Zm00001d010455::8:115978909-115980910(-)
Zm00001d046381::9:85599471-85601472(+)
Zm00001d013193::5:6176169-6178170(-)
Zm00001d026144::10:139665377-139667378(+)
Zm00001d034023::1:281351077-281353078(+)
Zm00001d044091::3:218830423-218832424(+)
Zm00001d002499::2:14084878-14086879(+)
Zm00001d002252::2:8986638-8988639(-)
Zm00001d005538::2:178019595-178021596(-)
Zm00001d007210::2:224790418-224792419(-)
Zm00001d023774::10:19672436-19674437(-)
Zm00001d049714::4:41259300-41261301(+)
Zm00001d003035::2:30054142-30056143(-)
Zm00001d007133::2:223069742-223071743(-)
Zm00001d035496::6:29556467-29558468(-)
Zm00001d012758::8:180043624-180045625(+)
Zm00001d011857::8:163127398-163129399(-)
Zm00001d012581::8:176868851-176870852(+)
Zm00001d021976::7:167422022-167424023(+)
Zm00001d047554::9:135225451-135227452(-)
Zm00001d038312::6:154180760-154182761(-)
Zm00001d028100::1:22994309-22996310(+)
Zm00001d016552::5:167127606-167129607(-)
Zm00001d009150::8:39635850-39637851(-)
Zm00001d012525::8:176095318-176097319(-)
Zm00001d051791::4:169880776-169882777(-)
Zm00001d050283::4:78447489-78449490(-)
Zm00001d007361::2:229699928-229701929(-)
Zm00001d004095::2:82542588-82544589(+)
Zm00001d009939::8:90767043-90769044(+)
Zm00001d025626::10:124408378-124410379(+)
Zm00001d041506::3:124670005-124672006(+)
Zm00001d031981::1:208516867-208518868(-)
Zm00001d029103::1:58174344-58176345(-)
Zm00001d034970::6:386779-388780(+)
Zm00001d020201::7:98880410-98882411(+)
Zm00001d012833::5:959624-961625(-)
Zm00001d034057::1:282651442-282653443(-)
Zm00001d034994::6:1299442-1301443(-)
Zm00001d040243::3:33409417-33411418(+)
Zm00001d028445::1:35202817-35204818(+)
Zm00001d050388::4:85200274-85202275(+)
Zm00001d023943::10:30681833-30683834(+)
Zm00001d011396::8:149475257-149477258(-)
Zm00001d016448::5:162683830-162685831(-)
Zm00001d043655::3:206114463-206116464(-)
Zm00001d011514::8:152939269-152941270(+)
Zm00001d033248::1:256109749-256111750(-)
Zm00001d032939::1:244120664-244122665(+)
Zm00001d049178::4:19295477-19297478(+)
Zm00001d012213::8:170142685-170144686(+)
Zm00001d019501::7:37924417-37926418(-)
Zm00001d029036::1:55559272-55561273(+)
Zm00001d015020::5:72635762-72637763(+)
Zm00001d025231::10:110226164-110228165(-)
Zm00001d011417::8:149932755-149934756(-)
Zm00001d023846::10:24406097-24408098(+)
Zm00001d048540::9:158124322-158126323(-)
Zm00001d023689::10:15574322-15576323(-)
Zm00001d033878::1:277216802-277218803(-)
Zm00001d019759::7:57087467-57089468(+)
Zm00001d012878::5:1534167-1536168(-)
Zm00001d005057::2:156443012-156445013(-)
Zm00001d022302::7:174784056-174786057(-)
Zm00001d017037::5:183342312-183344313(-)
Zm00001d051809::4:170141299-170143300(+)
Zm00001d045371::9:19938084-19940085(+)
Zm00001d018136::5:215110712-215112713(+)
Zm00001d047557::9:135410597-135412598(-)
Zm00001d002915::2:26406836-26408837(+)
Zm00001d024471::10:72425171-72427172(+)
Zm00001d051565::4:162885902-162887903(+)
Zm00001d019082::7:15673026-15675027(-)
Zm00001d007635::2:236676807-236678808(-)
Zm00001d007096::2:222248512-222250513(-)
Zm00001d014241::5:37769592-37771593(-)
Zm00001d003208::2:36000191-36002192(-)
Zm00001d053384::4:228800268-228802269(+)
Zm00001d017847::5:208649026-208651027(-)
Zm00001d012383::8:173269591-173271592(+)
Zm00001d038346::6:154921219-154923220(+)
Zm00001d021132::7:143452392-143454393(+)
Zm00001d036240::6:78622433-78624434(-)
Zm00001d043347::3:197312721-197314722(+)
Zm00001d038104::6:148053628-148055629(-)
Zm00001d017541::5:199067068-199069069(-)
Zm00001d021532::7:155245134-155247135(+)
Zm00001d053548::4:233635626-233637627(+)
Zm00001d002668::2:18803632-18805633(-)
Zm00001d029853::1:90317679-90319680(-)
Zm00001d018435::5:220826886-220828887(+)
Zm00001d041883::3:142275444-142277445(+)
Zm00001d002412::2:12177460-12179461(-)
Zm00001d039494::3:5816844-5818845(-)
Zm00001d029031::1:55370315-55372316(+)
Zm00001d024048::10:39724347-39726348(-)
Zm00001d028033::1:20930140-20932141(-)
Zm00001d030231::1:114880004-114882005(-)
Zm00001d041395::3:116080125-116082126(-)
Zm00001d030824::1:162007609-162009610(+)
Zm00001d044909::9:6991772-6993773(+)
Zm00001d023279::10:2036063-2038064(-)
Zm00001d010973::8:135497832-135499833(+)
Zm00001d036044::6:68205347-68207348(-)
Zm00001d050061::4:63229985-63231986(-)
Zm00001d025795::10:129851434-129853435(-)
Zm00001d049926::4:53427741-53429742(+)
Zm00001d029034::1:55483489-55485490(-)
Zm00001d007195::2:224442010-224444011(+)
Zm00001d054096::4:246448035-246450036(+)
Zm00001d013022::5:3408674-3410675(+)
Zm00001d011330::8:146960981-146962982(-)
Zm00001d028217::1:26872345-26874346(+)
Zm00001d049425::4:30017749-30019750(-)
Zm00001d014606::5:55058033-55060034(-)
Zm00001d051991::4:176027584-176029585(+)
Zm00001d007595::2:235877541-235879542(+)
Zm00001d027488::1:6409314-6411315(-)
Zm00001d032644::1:232979870-232981871(+)
Zm00001d020262::7:102846904-102848905(+)
Zm00001d042853::3:182124955-182126956(+)
Zm00001d047783::9:141697735-141699736(+)
Zm00001d026374::10:144603645-144605646(+)
Zm00001d047785::9:141758285-141760286(+)
Zm00001d025495::10:120565089-120567090(+)
Zm00001d014587::5:54427197-54429198(-)
Zm00001d020064::7:89646016-89648017(+)
Zm00001d009638::8:73988183-73990184(+)
Zm00001d048962::4:10894368-10896369(+)
Zm00001d036759::6:99956370-99958371(-)
Zm00001d023564::10:10308975-10310976(-)
Zm00001d014903::5:67437444-67439445(+)
Zm00001d045330::9:19102083-19104084(-)
Zm00001d014915::5:68026131-68028132(+)
Zm00001d037241::6:117496580-117498581(+)
Zm00001d031164::1:180368192-180370193(+)
Zm00001d023998::10:35440028-35442029(+)
Zm00001d036448::6:88908360-88910361(+)
Zm00001d052902::4:204195159-204197160(-)
Zm00001d042554::3:171649945-171651946(-)
Zm00001d052967::4:206533928-206535929(+)
Zm00001d013590::5:14977799-14979800(+)
Zm00001d003069::2:31107618-31109619(+)
Zm00001d036770::6:100197245-100199246(-)
Zm00001d052075::4:178745025-178747026(+)
Zm00001d039708::3:12739090-12741091(+)
Zm00001d016439::5:162358525-162360526(-)
Zm00001d027234::1:117182-119183(+)
Zm00001d010314::8:109190092-109192093(+)
Zm00001d032932::1:243650882-243652883(-)
Zm00001d047407::9:129138542-129140543(+)
Zm00001d010092::8:99055377-99057378(-)
Zm00001d033615::1:268778399-268780400(+)
Zm00001d003386::2:42497471-42499472(-)
Zm00001d004389::2:108159843-108161844(-)
Zm00001d027694::1:11303085-11305086(-)
Zm00001d039469::3:5150209-5152210(-)
Zm00001d049936::4:53964763-53966764(-)
Zm00001d010373::8:111701113-111703114(+)
Zm00001d021528::7:155182614-155184615(-)
Zm00001d047408::9:129148984-129150985(+)
Zm00001d011144::8:140402392-140404393(-)
Zm00001d049387::4:28603800-28605801(+)
Zm00001d013397::5:10350469-10352470(-)
Zm00001d029331::1:66254869-66256870(-)
Zm00001d007135::2:223110520-223112521(-)
Zm00001d031850::1:204131354-204133355(+)
Zm00001d045247::9:16977300-16979301(+)
Zm00001d041007::3:89969631-89971632(-)
Zm00001d002835::2:24246831-24248832(+)
Zm00001d028595::1:40238805-40240806(-)
Zm00001d031475::1:191371890-191373891(-)
Zm00001d024546::10:77698637-77700638(+)
Zm00001d007708::2:237894910-237896911(+)
Zm00001d024620::10:80549630-80551631(+)
Zm00001d048501::9:157428789-157430790(-)
Zm00001d009879::8:86974485-86976486(-)
Zm00001d040829::3:68294609-68296610(-)
Zm00001d025205::10:109119098-109121099(-)
Zm00001d013365::5:9790592-9792593(-)
Zm00001d042719::3:178122366-178124367(+)
Zm00001d010409::8:113369256-113371257(-)
Zm00001d012996::5:2884865-2886866(+)
Zm00001d040481::3:46132357-46134358(+)
Zm00001d010872::8:131665327-131667328(-)
Zm00001d051186::4:147696042-147698043(+)
Zm00001d038703::6:162997683-162999684(+)
Zm00001d026482::10:146766667-146768668(+)
Zm00001d021453::7:152607581-152609582(-)
Zm00001d023964::10:32321676-32323677(+)
Zm00001d022424::7:177375526-177377527(-)
Zm00001d017374::5:193774912-193776913(+)
Zm00001d036280::6:81613695-81615696(-)
Zm00001d042102::3:150721037-150723038(-)
Zm00001d017862::5:209094978-209096979(-)
Zm00001d049790::4:44845387-44847388(-)
Zm00001d051967::4:175607806-175609807(+)
Zm00001d010535::8:119685198-119687199(+)
Zm00001d013873::5:23539764-23541765(-)
Zm00001d035715::6:42376577-42378578(-)
Zm00001d048355::9:154873696-154875697(+)
Zm00001d042920::3:183965679-183967680(-)
Zm00001d027366::1:3803636-3805637(+)
Zm00001d004471::2:113976129-113978130(+)
Zm00001d006923::2:219454800-219456801(+)
Zm00001d015679::5:105321033-105323034(-)
Zm00001d006777::2:216442598-216444599(-)
Zm00001d013652::5:16257392-16259393(-)
Zm00001d039841::3:16412197-16414198(+)
Zm00001d045326::9:19065211-19067212(-)
Zm00001d004730::2:134440772-134442773(-)
Zm00001d032242::1:218582303-218584304(-)
Zm00001d030250::1:116776682-116778683(-)
Zm00001d042257::3:157564058-157566059(+)
Zm00001d029646::1:80962407-80964408(+)
Zm00001d046093::9:62582771-62584772(+)
Zm00001d022021::7:168219051-168221052(+)
Zm00001d005019::2:154110578-154112579(+)
Zm00001d050403::4:86241128-86243129(-)
Zm00001d022185::7:172181693-172183694(+)
Zm00001d043160::3:190394874-190396875(-)
Zm00001d019293::7:25960996-25962997(+)
Zm00001d045464::9:23165192-23167193(-)
Zm00001d021791::7:163078333-163080334(+)
Zm00001d011840::8:162505562-162507563(+)
Zm00001d043889::3:213107540-213109541(+)
Zm00001d020137::7:95350283-95352284(-)
Zm00001d029645::1:80946588-80948589(-)
Zm00001d006400::2:206596811-206598812(-)
Zm00001d022501::7:178947214-178949215(-)
Zm00001d017261::5:190818533-190820534(-)
Zm00001d038525::6:159274682-159276683(-)
Zm00001d015501::5:94111853-94113854(-)
Zm00001d016938::5:180475680-180477681(-)
Zm00001d013918::5:24817035-24819036(-)
Zm00001d036481::6:90055128-90057129(+)
Zm00001d026256::10:142143726-142145727(-)
Zm00001d040389::3:41016174-41018175(+)
Zm00001d003475::2:45404684-45406685(+)
Zm00001d023437::10:5605600-5607601(-)
Zm00001d044011::3:216446859-216448860(+)
Zm00001d016274::5:155131853-155133854(+)
Zm00001d048201::9:152373820-152375821(-)
Zm00001d019643::7:47841511-47843512(-)
Zm00001d027281::1:1608982-1610983(+)
Zm00001d035519::6:30806239-30808240(+)
Zm00001d048672::4:3094786-3096787(-)
Zm00001d045798::9:39861641-39863642(-)
Zm00001d046468::9:91363829-91365830(+)
Zm00001d035543::6:31732548-31734549(+)
Zm00001d029023::1:55107381-55109382(+)
Zm00001d053695::4:239188555-239190556(+)
Zm00001d031733::1:200067070-200069071(+)
Zm00001d054085::4:246130907-246132908(-)
Zm00001d011348::8:147531783-147533784(+)
Zm00001d002218::2:8367791-8369792(+)
Zm00001d040628::3:55025569-55027570(-)
Zm00001d004686::2:130574065-130576066(-)
Zm00001d003713::2:56097013-56099014(-)
Zm00001d052683::4:197239105-197241106(-)
Zm00001d003992::2:74078181-74080182(-)
Zm00001d035812::6:51700603-51702604(+)
Zm00001d026551::10:148014256-148016257(+)
Zm00001d015133::5:76817697-76819698(-)
Zm00001d032577::1:231128979-231130980(+)
Zm00001d017544::5:199141519-199143520(-)
Zm00001d016364::5:159324669-159326670(+)
Zm00001d047615::9:137069744-137071745(+)
Zm00001d053397::4:229274760-229276761(+)
Zm00001d049075::4:14907669-14909670(-)
Zm00001d038408::6:156582665-156584666(+)
Zm00001d008189::8:753715-755716(-)
Zm00001d008869::8:23361374-23363375(+)
Zm00001d018484::5:221665830-221667831(+)
Zm00001d038380::6:155925230-155927231(+)
Zm00001d006193::2:201253520-201255521(+)
Zm00001d020602::7:124342974-124344975(-)
Zm00001d028114::1:23269516-23271517(-)
Zm00001d032402::1:225529074-225531075(+)
Zm00001d011904::8:164283328-164285329(-)
Zm00001d024615::10:80376710-80378711(-)
Zm00001d023682::10:15279218-15281219(-)
Zm00001d029872::1:91257733-91259734(-)
Zm00001d001860::2:2043458-2045459(+)
Zm00001d019545::7:41787995-41789996(-)
Zm00001d031047::1:174832324-174834325(+)
Zm00001d039484::3:5604432-5606433(+)
Zm00001d049590::4:36536816-36538817(+)
Zm00001d027619::1:9122187-9124188(-)
Zm00001d008503::8:10654215-10656216(+)
Zm00001d028484::1:36592454-36594455(-)
Zm00001d019920::7:75824025-75826026(+)
Zm00001d049787::4:44678693-44680694(+)
Zm00001d044929::9:7562944-7564945(-)
Zm00001d017145::5:186841226-186843227(+)
Zm00001d047763::9:141271694-141273695(-)
Zm00001d004318::2:102950767-102952768(+)
Zm00001d046753::9:104399424-104401425(+)
Zm00001d006488::2:209764833-209766834(-)
Zm00001d012817::5:833191-835192(+)
Zm00001d019947::7:78858225-78860226(-)
Zm00001d011913::8:164361378-164363379(+)
Zm00001d011766::8:161194302-161196303(+)
Zm00001d036195::6:76726429-76728430(-)
Zm00001d016585::5:168387645-168389646(-)
Zm00001d040142::3:29095888-29097889(-)
Zm00001d042590::3:172908807-172910808(+)
Zm00001d016027::5:140213243-140215244(+)
Zm00001d039133::6:170772887-170774888(-)
Zm00001d038383::6:156031916-156033917(+)
Zm00001d013371::5:9975723-9977724(+)
Zm00001d036497::6:90605042-90607043(-)
Zm00001d006476::2:209518073-209520074(-)
Zm00001d006419::2:207347092-207349093(+)
Zm00001d008245::8:2493127-2495128(-)
Zm00001d037217::6:116235253-116237254(+)
Zm00001d018287::5:217938073-217940074(+)
Zm00001d007640::2:236781063-236783064(+)
Zm00001d048551::9:158533268-158535269(+)
Zm00001d050322::4:81385207-81387208(-)
Zm00001d045393::9:20527201-20529202(-)
Zm00001d043748::3:209016693-209018694(-)
Zm00001d024965::10:97100149-97102150(+)
Zm00001d020502::7:119517677-119519678(-)
Zm00001d042188::3:155484114-155486115(-)
Zm00001d016461::5:163101786-163103787(-)
Zm00001d043150::3:190205742-190207743(+)
Zm00001d043497::3:201849018-201851019(+)
Zm00001d006853::2:217838693-217840694(-)
Zm00001d031325::1:186051223-186053224(+)
Zm00001d047916::9:145291191-145293192(+)
Zm00001d047194::9:121578298-121580299(+)
Zm00001d025709::10:126926134-126928135(+)
Zm00001d020641::7:126102794-126104795(-)
Zm00001d004400::2:109228846-109230847(+)
Zm00001d044515::3:230685824-230687825(-)
Zm00001d034373::1:291110321-291112322(+)
Zm00001d005410::2:173114494-173116495(-)
Zm00001d005040::2:155436778-155438779(+)
Zm00001d043256::3:193472079-193474080(+)
Zm00001d046226::9:73242761-73244762(+)
Zm00001d007646::2:236833875-236835876(+)
Zm00001d005016::2:153925819-153927820(-)
Zm00001d015356::5:86083154-86085155(+)
Zm00001d020188::7:98544032-98546033(+)
Zm00001d029198::1:61902600-61904601(+)
Zm00001d018784::7:5097923-5099924(+)
Zm00001d045436::9:22156339-22158340(-)
Zm00001d047641::9:137877541-137879542(+)
Zm00001d011486::8:152037296-152039297(-)
Zm00001d041208::3:105546943-105548944(-)
Zm00001d003483::2:45546125-45548126(+)
Zm00001d008239::8:2302138-2304139(-)
Zm00001d053713::4:239699074-239701075(-)
Zm00001d024186::10:54195053-54197054(-)
Zm00001d044723::9:323664-325665(-)
Zm00001d002812::2:23400309-23402310(-)
Zm00001d041331::3:112435674-112437675(-)
Zm00001d048410::9:155784625-155786626(+)
Zm00001d044945::9:8014479-8016480(+)
Zm00001d037340::6:122062577-122064578(+)
Zm00001d018128::5:214802275-214804276(+)
Zm00001d011101::8:139031676-139033677(-)
Zm00001d004517::2:116141346-116143347(-)
Zm00001d032322::1:222266969-222268970(-)
Zm00001d032269::1:219851704-219853705(+)
Zm00001d026589::10:148508127-148510128(+)
Zm00001d052089::4:179109571-179111572(+)
Zm00001d028807::1:46962551-46964552(+)
Zm00001d040315::3:37697499-37699500(-)
Zm00001d014721::5:60514676-60516677(+)
Zm00001d042043::3:148438006-148440007(+)
Zm00001d008177::8:424661-426662(+)
Zm00001d016728::5:174372039-174374040(-)
Zm00001d029085::1:57455028-57457029(-)
Zm00001d005030::2:154829503-154831504(+)
Zm00001d019760::7:57491475-57493476(+)
Zm00001d012985::5:2834086-2836087(+)
Zm00001d028694::1:43346702-43348703(+)
Zm00001d013206::5:6575431-6577432(-)
Zm00001d013056::5:3931222-3933223(-)
Zm00001d050916::4:130733271-130735272(+)
Zm00001d008646::8:15708275-15710276(+)
Zm00001d020910::7:136265856-136267857(-)
Zm00001d038092::6:147494733-147496734(-)
Zm00001d026039::10:136646291-136648292(-)
Zm00001d035511::6:30355855-30357856(-)
Zm00001d027841::1:14846129-14848130(-)
Zm00001d006382::2:206213990-206215991(-)
Zm00001d049898::4:51370419-51372420(+)
Zm00001d032496::1:228404326-228406327(+)
Zm00001d036530::6:91285261-91287262(-)
Zm00001d049738::4:42142232-42144233(-)
Zm00001d035960::6:62672374-62674375(-)
Zm00001d032444::1:226775748-226777749(+)
Zm00001d009610::8:72972221-72974222(+)
Zm00001d034005::1:281000272-281002273(-)
Zm00001d025921::10:133780320-133782321(-)
Zm00001d038012::6:145101244-145103245(-)
Zm00001d006486::2:209689225-209691226(-)
Zm00001d044844::9:4960923-4962924(+)
Zm00001d003841::2:61915336-61917337(-)
Zm00001d026243::10:141738162-141740163(-)
Zm00001d034618::1:297931247-297933248(+)
Zm00001d024248::10:59445949-59447950(-)
Zm00001d005118::2:159229565-159231566(-)
Zm00001d024702::10:84128805-84130806(+)
Zm00001d019950::7:79552227-79554228(-)
Zm00001d048825::4:6035016-6037017(-)
Zm00001d009112::8:37141382-37143383(+)
Zm00001d014025::5:29091827-29093828(-)
Zm00001d016797::5:176186381-176188382(-)
Zm00001d025480::10:120106396-120108397(+)
Zm00001d044471::3:229100832-229102833(+)
Zm00001d049254::4:22960066-22962067(-)
Zm00001d015239::5:80578316-80580317(+)
Zm00001d004434::2:111526563-111528564(+)
Zm00001d018607::7:741288-743289(-)
Zm00001d051401::4:157152668-157154669(-)
Zm00001d028249::1:27995034-27997035(-)
Zm00001d025830::10:131180439-131182440(+)
Zm00001d026241::10:141724851-141726852(+)
Zm00001d038218::6:151842070-151844071(-)
Zm00001d008728::8:17944340-17946341(+)
Zm00001d018980::7:11652436-11654437(-)
Zm00001d033951::1:279385034-279387035(+)
Zm00001d010572::8:120673092-120675093(-)
Zm00001d050123::4:67475037-67477038(+)
Zm00001d043459::3:200574281-200576282(+)
Zm00001d005144::2:160872791-160874792(+)
Zm00001d010174::8:102987399-102989400(+)
Zm00001d031583::1:195480442-195482443(+)
Zm00001d015531::5:96218569-96220570(+)
Zm00001d042975::3:185590290-185592291(-)
Zm00001d019463::7:35181628-35183629(-)
Zm00001d027486::1:6308821-6310822(+)
Zm00001d034872::1:304414510-304416511(+)
Zm00001d035247::6:17129819-17131820(+)
Zm00001d010702::8:124972533-124974534(+)
Zm00001d015520::5:95613108-95615109(+)
Zm00001d052207::4:183231761-183233762(-)
Zm00001d035607::6:36450065-36452066(-)
Zm00001d024314::10:63670919-63672920(+)
Zm00001d044677::3:234649704-234651705(-)
Zm00001d026568::10:148184609-148186610(+)
Zm00001d052138::4:180629613-180631614(-)
Zm00001d006166::2:200275921-200277922(-)
Zm00001d041067::3:94633830-94635831(-)
Zm00001d012226::8:170454487-170456488(-)
Zm00001d025434::10:118618079-118620080(-)
Zm00001d022286::7:174471490-174473491(+)
Zm00001d011567::8:154588233-154590234(+)
Zm00001d039653::3:10755533-10757534(-)
Zm00001d053018::4:209386071-209388072(-)
Zm00001d018718::7:3072241-3074242(+)
Zm00001d006848::2:217789288-217791289(+)
Zm00001d051769::4:169021657-169023658(-)
Zm00001d002435::2:12597835-12599836(-)
Zm00001d024190::10:54619026-54621027(-)
Zm00001d047138::9:119755836-119757837(-)
Zm00001d040720::3:59859751-59861752(-)
Zm00001d015141::5:76863518-76865519(+)
Zm00001d004320::2:103007132-103009133(-)
Zm00001d016604::5:169746507-169748508(+)
Zm00001d031824::1:202981616-202983617(+)
Zm00001d027280::1:1578760-1580761(+)
Zm00001d038336::6:154805256-154807257(-)
Zm00001d019890::7:73381230-73383231(+)
Zm00001d011776::8:161305649-161307650(+)
Zm00001d040865::3:73283115-73285116(-)
Zm00001d011399::8:149508716-149510717(-)
Zm00001d003982::2:73520806-73522807(-)
Zm00001d051743::4:168621924-168623925(+)
Zm00001d011154::8:140939333-140941334(-)
Zm00001d029512::1:73973464-73975465(-)
Zm00001d003539::2:47414315-47416316(-)
Zm00001d044798::9:2670324-2672325(+)
Zm00001d037941::6:142908476-142910477(+)
Zm00001d024178::10:53429103-53431104(+)
Zm00001d006844::2:217762576-217764577(+)
Zm00001d038304::6:154052215-154054216(+)
Zm00001d050649::4:110787078-110789079(-)
Zm00001d018031::5:212484806-212486807(-)
Zm00001d016436::5:162249616-162251617(-)
Zm00001d039109::6:170145162-170147163(+)
Zm00001d003394::2:42773175-42775176(-)
Zm00001d011147::8:140679105-140681106(+)
Zm00001d024037::10:38842698-38844699(+)
Zm00001d038359::6:155357366-155359367(-)
Zm00001d034951::1:306512208-306514209(-)
Zm00001d020947::7:137481025-137483026(+)
Zm00001d044099::3:219073877-219075878(+)
Zm00001d003021::2:29669698-29671699(-)
Zm00001d045086::9:12078130-12080131(-)
Zm00001d014658::5:57817641-57819642(-)
Zm00001d011397::8:149489732-149491733(-)
Zm00001d045887::9:45748901-45750902(-)
Zm00001d015285::5:82699477-82701478(+)
Zm00001d032059::1:211064272-211066273(+)
Zm00001d050026::4:60972867-60974868(+)
Zm00001d036673::6:97231126-97233127(+)
Zm00001d048596::4:1027585-1029586(-)
Zm00001d029449::1:71317400-71319401(-)
Zm00001d008614::8:14480330-14482331(+)
Zm00001d033107::1:250327189-250329190(+)
Zm00001d032181::1:216011063-216013064(-)
Zm00001d009927::8:89844329-89846330(-)
Zm00001d025526::10:121363254-121365255(-)
Zm00001d053094::4:213445591-213447592(+)
Zm00001d033252::1:256142315-256144316(-)
Zm00001d017926::5:210206939-210208940(-)
Zm00001d008360::8:6296941-6298942(+)
Zm00001d011300::8:146135309-146137310(+)
Zm00001d037203::6:115604344-115606345(+)
Zm00001d053594::4:235779910-235781911(+)
Zm00001d051628::4:165056046-165058047(+)
Zm00001d047311::9:126312621-126314622(+)
Zm00001d052097::4:179491740-179493741(+)
Zm00001d038628::6:161293440-161295441(-)
Zm00001d014687::5:59024481-59026482(-)
Zm00001d019299::7:26617825-26619826(+)
Zm00001d038576::6:160352812-160354813(-)
Zm00001d010109::8:99411707-99413708(+)
Zm00001d031957::1:207953620-207955621(+)
Zm00001d033903::1:278100622-278102623(+)
Zm00001d032095::1:212362821-212364822(+)
Zm00001d007267::2:226140106-226142107(+)
Zm00001d005100::2:158140865-158142866(+)
Zm00001d032961::1:244866916-244868917(-)
Zm00001d047183::9:121228858-121230859(-)
Zm00001d043484::3:201623429-201625430(+)
Zm00001d028662::1:42228098-42230099(+)
Zm00001d011349::8:147533875-147535876(+)
Zm00001d032691::1:234673862-234675863(-)
Zm00001d040820::3:67929063-67931064(+)
Zm00001d010538::8:119701468-119703469(+)
Zm00001d039662::3:11022967-11024968(-)
Zm00001d002156::2:6880652-6882653(-)
Zm00001d020444::7:114902099-114904100(+)
Zm00001d046207::9:71961690-71963691(-)
Zm00001d016766::5:175324053-175326054(-)
Zm00001d033313::1:258662238-258664239(+)
Zm00001d017069::5:184383370-184385371(-)
Zm00001d036651::6:96420451-96422452(+)
Zm00001d052027::4:176842782-176844783(-)
Zm00001d006069::2:197413231-197415232(-)
Zm00001d031489::1:191773682-191775683(+)
Zm00001d052522::4:192020479-192022480(-)
Zm00001d035861::6:57252661-57254662(-)
Zm00001d054043::4:245472720-245474721(-)
Zm00001d016727::5:174364285-174366286(+)
Zm00001d004764::2:137388617-137390618(-)
Zm00001d049049::4:13883439-13885440(+)
Zm00001d036692::6:97809883-97811884(+)
Zm00001d043370::3:197907299-197909300(-)
Zm00001d052295::4:186308556-186310557(+)
Zm00001d046230::9:73364844-73366845(-)
Zm00001d053450::4:232077137-232079138(-)
Zm00001d037745::6:136192940-136194941(+)
Zm00001d006625::2:212799408-212801409(-)
Zm00001d029832::1:89270526-89272527(-)
Zm00001d032801::1:238595061-238597062(+)
Zm00001d032036::1:210138352-210140353(-)
Zm00001d019989::7:83154937-83156938(-)
Zm00001d044327::3:225302505-225304506(+)
Zm00001d005902::2:192280049-192282050(-)
Zm00001d045045::9:10946102-10948103(+)
Zm00001d049948::4:54775830-54777831(-)
Zm00001d017475::5:197050757-197052758(-)
Zm00001d006336::2:204950128-204952129(+)
Zm00001d029772::1:86355015-86357016(-)
Zm00001d033054::1:248748012-248750013(+)
Zm00001d028256::1:28102419-28104420(-)
Zm00001d023424::10:5178880-5180881(+)
Zm00001d041229::3:106715442-106717443(-)
Zm00001d029089::1:57483411-57485412(-)
Zm00001d036704::6:98141511-98143512(+)
Zm00001d021728::7:161526736-161528737(-)
Zm00001d006647::2:213348664-213350665(-)
Zm00001d044768::9:1934583-1936584(-)
Zm00001d034461::1:293621152-293623153(+)
Zm00001d024677::10:83371211-83373212(-)
Zm00001d045133::9:13838041-13840042(+)
Zm00001d009022::8:30340291-30342292(+)
Zm00001d043078::3:188514710-188516711(-)
Zm00001d009287::8:52298911-52300912(+)
Zm00001d035902::6:58856726-58858727(+)
Zm00001d025692::10:126424675-126426676(-)
Zm00001d038541::6:159602465-159604466(+)
Zm00001d009603::8:72767442-72769443(-)
Zm00001d016914::5:179737226-179739227(+)
Zm00001d015025::5:72693688-72695689(-)
Zm00001d012448::8:174718806-174720807(+)
Zm00001d024904::10:94182316-94184317(-)
Zm00001d025782::10:129510268-129512269(+)
Zm00001d002450::2:12950759-12952760(+)
Zm00001d029903::1:93425755-93427756(-)
Zm00001d043240::3:192836964-192838965(-)
Zm00001d032042::1:210346635-210348636(-)
Zm00001d046202::9:71571839-71573840(-)
Zm00001d047350::9:127188588-127190589(+)
Zm00001d004099::2:82706836-82708837(+)
Zm00001d007158::2:223468721-223470722(-)
Zm00001d049563::4:35299050-35301051(+)
Zm00001d020923::7:136688576-136690577(-)
Zm00001d021340::7:149326732-149328733(-)
Zm00001d006268::2:203283797-203285798(+)
Zm00001d018187::5:216016253-216018254(+)
Zm00001d002694::2:19427558-19429559(-)
Zm00001d026135::10:139370171-139372172(+)
Zm00001d023615::10:12203052-12205053(-)
Zm00001d007535::2:234247439-234249440(+)
Zm00001d023881::10:26203815-26205816(-)
Zm00001d012725::8:179212901-179214902(+)
Zm00001d053334::4:226581765-226583766(+)
Zm00001d011678::8:158326235-158328236(+)
Zm00001d042510::3:170138696-170140697(+)
Zm00001d047057::9:116819386-116821387(+)
Zm00001d052523::4:192075427-192077428(-)
Zm00001d028774::1:46170308-46172309(+)
Zm00001d029885::1:92219004-92221005(-)
Zm00001d045665::9:32294553-32296554(-)
Zm00001d015224::5:80046531-80048532(-)
Zm00001d019032::7:13590462-13592463(-)
Zm00001d050614::4:104547798-104549799(+)
Zm00001d020421::7:113084609-113086610(+)
Zm00001d037979::6:144059071-144061072(+)
Zm00001d019483::7:36377773-36379774(+)
Zm00001d047279::9:125379552-125381553(+)
Zm00001d020097::7:91749643-91751644(+)
Zm00001d008376::8:6703560-6705561(+)
Zm00001d005529::2:177315737-177317738(-)
Zm00001d029717::1:83803178-83805179(+)
Zm00001d022606::7:180941081-180943082(-)
Zm00001d040396::3:41246975-41248976(+)
Zm00001d018796::7:5385055-5387056(+)
Zm00001d038426::6:157075400-157077401(+)
Zm00001d032197::1:216769528-216771529(+)
Zm00001d015811::5:122569085-122571086(+)
Zm00001d017952::5:210782461-210784462(-)
Zm00001d024511::10:74957787-74959788(-)
Zm00001d020371::7:109920513-109922514(+)
Zm00001d003935::2:70121007-70123008(+)
Zm00001d050334::4:81954793-81956794(-)
Zm00001d016214::5:150603375-150605376(-)
Zm00001d011353::8:147895503-147897504(-)
Zm00001d051521::4:161218050-161220051(+)
Zm00001d030363::1:126439324-126441325(+)
Zm00001d002758::2:21811578-21813579(+)
Zm00001d004979::2:151890927-151892928(+)
Zm00001d014698::5:59821221-59823222(+)
Zm00001d045113::9:13148222-13150223(+)
Zm00001d014511::5:51071275-51073276(+)
Zm00001d053628::4:237226391-237228392(+)
Zm00001d037797::6:138059188-138061189(-)
Zm00001d008713::8:17576925-17578926(-)
Zm00001d006521::2:210453926-210455927(+)
Zm00001d028977::1:53415800-53417801(+)
Zm00001d053698::4:239537251-239539252(-)
Zm00001d052979::4:207069447-207071448(+)
Zm00001d037465::6:126140181-126142182(+)
Zm00001d051846::4:172098843-172100844(-)
Zm00001d053175::4:218263928-218265929(+)
Zm00001d013493::5:12699679-12701680(+)
Zm00001d018926::7:9493218-9495219(-)
Zm00001d044599::3:233054944-233056945(-)
```
