## Supplementary material for "A comprehensive map of preferentially located motifs reveals distinct proximal *cis*-regulatory elements in plants": ATAATA_containing_gene_set.txt

```
#Occurences of ATAATA between 9 and 47 (positions relative to the transcription start site)
#2131 sequences with ATAATA in this interval
#8.46% of the sequences in promoter set with ATAATA (set with 25199 sequences)
Zm00001d034618::1:297931247-297933248(+)
Zm00001d026281::10:142748448-142750449(+)
Zm00001d041769::3:136871359-136873360(+)
Zm00001d041932::3:144148048-144150049(+)
Zm00001d048066::9:149281934-149283935(+)
Zm00001d040265::3:35059599-35061600(-)
Zm00001d025955::10:134650741-134652742(+)
Zm00001d044099::3:219073877-219075878(+)
Zm00001d027300::1:2232453-2234454(+)
Zm00001d051541::4:161913839-161915840(-)
Zm00001d032292::1:220639468-220641469(+)
Zm00001d031957::1:207953620-207955621(+)
Zm00001d021637::7:158772600-158774601(-)
Zm00001d035607::6:36450065-36452066(-)
Zm00001d049086::4:15590432-15592433(-)
Zm00001d050202::4:73395880-73397881(+)
Zm00001d029155::1:60831490-60833491(-)
Zm00001d032186::1:216169353-216171354(-)
Zm00001d018830::7:6733250-6735251(-)
Zm00001d021379::7:150378780-150380781(+)
Zm00001d027444::1:5477487-5479488(-)
Zm00001d020751::7:131205804-131207805(+)
Zm00001d004936::2:149584438-149586439(+)
Zm00001d004517::2:116141346-116143347(-)
Zm00001d007351::2:229466519-229468520(-)
Zm00001d034249::1:287871914-287873915(+)
Zm00001d052404::4:189189502-189191503(-)
Zm00001d042264::3:158022761-158024762(-)
Zm00001d033805::1:274242297-274244298(-)
Zm00001d013083::5:4459781-4461782(+)
Zm00001d013560::5:14346696-14348697(-)
Zm00001d047403::9:128993658-128995659(+)
Zm00001d001870::2:2116660-2118661(+)
Zm00001d030131::1:108192221-108194222(+)
Zm00001d018542::5:222670006-222672007(-)
Zm00001d044060::3:218237997-218239998(-)
Zm00001d050258::4:77039820-77041821(+)
Zm00001d016820::5:177242999-177245000(+)
Zm00001d019227::7:22699783-22701784(+)
Zm00001d044230::3:222534699-222536700(+)
Zm00001d013701::5:17882097-17884098(+)
Zm00001d010322::8:109549172-109551173(-)
Zm00001d028719::1:44243979-44245980(-)
Zm00001d025703::10:126793399-126795400(-)
Zm00001d013371::5:9975723-9977724(+)
Zm00001d005951::2:193730005-193732006(-)
Zm00001d049384::4:28586701-28588702(+)
Zm00001d014254::5:38310795-38312796(+)
Zm00001d030235::1:115179592-115181593(+)
Zm00001d007240::2:225524362-225526363(-)
Zm00001d014249::5:38006012-38008013(-)
Zm00001d019897::7:73564717-73566718(-)
Zm00001d048781::4:5467643-5469644(+)
Zm00001d002998::2:29039300-29041301(+)
Zm00001d011663::8:157966021-157968022(+)
Zm00001d048629::4:1749262-1751263(+)
Zm00001d039474::3:5283671-5285672(-)
Zm00001d002583::2:15997116-15999117(-)
Zm00001d004557::2:117902093-117904094(+)
Zm00001d011364::8:148612770-148614771(-)
Zm00001d020475::7:117465728-117467729(-)
Zm00001d033704::1:271703290-271705291(+)
Zm00001d015066::5:73960058-73962059(+)
Zm00001d028208::1:26434243-26436244(-)
Zm00001d018031::5:212484806-212486807(-)
Zm00001d050017::4:59933825-59935826(-)
Zm00001d003212::2:36100868-36102869(+)
Zm00001d022077::7:169611474-169613475(-)
Zm00001d039833::3:16201609-16203610(+)
Zm00001d010143::8:101196076-101198077(-)
Zm00001d044868::9:5907319-5909320(-)
Zm00001d050394::4:85654315-85656316(+)
Zm00001d009117::8:37519322-37521323(-)
Zm00001d031428::1:189807170-189809171(+)
Zm00001d034951::1:306512208-306514209(-)
Zm00001d050244::4:75675183-75677184(-)
Zm00001d012369::8:173119501-173121502(+)
Zm00001d019342::7:28766938-28768939(-)
Zm00001d037464::6:126136129-126138130(-)
Zm00001d044367::3:226314840-226316841(-)
Zm00001d019293::7:25960996-25962997(+)
Zm00001d052232::4:184154644-184156645(+)
Zm00001d012004::8:166295067-166297068(+)
Zm00001d054002::4:244900906-244902907(+)
Zm00001d006426::2:207631219-207633220(+)
Zm00001d048661::4:2957604-2959605(+)
Zm00001d005502::2:176560729-176562730(-)
Zm00001d037512::6:127659398-127661399(-)
Zm00001d027504::1:6906095-6908096(+)
Zm00001d002541::2:14999965-15001966(+)
Zm00001d032250::1:218948576-218950577(-)
Zm00001d011152::8:140851841-140853842(+)
Zm00001d037034::6:109809347-109811348(+)
Zm00001d005012::2:153753425-153755426(-)
Zm00001d051759::4:168954925-168956926(-)
Zm00001d014418::5:45734696-45736697(-)
Zm00001d029288::1:64858351-64860352(-)
Zm00001d019169::7:20103597-20105598(-)
Zm00001d043618::3:205357400-205359401(+)
Zm00001d040820::3:67929063-67931064(+)
Zm00001d016696::5:172837458-172839459(-)
Zm00001d008623::8:15014255-15016256(-)
Zm00001d028053::1:21766520-21768521(-)
Zm00001d004488::2:114730912-114732913(-)
Zm00001d038463::6:157795268-157797269(-)
Zm00001d012322::8:172401900-172403901(+)
Zm00001d043502::3:202100926-202102927(-)
Zm00001d043118::3:189708820-189710821(-)
Zm00001d025739::10:128020107-128022108(+)
Zm00001d024548::10:77770696-77772697(+)
Zm00001d040374::3:40747199-40749200(+)
Zm00001d046377::9:85336557-85338558(+)
Zm00001d017037::5:183342312-183344313(-)
Zm00001d012513::8:175870141-175872142(+)
Zm00001d040343::3:39040379-39042380(+)
Zm00001d028701::1:43613520-43615521(+)
Zm00001d024960::10:96938140-96940141(-)
Zm00001d010667::8:123640408-123642409(+)
Zm00001d015059::5:73779064-73781065(-)
Zm00001d051727::4:168187945-168189946(+)
Zm00001d038221::6:151944449-151946450(-)
Zm00001d035562::6:33368849-33370850(-)
Zm00001d024061::10:40786554-40788555(-)
Zm00001d050965::4:134058796-134060797(+)
Zm00001d020431::7:113757522-113759523(+)
Zm00001d029707::1:83264734-83266735(-)
Zm00001d002373::2:11336320-11338321(-)
Zm00001d031824::1:202981616-202983617(+)
Zm00001d041948::3:144973988-144975989(-)
Zm00001d030870::1:164367796-164369797(-)
Zm00001d007419::2:231209325-231211326(+)
Zm00001d021123::7:143288333-143290334(-)
Zm00001d036245::6:79488428-79490429(-)
Zm00001d024886::10:92762579-92764580(-)
Zm00001d048698::4:3504826-3506827(-)
Zm00001d018571::5:223499706-223501707(-)
Zm00001d030296::1:120069217-120071218(+)
Zm00001d004084::2:80921813-80923814(-)
Zm00001d002435::2:12597835-12599836(-)
Zm00001d046681::9:102109866-102111867(+)
Zm00001d006112::2:198708097-198710098(-)
Zm00001d040660::3:56946106-56948107(+)
Zm00001d049409::4:29647905-29649906(-)
Zm00001d009941::8:91080607-91082608(+)
Zm00001d040771::3:64736403-64738404(-)
Zm00001d032269::1:219851704-219853705(+)
Zm00001d017005::5:182539817-182541818(-)
Zm00001d008810::8:21266161-21268162(-)
Zm00001d036784::6:100809745-100811746(-)
Zm00001d027962::1:18457219-18459220(-)
Zm00001d020923::7:136688576-136690577(-)
Zm00001d029280::1:64686335-64688336(-)
Zm00001d013209::5:6603154-6605155(-)
Zm00001d051873::4:172994409-172996410(+)
Zm00001d049125::4:16824192-16826193(-)
Zm00001d024889::10:93023107-93025108(-)
Zm00001d021502::7:154176211-154178212(-)
Zm00001d006210::2:201904138-201906139(+)
Zm00001d048772::4:5271232-5273233(-)
Zm00001d003320::2:40126827-40128828(-)
Zm00001d051702::4:167220303-167222304(-)
Zm00001d036481::6:90055128-90057129(+)
Zm00001d037001::6:108724044-108726045(+)
Zm00001d041208::3:105546943-105548944(-)
Zm00001d051809::4:170141299-170143300(+)
Zm00001d045357::9:19500858-19502859(+)
Zm00001d034057::1:282651442-282653443(-)
Zm00001d004697::2:131936647-131938648(-)
Zm00001d040698::3:58957928-58959929(-)
Zm00001d039852::3:16633490-16635491(+)
Zm00001d014772::5:62614329-62616330(+)
Zm00001d013723::5:18590210-18592211(+)
Zm00001d043280::3:194296051-194298052(-)
Zm00001d036125::6:73476513-73478514(+)
Zm00001d030114::1:106838622-106840623(+)
Zm00001d005863::2:191082957-191084958(-)
Zm00001d021328::7:149015096-149017097(-)
Zm00001d018313::5:218300603-218302604(-)
Zm00001d028720::1:44243118-44245119(+)
Zm00001d037797::6:138059188-138061189(-)
Zm00001d009122::8:37719525-37721526(-)
Zm00001d006522::2:210475903-210477904(-)
Zm00001d036537::6:91398809-91400810(+)
Zm00001d013546::5:14013698-14015699(-)
Zm00001d013361::5:9590724-9592725(-)
Zm00001d035053::6:3273762-3275763(-)
Zm00001d038148::6:149402236-149404237(+)
Zm00001d031766::1:201191120-201193121(-)
Zm00001d046900::9:109552189-109554190(+)
Zm00001d027309::1:2627788-2629789(+)
Zm00001d020614::7:125132239-125134240(+)
Zm00001d048315::9:154448834-154450835(+)
Zm00001d052856::4:202680448-202682449(-)
Zm00001d012789::8:181006841-181008842(+)
Zm00001d020972::7:138222055-138224056(+)
Zm00001d014954::5:69763931-69765932(+)
Zm00001d034344::1:290265951-290267952(+)
Zm00001d017363::5:193669204-193671205(+)
Zm00001d032260::1:219247400-219249401(+)
Zm00001d027557::1:8127541-8129542(+)
Zm00001d031170::1:180462967-180464968(-)
Zm00001d033520::1:265491633-265493634(-)
Zm00001d030685::1:152956206-152958207(+)
Zm00001d012464::8:174969100-174971101(+)
Zm00001d004099::2:82706836-82708837(+)
Zm00001d007205::2:224669274-224671275(-)
Zm00001d040504::3:47290680-47292681(+)
Zm00001d031395::1:188814531-188816532(+)
Zm00001d010592::8:121235152-121237153(-)
Zm00001d020717::7:129915442-129917443(+)
Zm00001d048095::9:150082159-150084160(-)
Zm00001d044278::3:223868323-223870324(+)
Zm00001d019034::7:13645776-13647777(+)
Zm00001d037665::6:133523163-133525164(-)
Zm00001d053010::4:208869047-208871048(+)
Zm00001d025075::10:102768962-102770963(+)
Zm00001d008771::8:19579679-19581680(-)
Zm00001d051130::4:145117277-145119278(+)
Zm00001d029538::1:75324328-75326329(-)
Zm00001d041823::3:139355083-139357084(-)
Zm00001d044768::9:1934583-1936584(-)
Zm00001d042505::3:170033465-170035466(-)
Zm00001d050283::4:78447489-78449490(-)
Zm00001d051951::4:175156751-175158752(-)
Zm00001d037465::6:126140181-126142182(+)
Zm00001d015301::5:83436172-83438173(-)
Zm00001d044159::3:220754099-220756100(-)
Zm00001d045887::9:45748901-45750902(-)
Zm00001d017812::5:207524151-207526152(-)
Zm00001d010246::8:105884125-105886126(+)
Zm00001d024982::10:97881023-97883024(+)
Zm00001d017643::5:202955709-202957710(+)
Zm00001d007313::2:227544545-227546546(-)
Zm00001d018277::5:217816756-217818757(-)
Zm00001d019430::7:33330968-33332969(-)
Zm00001d024661::10:82538524-82540525(+)
Zm00001d044702::3:235286327-235288328(-)
Zm00001d024809::10:88851561-88853562(+)
Zm00001d048884::4:7016573-7018574(+)
Zm00001d031973::1:208356484-208358485(-)
Zm00001d033776::1:273325164-273327165(+)
Zm00001d028694::1:43346702-43348703(+)
Zm00001d011144::8:140402392-140404393(-)
Zm00001d040137::3:28977797-28979798(-)
Zm00001d045135::9:13891351-13893352(-)
Zm00001d017012::5:182687300-182689301(+)
Zm00001d041657::3:132176733-132178734(-)
Zm00001d005742::2:185589878-185591879(-)
Zm00001d029193::1:61663167-61665168(+)
Zm00001d045377::9:20084670-20086671(+)
Zm00001d035558::6:33060438-33062439(+)
Zm00001d036524::6:91186765-91188766(-)
Zm00001d023816::10:23317761-23319762(-)
Zm00001d008517::8:11279346-11281347(-)
Zm00001d045479::9:23840875-23842876(+)
Zm00001d035294::6:19586719-19588720(+)
Zm00001d045626::9:29240037-29242038(+)
Zm00001d052316::4:186974618-186976619(+)
Zm00001d013521::5:13516990-13518991(+)
Zm00001d030330::1:122752965-122754966(+)
Zm00001d020506::7:119723807-119725808(+)
Zm00001d021995::7:167681050-167683051(-)
Zm00001d034393::1:291810670-291812671(-)
Zm00001d048646::4:2597362-2599363(-)
Zm00001d004586::2:120068171-120070172(-)
Zm00001d019501::7:37924417-37926418(-)
Zm00001d041740::3:135594016-135596017(+)
Zm00001d020183::7:98087656-98089657(+)
Zm00001d017491::5:197433904-197435905(-)
Zm00001d047876::9:144030993-144032994(+)
Zm00001d022501::7:178947214-178949215(-)
Zm00001d019446::7:34275609-34277610(+)
Zm00001d019994::7:83697626-83699627(-)
Zm00001d051743::4:168621924-168623925(+)
Zm00001d012697::8:178792178-178794179(-)
Zm00001d007826::2:240373431-240375432(+)
Zm00001d047995::9:147606784-147608785(-)
Zm00001d048829::4:6040629-6042630(-)
Zm00001d038318::6:154322396-154324397(-)
Zm00001d025023::10:100053957-100055958(+)
Zm00001d004546::2:117278717-117280718(+)
Zm00001d050580::4:102241014-102243015(+)
Zm00001d030380::1:127552095-127554096(-)
Zm00001d033317::1:258853107-258855108(-)
Zm00001d012511::8:175866345-175868346(-)
Zm00001d053975::4:244517765-244519766(-)
Zm00001d008245::8:2493127-2495128(-)
Zm00001d007853::2:240958743-240960744(+)
Zm00001d004885::2:146494848-146496849(+)
Zm00001d051693::4:166936411-166938412(+)
Zm00001d035731::6:43845858-43847859(-)
Zm00001d028707::1:43832314-43834315(-)
Zm00001d007848::2:240834369-240836370(+)
Zm00001d033048::1:248474148-248476149(-)
Zm00001d043370::3:197907299-197909300(-)
Zm00001d016544::5:166730121-166732122(+)
Zm00001d027546::1:8016152-8018153(+)
Zm00001d004412::2:110309441-110311442(+)
Zm00001d039422::3:3910358-3912359(-)
Zm00001d040189::3:31399623-31401624(+)
Zm00001d037420::6:124958460-124960461(-)
Zm00001d017112::5:185771629-185773630(+)
Zm00001d028597::1:40260337-40262338(-)
Zm00001d031949::1:207799384-207801385(-)
Zm00001d010535::8:119685198-119687199(+)
Zm00001d039252::3:565644-567645(-)
Zm00001d014969::5:70574244-70576245(-)
Zm00001d030795::1:160028115-160030116(+)
Zm00001d021914::7:165821312-165823313(-)
Zm00001d036761::6:99959845-99961846(+)
Zm00001d043800::3:210469214-210471215(-)
Zm00001d032303::1:221296370-221298371(-)
Zm00001d015944::5:133070079-133072080(+)
Zm00001d047296::9:125819622-125821623(-)
Zm00001d047518::9:133250236-133252237(+)
Zm00001d020494::7:118945395-118947396(+)
Zm00001d006924::2:219454801-219456802(+)
Zm00001d002462::2:13307249-13309250(-)
Zm00001d035400::6:24388480-24390481(+)
Zm00001d007096::2:222248512-222250513(-)
Zm00001d026607::10:148902497-148904498(+)
Zm00001d027613::1:9013844-9015845(+)
Zm00001d034023::1:281351077-281353078(+)
Zm00001d044343::3:225523347-225525348(+)
Zm00001d032912::1:242970724-242972725(+)
Zm00001d052410::4:189312072-189314073(+)
Zm00001d037174::6:114774932-114776933(+)
Zm00001d027304::1:2302442-2304443(-)
Zm00001d026336::10:143758823-143760824(-)
Zm00001d009603::8:72767442-72769443(-)
Zm00001d033663::1:269979217-269981218(-)
Zm00001d040464::3:44812310-44814311(-)
Zm00001d044475::3:229132569-229134570(+)
Zm00001d051288::4:151820544-151822545(+)
Zm00001d052725::4:199038427-199040428(-)
Zm00001d052435::4:189980170-189982171(+)
Zm00001d048325::9:154498334-154500335(+)
Zm00001d029818::1:88462487-88464488(-)
Zm00001d022637::7:181975449-181977450(+)
Zm00001d018399::5:219987881-219989882(-)
Zm00001d006306::2:204115835-204117836(-)
Zm00001d040243::3:33409417-33411418(+)
Zm00001d020931::7:136912146-136914147(+)
Zm00001d049301::4:25364809-25366810(-)
Zm00001d011386::8:149255613-149257614(+)
Zm00001d024356::10:66568776-66570777(-)
Zm00001d045884::9:45475459-45477460(+)
Zm00001d047211::9:122169540-122171541(+)
Zm00001d053894::4:243227196-243229197(-)
Zm00001d021714::7:161109518-161111519(-)
Zm00001d009193::8:42031752-42033753(+)
Zm00001d045513::9:25065913-25067914(+)
Zm00001d016792::5:176046583-176048584(+)
Zm00001d050112::4:66650890-66652891(-)
Zm00001d043453::3:200463687-200465688(+)
Zm00001d032517::1:229148601-229150602(-)
Zm00001d038695::6:162657941-162659942(-)
Zm00001d048551::9:158533268-158535269(+)
Zm00001d049178::4:19295477-19297478(+)
Zm00001d004168::2:88594671-88596672(-)
Zm00001d029285::1:64846483-64848484(-)
Zm00001d033916::1:278528209-278530210(-)
Zm00001d012748::8:179669377-179671378(-)
Zm00001d015987::5:137033102-137035103(+)
Zm00001d013918::5:24817035-24819036(-)
Zm00001d044573::3:232120299-232122300(-)
Zm00001d017958::5:210866124-210868125(+)
Zm00001d039719::3:12976778-12978779(+)
Zm00001d053225::4:220845432-220847433(-)
Zm00001d048131::9:150562984-150564985(+)
Zm00001d023656::10:13777974-13779975(+)
Zm00001d030827::1:162051544-162053545(-)
Zm00001d006625::2:212799408-212801409(-)
Zm00001d049042::4:13681054-13683055(+)
Zm00001d032686::1:234428892-234430893(+)
Zm00001d028662::1:42228098-42230099(+)
Zm00001d029662::1:81795494-81797495(-)
Zm00001d052792::4:201130287-201132288(-)
Zm00001d023846::10:24406097-24408098(+)
Zm00001d030173::1:110376871-110378872(+)
Zm00001d020882::7:135397109-135399110(+)
Zm00001d012764::8:180331161-180333162(+)
Zm00001d035984::6:64670965-64672966(-)
Zm00001d036547::6:91590595-91592596(-)
Zm00001d030392::1:128911708-128913709(+)
Zm00001d034970::6:386779-388780(+)
Zm00001d013193::5:6176169-6178170(-)
Zm00001d029449::1:71317400-71319401(-)
Zm00001d022049::7:168877250-168879251(-)
Zm00001d031583::1:195480442-195482443(+)
Zm00001d045894::9:46158567-46160568(-)
Zm00001d011716::8:159799523-159801524(+)
Zm00001d017867::5:209145342-209147343(-)
Zm00001d010455::8:115978909-115980910(-)
Zm00001d045863::9:44370024-44372025(-)
Zm00001d046958::9:113034202-113036203(+)
Zm00001d017119::5:185982938-185984939(-)
Zm00001d045206::9:16074657-16076658(+)
Zm00001d022545::7:179778177-179780178(-)
Zm00001d018404::5:220041268-220043269(-)
Zm00001d029883::1:91988472-91990473(-)
Zm00001d013622::5:15685978-15687979(+)
Zm00001d026516::10:147461269-147463270(+)
Zm00001d009409::8:63306926-63308927(-)
Zm00001d049441::4:30360544-30362545(+)
Zm00001d006387::2:206366952-206368953(-)
Zm00001d036679::6:97444816-97446817(+)
Zm00001d021036::7:141007642-141009643(+)
Zm00001d049461::4:31105016-31107017(-)
Zm00001d037442::6:125480415-125482416(+)
Zm00001d014423::5:46039312-46041313(+)
Zm00001d030815::1:161477210-161479211(-)
Zm00001d046843::9:108260538-108262539(-)
Zm00001d045291::9:18042025-18044026(+)
Zm00001d005240::2:165390065-165392066(+)
Zm00001d040190::3:31508236-31510237(+)
Zm00001d015769::5:118163495-118165496(-)
Zm00001d036933::6:106779956-106781957(-)
Zm00001d001894::2:2493375-2495376(-)
Zm00001d004465::2:113584525-113586526(+)
Zm00001d048338::9:154674103-154676104(+)
Zm00001d002474::2:13571712-13573713(-)
Zm00001d042398::3:164485299-164487300(+)
Zm00001d046381::9:85599471-85601472(+)
Zm00001d013295::5:7988662-7990663(+)
Zm00001d052307::4:186589228-186591229(+)
Zm00001d019031::7:13557545-13559546(-)
Zm00001d005495::2:175965712-175967713(+)
Zm00001d048253::9:153253859-153255860(+)
Zm00001d031633::1:196909193-196911194(+)
Zm00001d033976::1:279921556-279923557(+)
Zm00001d002809::2:23214387-23216388(-)
Zm00001d021532::7:155245134-155247135(+)
Zm00001d038989::6:168298546-168300547(+)
Zm00001d018803::7:5673010-5675011(-)
Zm00001d019941::7:78279716-78281717(-)
Zm00001d002854::2:24775639-24777640(-)
Zm00001d029604::1:78772819-78774820(-)
Zm00001d002416::2:12277369-12279370(-)
Zm00001d047917::9:145314518-145316519(+)
Zm00001d028493::1:36892927-36894928(+)
Zm00001d030757::1:158366820-158368821(+)
Zm00001d014141::5:34045272-34047273(+)
Zm00001d008421::8:8277795-8279796(-)
Zm00001d040040::3:24345828-24347829(+)
Zm00001d039712::3:12782762-12784763(-)
Zm00001d025278::10:112307217-112309218(-)
Zm00001d035090::6:4847420-4849421(+)
Zm00001d012963::5:2414749-2416750(+)
Zm00001d008953::8:26882731-26884732(-)
Zm00001d027344::1:3374365-3376366(-)
Zm00001d037573::6:130068535-130070536(-)
Zm00001d012770::8:180487062-180489063(+)
Zm00001d038091::6:147429906-147431907(+)
Zm00001d009983::8:93322875-93324876(+)
Zm00001d005030::2:154829503-154831504(+)
Zm00001d012859::5:1223097-1225098(-)
Zm00001d003079::2:31356487-31358488(+)
Zm00001d053372::4:228103943-228105944(-)
Zm00001d024627::10:81021477-81023478(-)
Zm00001d038020::6:145391461-145393462(-)
Zm00001d004333::2:104142859-104144860(+)
Zm00001d012477::8:175267092-175269093(+)
Zm00001d012572::8:176807112-176809113(+)
Zm00001d019760::7:57491475-57493476(+)
Zm00001d053191::4:219109278-219111279(-)
Zm00001d002409::2:12114961-12116962(+)
Zm00001d010816::8:128724864-128726865(-)
Zm00001d008591::8:13717969-13719970(+)
Zm00001d049627::4:38068676-38070677(-)
Zm00001d031271::1:184634310-184636311(-)
Zm00001d050214::4:73914672-73916673(-)
Zm00001d027694::1:11303085-11305086(-)
Zm00001d029772::1:86355015-86357016(-)
Zm00001d008906::8:24730464-24732465(-)
Zm00001d032961::1:244866916-244868917(-)
Zm00001d006133::2:199508021-199510022(+)
Zm00001d006036::2:195891295-195893296(+)
Zm00001d003176::2:34604864-34606865(+)
Zm00001d031670::1:198162877-198164878(-)
Zm00001d053786::4:241015362-241017363(+)
Zm00001d009597::8:72400203-72402204(-)
Zm00001d013048::5:3758684-3760685(+)
Zm00001d033503::1:264693290-264695291(-)
Zm00001d032939::1:244120664-244122665(+)
Zm00001d011826::8:162214082-162216083(+)
Zm00001d004046::2:78654503-78656504(-)
Zm00001d018800::7:5600045-5602046(-)
Zm00001d039546::3:7805769-7807770(+)
Zm00001d053334::4:226581765-226583766(+)
Zm00001d013031::5:3484805-3486806(+)
Zm00001d044701::3:235258718-235260719(-)
Zm00001d016008::5:139155519-139157520(-)
Zm00001d013128::5:5191714-5193715(-)
Zm00001d001860::2:2043458-2045459(+)
Zm00001d052744::4:199499440-199501441(+)
Zm00001d020097::7:91749643-91751644(+)
Zm00001d053397::4:229274760-229276761(+)
Zm00001d031557::1:194161978-194163979(-)
Zm00001d048904::4:7507083-7509084(-)
Zm00001d007781::2:239482992-239484993(-)
Zm00001d029719::1:84035291-84037292(-)
Zm00001d044172::3:221069602-221071603(+)
Zm00001d025203::10:108949049-108951050(-)
Zm00001d013201::5:6403074-6405075(-)
Zm00001d049560::4:35293556-35295557(-)
Zm00001d021313::7:148568147-148570148(+)
Zm00001d006153::2:199944249-199946250(-)
Zm00001d005694::2:183650411-183652412(+)
Zm00001d034224::1:287119262-287121263(-)
Zm00001d015452::5:91147556-91149557(-)
Zm00001d007758::2:239002100-239004101(+)
Zm00001d045393::9:20527201-20529202(-)
Zm00001d012329::8:172526998-172528999(-)
Zm00001d016572::5:167862242-167864243(-)
Zm00001d020521::7:120457566-120459567(+)
Zm00001d039956::3:20566789-20568790(+)
Zm00001d037872::6:140519203-140521204(+)
Zm00001d013063::5:4117471-4119472(-)
Zm00001d047667::9:138656191-138658192(-)
Zm00001d036072::6:70420825-70422826(-)
Zm00001d022561::7:180067783-180069784(-)
Zm00001d015481::5:92809680-92811681(+)
Zm00001d012508::8:175599235-175601236(+)
Zm00001d021587::7:157223791-157225792(-)
Zm00001d037000::6:108694579-108696580(-)
Zm00001d004513::2:115925294-115927295(-)
Zm00001d034320::1:289177053-289179054(+)
Zm00001d044523::3:230845113-230847114(+)
Zm00001d026270::10:142435916-142437917(+)
Zm00001d024775::10:87331726-87333727(-)
Zm00001d044327::3:225302505-225304506(+)
Zm00001d043341::3:197031056-197033057(+)
Zm00001d015115::5:76218703-76220704(+)
Zm00001d042853::3:182124955-182126956(+)
Zm00001d053175::4:218263928-218265929(+)
Zm00001d050640::4:108479145-108481146(-)
Zm00001d011330::8:146960981-146962982(-)
Zm00001d018233::5:217125065-217127066(-)
Zm00001d039133::6:170772887-170774888(-)
Zm00001d020093::7:91455485-91457486(+)
Zm00001d045540::9:25854574-25856575(-)
Zm00001d047512::9:133118979-133120980(-)
Zm00001d026604::10:148809256-148811257(-)
Zm00001d022192::7:172476508-172478509(-)
Zm00001d053695::4:239188555-239190556(+)
Zm00001d042714::3:178082158-178084159(-)
Zm00001d030984::1:172055248-172057249(+)
Zm00001d017251::5:190353824-190355825(+)
Zm00001d009327::8:56286577-56288578(-)
Zm00001d048946::4:10451452-10453453(-)
Zm00001d027519::1:7345699-7347700(-)
Zm00001d030683::1:152854104-152856105(-)
Zm00001d037941::6:142908476-142910477(+)
Zm00001d022526::7:179347453-179349454(+)
Zm00001d008248::8:2568074-2570075(-)
Zm00001d039256::3:626958-628959(+)
Zm00001d032732::1:236511137-236513138(-)
Zm00001d038536::6:159543124-159545125(-)
Zm00001d001945::2:3373732-3375733(-)
Zm00001d030372::1:126997286-126999287(-)
Zm00001d022628::7:181727589-181729590(-)
Zm00001d006923::2:219454800-219456801(+)
Zm00001d048086::9:149841313-149843314(+)
Zm00001d044399::3:227153282-227155283(-)
Zm00001d005679::2:183166469-183168470(-)
Zm00001d048906::4:7643059-7645060(+)
Zm00001d029568::1:76659386-76661387(-)
Zm00001d032904::1:242401622-242403623(+)
Zm00001d002953::2:27990944-27992945(+)
Zm00001d034622::1:298179146-298181147(+)
Zm00001d024531::10:76634627-76636628(-)
Zm00001d039513::3:6286112-6288113(+)
Zm00001d038383::6:156031916-156033917(+)
Zm00001d007373::2:230075332-230077333(+)
Zm00001d024894::10:93461923-93463924(-)
Zm00001d029478::1:72422417-72424418(+)
Zm00001d049305::4:25526711-25528712(+)
Zm00001d032942::1:244209891-244211892(-)
Zm00001d025326::10:114245760-114247761(+)
Zm00001d053107::4:214128372-214130373(+)
Zm00001d047536::9:134146902-134148903(-)
Zm00001d044515::3:230685824-230687825(-)
Zm00001d049543::4:34103899-34105900(-)
Zm00001d016635::5:170840985-170842986(-)
Zm00001d044810::9:3126524-3128525(-)
Zm00001d049075::4:14907669-14909670(-)
Zm00001d044332::3:225377500-225379501(+)
Zm00001d037537::6:128613331-128615332(-)
Zm00001d014710::5:60107215-60109216(-)
Zm00001d028231::1:27410060-27412061(-)
Zm00001d007571::2:235047394-235049395(+)
Zm00001d032282::1:220251066-220253067(-)
Zm00001d012180::8:169617207-169619208(+)
Zm00001d047417::9:129472109-129474110(+)
Zm00001d006398::2:206592093-206594094(-)
Zm00001d039568::3:8109984-8111985(+)
Zm00001d051406::4:157350374-157352375(+)
Zm00001d011349::8:147533875-147535876(+)
Zm00001d039653::3:10755533-10757534(-)
Zm00001d016274::5:155131853-155133854(+)
Zm00001d003695::2:54866684-54868685(+)
Zm00001d027766::1:13139792-13141793(-)
Zm00001d014668::5:58172761-58174762(+)
Zm00001d007302::2:227312081-227314082(+)
Zm00001d006070::2:197413321-197415322(+)
Zm00001d029503::1:73478767-73480768(+)
Zm00001d020036::7:87448165-87450166(-)
Zm00001d008310::8:4841088-4843089(-)
Zm00001d002727::2:20536579-20538580(-)
Zm00001d026241::10:141724851-141726852(+)
Zm00001d004965::2:150854066-150856067(-)
Zm00001d038077::6:147020514-147022515(+)
Zm00001d042146::3:153570290-153572291(-)
Zm00001d036025::6:66929497-66931498(-)
Zm00001d012930::5:2171386-2173387(-)
Zm00001d015463::5:91732348-91734349(+)
Zm00001d033003::1:246634388-246636389(+)
Zm00001d006168::2:200361450-200363451(-)
Zm00001d018126::5:214782533-214784534(-)
Zm00001d032184::1:216042054-216044055(+)
Zm00001d032990::1:245855949-245857950(+)
Zm00001d049436::4:30236844-30238845(-)
Zm00001d018451::5:221118913-221120914(-)
Zm00001d048049::9:148864319-148866320(-)
Zm00001d011411::8:149800196-149802197(-)
Zm00001d037327::6:121371210-121373211(-)
Zm00001d026571::10:148198880-148200881(-)
Zm00001d045617::9:28911920-28913921(-)
Zm00001d048732::4:4474892-4476893(-)
Zm00001d020404::7:111768458-111770459(+)
Zm00001d053234::4:221209508-221211509(+)
Zm00001d035223::6:14839476-14841477(+)
Zm00001d015442::5:90342293-90344294(+)
Zm00001d002216::2:8326698-8328699(-)
Zm00001d042104::3:150757559-150759560(+)
Zm00001d003890::2:65459647-65461648(+)
Zm00001d052527::4:192220127-192222128(-)
Zm00001d042154::3:153990174-153992175(-)
Zm00001d039624::3:9369503-9371504(-)
Zm00001d020064::7:89646016-89648017(+)
Zm00001d043992::3:215865976-215867977(-)
Zm00001d008374::8:6702943-6704944(-)
Zm00001d027932::1:17928003-17930004(+)
Zm00001d023880::10:26190327-26192328(+)
Zm00001d014818::5:64432232-64434233(+)
Zm00001d011827::8:162223999-162226000(-)
Zm00001d013043::5:3624652-3626653(+)
Zm00001d050649::4:110787078-110789079(-)
Zm00001d052983::4:207294156-207296157(+)
Zm00001d004798::2:140010799-140012800(-)
Zm00001d023943::10:30681833-30683834(+)
Zm00001d003786::2:59353624-59355625(+)
Zm00001d023604::10:11806962-11808963(+)
Zm00001d038759::6:163968399-163970400(-)
Zm00001d028631::1:41455258-41457259(+)
Zm00001d051180::4:147441511-147443512(+)
Zm00001d038106::6:148078447-148080448(+)
Zm00001d040827::3:68154089-68156090(+)
Zm00001d011299::8:146131002-146133003(-)
Zm00001d024833::10:90194711-90196712(-)
Zm00001d025098::10:103787073-103789074(-)
Zm00001d031671::1:198163549-198165550(-)
Zm00001d012856::5:1127922-1129923(+)
Zm00001d009681::8:75580072-75582073(-)
Zm00001d031460::1:191034458-191036459(-)
Zm00001d032908::1:242755866-242757867(-)
Zm00001d053221::4:220724500-220726501(+)
Zm00001d017593::5:201048342-201050343(-)
Zm00001d002111::2:6051008-6053009(-)
Zm00001d016397::5:160950727-160952728(+)
Zm00001d028330::1:31039988-31041989(+)
Zm00001d037824::6:138841865-138843866(-)
Zm00001d002005::2:4229353-4231354(+)
Zm00001d013661::5:16647310-16649311(+)
Zm00001d037241::6:117496580-117498581(+)
Zm00001d043785::3:210176745-210178746(+)
Zm00001d044152::3:220527271-220529272(-)
Zm00001d027281::1:1608982-1610983(+)
Zm00001d004624::2:122504788-122506789(-)
Zm00001d048256::9:153314470-153316471(+)
Zm00001d004930::2:149273951-149275952(+)
Zm00001d002156::2:6880652-6882653(-)
Zm00001d017138::5:186666446-186668447(-)
Zm00001d050259::4:77097900-77099901(-)
Zm00001d038903::6:166753515-166755516(-)
Zm00001d044318::3:225066204-225068205(+)
Zm00001d045133::9:13838041-13840042(+)
Zm00001d004509::2:115861338-115863339(-)
Zm00001d042567::3:172186635-172188636(-)
Zm00001d052523::4:192075427-192077428(-)
Zm00001d005193::2:163081643-163083644(-)
Zm00001d041402::3:116831651-116833652(-)
Zm00001d041746::3:135790363-135792364(-)
Zm00001d043655::3:206114463-206116464(-)
Zm00001d017952::5:210782461-210784462(-)
Zm00001d034453::1:293422186-293424187(+)
Zm00001d046480::9:91883851-91885852(-)
Zm00001d045487::9:24294207-24296208(+)
Zm00001d053895::4:243228604-243230605(+)
Zm00001d029551::1:75801916-75803917(+)
Zm00001d029125::1:59068930-59070931(+)
Zm00001d049790::4:44845387-44847388(-)
Zm00001d026568::10:148184609-148186610(+)
Zm00001d035606::6:36435051-36437052(-)
Zm00001d004706::2:132361894-132363895(+)
Zm00001d009383::8:61552327-61554328(-)
Zm00001d006527::2:210512442-210514443(-)
Zm00001d032268::1:219860142-219862143(-)
Zm00001d026237::10:141668022-141670023(+)
Zm00001d052425::4:189732858-189734859(+)
Zm00001d046200::9:71539198-71541199(+)
Zm00001d026382::10:144817021-144819022(+)
Zm00001d052969::4:206590729-206592730(+)
Zm00001d042191::3:155496348-155498349(+)
Zm00001d051000::4:136178717-136180718(-)
Zm00001d011579::8:154894824-154896825(-)
Zm00001d033605::1:268444099-268446100(-)
Zm00001d053262::4:223049506-223051507(-)
Zm00001d029260::1:63978513-63980514(+)
Zm00001d014499::5:50447985-50449986(-)
Zm00001d018664::7:2109237-2111238(-)
Zm00001d039475::3:5282635-5284636(+)
Zm00001d002243::2:8724241-8726242(+)
Zm00001d014823::5:64556520-64558521(-)
Zm00001d017699::5:204539680-204541681(-)
Zm00001d016659::5:171620572-171622573(-)
Zm00001d032651::1:233134996-233136997(-)
Zm00001d026472::10:146566311-146568312(-)
Zm00001d016902::5:179643560-179645561(+)
Zm00001d051310::4:152969368-152971369(-)
Zm00001d020296::7:104760160-104762161(-)
Zm00001d003019::2:29634837-29636838(-)
Zm00001d052075::4:178745025-178747026(+)
Zm00001d028151::1:24294912-24296913(+)
Zm00001d043898::3:213264244-213266245(+)
Zm00001d034547::1:295998387-296000388(-)
Zm00001d025626::10:124408378-124410379(+)
Zm00001d029922::1:94477290-94479291(+)
Zm00001d015054::5:73450981-73452982(-)
Zm00001d049113::4:16447230-16449231(+)
Zm00001d015014::5:72146921-72148922(-)
Zm00001d015229::5:80098348-80100349(+)
Zm00001d044061::3:218238323-218240324(+)
Zm00001d015133::5:76817697-76819698(-)
Zm00001d030640::1:150295413-150297414(-)
Zm00001d005823::2:189799470-189801471(-)
Zm00001d021675::7:159777163-159779164(+)
Zm00001d003676::2:53792398-53794399(-)
Zm00001d011732::8:160218820-160220821(+)
Zm00001d016695::5:172831740-172833741(-)
Zm00001d029371::1:67929160-67931161(-)
Zm00001d052809::4:201660474-201662475(+)
Zm00001d005578::2:179314455-179316456(+)
Zm00001d026405::10:145314297-145316298(+)
Zm00001d007255::2:225878323-225880324(-)
Zm00001d016185::5:148954312-148956313(+)
Zm00001d016923::5:180093857-180095858(-)
Zm00001d033670::1:270254103-270256104(+)
Zm00001d015374::5:87027019-87029020(+)
Zm00001d034623::1:298185165-298187166(-)
Zm00001d027710::1:11717273-11719274(-)
Zm00001d047435::9:129911706-129913707(-)
Zm00001d011360::8:148436405-148438406(-)
Zm00001d038134::6:148970779-148972780(+)
Zm00001d038299::6:153763810-153765811(-)
Zm00001d030295::1:120057791-120059792(+)
Zm00001d018867::7:7838301-7840302(+)
Zm00001d047385::9:128362008-128364009(-)
Zm00001d053232::4:221135726-221137727(+)
Zm00001d045247::9:16977300-16979301(+)
Zm00001d022241::7:173465594-173467595(-)
Zm00001d017236::5:189993938-189995939(+)
Zm00001d046571::9:96439501-96441502(-)
Zm00001d026047::10:136890063-136892064(+)
Zm00001d049557::4:35011471-35013472(+)
Zm00001d036322::6:84110503-84112504(+)
Zm00001d034278::1:288353242-288355243(+)
Zm00001d043821::3:210973866-210975867(+)
Zm00001d035614::6:36915850-36917851(-)
Zm00001d043352::3:197450989-197452990(+)
Zm00001d028755::1:45600841-45602842(+)
Zm00001d037223::6:116550244-116552245(-)
Zm00001d039255::3:628028-630029(-)
Zm00001d045973::9:51046116-51048117(+)
Zm00001d045044::9:10940919-10942920(+)
Zm00001d034577::1:296863847-296865848(+)
Zm00001d011766::8:161194302-161196303(+)
Zm00001d021238::7:146671142-146673143(-)
Zm00001d043295::3:194899108-194901109(+)
Zm00001d036497::6:90605042-90607043(-)
Zm00001d031078::1:176205398-176207399(-)
Zm00001d034609::1:297762362-297764363(-)
Zm00001d017216::5:189151358-189153359(+)
Zm00001d028679::1:42786361-42788362(-)
Zm00001d005361::2:171064173-171066174(-)
Zm00001d031216::1:182484329-182486330(-)
Zm00001d039533::3:7444884-7446885(+)
Zm00001d004779::2:138646141-138648142(+)
Zm00001d034148::1:285031661-285033662(+)
Zm00001d004085::2:81378547-81380548(+)
Zm00001d027645::1:9878863-9880864(+)
Zm00001d014571::5:53947112-53949113(-)
Zm00001d050061::4:63229985-63231986(-)
Zm00001d014463::5:48440667-48442668(+)
Zm00001d025346::10:115023566-115025567(+)
Zm00001d020409::7:112012744-112014745(+)
Zm00001d004555::2:117758489-117760490(-)
Zm00001d028664::1:42280401-42282402(+)
Zm00001d006634::2:213074284-213076285(+)
Zm00001d033247::1:256002679-256004680(-)
Zm00001d010536::8:119690473-119692474(+)
Zm00001d019889::7:73329204-73331205(-)
Zm00001d051096::4:142175231-142177232(-)
Zm00001d017242::5:190094332-190096333(+)
Zm00001d021788::7:163001619-163003620(-)
Zm00001d016512::5:165504417-165506418(+)
Zm00001d044677::3:234649704-234651705(-)
Zm00001d031326::1:186053217-186055218(+)
Zm00001d043237::3:192733381-192735382(+)
Zm00001d039697::3:12346850-12348851(-)
Zm00001d029794::1:87315645-87317646(-)
Zm00001d002743::2:21268443-21270444(+)
Zm00001d024807::10:88841904-88843905(-)
Zm00001d039866::3:17172434-17174435(-)
Zm00001d003544::2:47661411-47663412(+)
Zm00001d036889::6:105661900-105663901(-)
Zm00001d018259::5:217538767-217540768(+)
Zm00001d008177::8:424661-426662(+)
Zm00001d010290::8:107771833-107773834(+)
Zm00001d018718::7:3072241-3074242(+)
Zm00001d039940::3:20010339-20012340(-)
Zm00001d035974::6:63762639-63764640(+)
Zm00001d030222::1:114051201-114053202(+)
Zm00001d003923::2:68464094-68466095(+)
Zm00001d028184::1:25737043-25739044(-)
Zm00001d028550::1:38977573-38979574(-)
Zm00001d005829::2:190120036-190122037(+)
Zm00001d037057::6:110850766-110852767(-)
Zm00001d041063::3:94044065-94046066(+)
Zm00001d029785::1:86775870-86777871(-)
Zm00001d010834::8:129333942-129335943(-)
Zm00001d035704::6:41835084-41837085(+)
Zm00001d043851::3:212041313-212043314(-)
Zm00001d025395::10:116801007-116803008(+)
Zm00001d042755::3:179000818-179002819(-)
Zm00001d052922::4:204946938-204948939(-)
Zm00001d015174::5:78398413-78400414(-)
Zm00001d028704::1:43723717-43725718(-)
Zm00001d021879::7:165318854-165320855(-)
Zm00001d053098::4:213555982-213557983(-)
Zm00001d019039::7:13833284-13835285(-)
Zm00001d005424::2:173524278-173526279(-)
Zm00001d047066::9:117134671-117136672(-)
Zm00001d037602::6:131219922-131221923(-)
Zm00001d050518::4:96147893-96149894(+)
Zm00001d007770::2:239296000-239298001(+)
Zm00001d015383::5:87522263-87524264(-)
Zm00001d053172::4:217832006-217834007(-)
Zm00001d023733::10:17845174-17847175(+)
Zm00001d032072::1:211384211-211386212(+)
Zm00001d041601::3:129403430-129405431(-)
Zm00001d018615::7:1026298-1028299(-)
Zm00001d024640::10:81534172-81536173(-)
Zm00001d020209::7:100247062-100249063(-)
Zm00001d007186::2:224116465-224118466(-)
Zm00001d019259::7:24364385-24366386(-)
Zm00001d053591::4:235610970-235612971(+)
Zm00001d033383::1:261131061-261133062(+)
Zm00001d013076::5:4381353-4383354(-)
Zm00001d048968::4:11091588-11093589(-)
Zm00001d043839::3:211456517-211458518(+)
Zm00001d052321::4:187093227-187095228(-)
Zm00001d036407::6:87059399-87061400(-)
Zm00001d009609::8:72970807-72972808(-)
Zm00001d042052::3:148710409-148712410(+)
Zm00001d021226::7:146557127-146559128(-)
Zm00001d044352::3:225660715-225662716(+)
Zm00001d001913::2:2802516-2804517(-)
Zm00001d038996::6:168444825-168446826(+)
Zm00001d007775::2:239387384-239389385(+)
Zm00001d046598::9:97935577-97937578(-)
Zm00001d005105::2:158415329-158417330(-)
Zm00001d033139::1:251919650-251921651(+)
Zm00001d046559::9:95954937-95956938(+)
Zm00001d039696::3:12333772-12335773(+)
Zm00001d040543::3:48850128-48852129(-)
Zm00001d038229::6:152046065-152048066(+)
Zm00001d030707::1:154856553-154858554(-)
Zm00001d023696::10:15887956-15889957(-)
Zm00001d031894::1:205696292-205698293(-)
Zm00001d035323::6:21264194-21266195(+)
Zm00001d008262::8:3372044-3374045(+)
Zm00001d025973::10:135021968-135023969(-)
Zm00001d034551::1:296035498-296037499(+)
Zm00001d045481::9:23986705-23988706(+)
Zm00001d046533::9:94362370-94364371(-)
Zm00001d024937::10:95810534-95812535(-)
Zm00001d012459::8:174878245-174880246(-)
Zm00001d021799::7:163135419-163137420(-)
Zm00001d023246::10:1444095-1446096(+)
Zm00001d008376::8:6703560-6705561(+)
Zm00001d024012::10:36876665-36878666(-)
Zm00001d043652::3:206065384-206067385(-)
Zm00001d034270::1:288306098-288308099(-)
Zm00001d028807::1:46962551-46964552(+)
Zm00001d038662::6:162197111-162199112(-)
Zm00001d002812::2:23400309-23402310(-)
Zm00001d010092::8:99055377-99057378(-)
Zm00001d051496::4:160438052-160440053(-)
Zm00001d018776::7:4960160-4962161(+)
Zm00001d034617::1:297875585-297877586(+)
Zm00001d002082::2:5629770-5631771(+)
Zm00001d014152::5:34257724-34259725(-)
Zm00001d021246::7:146811583-146813584(+)
Zm00001d043067::3:188268041-188270042(-)
Zm00001d031598::1:195872057-195874058(-)
Zm00001d032353::1:223543781-223545782(+)
Zm00001d051707::4:167317990-167319991(+)
Zm00001d027990::1:19498327-19500328(+)
Zm00001d042017::3:147529440-147531441(+)
Zm00001d033371::1:260860264-260862265(+)
Zm00001d048410::9:155784625-155786626(+)
Zm00001d020083::7:90823773-90825774(-)
Zm00001d012221::8:170365425-170367426(+)
Zm00001d010230::8:104883023-104885024(-)
Zm00001d047244::9:123877745-123879746(-)
Zm00001d021615::7:158110121-158112122(+)
Zm00001d009879::8:86974485-86976486(-)
Zm00001d031926::1:206981101-206983102(+)
Zm00001d044550::3:231456366-231458367(+)
Zm00001d014577::5:54071790-54073791(+)
Zm00001d020262::7:102846904-102848905(+)
Zm00001d015394::5:88149802-88151803(-)
Zm00001d044376::3:226414289-226416290(+)
Zm00001d030301::1:120812479-120814480(-)
Zm00001d039118::6:170354006-170356007(+)
Zm00001d020595::7:124133413-124135414(-)
Zm00001d013522::5:13538430-13540431(-)
Zm00001d013101::5:4713695-4715696(-)
Zm00001d030333::1:122962352-122964353(+)
Zm00001d003368::2:41695564-41697565(+)
Zm00001d050489::4:92856059-92858060(-)
Zm00001d042699::3:177341148-177343149(+)
Zm00001d048454::9:156679029-156681030(-)
Zm00001d047721::9:139935041-139937042(+)
Zm00001d042443::3:167611206-167613207(+)
Zm00001d042537::3:171188489-171190490(+)
Zm00001d011248::8:144590601-144592602(-)
Zm00001d052612::4:194615156-194617157(-)
Zm00001d038333::6:154780145-154782146(+)
Zm00001d042395::3:164410998-164412999(+)
Zm00001d017381::5:193893412-193895413(-)
Zm00001d052138::4:180629613-180631614(-)
Zm00001d030603::1:147912100-147914101(+)
Zm00001d053782::4:240978603-240980604(+)
Zm00001d003066::2:31032505-31034506(+)
Zm00001d010538::8:119701468-119703469(+)
Zm00001d006845::2:217778284-217780285(-)
Zm00001d018327::5:218510147-218512148(-)
Zm00001d053124::4:214605717-214607718(+)
Zm00001d015340::5:85303578-85305579(+)
Zm00001d026517::10:147473819-147475820(-)
Zm00001d021383::7:150575385-150577386(+)
Zm00001d033950::1:279375284-279377285(+)
Zm00001d049360::4:27878811-27880812(-)
Zm00001d045488::9:24303982-24305983(-)
Zm00001d052806::4:201499594-201501595(-)
Zm00001d004166::2:88505192-88507193(+)
Zm00001d019615::7:46375312-46377313(-)
Zm00001d042257::3:157564058-157566059(+)
Zm00001d003203::2:35514287-35516288(+)
Zm00001d006439::2:208241516-208243517(-)
Zm00001d029050::1:56106053-56108054(+)
Zm00001d050395::4:85833306-85835307(+)
Zm00001d054096::4:246448035-246450036(+)
Zm00001d027467::1:5913009-5915010(-)
Zm00001d025617::10:124148243-124150244(-)
Zm00001d048151::9:150986159-150988160(-)
Zm00001d036098::6:72198623-72200624(-)
Zm00001d017905::5:209879037-209881038(-)
Zm00001d016256::5:153842958-153844959(+)
Zm00001d043038::3:187166041-187168042(+)
Zm00001d008939::8:26143469-26145470(-)
Zm00001d011652::8:157567504-157569505(-)
Zm00001d017261::5:190818533-190820534(-)
Zm00001d049260::4:23474623-23476624(+)
Zm00001d045176::9:15128926-15130927(+)
Zm00001d016439::5:162358525-162360526(-)
Zm00001d011392::8:149391697-149393698(-)
Zm00001d012570::8:176790528-176792529(+)
Zm00001d017516::5:198488644-198490645(+)
Zm00001d052192::4:182750295-182752296(+)
Zm00001d005102::2:158272477-158274478(+)
Zm00001d024716::10:84736317-84738318(+)
Zm00001d024293::10:62335131-62337132(+)
Zm00001d027837::1:14700715-14702716(+)
Zm00001d024965::10:97100149-97102150(+)
Zm00001d008414::8:8120556-8122557(-)
Zm00001d020984::7:139073208-139075209(+)
Zm00001d051099::4:142304019-142306020(-)
Zm00001d030398::1:129225922-129227923(+)
Zm00001d003855::2:62853801-62855802(+)
Zm00001d009525::8:68955326-68957327(+)
Zm00001d023648::10:13615165-13617166(+)
Zm00001d026551::10:148014256-148016257(+)
Zm00001d050600::4:103238713-103240714(+)
Zm00001d011525::8:153522390-153524391(-)
Zm00001d024534::10:76844767-76846768(-)
Zm00001d048819::4:5971417-5973418(-)
Zm00001d035748::6:44954771-44956772(-)
Zm00001d023564::10:10308975-10310976(-)
Zm00001d031913::1:206638877-206640878(+)
Zm00001d021314::7:148634619-148636620(-)
Zm00001d028033::1:20930140-20932141(-)
Zm00001d010171::8:102866377-102868378(-)
Zm00001d027943::1:18046724-18048725(-)
Zm00001d006587::2:211691819-211693820(+)
Zm00001d028119::1:23370776-23372777(-)
Zm00001d039245::3:473148-475149(+)
Zm00001d004899::2:147709264-147711265(+)
Zm00001d033656::1:269802127-269804128(-)
Zm00001d013849::5:22613429-22615430(-)
Zm00001d003702::2:55229646-55231647(+)
Zm00001d002272::2:9187738-9189739(+)
Zm00001d031677::1:198455259-198457260(-)
Zm00001d032815::1:239120141-239122142(+)
Zm00001d039318::3:1629649-1631650(-)
Zm00001d008396::8:7207404-7209405(-)
Zm00001d014030::5:29403182-29405183(+)
Zm00001d053816::4:241613697-241615698(+)
Zm00001d019597::7:45691903-45693904(+)
Zm00001d018237::5:217161771-217163772(+)
Zm00001d026236::10:141666774-141668775(-)
Zm00001d013781::5:19949288-19951289(+)
Zm00001d021695::7:160398786-160400787(-)
Zm00001d024160::10:51313813-51315814(+)
Zm00001d028071::1:21981622-21983623(-)
Zm00001d047965::9:146545811-146547812(-)
Zm00001d024413::10:69710966-69712967(+)
Zm00001d047689::9:139369731-139371732(-)
Zm00001d029667::1:81896111-81898112(-)
Zm00001d028882::1:49579484-49581485(+)
Zm00001d003269::2:38421576-38423577(-)
Zm00001d025644::10:124862460-124864461(-)
Zm00001d002351::2:10724191-10726192(-)
Zm00001d029511::1:73860255-73862256(+)
Zm00001d005472::2:175350954-175352955(-)
Zm00001d014920::5:68357212-68359213(+)
Zm00001d052375::4:188483971-188485972(+)
Zm00001d029668::1:81915590-81917591(-)
Zm00001d005750::2:186082995-186084996(-)
Zm00001d051879::4:173235281-173237282(+)
Zm00001d015665::5:104211518-104213519(+)
Zm00001d034461::1:293621152-293623153(+)
Zm00001d050973::4:134672665-134674666(-)
Zm00001d014159::5:34484404-34486405(+)
Zm00001d026375::10:144613269-144615270(+)
Zm00001d014685::5:59015472-59017473(-)
Zm00001d028748::1:45268316-45270317(-)
Zm00001d005238::2:165157341-165159342(-)
Zm00001d042097::3:150612736-150614737(+)
Zm00001d010173::8:102970241-102972242(-)
Zm00001d036328::6:84472789-84474790(+)
Zm00001d008225::8:1783518-1785519(+)
Zm00001d016330::5:157539702-157541703(+)
Zm00001d029543::1:75647561-75649562(-)
Zm00001d026595::10:148672112-148674113(+)
Zm00001d021673::7:159700590-159702591(+)
Zm00001d048089::9:149905921-149907922(-)
Zm00001d053630::4:237403458-237405459(-)
Zm00001d046299::9:79125823-79127824(-)
Zm00001d045845::9:43386147-43388148(+)
Zm00001d049787::4:44678693-44680694(+)
Zm00001d032933::1:243733537-243735538(+)
Zm00001d008890::8:24122176-24124177(+)
Zm00001d048544::9:158370642-158372643(-)
Zm00001d019335::7:28399380-28401381(+)
Zm00001d044310::3:224936005-224938006(+)
Zm00001d019110::7:17241802-17243803(-)
Zm00001d046363::9:84133937-84135938(-)
Zm00001d051525::4:161343509-161345510(+)
Zm00001d001814::2:1414385-1416386(+)
Zm00001d019642::7:47826403-47828404(+)
Zm00001d004065::2:80052431-80054432(+)
Zm00001d038189::6:150911949-150913950(+)
Zm00001d036651::6:96420451-96422452(+)
Zm00001d024583::10:79184009-79186010(-)
Zm00001d007290::2:226918902-226920903(+)
Zm00001d043146::3:190112197-190114198(-)
Zm00001d011920::8:164599730-164601731(-)
Zm00001d015717::5:111709185-111711186(+)
Zm00001d005057::2:156443012-156445013(-)
Zm00001d052747::4:199609739-199611740(+)
Zm00001d041915::3:143320131-143322132(+)
Zm00001d032691::1:234673862-234675863(-)
Zm00001d038543::6:159653313-159655314(+)
Zm00001d035631::6:37792005-37794006(+)
Zm00001d012817::5:833191-835192(+)
Zm00001d050187::4:71544145-71546146(+)
Zm00001d034789::1:302341820-302343821(+)
Zm00001d024395::10:68728373-68730374(+)
Zm00001d042490::3:169329923-169331924(+)
Zm00001d044133::3:220053713-220055714(+)
Zm00001d022259::7:173852581-173854582(-)
Zm00001d018254::5:217438762-217440763(+)
Zm00001d002420::2:12306626-12308627(-)
Zm00001d046812::9:106815404-106817405(-)
Zm00001d014911::5:67868738-67870739(+)
Zm00001d033615::1:268778399-268780400(+)
Zm00001d004279::2:99776394-99778395(+)
Zm00001d005456::2:174865437-174867438(+)
Zm00001d015195::5:78920696-78922697(+)
Zm00001d002326::2:10328817-10330818(+)
Zm00001d021131::7:143434671-143436672(-)
Zm00001d030009::1:98959014-98961015(+)
Zm00001d003857::2:63031868-63033869(+)
Zm00001d047194::9:121578298-121580299(+)
Zm00001d009883::8:87299877-87301878(+)
Zm00001d039499::3:6008714-6010715(+)
Zm00001d033415::1:262544275-262546276(-)
Zm00001d016446::5:162601697-162603698(+)
Zm00001d021965::7:167219995-167221996(-)
Zm00001d005631::2:181236024-181238025(+)
Zm00001d005391::2:172031414-172033415(+)
Zm00001d003475::2:45404684-45406685(+)
Zm00001d044111::3:219560661-219562662(-)
Zm00001d021718::7:161356211-161358212(-)
Zm00001d004543::2:117225148-117227149(-)
Zm00001d035215::6:10272233-10274234(+)
Zm00001d039491::3:5767859-5769860(-)
Zm00001d028261::1:28224566-28226567(+)
Zm00001d004438::2:111721671-111723672(+)
Zm00001d038199::6:151390493-151392494(-)
Zm00001d021878::7:165287278-165289279(-)
Zm00001d034937::1:306103146-306105147(+)
Zm00001d028518::1:37968968-37970969(-)
Zm00001d033248::1:256109749-256111750(-)
Zm00001d018713::7:3004646-3006647(-)
Zm00001d030408::1:130192008-130194009(+)
Zm00001d033684::1:271168180-271170181(+)
Zm00001d007640::2:236781063-236783064(+)
Zm00001d052801::4:201409677-201411678(-)
Zm00001d007391::2:230563136-230565137(+)
Zm00001d020383::7:110508255-110510256(-)
Zm00001d020421::7:113084609-113086610(+)
Zm00001d009931::8:90451515-90453516(-)
Zm00001d053559::4:234080649-234082650(+)
Zm00001d004691::2:131618179-131620180(+)
Zm00001d047091::9:118284404-118286405(-)
Zm00001d038082::6:147122992-147124993(+)
Zm00001d041912::3:143145412-143147413(-)
Zm00001d046202::9:71571839-71573840(-)
Zm00001d010337::8:110337533-110339534(-)
Zm00001d022069::7:169294246-169296247(+)
Zm00001d045836::9:42605397-42607398(-)
Zm00001d049836::4:47127852-47129853(-)
Zm00001d021249::7:146835547-146837548(-)
Zm00001d034581::1:297047439-297049440(-)
Zm00001d037066::6:111300280-111302281(-)
Zm00001d024891::10:93135904-93137905(+)
Zm00001d004775::2:138479346-138481347(-)
Zm00001d028661::1:42127154-42129155(+)
Zm00001d043459::3:200574281-200576282(+)
Zm00001d046261::9:77153617-77155618(-)
Zm00001d030559::1:143989226-143991227(+)
Zm00001d012603::8:177062875-177064876(+)
Zm00001d052424::4:189733647-189735648(-)
Zm00001d014052::5:30818782-30820783(+)
Zm00001d023462::10:6348637-6350638(-)
Zm00001d035226::6:15066454-15068455(+)
Zm00001d002122::2:6154645-6156646(-)
Zm00001d028358::1:31908276-31910277(-)
Zm00001d049936::4:53964763-53966764(-)
Zm00001d021810::7:163427690-163429691(+)
Zm00001d002715::2:20228631-20230632(-)
Zm00001d008268::8:3548832-3550833(-)
Zm00001d002473::2:13528580-13530581(-)
Zm00001d002097::2:5953340-5955341(+)
Zm00001d030944::1:168493854-168495855(+)
Zm00001d042575::3:172366231-172368232(-)
Zm00001d045533::9:25741803-25743804(-)
Zm00001d020190::7:98588250-98590251(-)
Zm00001d032403::1:225534147-225536148(+)
Zm00001d026485::10:146890121-146892122(-)
Zm00001d010411::8:113491413-113493414(+)
Zm00001d017451::5:196208815-196210816(+)
Zm00001d029256::1:63873092-63875093(-)
Zm00001d051121::4:144440179-144442180(-)
Zm00001d031540::1:193701024-193703025(-)
Zm00001d038660::6:161966577-161968578(+)
Zm00001d030809::1:161203730-161205731(-)
Zm00001d042908::3:183673690-183675691(-)
Zm00001d043565::3:204179455-204181456(-)
Zm00001d027847::1:15064044-15066045(+)
Zm00001d007542::2:234340667-234342668(+)
Zm00001d043933::3:214154779-214156780(-)
Zm00001d042222::3:156716274-156718275(-)
Zm00001d010617::8:122036631-122038632(+)
Zm00001d038304::6:154052215-154054216(+)
Zm00001d049232::4:21989484-21991485(-)
Zm00001d040567::3:50464638-50466639(-)
Zm00001d017570::5:199878524-199880525(+)
Zm00001d008481::8:9838436-9840437(-)
Zm00001d041215::3:105829560-105831561(-)
Zm00001d037318::6:120775498-120777499(+)
Zm00001d041407::3:117394711-117396712(-)
Zm00001d023290::10:2228713-2230714(+)
Zm00001d024810::10:88886061-88888062(+)
Zm00001d019053::7:14301275-14303276(-)
Zm00001d034525::1:295635818-295637819(-)
Zm00001d045054::9:11191932-11193933(-)
Zm00001d047354::9:127347250-127349251(+)
Zm00001d017170::5:187813933-187815934(+)
Zm00001d002178::2:7304064-7306065(-)
Zm00001d045253::9:17151795-17153796(-)
Zm00001d004405::2:110105887-110107888(+)
Zm00001d047192::9:121531886-121533887(-)
Zm00001d051553::4:162530744-162532745(+)
Zm00001d003468::2:45237798-45239799(-)
Zm00001d017213::5:189091641-189093642(+)
Zm00001d039273::3:899266-901267(+)
Zm00001d019383::7:30993817-30995818(-)
Zm00001d024606::10:80158892-80160893(-)
Zm00001d020288::7:104311270-104313271(+)
Zm00001d038897::6:166667662-166669663(+)
Zm00001d024318::10:64155746-64157747(-)
Zm00001d030813::1:161364467-161366468(+)
Zm00001d015747::5:115881489-115883490(+)
Zm00001d037050::6:110493947-110495948(-)
Zm00001d053640::4:238062754-238064755(+)
Zm00001d015175::5:78398159-78400160(+)
Zm00001d046183::9:70154849-70156850(-)
Zm00001d050442::4:88610422-88612423(-)
Zm00001d050942::4:132806814-132808815(+)
Zm00001d040850::3:71600958-71602959(-)
Zm00001d004389::2:108159843-108161844(-)
Zm00001d008455::8:9189150-9191151(+)
Zm00001d014449::5:47750303-47752304(+)
Zm00001d029275::1:64548690-64550691(-)
Zm00001d033490::1:264085701-264087702(-)
Zm00001d005919::2:192761953-192763954(-)
Zm00001d017021::5:182892879-182894880(+)
Zm00001d034523::1:295620247-295622248(-)
Zm00001d014687::5:59024481-59026482(-)
Zm00001d027703::1:11491715-11493716(+)
Zm00001d030014::1:99424036-99426037(-)
Zm00001d028423::1:34541478-34543479(-)
Zm00001d047582::9:136352157-136354158(-)
Zm00001d013719::5:18433845-18435846(-)
Zm00001d028042::1:21378586-21380587(-)
Zm00001d011149::8:140720854-140722855(+)
Zm00001d034368::1:291058037-291060038(-)
Zm00001d047181::9:121099199-121101200(-)
Zm00001d024944::10:96161050-96163051(+)
Zm00001d037010::6:108956526-108958527(+)
Zm00001d040563::3:50100099-50102100(+)
Zm00001d033674::1:270717680-270719681(+)
Zm00001d010339::8:110344209-110346210(-)
Zm00001d035601::6:36078825-36080826(+)
Zm00001d053268::4:223284977-223286978(+)
Zm00001d033579::1:267646753-267648754(+)
Zm00001d051796::4:169930678-169932679(-)
Zm00001d028646::1:41718044-41720045(+)
Zm00001d019989::7:83154937-83156938(-)
Zm00001d009745::8:79184785-79186786(-)
Zm00001d028744::1:45112160-45114161(-)
Zm00001d018812::7:5869622-5871623(+)
Zm00001d046207::9:71961690-71963691(-)
Zm00001d007054::2:220968284-220970285(-)
Zm00001d039502::3:6074101-6076102(+)
Zm00001d052971::4:206763188-206765189(-)
Zm00001d041731::3:135459580-135461581(+)
Zm00001d008645::8:15644029-15646030(+)
Zm00001d029195::1:61782940-61784941(-)
Zm00001d016488::5:164515656-164517657(+)
Zm00001d023582::10:10767452-10769453(-)
Zm00001d014347::5:42130403-42132404(+)
Zm00001d053202::4:219686271-219688272(+)
Zm00001d052862::4:202849064-202851065(+)
Zm00001d053991::4:244776705-244778706(+)
Zm00001d014025::5:29091827-29093828(-)
Zm00001d033990::1:280545148-280547149(-)
Zm00001d017401::5:194937359-194939360(-)
Zm00001d040753::3:63600261-63602262(-)
Zm00001d025268::10:111865958-111867959(+)
Zm00001d043093::3:189122251-189124252(-)
Zm00001d046942::9:111967697-111969698(+)
Zm00001d053572::4:234907066-234909067(-)
Zm00001d047494::9:132525109-132527110(-)
Zm00001d016101::5:144564886-144566887(+)
Zm00001d017826::5:207859263-207861264(+)
Zm00001d038319::6:154337541-154339542(+)
Zm00001d015997::5:138127764-138129765(-)
Zm00001d043497::3:201849018-201851019(+)
Zm00001d003414::2:43703684-43705685(+)
Zm00001d001838::2:1681170-1683171(-)
Zm00001d019163::7:19753823-19755824(-)
Zm00001d049289::4:24584880-24586881(-)
Zm00001d052937::4:205500308-205502309(+)
Zm00001d050916::4:130733271-130735272(+)
Zm00001d016932::5:180330501-180332502(-)
Zm00001d032213::1:217295714-217297715(-)
Zm00001d045152::9:14489270-14491271(+)
Zm00001d033271::1:256838291-256840292(-)
Zm00001d042282::3:158689469-158691470(-)
Zm00001d043694::3:207561630-207563631(+)
Zm00001d023237::10:1095395-1097396(+)
Zm00001d039867::3:17272185-17274186(-)
Zm00001d025171::10:107514682-107516683(+)
Zm00001d002465::2:13316589-13318590(-)
Zm00001d013831::5:21885862-21887863(+)
Zm00001d041827::3:139487084-139489085(-)
Zm00001d041095::3:97128713-97130714(-)
Zm00001d006899::2:218946641-218948642(-)
Zm00001d005460::2:174980408-174982409(+)
Zm00001d048418::9:155937773-155939774(-)
Zm00001d036701::6:98096244-98098245(+)
Zm00001d006047::2:196522482-196524483(-)
Zm00001d040985::3:88155451-88157452(+)
Zm00001d050836::4:125509229-125511230(+)
Zm00001d010313::8:109191134-109193135(-)
Zm00001d053841::4:242141610-242143611(+)
Zm00001d005781::2:188127072-188129073(+)
Zm00001d010713::8:125356432-125358433(-)
Zm00001d031648::1:197349629-197351630(+)
Zm00001d029333::1:66336604-66338605(-)
Zm00001d020965::7:138122417-138124418(-)
Zm00001d045819::9:41247425-41249426(+)
Zm00001d049602::4:36986430-36988431(-)
Zm00001d053862::4:242511231-242513232(+)
Zm00001d004994::2:152812570-152814571(+)
Zm00001d022075::7:169513376-169515377(-)
Zm00001d052656::4:196027839-196029840(+)
Zm00001d010478::8:117171257-117173258(+)
Zm00001d041038::3:92331512-92333513(-)
Zm00001d027665::1:10572002-10574003(-)
Zm00001d018374::5:219478017-219480018(-)
Zm00001d039047::6:169238625-169240626(-)
Zm00001d037148::6:113946083-113948084(-)
Zm00001d008519::8:11313437-11315438(-)
Zm00001d030008::1:98937603-98939604(+)
Zm00001d027581::1:8373109-8375110(-)
Zm00001d041656::3:132166299-132168300(+)
Zm00001d003228::2:36826358-36828359(+)
Zm00001d024628::10:81075977-81077978(-)
Zm00001d015515::5:95185187-95187188(-)
Zm00001d034440::1:293006678-293008679(+)
Zm00001d021948::7:166830150-166832151(-)
Zm00001d020055::7:89033106-89035107(-)
Zm00001d015656::5:103457428-103459429(+)
Zm00001d013206::5:6575431-6577432(-)
Zm00001d021240::7:146734330-146736331(+)
Zm00001d035243::6:16654999-16657000(-)
Zm00001d014783::5:62950975-62952976(-)
Zm00001d040417::3:42396797-42398798(+)
Zm00001d003648::2:51949505-51951506(-)
Zm00001d033860::1:276303680-276305681(-)
Zm00001d045086::9:12078130-12080131(-)
Zm00001d019106::7:16906771-16908772(-)
Zm00001d041707::3:134155397-134157398(-)
Zm00001d023510::10:8029833-8031834(-)
Zm00001d026544::10:147963146-147965147(+)
Zm00001d023704::10:16364523-16366524(+)
Zm00001d005301::2:168528288-168530289(+)
Zm00001d024679::10:83446637-83448638(-)
Zm00001d041007::3:89969631-89971632(-)
Zm00001d008435::8:8638416-8640417(+)
Zm00001d040155::3:29584411-29586412(-)
Zm00001d013217::5:6651638-6653639(-)
Zm00001d007107::2:222391987-222393988(+)
Zm00001d007158::2:223468721-223470722(-)
Zm00001d043523::3:202711130-202713131(+)
Zm00001d002717::2:20390520-20392521(-)
Zm00001d043640::3:205806565-205808566(-)
Zm00001d030503::1:139710812-139712813(+)
Zm00001d028774::1:46170308-46172309(+)
Zm00001d017210::5:188994484-188996485(+)
Zm00001d047138::9:119755836-119757837(-)
Zm00001d026055::10:137225321-137227322(-)
Zm00001d027677::1:10874410-10876411(+)
Zm00001d029853::1:90317679-90319680(-)
Zm00001d033999::1:280698414-280700415(-)
Zm00001d008399::8:7351504-7353505(-)
Zm00001d038496::6:158592449-158594450(+)
Zm00001d011436::8:150437223-150439224(+)
Zm00001d050441::4:88599667-88601668(+)
Zm00001d051290::4:151993164-151995165(-)
Zm00001d052273::4:185528757-185530758(-)
Zm00001d002937::2:27419077-27421078(+)
Zm00001d051861::4:172534256-172536257(-)
Zm00001d046508::9:93069656-93071657(-)
Zm00001d016144::5:146538729-146540730(+)
Zm00001d022518::7:179281672-179283673(-)
Zm00001d053953::4:244173159-244175160(-)
Zm00001d045971::9:50929131-50931132(+)
Zm00001d044555::3:231684873-231686874(-)
Zm00001d032804::1:238804364-238806365(-)
Zm00001d023376::10:4270767-4272768(+)
Zm00001d026689::10:150023160-150025161(-)
Zm00001d010590::8:121142851-121144852(+)
Zm00001d025008::10:99427146-99429147(+)
Zm00001d040708::3:59517269-59519270(+)
Zm00001d006208::2:201884553-201886554(+)
Zm00001d038127::6:148801207-148803208(+)
Zm00001d045432::9:21982018-21984019(+)
Zm00001d008789::8:20245982-20247983(+)
Zm00001d050297::4:79516716-79518717(-)
Zm00001d031954::1:207949469-207951470(-)
Zm00001d032748::1:237167775-237169776(+)
Zm00001d038500::6:158632682-158634683(+)
Zm00001d011417::8:149932755-149934756(-)
Zm00001d004807::2:140592272-140594273(-)
Zm00001d032962::1:244880479-244882480(+)
Zm00001d011930::8:164801083-164803084(+)
Zm00001d043151::3:190213191-190215192(+)
Zm00001d031635::1:196942732-196944733(+)
Zm00001d023796::10:21534110-21536111(-)
Zm00001d011709::8:159453737-159455738(+)
Zm00001d049708::4:40975010-40977011(+)
Zm00001d009280::8:50949934-50951935(+)
Zm00001d006419::2:207347092-207349093(+)
Zm00001d015578::5:99038895-99040896(+)
Zm00001d041450::3:120549231-120551232(+)
Zm00001d021935::7:166378311-166380312(-)
Zm00001d049957::4:55490967-55492968(+)
Zm00001d001988::2:4004621-4006622(-)
Zm00001d019822::7:65801685-65803686(+)
Zm00001d037979::6:144059071-144061072(+)
Zm00001d019759::7:57087467-57089468(+)
Zm00001d005760::2:186870522-186872523(+)
Zm00001d048501::9:157428789-157430790(-)
Zm00001d002936::2:27321786-27323787(-)
Zm00001d030720::1:155597776-155599777(+)
Zm00001d052736::4:199342498-199344499(+)
Zm00001d027874::1:16037233-16039234(+)
Zm00001d019914::7:75385692-75387693(-)
Zm00001d025566::10:122511087-122513088(-)
Zm00001d003012::2:29396883-29398884(+)
Zm00001d030940::1:168457626-168459627(-)
Zm00001d049427::4:30057474-30059475(-)
Zm00001d051856::4:172456987-172458988(+)
Zm00001d046357::9:83805539-83807540(-)
Zm00001d025456::10:119080575-119082576(+)
Zm00001d051917::4:174622347-174624348(+)
Zm00001d039638::3:9876936-9878937(-)
Zm00001d038687::6:162596841-162598842(+)
Zm00001d016662::5:171758149-171760150(+)
Zm00001d018490::5:221712842-221714843(-)
Zm00001d007543::2:234345960-234347961(-)
Zm00001d007055::2:220971102-220973103(-)
Zm00001d038346::6:154921219-154923220(+)
Zm00001d041488::3:123486566-123488567(+)
Zm00001d024386::10:68322950-68324951(+)
Zm00001d015062::5:73829529-73831530(+)
Zm00001d008713::8:17576925-17578926(-)
Zm00001d016149::5:147040170-147042171(+)
Zm00001d048460::9:156723775-156725776(-)
Zm00001d038142::6:149257298-149259299(-)
Zm00001d044207::3:221906914-221908915(-)
Zm00001d012283::8:171846734-171848735(+)
Zm00001d033044::1:248429711-248431712(+)
Zm00001d048219::9:152663453-152665454(-)
Zm00001d012938::5:2228864-2230865(+)
Zm00001d036196::6:76733463-76735464(-)
Zm00001d045101::9:12498093-12500094(-)
Zm00001d025847::10:131488255-131490256(+)
Zm00001d018028::5:212374337-212376338(-)
Zm00001d045580::9:27181910-27183911(+)
Zm00001d020556::7:122217274-122219275(+)
Zm00001d004667::2:128130873-128132874(+)
Zm00001d041139::3:99822100-99824101(-)
Zm00001d045571::9:27018042-27020043(-)
Zm00001d032775::1:237885736-237887737(-)
Zm00001d003751::2:57535066-57537067(-)
Zm00001d041772::3:137007168-137009169(-)
Zm00001d033244::1:255757181-255759182(-)
Zm00001d025170::10:107474425-107476426(-)
Zm00001d043252::3:193358426-193360427(-)
Zm00001d015100::5:75372822-75374823(-)
Zm00001d012331::8:172530791-172532792(+)
Zm00001d028175::1:25498796-25500797(+)
Zm00001d050179::4:71068307-71070308(+)
Zm00001d003356::2:41432467-41434468(-)
Zm00001d047833::9:142792420-142794421(-)
Zm00001d016796::5:176126797-176128798(-)
Zm00001d002149::2:6818250-6820251(+)
Zm00001d030639::1:150132894-150134895(-)
Zm00001d035975::6:63920311-63922312(+)
Zm00001d032905::1:242402902-242404903(+)
Zm00001d030053::1:102362883-102364884(-)
Zm00001d019083::7:15674132-15676133(+)
Zm00001d041506::3:124670005-124672006(+)
Zm00001d005902::2:192280049-192282050(-)
Zm00001d021150::7:144128703-144130704(+)
Zm00001d011947::8:164906825-164908826(+)
Zm00001d011075::8:138114117-138116118(-)
Zm00001d012752::8:179803085-179805086(-)
Zm00001d035574::6:34420438-34422439(+)
Zm00001d020312::7:105595241-105597242(+)
Zm00001d034019::1:281285299-281287300(-)
Zm00001d020845::7:134489306-134491307(-)
Zm00001d025322::10:114049648-114051649(+)
Zm00001d002440::2:12650091-12652092(+)
Zm00001d039337::3:2050682-2052683(-)
Zm00001d004332::2:104143885-104145886(-)
Zm00001d043384::3:198365950-198367951(-)
Zm00001d035988::6:64832400-64834401(-)
Zm00001d053312::4:225554627-225556628(-)
Zm00001d016479::5:164266061-164268062(-)
Zm00001d002572::2:15669328-15671329(-)
Zm00001d042084::3:150156956-150158957(+)
Zm00001d014882::5:66934799-66936800(+)
Zm00001d049452::4:30712764-30714765(+)
Zm00001d049055::4:14075557-14077558(-)
Zm00001d009125::8:38277111-38279112(-)
Zm00001d013800::5:20667130-20669131(+)
Zm00001d013523::5:13542763-13544764(+)
Zm00001d043863::3:212450455-212452456(+)
Zm00001d018418::5:220376847-220378848(-)
Zm00001d018488::5:221695170-221697171(+)
Zm00001d009792::8:81578127-81580128(+)
Zm00001d010141::8:101176270-101178271(-)
Zm00001d035647::6:38174220-38176221(-)
Zm00001d018331::5:218586363-218588364(-)
Zm00001d050903::4:129346478-129348479(-)
Zm00001d013308::5:8187882-8189883(+)
Zm00001d051724::4:168112981-168114982(+)
Zm00001d007103::2:222360254-222362255(-)
Zm00001d007361::2:229699928-229701929(-)
Zm00001d028714::1:44012141-44014142(+)
Zm00001d036575::6:93375250-93377251(-)
Zm00001d028341::1:31321787-31323788(+)
Zm00001d019836::7:67847206-67849207(+)
Zm00001d035519::6:30806239-30808240(+)
Zm00001d024190::10:54619026-54621027(-)
Zm00001d013706::5:18194706-18196707(-)
Zm00001d007089::2:221947840-221949841(+)
Zm00001d010414::8:113687279-113689280(-)
Zm00001d021286::7:147950583-147952584(+)
Zm00001d032576::1:231119009-231121010(+)
Zm00001d024771::10:87290145-87292146(+)
Zm00001d028212::1:26533907-26535908(-)
Zm00001d052485::4:191045010-191047011(+)
Zm00001d040705::3:59361683-59363684(-)
Zm00001d021805::7:163313852-163315853(+)
Zm00001d002778::2:22321160-22323161(+)
Zm00001d024619::10:80409182-80411183(-)
Zm00001d011877::8:163764912-163766913(-)
Zm00001d038521::6:159135159-159137160(+)
Zm00001d045157::9:14564400-14566401(+)
Zm00001d015430::5:89672212-89674213(+)
Zm00001d051328::4:154579734-154581735(+)
Zm00001d050347::4:82698997-82700998(+)
Zm00001d006758::2:216068290-216070291(+)
Zm00001d046454::9:90616750-90618751(+)
Zm00001d022630::7:181798896-181800897(-)
Zm00001d002835::2:24246831-24248832(+)
Zm00001d034326::1:289336050-289338051(-)
Zm00001d047209::9:122121484-122123485(-)
Zm00001d009939::8:90767043-90769044(+)
Zm00001d034896::1:305016066-305018067(-)
Zm00001d034106::1:284126209-284128210(-)
Zm00001d031451::1:190381365-190383366(+)
Zm00001d034207::1:286818593-286820594(+)
Zm00001d030231::1:114880004-114882005(-)
Zm00001d004105::2:83175330-83177331(-)
Zm00001d035696::6:41486909-41488910(+)
Zm00001d029906::1:93521325-93523326(-)
Zm00001d044351::3:225650981-225652982(+)
Zm00001d013411::5:10556447-10558448(+)
Zm00001d014524::5:51588014-51590015(+)
Zm00001d019672::7:49651338-49653339(+)
Zm00001d014481::5:49733812-49735813(-)
Zm00001d037808::6:138451959-138453960(+)
Zm00001d043102::3:189312144-189314145(-)
Zm00001d047632::9:137489557-137491558(+)
Zm00001d020245::7:101950194-101952195(-)
Zm00001d032324::1:222455105-222457106(-)
Zm00001d021135::7:143616262-143618263(+)
Zm00001d036175::6:75715341-75717342(-)
Zm00001d036382::6:86300296-86302297(+)
Zm00001d038107::6:148220153-148222154(-)
Zm00001d035286::6:19369806-19371807(+)
Zm00001d036234::6:78448086-78450087(+)
Zm00001d011300::8:146135309-146137310(+)
Zm00001d025964::10:134977947-134979948(-)
Zm00001d011257::8:144718810-144720811(-)
Zm00001d047498::9:132738401-132740402(+)
Zm00001d002754::2:21691253-21693254(-)
Zm00001d003983::2:73523641-73525642(+)
Zm00001d006417::2:207289639-207291640(+)
Zm00001d002350::2:10689380-10691381(-)
Zm00001d051565::4:162885902-162887903(+)
Zm00001d049944::4:54581547-54583548(+)
Zm00001d017711::5:204912025-204914026(-)
Zm00001d028569::1:39401491-39403492(+)
Zm00001d029264::1:64216021-64218022(-)
Zm00001d005031::2:154982225-154984226(+)
Zm00001d001800::2:1164800-1166801(+)
Zm00001d047373::9:128057739-128059740(-)
Zm00001d030620::1:148967457-148969458(+)
Zm00001d047010::9:115073020-115075021(-)
Zm00001d027335::1:3170812-3172813(+)
Zm00001d029572::1:76876571-76878572(-)
Zm00001d028313::1:30343836-30345837(-)
Zm00001d042397::3:164479813-164481814(-)
Zm00001d005630::2:181237108-181239109(-)
Zm00001d007592::2:235867395-235869396(+)
Zm00001d041700::3:133866438-133868439(+)
Zm00001d012707::8:179036661-179038662(-)
Zm00001d033105::1:250322046-250324047(-)
Zm00001d041013::3:90295550-90297551(+)
Zm00001d012654::8:178001180-178003181(+)
Zm00001d039786::3:14616224-14618225(+)
Zm00001d005529::2:177315737-177317738(-)
Zm00001d020910::7:136265856-136267857(-)
Zm00001d030989::1:172180222-172182223(+)
Zm00001d014066::5:31261443-31263444(+)
Zm00001d046838::9:108229507-108231508(-)
Zm00001d051227::4:149226426-149228427(+)
Zm00001d033826::1:275016194-275018195(+)
Zm00001d046611::9:98776952-98778953(-)
Zm00001d017390::5:194299361-194301362(+)
Zm00001d008257::8:3292611-3294612(-)
Zm00001d034128::1:284687287-284689288(-)
Zm00001d036916::6:106354825-106356826(-)
Zm00001d025437::10:118685884-118687885(-)
Zm00001d021437::7:152287724-152289725(+)
Zm00001d003247::2:37817923-37819924(-)
Zm00001d049420::4:29947387-29949388(-)
Zm00001d045045::9:10946102-10948103(+)
Zm00001d034856::1:303901932-303903933(+)
Zm00001d049984::4:56937212-56939213(+)
Zm00001d042512::3:170275547-170277548(-)
Zm00001d013836::5:21954029-21956030(+)
Zm00001d014876::5:66768129-66770130(+)
Zm00001d026256::10:142143726-142145727(-)
Zm00001d019004::7:12733738-12735739(-)
Zm00001d015327::5:84629341-84631342(+)
Zm00001d039224::6:173325483-173327484(+)
Zm00001d051441::4:158729664-158731665(+)
Zm00001d007443::2:231892670-231894671(+)
Zm00001d042402::3:164919386-164921387(+)
Zm00001d003251::2:37949560-37951561(+)
Zm00001d007718::2:238142056-238144057(+)
Zm00001d023211::10:263742-265743(+)
Zm00001d045521::9:25316978-25318979(+)
Zm00001d004320::2:103007132-103009133(-)
Zm00001d020804::7:133413348-133415349(-)
Zm00001d002103::2:5980330-5982331(+)
Zm00001d037695::6:134310044-134312045(+)
Zm00001d043484::3:201623429-201625430(+)
Zm00001d023385::10:4346110-4348111(+)
Zm00001d038841::6:165628066-165630067(+)
Zm00001d045739::9:36162201-36164202(+)
Zm00001d013194::5:6184644-6186645(-)
Zm00001d015216::5:79872261-79874262(-)
Zm00001d048794::4:5643896-5645897(-)
Zm00001d037448::6:125638260-125640261(+)
Zm00001d034660::1:299113615-299115616(+)
Zm00001d028903::1:50229898-50231899(+)
Zm00001d031549::1:193853281-193855282(+)
Zm00001d002706::2:19844319-19846320(-)
Zm00001d017418::5:195377855-195379856(+)
Zm00001d034935::1:306104224-306106225(-)
Zm00001d053999::4:244868882-244870883(+)
Zm00001d014019::5:28907750-28909751(-)
Zm00001d037541::6:128779460-128781461(-)
Zm00001d052318::4:187013267-187015268(-)
Zm00001d041786::3:138045883-138047884(+)
Zm00001d053702::4:239557033-239559034(-)
Zm00001d039306::3:1423334-1425335(+)
Zm00001d039598::3:8679135-8681136(-)
Zm00001d026556::10:148049917-148051918(+)
Zm00001d045899::9:46382350-46384351(-)
Zm00001d020008::7:85217242-85219243(+)
Zm00001d038927::6:167148266-167150267(+)
Zm00001d026148::10:139802333-139804334(+)
Zm00001d041914::3:143310825-143312826(+)
Zm00001d030598::1:147539906-147541907(-)
Zm00001d006732::2:215446997-215448998(-)
Zm00001d019504::7:38020233-38022234(-)
Zm00001d040398::3:41306196-41308197(+)
Zm00001d021648::7:159052008-159054009(-)
Zm00001d002287::2:9618782-9620783(-)
Zm00001d004616::2:122071791-122073792(+)
Zm00001d016456::5:162961240-162963241(+)
Zm00001d048513::9:157609004-157611005(-)
Zm00001d014391::5:44430677-44432678(-)
Zm00001d027456::1:5660236-5662237(+)
Zm00001d053757::4:240547916-240549917(-)
Zm00001d037427::6:125222560-125224561(-)
Zm00001d026612::10:148924349-148926350(+)
Zm00001d015985::5:136821693-136823694(-)
Zm00001d029205::1:62292310-62294311(+)
Zm00001d012337::8:172700387-172702388(-)
Zm00001d044729::9:637705-639706(+)
Zm00001d046069::9:61158257-61160258(-)
Zm00001d045063::9:11348018-11350019(-)
Zm00001d017836::5:208270721-208272722(-)
Zm00001d019111::7:17264720-17266721(-)
Zm00001d014728::5:60858716-60860717(-)
Zm00001d033580::1:267762716-267764717(-)
Zm00001d029396::1:68892310-68894311(-)
Zm00001d018279::5:217829469-217831470(-)
Zm00001d028083::1:22221065-22223066(-)
Zm00001d045468::9:23319198-23321199(+)
Zm00001d024112::10:46410170-46412171(-)
Zm00001d025237::10:110569023-110571024(-)
Zm00001d013034::5:3493322-3495323(+)
Zm00001d041548::3:126583333-126585334(-)
Zm00001d015746::5:115747351-115749352(+)
Zm00001d007065::2:221293225-221295226(-)
Zm00001d035681::6:40868006-40870007(-)
Zm00001d002874::2:25248089-25250090(-)
Zm00001d049666::4:39270477-39272478(-)
Zm00001d016952::5:181024108-181026109(-)
Zm00001d006861::2:218039854-218041855(+)
Zm00001d025848::10:131500443-131502444(-)
Zm00001d038469::6:157936844-157938845(+)
Zm00001d043590::3:204498495-204500496(-)
Zm00001d044274::3:223575066-223577067(+)
Zm00001d041070::3:94810488-94812489(-)
Zm00001d045877::9:45290611-45292612(-)
Zm00001d020848::7:134492501-134494502(+)
Zm00001d033903::1:278100622-278102623(+)
Zm00001d040865::3:73283115-73285116(-)
Zm00001d016993::5:182187248-182189249(+)
Zm00001d032227::1:217947371-217949372(-)
Zm00001d052231::4:184155709-184157710(-)
Zm00001d034561::1:296365694-296367695(-)
Zm00001d045646::9:30805406-30807407(-)
Zm00001d028199::1:26000271-26002272(+)
Zm00001d017307::5:192248623-192250624(+)
Zm00001d037199::6:115497865-115499866(-)
Zm00001d037474::6:126461909-126463910(-)
Zm00001d013493::5:12699679-12701680(+)
Zm00001d004159::2:87721882-87723883(+)
Zm00001d028277::1:28938767-28940768(-)
Zm00001d033945::1:279347159-279349160(+)
Zm00001d011348::8:147531783-147533784(+)
Zm00001d043019::3:186604592-186606593(+)
Zm00001d044855::9:5308026-5310027(+)
Zm00001d033108::1:250337855-250339856(+)
Zm00001d007447::2:231963271-231965272(-)
Zm00001d003675::2:53662663-53664664(+)
Zm00001d024302::10:62900787-62902788(+)
Zm00001d036588::6:93868174-93870175(+)
Zm00001d018613::7:869706-871707(+)
Zm00001d009917::8:89365882-89367883(+)
Zm00001d010137::8:101125931-101127932(+)
Zm00001d004417::2:110446842-110448843(+)
Zm00001d043437::3:199879556-199881557(-)
Zm00001d049729::4:41736017-41738018(-)
Zm00001d026577::10:148259990-148261991(+)
Zm00001d053094::4:213445591-213447592(+)
Zm00001d032714::1:235876487-235878488(-)
Zm00001d011566::8:154587505-154589506(+)
Zm00001d044819::9:3874631-3876632(+)
Zm00001d022021::7:168219051-168221052(+)
Zm00001d005013::2:153769025-153771026(-)
Zm00001d045861::9:44260478-44262479(-)
Zm00001d007009::2:220125040-220127041(+)
Zm00001d021626::7:158453980-158455981(-)
Zm00001d014562::5:53276265-53278266(-)
Zm00001d012934::5:2201419-2203420(-)
Zm00001d027582::1:8372316-8374317(+)
Zm00001d019805::7:63176844-63178845(+)
Zm00001d047006::9:115029757-115031758(-)
Zm00001d003124::2:33097549-33099550(+)
Zm00001d021467::7:152935219-152937220(-)
Zm00001d040468::3:45118536-45120537(+)
Zm00001d052213::4:183439447-183441448(-)
Zm00001d033214::1:254402305-254404306(-)
Zm00001d034730::1:300932153-300934154(-)
Zm00001d014983::5:71061769-71063770(+)
Zm00001d008869::8:23361374-23363375(+)
Zm00001d035206::6:9901888-9903889(-)
Zm00001d049654::4:38848480-38850481(+)
Zm00001d023701::10:16192036-16194037(+)
Zm00001d011477::8:151688478-151690479(-)
Zm00001d019243::7:23654825-23656826(+)
Zm00001d044127::3:219912411-219914412(+)
Zm00001d028075::1:22052044-22054045(+)
Zm00001d038426::6:157075400-157077401(+)
Zm00001d045351::9:19285238-19287239(+)
Zm00001d003947::2:71149464-71151465(+)
Zm00001d003953::2:72082466-72084467(+)
Zm00001d001987::2:3957279-3959280(+)
Zm00001d041389::3:115406377-115408378(-)
Zm00001d026606::10:148903245-148905246(-)
Zm00001d021994::7:167662420-167664421(-)
Zm00001d030819::1:161777246-161779247(-)
Zm00001d049234::4:22021227-22023228(+)
Zm00001d015429::5:89673247-89675248(-)
Zm00001d034373::1:291110321-291112322(+)
Zm00001d038267::6:152767996-152769997(-)
Zm00001d041514::3:125125909-125127910(-)
Zm00001d027872::1:16016912-16018913(-)
Zm00001d011913::8:164361378-164363379(+)
Zm00001d033769::1:273098356-273100357(+)
Zm00001d045231::9:16734579-16736580(-)
Zm00001d052011::4:176413838-176415839(+)
Zm00001d039947::3:20214642-20216643(+)
Zm00001d011397::8:149489732-149491733(-)
Zm00001d007183::2:224013267-224015268(-)
Zm00001d042555::3:171665732-171667733(+)
Zm00001d018595::7:182583-184584(-)
Zm00001d033037::1:248213425-248215426(-)
Zm00001d007045::2:220800085-220802086(+)
Zm00001d047928::9:145584860-145586861(+)
Zm00001d028733::1:44560302-44562303(-)
Zm00001d020786::7:132650991-132652992(-)
Zm00001d051840::4:171943788-171945789(-)
Zm00001d035443::6:25693535-25695536(+)
Zm00001d043171::3:190535117-190537118(-)
Zm00001d014140::5:34017957-34019958(+)
Zm00001d038365::6:155604551-155606552(+)
Zm00001d044494::3:229639473-229641474(+)
Zm00001d051883::4:173397194-173399195(+)
Zm00001d030845::1:162876433-162878434(+)
Zm00001d040851::3:71657125-71659126(-)
Zm00001d050810::4:124192588-124194589(-)
Zm00001d042110::3:150991911-150993912(-)
Zm00001d052295::4:186308556-186310557(+)
Zm00001d036956::6:107323730-107325731(-)
Zm00001d040991::3:88846925-88848926(+)
Zm00001d038829::6:165362521-165364522(-)
Zm00001d008222::8:1662538-1664539(-)
Zm00001d028983::1:53461487-53463488(+)
Zm00001d007026::2:220377217-220379218(-)
Zm00001d005144::2:160872791-160874792(+)
Zm00001d033510::1:265097990-265099991(-)
Zm00001d020681::7:127877919-127879920(+)
Zm00001d019890::7:73381230-73383231(+)
Zm00001d044994::9:9504366-9506367(-)
Zm00001d037628::6:132319160-132321161(+)
Zm00001d042651::3:175306143-175308144(+)
Zm00001d051938::4:174853464-174855465(+)
Zm00001d047311::9:126312621-126314622(+)
Zm00001d004650::2:125936080-125938081(+)
Zm00001d051712::4:167785938-167787939(+)
Zm00001d027349::1:3442097-3444098(+)
Zm00001d048596::4:1027585-1029586(-)
Zm00001d048158::9:151100489-151102490(+)
Zm00001d018287::5:217938073-217940074(+)
Zm00001d038208::6:151710328-151712329(-)
Zm00001d011231::8:143889261-143891262(-)
Zm00001d050336::4:82003412-82005413(+)
Zm00001d028698::1:43438025-43440026(+)
Zm00001d019032::7:13590462-13592463(-)
Zm00001d036138::6:74178077-74180078(+)
Zm00001d006607::2:212388957-212390958(-)
Zm00001d024265::10:60014447-60016448(+)
Zm00001d025951::10:134561579-134563580(+)
Zm00001d033400::1:261837684-261839685(-)
Zm00001d017874::5:209350889-209352890(+)
Zm00001d046864::9:108495903-108497904(-)
Zm00001d020483::7:118399583-118401584(+)
Zm00001d046654::9:100662666-100664667(-)
Zm00001d002381::2:11531702-11533703(+)
Zm00001d039935::3:19868982-19870983(-)
Zm00001d004941::2:149619082-149621083(-)
Zm00001d017550::5:199323840-199325841(-)
Zm00001d013319::5:8615615-8617616(+)
Zm00001d036700::6:98072953-98074954(+)
Zm00001d043445::3:200382859-200384860(-)
Zm00001d007708::2:237894910-237896911(+)
Zm00001d011355::8:147964972-147966973(+)
Zm00001d048161::9:151212577-151214578(+)
Zm00001d015612::5:101057404-101059405(+)
Zm00001d002791::2:22778284-22780285(+)
Zm00001d003483::2:45546125-45548126(+)
Zm00001d032313::1:221893674-221895675(-)
Zm00001d053014::4:209051562-209053563(+)
Zm00001d037237::6:117260079-117262080(+)
Zm00001d034761::1:301512133-301514134(+)
Zm00001d008460::8:9328109-9330110(+)
Zm00001d047139::9:119767844-119769845(-)
Zm00001d050718::4:118686269-118688270(-)
Zm00001d053379::4:228493406-228495407(+)
Zm00001d049449::4:30669024-30671025(-)
Zm00001d006647::2:213348664-213350665(-)
Zm00001d044503::3:230005887-230007888(+)
Zm00001d024207::10:56444654-56446655(+)
Zm00001d050552::4:99665453-99667454(+)
Zm00001d018004::5:211767222-211769223(+)
Zm00001d020590::7:123887542-123889543(-)
Zm00001d017544::5:199141519-199143520(-)
Zm00001d024858::10:91012873-91014874(-)
Zm00001d011763::8:161018505-161020506(+)
Zm00001d035481::6:28891325-28893326(+)
Zm00001d028082::1:22208826-22210827(+)
Zm00001d014472::5:49396642-49398643(+)
Zm00001d016528::5:166527101-166529102(-)
Zm00001d028859::1:48749337-48751338(+)
Zm00001d018937::7:9822829-9824830(-)
Zm00001d052489::4:191189188-191191189(+)
Zm00001d028484::1:36592454-36594455(-)
Zm00001d002386::2:11637647-11639648(+)
Zm00001d041635::3:130620057-130622058(+)
Zm00001d011104::8:139081074-139083075(+)
Zm00001d054069::4:245858976-245860977(-)
Zm00001d053072::4:212305989-212307990(-)
Zm00001d003067::2:31071940-31073941(-)
Zm00001d019502::7:37950097-37952098(+)
Zm00001d034978::6:668026-670027(+)
Zm00001d003310::2:39698953-39700954(+)
Zm00001d035902::6:58856726-58858727(+)
Zm00001d037595::6:130836559-130838560(+)
Zm00001d025687::10:126211364-126213365(-)
Zm00001d011747::8:160679361-160681362(+)
Zm00001d019627::7:46650025-46652026(-)
Zm00001d050828::4:125018674-125020675(+)
Zm00001d050904::4:129475702-129477703(-)
Zm00001d025957::10:134742125-134744126(-)
Zm00001d009028::8:30677491-30679492(+)
Zm00001d019957::7:80230684-80232685(+)
Zm00001d014587::5:54427197-54429198(-)
Zm00001d036178::6:75752003-75754004(+)
Zm00001d025888::10:133101483-133103484(-)
Zm00001d053272::4:223442778-223444779(-)
Zm00001d034160::1:285336631-285338632(-)
Zm00001d002714::2:20018282-20020283(-)
Zm00001d005812::2:189449522-189451523(+)
Zm00001d004633::2:124218287-124220288(-)
Zm00001d012900::5:1778160-1780161(-)
Zm00001d042152::3:153899822-153901823(+)
Zm00001d043528::3:202843448-202845449(+)
Zm00001d041449::3:120549110-120551111(-)
Zm00001d033231::1:255274999-255277000(-)
Zm00001d043831::3:211087672-211089673(+)
Zm00001d048927::4:8249523-8251524(+)
Zm00001d053660::4:238368559-238370560(-)
Zm00001d029279::1:64617128-64619129(-)
Zm00001d002377::2:11426994-11428995(-)
Zm00001d013397::5:10350469-10352470(-)
Zm00001d031164::1:180368192-180370193(+)
Zm00001d053367::4:227755786-227757787(+)
Zm00001d033005::1:246789050-246791051(+)
Zm00001d033032::1:247938635-247940636(+)
Zm00001d006109::2:198435415-198437416(+)
Zm00001d015603::5:100722758-100724759(-)
Zm00001d004337::2:104457818-104459819(-)
Zm00001d013272::5:7540376-7542377(-)
Zm00001d035927::6:60712326-60714327(+)
Zm00001d004471::2:113976129-113978130(+)
Zm00001d010554::8:120207028-120209029(+)
Zm00001d053070::4:212270140-212272141(+)
Zm00001d021025::7:140789574-140791575(-)
Zm00001d037873::6:140616801-140618802(+)
Zm00001d023396::10:4672874-4674875(+)
Zm00001d012160::8:169174591-169176592(+)
Zm00001d031514::1:192435160-192437161(+)
Zm00001d008518::8:11310619-11312620(-)
Zm00001d003902::2:66402929-66404930(-)
Zm00001d047279::9:125379552-125381553(+)
Zm00001d014382::5:43773830-43775831(+)
Zm00001d001881::2:2312691-2314692(-)
Zm00001d022321::7:175369650-175371651(+)
Zm00001d047507::9:133048448-133050449(+)
Zm00001d042080::3:149893927-149895928(+)
Zm00001d031173::1:180743782-180745783(-)
Zm00001d047464::9:130961635-130963636(-)
Zm00001d014989::5:71261439-71263440(+)
Zm00001d009287::8:52298911-52300912(+)
Zm00001d045792::9:39398930-39400931(+)
Zm00001d024378::10:68055743-68057744(-)
Zm00001d049717::4:41324463-41326464(-)
Zm00001d014200::5:36212026-36214027(+)
Zm00001d005584::2:179523966-179525967(+)
Zm00001d017926::5:210206939-210208940(-)
Zm00001d020248::7:102054308-102056309(+)
Zm00001d025392::10:116762268-116764269(+)
Zm00001d006682::2:214234812-214236813(-)
Zm00001d013653::5:16285711-16287712(-)
Zm00001d041525::3:125900173-125902174(+)
Zm00001d019698::7:51740257-51742258(-)
Zm00001d043150::3:190205742-190207743(+)
Zm00001d009802::8:82151050-82153051(+)
Zm00001d020408::7:111960670-111962671(-)
Zm00001d029324::1:65939775-65941776(+)
Zm00001d014617::5:55869449-55871450(+)
Zm00001d032040::1:210210869-210212870(-)
Zm00001d045954::9:49596459-49598460(-)
Zm00001d043690::3:207536758-207538759(-)
Zm00001d003004::2:29239689-29241690(+)
Zm00001d034620::1:298049889-298051890(-)
Zm00001d028040::1:21292496-21294497(+)
Zm00001d047990::9:147345720-147347721(-)
Zm00001d016698::5:172856241-172858242(-)
Zm00001d030374::1:127339805-127341806(-)
Zm00001d017864::5:209120964-209122965(-)
Zm00001d026103::10:138513870-138515871(-)
Zm00001d024083::10:42506236-42508237(+)
Zm00001d029712::1:83592087-83594088(+)
Zm00001d020068::7:89720633-89722634(+)
Zm00001d052111::4:180083939-180085940(-)
Zm00001d045598::9:28062829-28064830(-)
Zm00001d010204::8:103924438-103926439(-)
Zm00001d035030::6:2409108-2411109(-)
Zm00001d044261::3:223245868-223247869(-)
Zm00001d026589::10:148508127-148510128(+)
Zm00001d036652::6:96446448-96448449(+)
Zm00001d048321::9:154480611-154482612(-)
Zm00001d038676::6:162391071-162393072(-)
Zm00001d044021::3:216971595-216973596(-)
Zm00001d011334::8:147204406-147206407(-)
Zm00001d045970::9:50871767-50873768(+)
Zm00001d037085::6:111708188-111710189(+)
Zm00001d013262::5:7370866-7372867(+)
Zm00001d048687::4:3256880-3258881(-)
Zm00001d047269::9:124896127-124898128(+)
Zm00001d017470::5:196850894-196852895(+)
Zm00001d008174::8:258339-260340(-)
Zm00001d018438::5:220883776-220885777(+)
Zm00001d003369::2:41786589-41788590(-)
Zm00001d025474::10:119965820-119967821(+)
Zm00001d032291::1:220515051-220517052(-)
Zm00001d012199::8:170012467-170014468(-)
Zm00001d008178::8:564637-566638(-)
Zm00001d004139::2:85782447-85784448(+)
Zm00001d033675::1:270859240-270861241(-)
Zm00001d029646::1:80962407-80964408(+)
Zm00001d014909::5:67869664-67871665(-)
Zm00001d036876::6:105420642-105422643(-)
Zm00001d034423::1:292610908-292612909(+)
Zm00001d051730::4:168224381-168226382(+)
Zm00001d009541::8:69393725-69395726(+)
Zm00001d009150::8:39635850-39637851(-)
Zm00001d011775::8:161304592-161306593(-)
Zm00001d003023::2:29709893-29711894(-)
Zm00001d032516::1:229141562-229143563(-)
Zm00001d039459::3:4939535-4941536(+)
Zm00001d016744::5:174759400-174761401(+)
Zm00001d034350::1:290343242-290345243(+)
Zm00001d016458::5:163057462-163059463(-)
Zm00001d042102::3:150721037-150723038(-)
Zm00001d013629::5:15858669-15860670(-)
Zm00001d009666::8:75121708-75123709(-)
Zm00001d040738::3:60983463-60985464(+)
Zm00001d037672::6:133573039-133575040(+)
Zm00001d046813::9:106815408-106817409(-)
Zm00001d028235::1:27499079-27501080(+)
Zm00001d015446::5:90500733-90502734(+)
Zm00001d030953::1:168709003-168711004(-)
Zm00001d038092::6:147494733-147496734(-)
Zm00001d052632::4:195453635-195455636(-)
Zm00001d014331::5:41120985-41122986(-)
Zm00001d012087::8:167979764-167981765(-)
Zm00001d027740::1:12441120-12443121(+)
Zm00001d010434::8:115005549-115007550(+)
Zm00001d015134::5:76817716-76819717(+)
Zm00001d048181::9:151809239-151811240(-)
Zm00001d036530::6:91285261-91287262(-)
Zm00001d028385::1:32819921-32821922(-)
Zm00001d021227::7:146556147-146558148(+)
Zm00001d020268::7:103434795-103436796(-)
Zm00001d021976::7:167422022-167424023(+)
Zm00001d049590::4:36536816-36538817(+)
Zm00001d030106::1:106129014-106131015(-)
Zm00001d027570::1:8284754-8286755(-)
Zm00001d034872::1:304414510-304416511(+)
Zm00001d016172::5:148415009-148417010(-)
Zm00001d032325::1:222558984-222560985(+)
Zm00001d016448::5:162683830-162685831(-)
Zm00001d043946::3:214386699-214388700(+)
Zm00001d035960::6:62672374-62674375(-)
Zm00001d007071::2:221448421-221450422(+)
Zm00001d028827::1:47800008-47802009(-)
Zm00001d024947::10:96356973-96358974(+)
Zm00001d008360::8:6296941-6298942(+)
Zm00001d023874::10:25934964-25936965(+)
Zm00001d048569::9:159050366-159052367(+)
Zm00001d009805::8:82283332-82285333(+)
Zm00001d027451::1:5535611-5537612(+)
Zm00001d029289::1:64919068-64921069(-)
Zm00001d043251::3:193344332-193346333(-)
Zm00001d033683::1:271131443-271133444(-)
Zm00001d030846::1:162954757-162956758(+)
Zm00001d047923::9:145516600-145518601(+)
Zm00001d003255::2:38079158-38081159(-)
Zm00001d010152::8:101645143-101647144(-)
Zm00001d023473::10:6836458-6838459(+)
Zm00001d021512::7:154616450-154618451(-)
Zm00001d030103::1:105861446-105863447(+)
Zm00001d031638::1:197066256-197068257(-)
Zm00001d043775::3:209810821-209812822(-)
Zm00001d033107::1:250327189-250329190(+)
Zm00001d006745::2:215775353-215777354(+)
Zm00001d015581::5:99283642-99285643(+)
Zm00001d018046::5:212804461-212806462(-)
Zm00001d022383::7:176513273-176515274(-)
Zm00001d045968::9:50720927-50722928(-)
Zm00001d051062::4:140041172-140043173(-)
Zm00001d048703::4:3613198-3615199(+)
Zm00001d021407::7:151476314-151478315(-)
Zm00001d013017::5:3236919-3238920(+)
Zm00001d003394::2:42773175-42775176(-)
Zm00001d005432::2:173780386-173782387(+)
Zm00001d039006::6:168663300-168665301(-)
Zm00001d043271::3:193961159-193963160(-)
Zm00001d002751::2:21493003-21495004(-)
Zm00001d047752::9:140901837-140903838(-)
Zm00001d003850::2:62449299-62451300(-)
Zm00001d042554::3:171649945-171651946(-)
Zm00001d002695::2:19453467-19455468(-)
Zm00001d040541::3:48777273-48779274(-)
Zm00001d020002::7:84838315-84840316(-)
Zm00001d027816::1:14364635-14366636(-)
Zm00001d038964::6:167832680-167834681(+)
Zm00001d028987::1:53747321-53749322(+)
Zm00001d007163::2:223619820-223621821(+)
Zm00001d013075::5:4367005-4369006(+)
Zm00001d035702::6:41776380-41778381(+)
Zm00001d002759::2:21821129-21823130(+)
Zm00001d043347::3:197312721-197314722(+)
Zm00001d046187::9:70335196-70337197(+)
Zm00001d013847::5:22503772-22505773(-)
Zm00001d024625::10:80878774-80880775(-)
Zm00001d019226::7:22698761-22700762(-)
Zm00001d026630::10:149191205-149193206(-)
Zm00001d041064::3:94324920-94326921(-)
Zm00001d017765::5:206198243-206200244(-)
Zm00001d043288::3:194539163-194541164(+)
Zm00001d043801::3:210468126-210470127(+)
Zm00001d049635::4:38206077-38208078(-)
Zm00001d014525::5:51637728-51639729(+)
Zm00001d012561::8:176653919-176655920(+)
Zm00001d008904::8:24557893-24559894(+)
```
