## Supplementary material for "A comprehensive map of preferentially located motifs reveals distinct proximal *cis*-regulatory elements in plants": ATAATAA_containing_gene_set.txt

```
#Occurences of ATAATAA between 17 and 38 (positions relative to the transcription start site)
#589 sequences with ATAATAA in this interval
#2.34% of the sequences in promoter set with ATAATAA (set with 25199 sequences)
Zm00001d022069::7:169294246-169296247(+)
Zm00001d030008::1:98937603-98939604(+)
Zm00001d044475::3:229132569-229134570(+)
Zm00001d043863::3:212450455-212452456(+)
Zm00001d022526::7:179347453-179349454(+)
Zm00001d001860::2:2043458-2045459(+)
Zm00001d038841::6:165628066-165630067(+)
Zm00001d045836::9:42605397-42607398(-)
Zm00001d051796::4:169930678-169932679(-)
Zm00001d049125::4:16824192-16826193(-)
Zm00001d052375::4:188483971-188485972(+)
Zm00001d045054::9:11191932-11193933(-)
Zm00001d005057::2:156443012-156445013(-)
Zm00001d018664::7:2109237-2111238(-)
Zm00001d038903::6:166753515-166755516(-)
Zm00001d052424::4:189733647-189735648(-)
Zm00001d003067::2:31071940-31073941(-)
Zm00001d003394::2:42773175-42775176(-)
Zm00001d005584::2:179523966-179525967(+)
Zm00001d049708::4:40975010-40977011(+)
Zm00001d043370::3:197907299-197909300(-)
Zm00001d044159::3:220754099-220756100(-)
Zm00001d042853::3:182124955-182126956(+)
Zm00001d028261::1:28224566-28226567(+)
Zm00001d017926::5:210206939-210208940(-)
Zm00001d039255::3:628028-630029(-)
Zm00001d015769::5:118163495-118165496(-)
Zm00001d002473::2:13528580-13530581(-)
Zm00001d024083::10:42506236-42508237(+)
Zm00001d024661::10:82538524-82540525(+)
Zm00001d032517::1:229148601-229150602(-)
Zm00001d038426::6:157075400-157077401(+)
Zm00001d043992::3:215865976-215867977(-)
Zm00001d017418::5:195377855-195379856(+)
Zm00001d028631::1:41455258-41457259(+)
Zm00001d044327::3:225302505-225304506(+)
Zm00001d045231::9:16734579-16736580(-)
Zm00001d025957::10:134742125-134744126(-)
Zm00001d024302::10:62900787-62902788(+)
Zm00001d005012::2:153753425-153755426(-)
Zm00001d002462::2:13307249-13309250(-)
Zm00001d053232::4:221135726-221137727(+)
Zm00001d033383::1:261131061-261133062(+)
Zm00001d020431::7:113757522-113759523(+)
Zm00001d048049::9:148864319-148866320(-)
Zm00001d030707::1:154856553-154858554(-)
Zm00001d011766::8:161194302-161196303(+)
Zm00001d007103::2:222360254-222362255(-)
Zm00001d043946::3:214386699-214388700(+)
Zm00001d047582::9:136352157-136354158(-)
Zm00001d036784::6:100809745-100811746(-)
Zm00001d020064::7:89646016-89648017(+)
Zm00001d040991::3:88846925-88848926(+)
Zm00001d021036::7:141007642-141009643(+)
Zm00001d024965::10:97100149-97102150(+)
Zm00001d044702::3:235286327-235288328(-)
Zm00001d036382::6:86300296-86302297(+)
Zm00001d002751::2:21493003-21495004(-)
Zm00001d003857::2:63031868-63033869(+)
Zm00001d005102::2:158272477-158274478(+)
Zm00001d016635::5:170840985-170842986(-)
Zm00001d029568::1:76659386-76661387(-)
Zm00001d039712::3:12782762-12784763(-)
Zm00001d025474::10:119965820-119967821(+)
Zm00001d004899::2:147709264-147711265(+)
Zm00001d034224::1:287119262-287121263(-)
Zm00001d021965::7:167219995-167221996(-)
Zm00001d038142::6:149257298-149259299(-)
Zm00001d008178::8:564637-566638(-)
Zm00001d043459::3:200574281-200576282(+)
Zm00001d019243::7:23654825-23656826(+)
Zm00001d002005::2:4229353-4231354(+)
Zm00001d037541::6:128779460-128781461(-)
Zm00001d016528::5:166527101-166529102(-)
Zm00001d029280::1:64686335-64688336(-)
Zm00001d044351::3:225650981-225652982(+)
Zm00001d021383::7:150575385-150577386(+)
Zm00001d014562::5:53276265-53278266(-)
Zm00001d048569::9:159050366-159052367(+)
Zm00001d017170::5:187813933-187815934(+)
Zm00001d036700::6:98072953-98074954(+)
Zm00001d031271::1:184634310-184636311(-)
Zm00001d042191::3:155496348-155498349(+)
Zm00001d027816::1:14364635-14366636(-)
Zm00001d042755::3:179000818-179002819(-)
Zm00001d016952::5:181024108-181026109(-)
Zm00001d045861::9:44260478-44262479(-)
Zm00001d043652::3:206065384-206067385(-)
Zm00001d040563::3:50100099-50102100(+)
Zm00001d028184::1:25737043-25739044(-)
Zm00001d047296::9:125819622-125821623(-)
Zm00001d014587::5:54427197-54429198(-)
Zm00001d048946::4:10451452-10453453(-)
Zm00001d032250::1:218948576-218950577(-)
Zm00001d016932::5:180330501-180332502(-)
Zm00001d033032::1:247938635-247940636(+)
Zm00001d024190::10:54619026-54621027(-)
Zm00001d016330::5:157539702-157541703(+)
Zm00001d033503::1:264693290-264695291(-)
Zm00001d004543::2:117225148-117227149(-)
Zm00001d004546::2:117278717-117280718(+)
Zm00001d035960::6:62672374-62674375(-)
Zm00001d041525::3:125900173-125902174(+)
Zm00001d036328::6:84472789-84474790(+)
Zm00001d025171::10:107514682-107516683(+)
Zm00001d011075::8:138114117-138116118(-)
Zm00001d050810::4:124192588-124194589(-)
Zm00001d037442::6:125480415-125482416(+)
Zm00001d045086::9:12078130-12080131(-)
Zm00001d018404::5:220041268-220043269(-)
Zm00001d051496::4:160438052-160440053(-)
Zm00001d023701::10:16192036-16194037(+)
Zm00001d045101::9:12498093-12500094(-)
Zm00001d006845::2:217778284-217780285(-)
Zm00001d041407::3:117394711-117396712(-)
Zm00001d051879::4:173235281-173237282(+)
Zm00001d020483::7:118399583-118401584(+)
Zm00001d030953::1:168709003-168711004(-)
Zm00001d020931::7:136912146-136914147(+)
Zm00001d047512::9:133118979-133120980(-)
Zm00001d003079::2:31356487-31358488(+)
Zm00001d005529::2:177315737-177317738(-)
Zm00001d034660::1:299113615-299115616(+)
Zm00001d019698::7:51740257-51742258(-)
Zm00001d047833::9:142792420-142794421(-)
Zm00001d005013::2:153769025-153771026(-)
Zm00001d049113::4:16447230-16449231(+)
Zm00001d021249::7:146835547-146837548(-)
Zm00001d038092::6:147494733-147496734(-)
Zm00001d009792::8:81578127-81580128(+)
Zm00001d051541::4:161913839-161915840(-)
Zm00001d019039::7:13833284-13835285(-)
Zm00001d020984::7:139073208-139075209(+)
Zm00001d014423::5:46039312-46041313(+)
Zm00001d018254::5:217438762-217440763(+)
Zm00001d032933::1:243733537-243735538(+)
Zm00001d004412::2:110309441-110311442(+)
Zm00001d016698::5:172856241-172858242(-)
Zm00001d003212::2:36100868-36102869(+)
Zm00001d011525::8:153522390-153524391(-)
Zm00001d018438::5:220883776-220885777(+)
Zm00001d008396::8:7207404-7209405(-)
Zm00001d051406::4:157350374-157352375(+)
Zm00001d013622::5:15685978-15687979(+)
Zm00001d029260::1:63978513-63980514(+)
Zm00001d046681::9:102109866-102111867(+)
Zm00001d048661::4:2957604-2959605(+)
Zm00001d005902::2:192280049-192282050(-)
Zm00001d053124::4:214605717-214607718(+)
Zm00001d039866::3:17172434-17174435(-)
Zm00001d025951::10:134561579-134563580(+)
Zm00001d052011::4:176413838-176415839(+)
Zm00001d014818::5:64432232-64434233(+)
Zm00001d021714::7:161109518-161111519(-)
Zm00001d003675::2:53662663-53664664(+)
Zm00001d043102::3:189312144-189314145(-)
Zm00001d013128::5:5191714-5193715(-)
Zm00001d052321::4:187093227-187095228(-)
Zm00001d045432::9:21982018-21984019(+)
Zm00001d036933::6:106779956-106781957(-)
Zm00001d016662::5:171758149-171760150(+)
Zm00001d011299::8:146131002-146133003(-)
Zm00001d048906::4:7643059-7645060(+)
Zm00001d050214::4:73914672-73916673(-)
Zm00001d012369::8:173119501-173121502(+)
Zm00001d018287::5:217938073-217940074(+)
Zm00001d050259::4:77097900-77099901(-)
Zm00001d048219::9:152663453-152665454(-)
Zm00001d040243::3:33409417-33411418(+)
Zm00001d011716::8:159799523-159801524(+)
Zm00001d020183::7:98087656-98089657(+)
Zm00001d030944::1:168493854-168495855(+)
Zm00001d013493::5:12699679-12701680(+)
Zm00001d049086::4:15590432-15592433(-)
Zm00001d018803::7:5673010-5675011(-)
Zm00001d031671::1:198163549-198165550(-)
Zm00001d043295::3:194899108-194901109(+)
Zm00001d041823::3:139355083-139357084(-)
Zm00001d009666::8:75121708-75123709(-)
Zm00001d038964::6:167832680-167834681(+)
Zm00001d015746::5:115747351-115749352(+)
Zm00001d024982::10:97881023-97883024(+)
Zm00001d025008::10:99427146-99429147(+)
Zm00001d039006::6:168663300-168665301(-)
Zm00001d052937::4:205500308-205502309(+)
Zm00001d052792::4:201130287-201132288(-)
Zm00001d051441::4:158729664-158731665(+)
Zm00001d016744::5:174759400-174761401(+)
Zm00001d033670::1:270254103-270256104(+)
Zm00001d026055::10:137225321-137227322(-)
Zm00001d004513::2:115925294-115927295(-)
Zm00001d033663::1:269979217-269981218(-)
Zm00001d046207::9:71961690-71963691(-)
Zm00001d009609::8:72970807-72972808(-)
Zm00001d047091::9:118284404-118286405(-)
Zm00001d032268::1:219860142-219862143(-)
Zm00001d033999::1:280698414-280700415(-)
Zm00001d019446::7:34275609-34277610(+)
Zm00001d015134::5:76817716-76819717(+)
Zm00001d022321::7:175369650-175371651(+)
Zm00001d015656::5:103457428-103459429(+)
Zm00001d042908::3:183673690-183675691(-)
Zm00001d022259::7:173852581-173854582(-)
Zm00001d037223::6:116550244-116552245(-)
Zm00001d050441::4:88599667-88601668(+)
Zm00001d003124::2:33097549-33099550(+)
Zm00001d030845::1:162876433-162878434(+)
Zm00001d042110::3:150991911-150993912(-)
Zm00001d041064::3:94324920-94326921(-)
Zm00001d023874::10:25934964-25936965(+)
Zm00001d017867::5:209145342-209147343(-)
Zm00001d040504::3:47290680-47292681(+)
Zm00001d045377::9:20084670-20086671(+)
Zm00001d039252::3:565644-567645(-)
Zm00001d030222::1:114051201-114053202(+)
Zm00001d018418::5:220376847-220378848(-)
Zm00001d052316::4:186974618-186976619(+)
Zm00001d029543::1:75647561-75649562(-)
Zm00001d052725::4:199038427-199040428(-)
Zm00001d002097::2:5953340-5955341(+)
Zm00001d022049::7:168877250-168879251(-)
Zm00001d013063::5:4117471-4119472(-)
Zm00001d023385::10:4346110-4348111(+)
Zm00001d020248::7:102054308-102056309(+)
Zm00001d047518::9:133250236-133252237(+)
Zm00001d008414::8:8120556-8122557(-)
Zm00001d009125::8:38277111-38279112(-)
Zm00001d021512::7:154616450-154618451(-)
Zm00001d025847::10:131488255-131490256(+)
Zm00001d027740::1:12441120-12443121(+)
Zm00001d007848::2:240834369-240836370(+)
Zm00001d048698::4:3504826-3506827(-)
Zm00001d021379::7:150378780-150380781(+)
Zm00001d034872::1:304414510-304416511(+)
Zm00001d051565::4:162885902-162887903(+)
Zm00001d053757::4:240547916-240549917(-)
Zm00001d024413::10:69710966-69712967(+)
Zm00001d004337::2:104457818-104459819(-)
Zm00001d020965::7:138122417-138124418(-)
Zm00001d052736::4:199342498-199344499(+)
Zm00001d028385::1:32819921-32821922(-)
Zm00001d017119::5:185982938-185984939(-)
Zm00001d051883::4:173397194-173399195(+)
Zm00001d029712::1:83592087-83594088(+)
Zm00001d027766::1:13139792-13141793(-)
Zm00001d006398::2:206592093-206594094(-)
Zm00001d033945::1:279347159-279349160(+)
Zm00001d005863::2:191082957-191084958(-)
Zm00001d021879::7:165318854-165320855(-)
Zm00001d043590::3:204498495-204500496(-)
Zm00001d013800::5:20667130-20669131(+)
Zm00001d032775::1:237885736-237887737(-)
Zm00001d035601::6:36078825-36080826(+)
Zm00001d034523::1:295620247-295622248(-)
Zm00001d037085::6:111708188-111710189(+)
Zm00001d027874::1:16037233-16039234(+)
Zm00001d026568::10:148184609-148186610(+)
Zm00001d033916::1:278528209-278530210(-)
Zm00001d036125::6:73476513-73478514(+)
Zm00001d039475::3:5282635-5284636(+)
Zm00001d053786::4:241015362-241017363(+)
Zm00001d011732::8:160218820-160220821(+)
Zm00001d036245::6:79488428-79490429(-)
Zm00001d007447::2:231963271-231965272(-)
Zm00001d003414::2:43703684-43705685(+)
Zm00001d044729::9:637705-639706(+)
Zm00001d016172::5:148415009-148417010(-)
Zm00001d038304::6:154052215-154054216(+)
Zm00001d023943::10:30681833-30683834(+)
Zm00001d007313::2:227544545-227546546(-)
Zm00001d044060::3:218237997-218239998(-)
Zm00001d035702::6:41776380-41778381(+)
Zm00001d035988::6:64832400-64834401(-)
Zm00001d042567::3:172186635-172188636(-)
Zm00001d051227::4:149226426-149228427(+)
Zm00001d026382::10:144817021-144819022(+)
Zm00001d030827::1:162051544-162053545(-)
Zm00001d023604::10:11806962-11808963(+)
Zm00001d005472::2:175350954-175352955(-)
Zm00001d025703::10:126793399-126795400(-)
Zm00001d049666::4:39270477-39272478(-)
Zm00001d035400::6:24388480-24390481(+)
Zm00001d002416::2:12277369-12279370(-)
Zm00001d009525::8:68955326-68957327(+)
Zm00001d020786::7:132650991-132652992(-)
Zm00001d016792::5:176046583-176048584(+)
Zm00001d008869::8:23361374-23363375(+)
Zm00001d014391::5:44430677-44432678(-)
Zm00001d023880::10:26190327-26192328(+)
Zm00001d052213::4:183439447-183441448(-)
Zm00001d031583::1:195480442-195482443(+)
Zm00001d023396::10:4672874-4674875(+)
Zm00001d045357::9:19500858-19502859(+)
Zm00001d001894::2:2493375-2495376(-)
Zm00001d009193::8:42031752-42033753(+)
Zm00001d033139::1:251919650-251921651(+)
Zm00001d011763::8:161018505-161020506(+)
Zm00001d030330::1:122752965-122754966(+)
Zm00001d037873::6:140616801-140618802(+)
Zm00001d049178::4:19295477-19297478(+)
Zm00001d026047::10:136890063-136892064(+)
Zm00001d018327::5:218510147-218512148(-)
Zm00001d041601::3:129403430-129405431(-)
Zm00001d017952::5:210782461-210784462(-)
Zm00001d039118::6:170354006-170356007(+)
Zm00001d033615::1:268778399-268780400(+)
Zm00001d051130::4:145117277-145119278(+)
Zm00001d027309::1:2627788-2629789(+)
Zm00001d028358::1:31908276-31910277(-)
Zm00001d020751::7:131205804-131207805(+)
Zm00001d039459::3:4939535-4941536(+)
Zm00001d026604::10:148809256-148811257(-)
Zm00001d029794::1:87315645-87317646(-)
Zm00001d006923::2:219454800-219456801(+)
Zm00001d037474::6:126461909-126463910(-)
Zm00001d019941::7:78279716-78281717(-)
Zm00001d025237::10:110569023-110571024(-)
Zm00001d049232::4:21989484-21991485(-)
Zm00001d024807::10:88841904-88843905(-)
Zm00001d031894::1:205696292-205698293(-)
Zm00001d045540::9:25854574-25856575(-)
Zm00001d048131::9:150562984-150564985(+)
Zm00001d053262::4:223049506-223051507(-)
Zm00001d017005::5:182539817-182541818(-)
Zm00001d024548::10:77770696-77772697(+)
Zm00001d020681::7:127877919-127879920(+)
Zm00001d032303::1:221296370-221298371(-)
Zm00001d025023::10:100053957-100055958(+)
Zm00001d052307::4:186589228-186591229(+)
Zm00001d045533::9:25741803-25743804(-)
Zm00001d043528::3:202843448-202845449(+)
Zm00001d049234::4:22021227-22023228(+)
Zm00001d034609::1:297762362-297764363(-)
Zm00001d034461::1:293621152-293623153(+)
Zm00001d037672::6:133573039-133575040(+)
Zm00001d033048::1:248474148-248476149(-)
Zm00001d040543::3:48850128-48852129(-)
Zm00001d004405::2:110105887-110107888(+)
Zm00001d015985::5:136821693-136823694(-)
Zm00001d006419::2:207347092-207349093(+)
Zm00001d031766::1:201191120-201193121(-)
Zm00001d010538::8:119701468-119703469(+)
Zm00001d014728::5:60858716-60860717(-)
Zm00001d029818::1:88462487-88464488(-)
Zm00001d026606::10:148903245-148905246(-)
Zm00001d024891::10:93135904-93137905(+)
Zm00001d020008::7:85217242-85219243(+)
Zm00001d027504::1:6906095-6908096(+)
Zm00001d019642::7:47826403-47828404(+)
Zm00001d039422::3:3910358-3912359(-)
Zm00001d054096::4:246448035-246450036(+)
Zm00001d008435::8:8638416-8640417(+)
Zm00001d043347::3:197312721-197314722(+)
Zm00001d012764::8:180331161-180333162(+)
Zm00001d039719::3:12976778-12978779(+)
Zm00001d001814::2:1414385-1416386(+)
Zm00001d015383::5:87522263-87524264(-)
Zm00001d054069::4:245858976-245860977(-)
Zm00001d018595::7:182583-184584(-)
Zm00001d034423::1:292610908-292612909(+)
Zm00001d013193::5:6176169-6178170(-)
Zm00001d002386::2:11637647-11639648(+)
Zm00001d029906::1:93521325-93523326(-)
Zm00001d047373::9:128057739-128059740(-)
Zm00001d036761::6:99959845-99961846(+)
Zm00001d047928::9:145584860-145586861(+)
Zm00001d034373::1:291110321-291112322(+)
Zm00001d048596::4:1027585-1029586(-)
Zm00001d008906::8:24730464-24732465(-)
Zm00001d039935::3:19868982-19870983(-)
Zm00001d006924::2:219454801-219456802(+)
Zm00001d014524::5:51588014-51590015(+)
Zm00001d034978::6:668026-670027(+)
Zm00001d018615::7:1026298-1028299(-)
Zm00001d024937::10:95810534-95812535(-)
Zm00001d014989::5:71261439-71263440(+)
Zm00001d013017::5:3236919-3238920(+)
Zm00001d011104::8:139081074-139083075(+)
Zm00001d021467::7:152935219-152937220(-)
Zm00001d014499::5:50447985-50449986(-)
Zm00001d050518::4:96147893-96149894(+)
Zm00001d036651::6:96420451-96422452(+)
Zm00001d018004::5:211767222-211769223(+)
Zm00001d024886::10:92762579-92764580(-)
Zm00001d041657::3:132176733-132178734(-)
Zm00001d039624::3:9369503-9371504(-)
Zm00001d042395::3:164410998-164412999(+)
Zm00001d037000::6:108694579-108696580(-)
Zm00001d034561::1:296365694-296367695(-)
Zm00001d053334::4:226581765-226583766(+)
Zm00001d033400::1:261837684-261839685(-)
Zm00001d015612::5:101057404-101059405(+)
Zm00001d014783::5:62950975-62952976(-)
Zm00001d011360::8:148436405-148438406(-)
Zm00001d047494::9:132525109-132527110(-)
Zm00001d010152::8:101645143-101647144(-)
Zm00001d047403::9:128993658-128995659(+)
Zm00001d023582::10:10767452-10769453(-)
Zm00001d044261::3:223245868-223247869(-)
Zm00001d039833::3:16201609-16203610(+)
Zm00001d026236::10:141666774-141668775(-)
Zm00001d030014::1:99424036-99426037(-)
Zm00001d024531::10:76634627-76636628(-)
Zm00001d050394::4:85654315-85656316(+)
Zm00001d053397::4:229274760-229276761(+)
Zm00001d005829::2:190120036-190122037(+)
Zm00001d013836::5:21954029-21956030(+)
Zm00001d035558::6:33060438-33062439(+)
Zm00001d051938::4:174853464-174855465(+)
Zm00001d031540::1:193701024-193703025(-)
Zm00001d038989::6:168298546-168300547(+)
Zm00001d043271::3:193961159-193963160(-)
Zm00001d039337::3:2050682-2052683(-)
Zm00001d044550::3:231456366-231458367(+)
Zm00001d030235::1:115179592-115181593(+)
Zm00001d019836::7:67847206-67849207(+)
Zm00001d039867::3:17272185-17274186(-)
Zm00001d025626::10:124408378-124410379(+)
Zm00001d030131::1:108192221-108194222(+)
Zm00001d031173::1:180743782-180745783(-)
Zm00001d029853::1:90317679-90319680(-)
Zm00001d029662::1:81795494-81797495(-)
Zm00001d031164::1:180368192-180370193(+)
Zm00001d011334::8:147204406-147206407(-)
Zm00001d011257::8:144718810-144720811(-)
Zm00001d036481::6:90055128-90057129(+)
Zm00001d018571::5:223499706-223501707(-)
Zm00001d028714::1:44012141-44014142(+)
Zm00001d010204::8:103924438-103926439(-)
Zm00001d008623::8:15014255-15016256(-)
Zm00001d009409::8:63306926-63308927(-)
Zm00001d021227::7:146556147-146558148(+)
Zm00001d037665::6:133523163-133525164(-)
Zm00001d031677::1:198455259-198457260(-)
Zm00001d021328::7:149015096-149017097(-)
Zm00001d003902::2:66402929-66404930(-)
Zm00001d002998::2:29039300-29041301(+)
Zm00001d038106::6:148078447-148080448(+)
Zm00001d018542::5:222670006-222672007(-)
Zm00001d032227::1:217947371-217949372(-)
Zm00001d028484::1:36592454-36594455(-)
Zm00001d053991::4:244776705-244778706(+)
Zm00001d010171::8:102866377-102868378(-)
Zm00001d015175::5:78398159-78400160(+)
Zm00001d042264::3:158022761-158024762(-)
Zm00001d013706::5:18194706-18196707(-)
Zm00001d042152::3:153899822-153901823(+)
Zm00001d039318::3:1629649-1631650(-)
Zm00001d048551::9:158533268-158535269(+)
Zm00001d014685::5:59015472-59017473(-)
Zm00001d027349::1:3442097-3444098(+)
Zm00001d034525::1:295635818-295637819(-)
Zm00001d032291::1:220515051-220517052(-)
Zm00001d036322::6:84110503-84112504(+)
Zm00001d045792::9:39398930-39400931(+)
Zm00001d048161::9:151212577-151214578(+)
Zm00001d040398::3:41306196-41308197(+)
Zm00001d029275::1:64548690-64550691(-)
Zm00001d043775::3:209810821-209812822(-)
Zm00001d044127::3:219912411-219914412(+)
Zm00001d013701::5:17882097-17884098(+)
Zm00001d053640::4:238062754-238064755(+)
Zm00001d034344::1:290265951-290267952(+)
Zm00001d007290::2:226918902-226920903(+)
Zm00001d013653::5:16285711-16287712(-)
Zm00001d011930::8:164801083-164803084(+)
Zm00001d050258::4:77039820-77041821(+)
Zm00001d031514::1:192435160-192437161(+)
Zm00001d017251::5:190353824-190355825(+)
Zm00001d016993::5:182187248-182189249(+)
Zm00001d037602::6:131219922-131221923(-)
Zm00001d017570::5:199878524-199880525(+)
Zm00001d029264::1:64216021-64218022(-)
Zm00001d052806::4:201499594-201501595(-)
Zm00001d048968::4:11091588-11093589(-)
Zm00001d037979::6:144059071-144061072(+)
Zm00001d013522::5:13538430-13540431(-)
Zm00001d007163::2:223619820-223621821(+)
Zm00001d042537::3:171188489-171190490(+)
Zm00001d042443::3:167611206-167613207(+)
Zm00001d032905::1:242402902-242404903(+)
Zm00001d035731::6:43845858-43847859(-)
Zm00001d050187::4:71544145-71546146(+)
Zm00001d037001::6:108724044-108726045(+)
Zm00001d037241::6:117496580-117498581(+)
Zm00001d042490::3:169329923-169331924(+)
Zm00001d013847::5:22503772-22505773(-)
Zm00001d002111::2:6051008-6053009(-)
Zm00001d017864::5:209120964-209122965(-)
Zm00001d012337::8:172700387-172702388(-)
Zm00001d016572::5:167862242-167864243(-)
Zm00001d002474::2:13571712-13573713(-)
Zm00001d008517::8:11279346-11281347(-)
Zm00001d030720::1:155597776-155599777(+)
Zm00001d030685::1:152956206-152958207(+)
Zm00001d024534::10:76844767-76846768(-)
Zm00001d045973::9:51046116-51048117(+)
Zm00001d027962::1:18457219-18459220(-)
Zm00001d024318::10:64155746-64157747(-)
Zm00001d043280::3:194296051-194298052(-)
Zm00001d027546::1:8016152-8018153(+)
Zm00001d021810::7:163427690-163429691(+)
Zm00001d050600::4:103238713-103240714(+)
Zm00001d033903::1:278100622-278102623(+)
Zm00001d017213::5:189091641-189093642(+)
Zm00001d045617::9:28911920-28913921(-)
Zm00001d042102::3:150721037-150723038(-)
Zm00001d048418::9:155937773-155939774(-)
Zm00001d032353::1:223543781-223545782(+)
Zm00001d043237::3:192733381-192735382(+)
Zm00001d034617::1:297875585-297877586(+)
Zm00001d008360::8:6296941-6298942(+)
Zm00001d036588::6:93868174-93870175(+)
Zm00001d037872::6:140519203-140521204(+)
Zm00001d017021::5:182892879-182894880(+)
Zm00001d007009::2:220125040-220127041(+)
Zm00001d013723::5:18590210-18592211(+)
Zm00001d038660::6:161966577-161968578(+)
Zm00001d009917::8:89365882-89367883(+)
Zm00001d014030::5:29403182-29405183(+)
Zm00001d052295::4:186308556-186310557(+)
Zm00001d045291::9:18042025-18044026(+)
Zm00001d014876::5:66768129-66770130(+)
Zm00001d029324::1:65939775-65941776(+)
Zm00001d032815::1:239120141-239122142(+)
Zm00001d032213::1:217295714-217297715(-)
Zm00001d013319::5:8615615-8617616(+)
Zm00001d045884::9:45475459-45477460(+)
Zm00001d016185::5:148954312-148956313(+)
Zm00001d009383::8:61552327-61554328(-)
Zm00001d008257::8:3292611-3294612(-)
Zm00001d014571::5:53947112-53949113(-)
Zm00001d028033::1:20930140-20932141(-)
Zm00001d052273::4:185528757-185530758(-)
Zm00001d031635::1:196942732-196944733(+)
Zm00001d003228::2:36826358-36828359(+)
Zm00001d017307::5:192248623-192250624(+)
Zm00001d048089::9:149905921-149907922(-)
Zm00001d019163::7:19753823-19755824(-)
Zm00001d050017::4:59933825-59935826(-)
Zm00001d013101::5:4713695-4715696(-)
Zm00001d018313::5:218300603-218302604(-)
Zm00001d046363::9:84133937-84135938(-)
Zm00001d034393::1:291810670-291812671(-)
Zm00001d004389::2:108159843-108161844(-)
Zm00001d048703::4:3613198-3615199(+)
Zm00001d053372::4:228103943-228105944(-)
Zm00001d020595::7:124133413-124135414(-)
Zm00001d051693::4:166936411-166938412(+)
Zm00001d022192::7:172476508-172478509(-)
Zm00001d044810::9:3126524-3128525(-)
Zm00001d002440::2:12650091-12652092(+)
Zm00001d005240::2:165390065-165392066(+)
Zm00001d003468::2:45237798-45239799(-)
Zm00001d004065::2:80052431-80054432(+)
Zm00001d014463::5:48440667-48442668(+)
Zm00001d045571::9:27018042-27020043(-)
Zm00001d002572::2:15669328-15671329(-)
Zm00001d007158::2:223468721-223470722(-)
Zm00001d041731::3:135459580-135461581(+)
Zm00001d045580::9:27181910-27183911(+)
Zm00001d002936::2:27321786-27323787(-)
Zm00001d018399::5:219987881-219989882(-)
Zm00001d027703::1:11491715-11493716(+)
Zm00001d053895::4:243228604-243230605(+)
Zm00001d034453::1:293422186-293424187(+)
Zm00001d012570::8:176790528-176792529(+)
Zm00001d015062::5:73829529-73831530(+)
Zm00001d040468::3:45118536-45120537(+)
Zm00001d022075::7:169513376-169515377(-)
Zm00001d029279::1:64617128-64619129(-)
Zm00001d019989::7:83154937-83156938(-)
Zm00001d049957::4:55490967-55492968(+)
Zm00001d034019::1:281285299-281287300(-)
Zm00001d045176::9:15128926-15130927(+)
Zm00001d020910::7:136265856-136267857(-)
Zm00001d004085::2:81378547-81380548(+)
Zm00001d053202::4:219686271-219688272(+)
Zm00001d037318::6:120775498-120777499(+)
Zm00001d018830::7:6733250-6735251(-)
Zm00001d041548::3:126583333-126585334(-)
Zm00001d013209::5:6603154-6605155(-)
Zm00001d039502::3:6074101-6076102(+)
Zm00001d022383::7:176513273-176515274(-)
Zm00001d023376::10:4270767-4272768(+)
Zm00001d038333::6:154780145-154782146(+)
Zm00001d001881::2:2312691-2314692(-)
Zm00001d006133::2:199508021-199510022(+)
Zm00001d024889::10:93023107-93025108(-)
```
