## Supplementary material for "A comprehensive map of preferentially located motifs reveals distinct proximal *cis*-regulatory elements in plants": ATAATAAC_containing_gene_set.txt

```
#Occurences of ATAATAAC between 13 and 41 (positions relative to the transcription start site)
#109 sequences with ATAATAAC in this interval
#0.43% of the sequences in promoter set with ATAATAAC (set with 25199 sequences)
Zm00001d025456::10:119080575-119082576(+)
Zm00001d050903::4:129346478-129348479(-)
Zm00001d038695::6:162657941-162659942(-)
Zm00001d033945::1:279347159-279349160(+)
Zm00001d011334::8:147204406-147206407(-)
Zm00001d007290::2:226918902-226920903(+)
Zm00001d030330::1:122752965-122754966(+)
Zm00001d037541::6:128779460-128781461(-)
Zm00001d016185::5:148954312-148956313(+)
Zm00001d021512::7:154616450-154618451(-)
Zm00001d035558::6:33060438-33062439(+)
Zm00001d033999::1:280698414-280700415(-)
Zm00001d021328::7:149015096-149017097(-)
Zm00001d042110::3:150991911-150993912(-)
Zm00001d018327::5:218510147-218512148(-)
Zm00001d006682::2:214234812-214236813(-)
Zm00001d011257::8:144718810-144720811(-)
Zm00001d039935::3:19868982-19870983(-)
Zm00001d036382::6:86300296-86302297(+)
Zm00001d052792::4:201130287-201132288(-)
Zm00001d019941::7:78279716-78281717(-)
Zm00001d002809::2:23214387-23216388(-)
Zm00001d017119::5:185982938-185984939(-)
Zm00001d032213::1:217295714-217297715(-)
Zm00001d029260::1:63978513-63980514(+)
Zm00001d005529::2:177315737-177317738(-)
Zm00001d006133::2:199508021-199510022(+)
Zm00001d045231::9:16734579-16736580(-)
Zm00001d012707::8:179036661-179038662(-)
Zm00001d037602::6:131219922-131221923(-)
Zm00001d043992::3:215865976-215867977(-)
Zm00001d013063::5:4117471-4119472(-)
Zm00001d041731::3:135459580-135461581(+)
Zm00001d015515::5:95185187-95187188(-)
Zm00001d004337::2:104457818-104459819(-)
Zm00001d023701::10:16192036-16194037(+)
Zm00001d008396::8:7207404-7209405(-)
Zm00001d045617::9:28911920-28913921(-)
Zm00001d043652::3:206065384-206067385(-)
Zm00001d043295::3:194899108-194901109(+)
Zm00001d030827::1:162051544-162053545(-)
Zm00001d044060::3:218237997-218239998(-)
Zm00001d017491::5:197433904-197435905(-)
Zm00001d023943::10:30681833-30683834(+)
Zm00001d018438::5:220883776-220885777(+)
Zm00001d042853::3:182124955-182126956(+)
Zm00001d050518::4:96147893-96149894(+)
Zm00001d008360::8:6296941-6298942(+)
Zm00001d048946::4:10451452-10453453(-)
Zm00001d020494::7:118945395-118947396(+)
Zm00001d047403::9:128993658-128995659(+)
Zm00001d037000::6:108694579-108696580(-)
Zm00001d038989::6:168298546-168300547(+)
Zm00001d019989::7:83154937-83156938(-)
Zm00001d015054::5:73450981-73452982(-)
Zm00001d052725::4:199038427-199040428(-)
Zm00001d023385::10:4346110-4348111(+)
Zm00001d035731::6:43845858-43847859(-)
Zm00001d029543::1:75647561-75649562(-)
Zm00001d023211::10:263742-265743(+)
Zm00001d034453::1:293422186-293424187(+)
Zm00001d040374::3:40747199-40749200(+)
Zm00001d036876::6:105420642-105422643(-)
Zm00001d018399::5:219987881-219989882(-)
Zm00001d013701::5:17882097-17884098(+)
Zm00001d024302::10:62900787-62902788(+)
Zm00001d034525::1:295635818-295637819(-)
Zm00001d034393::1:291810670-291812671(-)
Zm00001d008435::8:8638416-8640417(+)
Zm00001d021227::7:146556147-146558148(+)
Zm00001d034660::1:299113615-299115616(+)
Zm00001d037241::6:117496580-117498581(+)
Zm00001d045836::9:42605397-42607398(-)
Zm00001d050214::4:73914672-73916673(-)
Zm00001d034423::1:292610908-292612909(+)
Zm00001d011920::8:164599730-164601731(-)
Zm00001d020183::7:98087656-98089657(+)
Zm00001d048089::9:149905921-149907922(-)
Zm00001d014499::5:50447985-50449986(-)
Zm00001d014030::5:29403182-29405183(+)
Zm00001d039256::3:626958-628959(+)
Zm00001d038092::6:147494733-147496734(-)
Zm00001d048661::4:2957604-2959605(+)
Zm00001d039459::3:4939535-4941536(+)
Zm00001d039422::3:3910358-3912359(-)
Zm00001d012856::5:1127922-1129923(+)
Zm00001d007163::2:223619820-223621821(+)
Zm00001d016101::5:144564886-144566887(+)
Zm00001d033903::1:278100622-278102623(+)
Zm00001d013653::5:16285711-16287712(-)
Zm00001d019698::7:51740257-51742258(-)
Zm00001d012369::8:173119501-173121502(+)
Zm00001d024548::10:77770696-77772697(+)
Zm00001d038304::6:154052215-154054216(+)
Zm00001d017826::5:207859263-207861264(+)
Zm00001d053334::4:226581765-226583766(+)
Zm00001d037873::6:140616801-140618802(+)
Zm00001d008953::8:26882731-26884732(-)
Zm00001d037665::6:133523163-133525164(-)
Zm00001d049666::4:39270477-39272478(-)
Zm00001d011075::8:138114117-138116118(-)
Zm00001d045571::9:27018042-27020043(-)
Zm00001d032732::1:236511137-236513138(-)
Zm00001d013800::5:20667130-20669131(+)
Zm00001d050394::4:85654315-85656316(+)
Zm00001d053107::4:214128372-214130373(+)
Zm00001d013706::5:18194706-18196707(-)
Zm00001d039255::3:628028-630029(-)
Zm00001d004412::2:110309441-110311442(+)
```
