## Supplementary material for "A comprehensive map of preferentially located motifs reveals distinct proximal *cis*-regulatory elements in plants": ATAATAC_containing_gene_set.txt

```
#Occurences of ATAATAC between -14 and 114 (positions relative to the transcription start site)
#941 sequences with ATAATAC in this interval
#3.73% of the sequences in promoter set with ATAATAC (set with 25199 sequences)
Zm00001d051873::4:172994409-172996410(+)
Zm00001d010604::8:121660963-121662964(-)
Zm00001d034320::1:289177053-289179054(+)
Zm00001d052856::4:202680448-202682449(-)
Zm00001d014701::5:59906929-59908930(-)
Zm00001d010724::8:125952383-125954384(+)
Zm00001d021673::7:159700590-159702591(+)
Zm00001d010554::8:120207028-120209029(+)
Zm00001d029572::1:76876571-76878572(-)
Zm00001d013237::5:6850163-6852164(+)
Zm00001d034286::1:288508323-288510324(+)
Zm00001d017905::5:209879037-209881038(-)
Zm00001d025047::10:101524452-101526453(+)
Zm00001d021216::7:146425038-146427039(+)
Zm00001d036877::6:105438112-105440113(+)
Zm00001d004048::2:78974138-78976139(-)
Zm00001d040155::3:29584411-29586412(-)
Zm00001d020521::7:120457566-120459567(+)
Zm00001d040008::3:22773657-22775658(+)
Zm00001d048781::4:5467643-5469644(+)
Zm00001d014449::5:47750303-47752304(+)
Zm00001d020556::7:122217274-122219275(+)
Zm00001d013128::5:5191714-5193715(-)
Zm00001d024819::10:89570245-89572246(-)
Zm00001d051917::4:174622347-174624348(+)
Zm00001d036497::6:90605042-90607043(-)
Zm00001d004498::2:115227197-115229198(+)
Zm00001d023392::10:4493822-4495823(+)
Zm00001d038664::6:162205083-162207084(-)
Zm00001d026630::10:149191205-149193206(-)
Zm00001d025914::10:133732103-133734104(-)
Zm00001d011336::8:147226567-147228568(+)
Zm00001d012087::8:167979764-167981765(-)
Zm00001d012511::8:175866345-175868346(-)
Zm00001d047349::9:127181186-127183187(-)
Zm00001d010066::8:98054971-98056972(-)
Zm00001d042555::3:171665732-171667733(+)
Zm00001d019615::7:46375312-46377313(-)
Zm00001d019030::7:13541065-13543066(-)
Zm00001d028033::1:20930140-20932141(-)
Zm00001d054002::4:244900906-244902907(+)
Zm00001d011397::8:149489732-149491733(-)
Zm00001d033105::1:250322046-250324047(-)
Zm00001d043728::3:208550772-208552773(+)
Zm00001d023275::10:1972257-1974258(+)
Zm00001d035199::6:9597016-9599017(+)
Zm00001d033326::1:259104466-259106467(-)
Zm00001d032086::1:212143940-212145941(+)
Zm00001d048997::4:12009157-12011158(-)
Zm00001d044343::3:225523347-225525348(+)
Zm00001d028983::1:53461487-53463488(+)
Zm00001d007186::2:224116465-224118466(-)
Zm00001d035974::6:63762639-63764640(+)
Zm00001d004713::2:133077262-133079263(-)
Zm00001d014969::5:70574244-70576245(-)
Zm00001d007521::2:233711831-233713832(+)
Zm00001d018029::5:212388586-212390587(+)
Zm00001d005961::2:194014832-194016833(-)
Zm00001d012144::8:168854186-168856187(+)
Zm00001d052784::4:200746869-200748870(-)
Zm00001d049944::4:54581547-54583548(+)
Zm00001d005742::2:185589878-185591879(-)
Zm00001d033580::1:267762716-267764717(-)
Zm00001d047917::9:145314518-145316519(+)
Zm00001d017957::5:210865537-210867538(-)
Zm00001d014141::5:34045272-34047273(+)
Zm00001d017768::5:206247801-206249802(+)
Zm00001d045247::9:16977300-16979301(+)
Zm00001d005750::2:186082995-186084996(-)
Zm00001d044261::3:223245868-223247869(-)
Zm00001d048101::9:150200138-150202139(+)
Zm00001d017550::5:199323840-199325841(-)
Zm00001d052185::4:182583131-182585132(-)
Zm00001d047181::9:121099199-121101200(-)
Zm00001d029391::1:68667408-68669409(-)
Zm00001d040417::3:42396797-42398798(+)
Zm00001d039546::3:7805769-7807770(+)
Zm00001d023632::10:12871298-12873299(+)
Zm00001d003203::2:35514287-35516288(+)
Zm00001d030053::1:102362883-102364884(-)
Zm00001d036356::6:85557800-85559801(-)
Zm00001d015210::5:79549624-79551625(-)
Zm00001d039533::3:7444884-7446885(+)
Zm00001d011160::8:141332817-141334818(-)
Zm00001d043453::3:200463687-200465688(+)
Zm00001d053643::4:238098456-238100457(+)
Zm00001d033961::1:279741755-279743756(+)
Zm00001d049602::4:36986430-36988431(-)
Zm00001d034023::1:281351077-281353078(+)
Zm00001d043800::3:210469214-210471215(-)
Zm00001d012283::8:171846734-171848735(+)
Zm00001d038724::6:163367252-163369253(-)
Zm00001d051769::4:169021657-169023658(-)
Zm00001d009802::8:82151050-82153051(+)
Zm00001d022369::7:176241469-176243470(-)
Zm00001d037727::6:135294643-135296644(+)
Zm00001d032651::1:233134996-233136997(-)
Zm00001d048325::9:154498334-154500335(+)
Zm00001d042801::3:180271569-180273570(-)
Zm00001d034393::1:291810670-291812671(-)
Zm00001d038594::6:160664339-160666340(-)
Zm00001d049432::4:30128843-30130844(-)
Zm00001d021179::7:145105402-145107403(-)
Zm00001d032904::1:242401622-242403623(+)
Zm00001d030312::1:121814363-121816364(-)
Zm00001d039850::3:16540140-16542141(+)
Zm00001d041976::3:146356637-146358638(-)
Zm00001d032397::1:225303625-225305626(-)
Zm00001d022400::7:176818035-176820036(-)
Zm00001d018937::7:9822829-9824830(-)
Zm00001d003369::2:41786589-41788590(-)
Zm00001d046947::9:112274778-112276779(-)
Zm00001d017699::5:204539680-204541681(-)
Zm00001d038676::6:162391071-162393072(-)
Zm00001d002538::2:14985197-14987198(+)
Zm00001d005495::2:175965712-175967713(+)
Zm00001d045670::9:32597889-32599890(+)
Zm00001d045487::9:24294207-24296208(+)
Zm00001d033020::1:247313813-247315814(-)
Zm00001d028089::1:22607479-22609480(+)
Zm00001d031992::1:208950281-208952282(-)
Zm00001d014617::5:55869449-55871450(+)
Zm00001d018313::5:218300603-218302604(-)
Zm00001d018532::5:222550937-222552938(-)
Zm00001d048548::9:158519656-158521657(+)
Zm00001d002715::2:20228631-20230632(-)
Zm00001d039983::3:21766127-21768128(-)
Zm00001d014207::5:36627846-36629847(+)
Zm00001d028416::1:34213756-34215757(-)
Zm00001d014621::5:56113172-56115173(+)
Zm00001d042670::3:176205108-176207109(-)
Zm00001d047526::9:133627549-133629550(+)
Zm00001d011036::8:137161208-137163209(-)
Zm00001d042052::3:148710409-148712410(+)
Zm00001d036241::6:78622118-78624119(+)
Zm00001d007770::2:239296000-239298001(+)
Zm00001d029288::1:64858351-64860352(-)
Zm00001d042901::3:183397137-183399138(+)
Zm00001d003376::2:42137396-42139397(+)
Zm00001d032516::1:229141562-229143563(-)
Zm00001d032942::1:244209891-244211892(-)
Zm00001d021908::7:165772899-165774900(-)
Zm00001d038060::6:146621045-146623046(-)
Zm00001d009603::8:72767442-72769443(-)
Zm00001d006522::2:210475903-210477904(-)
Zm00001d004159::2:87721882-87723883(+)
Zm00001d023300::10:2364919-2366920(-)
Zm00001d015559::5:97470368-97472369(+)
Zm00001d017914::5:210050634-210052635(+)
Zm00001d002476::2:13592107-13594108(-)
Zm00001d038495::6:158581427-158583428(+)
Zm00001d033244::1:255757181-255759182(-)
Zm00001d002790::2:22703066-22705067(+)
Zm00001d029599::1:78539971-78541972(-)
Zm00001d032548::1:230203467-230205468(-)
Zm00001d044011::3:216446859-216448860(+)
Zm00001d011124::8:139736228-139738229(-)
Zm00001d043497::3:201849018-201851019(+)
Zm00001d029908::1:93677352-93679353(+)
Zm00001d048194::9:152170383-152172384(+)
Zm00001d026517::10:147473819-147475820(-)
Zm00001d041681::3:133074471-133076472(-)
Zm00001d047977::9:146879042-146881043(+)
Zm00001d024775::10:87331726-87333727(-)
Zm00001d025980::10:135232064-135234065(+)
Zm00001d026377::10:144639653-144641654(-)
Zm00001d050828::4:125018674-125020675(+)
Zm00001d007294::2:226990759-226992760(-)
Zm00001d018675::7:2289456-2291457(+)
Zm00001d011355::8:147964972-147966973(+)
Zm00001d020980::7:138701630-138703631(-)
Zm00001d050673::4:114817473-114819474(-)
Zm00001d010137::8:101125931-101127932(+)
Zm00001d034986::6:842424-844425(-)
Zm00001d049403::4:29505395-29507396(+)
Zm00001d008900::8:24523916-24525917(-)
Zm00001d034620::1:298049889-298051890(-)
Zm00001d013750::5:19224899-19226900(-)
Zm00001d035927::6:60712326-60714327(+)
Zm00001d047772::9:141395921-141397922(+)
Zm00001d031092::1:176868458-176870459(+)
Zm00001d032714::1:235876487-235878488(-)
Zm00001d032181::1:216011063-216013064(-)
Zm00001d017210::5:188994484-188996485(+)
Zm00001d041760::3:136286885-136288886(+)
Zm00001d048703::4:3613198-3615199(+)
Zm00001d051121::4:144440179-144442180(-)
Zm00001d053384::4:228800268-228802269(+)
Zm00001d024525::10:76300794-76302795(+)
Zm00001d011063::8:137937913-137939914(+)
Zm00001d047990::9:147345720-147347721(-)
Zm00001d047923::9:145516600-145518601(+)
Zm00001d044219::3:222121908-222123909(-)
Zm00001d005223::2:164330865-164332866(+)
Zm00001d004650::2:125936080-125938081(+)
Zm00001d003850::2:62449299-62451300(-)
Zm00001d043589::3:204491264-204493265(-)
Zm00001d052324::4:187127353-187129354(-)
Zm00001d044793::9:2549336-2551337(+)
Zm00001d048256::9:153314470-153316471(+)
Zm00001d032306::1:221459274-221461275(-)
Zm00001d040011::3:22864172-22866173(-)
Zm00001d016659::5:171620572-171622573(-)
Zm00001d001928::2:3078530-3080531(-)
Zm00001d013557::5:14235195-14237196(-)
Zm00001d048908::4:7745546-7747547(+)
Zm00001d023421::10:5101472-5103473(-)
Zm00001d006533::2:210595506-210597507(-)
Zm00001d006098::2:198148044-198150045(-)
Zm00001d033231::1:255274999-255277000(-)
Zm00001d025710::10:126951104-126953105(-)
Zm00001d026311::10:143368785-143370786(-)
Zm00001d027677::1:10874410-10876411(+)
Zm00001d025973::10:135021968-135023969(-)
Zm00001d053272::4:223442778-223444779(-)
Zm00001d010193::8:103470295-103472296(+)
Zm00001d052192::4:182750295-182752296(+)
Zm00001d042257::3:157564058-157566059(+)
Zm00001d016158::5:147663706-147665707(+)
Zm00001d047382::9:128263440-128265441(-)
Zm00001d030815::1:161477210-161479211(-)
Zm00001d050737::4:120108646-120110647(+)
Zm00001d007419::2:231209325-231211326(+)
Zm00001d011411::8:149800196-149802197(-)
Zm00001d024314::10:63670919-63672920(+)
Zm00001d009803::8:82154640-82156641(+)
Zm00001d013459::5:12111133-12113134(-)
Zm00001d018466::5:221340916-221342917(-)
Zm00001d037977::6:143976848-143978849(-)
Zm00001d001987::2:3957279-3959280(+)
Zm00001d011441::8:150498701-150500702(+)
Zm00001d035300::6:20186775-20188776(+)
Zm00001d008481::8:9838436-9840437(-)
Zm00001d053398::4:229322397-229324398(-)
Zm00001d023914::10:27986741-27988742(-)
Zm00001d046508::9:93069656-93071657(-)
Zm00001d005460::2:174980408-174982409(+)
Zm00001d026344::10:143881889-143883890(+)
Zm00001d051008::4:136477308-136479309(+)
Zm00001d006036::2:195891295-195893296(+)
Zm00001d037066::6:111300280-111302281(-)
Zm00001d015216::5:79872261-79874262(-)
Zm00001d032817::1:239150370-239152371(+)
Zm00001d013962::5:26413732-26415733(-)
Zm00001d040733::3:60681967-60683968(-)
Zm00001d051328::4:154579734-154581735(+)
Zm00001d036338::6:84762264-84764265(+)
Zm00001d016961::5:181285880-181287881(+)
Zm00001d005657::2:182383467-182385468(-)
Zm00001d016577::5:168003052-168005053(-)
Zm00001d032686::1:234428892-234430893(+)
Zm00001d014200::5:36212026-36214027(+)
Zm00001d024854::10:90670913-90672914(-)
Zm00001d053862::4:242511231-242513232(+)
Zm00001d045584::9:27334244-27336245(+)
Zm00001d020262::7:102846904-102848905(+)
Zm00001d010411::8:113491413-113493414(+)
Zm00001d044515::3:230685824-230687825(-)
Zm00001d047908::9:144960966-144962967(-)
Zm00001d050580::4:102241014-102243015(+)
Zm00001d048551::9:158533268-158535269(+)
Zm00001d032386::1:225024875-225026876(+)
Zm00001d003414::2:43703684-43705685(+)
Zm00001d038318::6:154322396-154324397(-)
Zm00001d030421::1:131280386-131282387(+)
Zm00001d034453::1:293422186-293424187(+)
Zm00001d052663::4:196377743-196379744(-)
Zm00001d044061::3:218238323-218240324(+)
Zm00001d043764::3:209273140-209275141(+)
Zm00001d029551::1:75801916-75803917(+)
Zm00001d003019::2:29634837-29636838(-)
Zm00001d052527::4:192220127-192222128(-)
Zm00001d007103::2:222360254-222362255(-)
Zm00001d015463::5:91732348-91734349(+)
Zm00001d034643::1:298704813-298706814(-)
Zm00001d006853::2:217838693-217840694(-)
Zm00001d009724::8:77912139-77914140(+)
Zm00001d053217::4:220622427-220624428(-)
Zm00001d025273::10:112115363-112117364(+)
Zm00001d034789::1:302341820-302343821(+)
Zm00001d010854::8:130511828-130513829(-)
Zm00001d048721::4:4182699-4184700(+)
Zm00001d010049::8:96928262-96930263(+)
Zm00001d031876::1:205134908-205136909(-)
Zm00001d049305::4:25526711-25528712(+)
Zm00001d046297::9:78829267-78831268(-)
Zm00001d029162::1:60866585-60868586(+)
Zm00001d051676::4:166356929-166358930(+)
Zm00001d052804::4:201419139-201421140(+)
Zm00001d032739::1:236928633-236930634(+)
Zm00001d039719::3:12976778-12978779(+)
Zm00001d044774::9:2066181-2068182(-)
Zm00001d050403::4:86241128-86243129(-)
Zm00001d045533::9:25741803-25743804(-)
Zm00001d016902::5:179643560-179645561(+)
Zm00001d053202::4:219686271-219688272(+)
Zm00001d028646::1:41718044-41720045(+)
Zm00001d017281::5:191611387-191613388(-)
Zm00001d032469::1:227684108-227686109(-)
Zm00001d004168::2:88594671-88596672(-)
Zm00001d006343::2:205075360-205077361(+)
Zm00001d009351::8:57970741-57972742(+)
Zm00001d008880::8:23593620-23595621(+)
Zm00001d051290::4:151993164-151995165(-)
Zm00001d006596::2:211797512-211799513(-)
Zm00001d008938::8:26103291-26105292(+)
Zm00001d002243::2:8724241-8726242(+)
Zm00001d039774::3:14507857-14509858(-)
Zm00001d004624::2:122504788-122506789(-)
Zm00001d048597::4:1023616-1025617(+)
Zm00001d002351::2:10724191-10726192(-)
Zm00001d018776::7:4960160-4962161(+)
Zm00001d049810::4:45770918-45772919(+)
Zm00001d002075::2:5454738-5456739(+)
Zm00001d048127::9:150510413-150512414(+)
Zm00001d032442::1:226576267-226578268(-)
Zm00001d011329::8:146861697-146863698(+)
Zm00001d011663::8:157966021-157968022(+)
Zm00001d006593::2:211763934-211765935(+)
Zm00001d016256::5:153842958-153844959(+)
Zm00001d038010::6:145075076-145077077(+)
Zm00001d020268::7:103434795-103436796(-)
Zm00001d020137::7:95350283-95352284(-)
Zm00001d002190::2:7654258-7656259(-)
Zm00001d036301::6:83169716-83171717(+)
Zm00001d011270::8:145289257-145291258(+)
Zm00001d004586::2:120068171-120070172(-)
Zm00001d050904::4:129475702-129477703(-)
Zm00001d025687::10:126211364-126213365(-)
Zm00001d030666::1:152040107-152042108(-)
Zm00001d028744::1:45112160-45114161(-)
Zm00001d016662::5:171758149-171760150(+)
Zm00001d038421::6:156996823-156998824(-)
Zm00001d004428::2:111132664-111134665(+)
Zm00001d013839::5:22104368-22106369(-)
Zm00001d025921::10:133780320-133782321(-)
Zm00001d014858::5:65679228-65681229(+)
Zm00001d052075::4:178745025-178747026(+)
Zm00001d012013::8:166468091-166470092(+)
Zm00001d005518::2:177074616-177076617(+)
Zm00001d008789::8:20245982-20247983(+)
Zm00001d019215::7:22125936-22127937(-)
Zm00001d032689::1:234492939-234494940(+)
Zm00001d046644::9:100190940-100192941(-)
Zm00001d026256::10:142143726-142145727(-)
Zm00001d017938::5:210400654-210402655(-)
Zm00001d023237::10:1095395-1097396(+)
Zm00001d007255::2:225878323-225880324(-)
Zm00001d046397::9:87182688-87184689(+)
Zm00001d010185::8:103318242-103320243(+)
Zm00001d050380::4:84838181-84840182(+)
Zm00001d047812::9:142387414-142389415(+)
Zm00001d030375::1:127340502-127342503(+)
Zm00001d005140::2:160697256-160699257(-)
Zm00001d007853::2:240958743-240960744(+)
Zm00001d045624::9:29099926-29101927(-)
Zm00001d045043::9:10912272-10914273(+)
Zm00001d019501::7:37924417-37926418(-)
Zm00001d007532::2:234164117-234166118(-)
Zm00001d053450::4:232077137-232079138(-)
Zm00001d039786::3:14616224-14618225(+)
Zm00001d053151::4:216315986-216317987(+)
Zm00001d038077::6:147020514-147022515(+)
Zm00001d038805::6:164799601-164801602(+)
Zm00001d032268::1:219860142-219862143(-)
Zm00001d042747::3:178863927-178865928(-)
Zm00001d043445::3:200382859-200384860(-)
Zm00001d038967::6:167879928-167881929(-)
Zm00001d052408::4:189231669-189233670(+)
Zm00001d033364::1:260348626-260350627(-)
Zm00001d019226::7:22698761-22700762(-)
Zm00001d030372::1:126997286-126999287(-)
Zm00001d024160::10:51313813-51315814(+)
Zm00001d010974::8:135528519-135530520(+)
Zm00001d045557::9:26654427-26656428(+)
Zm00001d024613::10:80361688-80363689(+)
Zm00001d003875::2:64366745-64368746(+)
Zm00001d015820::5:123888096-123890097(+)
Zm00001d045521::9:25316978-25318979(+)
Zm00001d021313::7:148568147-148570148(+)
Zm00001d049826::4:46703735-46705736(+)
Zm00001d043505::3:202185126-202187127(+)
Zm00001d036643::6:95995654-95997655(+)
Zm00001d007096::2:222248512-222250513(-)
Zm00001d044250::3:223050150-223052151(-)
Zm00001d036178::6:75752003-75754004(+)
Zm00001d018451::5:221118913-221120914(-)
Zm00001d015115::5:76218703-76220704(+)
Zm00001d045505::9:24934917-24936918(-)
Zm00001d032990::1:245855949-245857950(+)
Zm00001d051527::4:161524755-161526756(-)
Zm00001d031817::1:202895885-202897886(-)
Zm00001d021465::7:152802951-152804952(-)
Zm00001d019163::7:19753823-19755824(-)
Zm00001d049441::4:30360544-30362545(+)
Zm00001d032220::1:217629589-217631590(+)
Zm00001d043341::3:197031056-197033057(+)
Zm00001d053660::4:238368559-238370560(-)
Zm00001d008467::8:9609001-9611002(+)
Zm00001d008925::8:25524325-25526326(-)
Zm00001d019110::7:17241802-17243803(-)
Zm00001d018719::7:3076648-3078649(+)
Zm00001d044702::3:235286327-235288328(-)
Zm00001d039598::3:8679135-8681136(-)
Zm00001d012329::8:172526998-172528999(-)
Zm00001d048390::9:155398659-155400660(+)
Zm00001d014668::5:58172761-58174762(+)
Zm00001d045398::9:20630477-20632478(+)
Zm00001d053098::4:213555982-213557983(-)
Zm00001d008421::8:8277795-8279796(-)
Zm00001d042714::3:178082158-178084159(-)
Zm00001d003023::2:29709893-29711894(-)
Zm00001d032509::1:228990268-228992269(+)
Zm00001d015442::5:90342293-90344294(+)
Zm00001d030813::1:161364467-161366468(+)
Zm00001d008585::8:13621725-13623726(-)
Zm00001d037663::6:133418934-133420935(+)
Zm00001d037327::6:121371210-121373211(-)
Zm00001d030301::1:120812479-120814480(-)
Zm00001d028549::1:38972464-38974465(-)
Zm00001d017382::5:193929483-193931484(+)
Zm00001d040650::3:56246324-56248325(-)
Zm00001d016787::5:175970047-175972048(+)
Zm00001d027314::1:2811416-2813417(-)
Zm00001d034516::1:295480463-295482464(-)
Zm00001d052050::4:177641700-177643701(+)
Zm00001d004036::2:77716820-77718821(-)
Zm00001d026595::10:148672112-148674113(+)
Zm00001d043801::3:210468126-210470127(+)
Zm00001d013026::5:3436530-3438531(-)
Zm00001d019365::7:29972391-29974392(+)
Zm00001d019430::7:33330968-33332969(-)
Zm00001d004517::2:116141346-116143347(-)
Zm00001d039274::3:918469-920470(-)
Zm00001d049790::4:44845387-44847388(-)
Zm00001d042398::3:164485299-164487300(+)
Zm00001d009792::8:81578127-81580128(+)
Zm00001d002168::2:7086894-7088895(+)
Zm00001d029646::1:80962407-80964408(+)
Zm00001d024810::10:88886061-88888062(+)
Zm00001d012712::8:179085171-179087172(+)
Zm00001d032556::1:230440589-230442590(-)
Zm00001d030408::1:130192008-130194009(+)
Zm00001d018280::5:217836825-217838826(-)
Zm00001d033975::1:279921938-279923939(-)
Zm00001d035223::6:14839476-14841477(+)
Zm00001d026336::10:143758823-143760824(-)
Zm00001d031014::1:173445338-173447339(-)
Zm00001d019314::7:27314102-27316103(+)
Zm00001d036234::6:78448086-78450087(+)
Zm00001d030795::1:160028115-160030116(+)
Zm00001d004691::2:131618179-131620180(+)
Zm00001d044868::9:5907319-5909320(-)
Zm00001d014868::5:66348641-66350642(-)
Zm00001d050441::4:88599667-88601668(+)
Zm00001d018903::7:8796331-8798332(+)
Zm00001d005365::2:171085118-171087119(-)
Zm00001d007881::2:241671344-241673345(-)
Zm00001d020093::7:91455485-91457486(+)
Zm00001d011661::8:157817393-157819394(-)
Zm00001d005238::2:165157341-165159342(-)
Zm00001d015603::5:100722758-100724759(-)
Zm00001d014052::5:30818782-30820783(+)
Zm00001d029883::1:91988472-91990473(-)
Zm00001d011518::8:153279544-153281545(-)
Zm00001d047311::9:126312621-126314622(+)
Zm00001d012464::8:174969100-174971101(+)
Zm00001d053401::4:230204888-230206889(-)
Zm00001d013206::5:6575431-6577432(-)
Zm00001d013295::5:7988662-7990663(+)
Zm00001d047018::9:115428352-115430353(-)
Zm00001d039245::3:473148-475149(+)
Zm00001d025204::10:109023015-109025016(-)
Zm00001d041450::3:120549231-120551232(+)
Zm00001d045887::9:45748901-45750902(-)
Zm00001d034414::1:292294255-292296256(+)
Zm00001d030391::1:128843175-128845176(-)
Zm00001d004325::2:103315621-103317622(-)
Zm00001d004471::2:113976129-113978130(+)
Zm00001d031957::1:207953620-207955621(+)
Zm00001d036715::6:98446028-98448029(+)
Zm00001d051568::4:162979166-162981167(-)
Zm00001d042600::3:173138160-173140161(-)
Zm00001d039141::6:170968563-170970564(+)
Zm00001d019029::7:13468998-13470999(-)
Zm00001d047507::9:133048448-133050449(+)
Zm00001d027860::1:15528776-15530777(+)
Zm00001d044572::3:232047106-232049107(-)
Zm00001d034049::1:282393250-282395251(+)
Zm00001d046856::9:108418396-108420397(+)
Zm00001d034128::1:284687287-284689288(-)
Zm00001d003676::2:53792398-53794399(-)
Zm00001d001788::2:947943-949944(-)
Zm00001d014926::5:68752807-68754808(+)
Zm00001d004434::2:111526563-111528564(+)
Zm00001d002714::2:20018282-20020283(-)
Zm00001d012733::8:179497560-179499561(-)
Zm00001d043485::3:201651128-201653129(+)
Zm00001d023265::10:1604500-1606501(+)
Zm00001d033573::1:267368426-267370427(+)
Zm00001d028341::1:31321787-31323788(+)
Zm00001d005258::2:166061798-166063799(+)
Zm00001d049958::4:55677477-55679478(+)
Zm00001d052769::4:200158540-200160541(-)
Zm00001d014435::5:46711963-46713964(-)
Zm00001d023239::10:1248042-1250043(-)
Zm00001d039886::3:17687441-17689442(+)
Zm00001d040684::3:58040913-58042914(-)
Zm00001d048794::4:5643896-5645897(-)
Zm00001d019053::7:14301275-14303276(-)
Zm00001d052624::4:195155933-195157934(+)
Zm00001d052307::4:186589228-186591229(+)
Zm00001d008387::8:6916369-6918370(-)
Zm00001d018048::5:212840380-212842381(+)
Zm00001d005758::2:186850473-186852474(+)
Zm00001d015720::5:112430302-112432303(-)
Zm00001d052005::4:176265317-176267318(+)
Zm00001d035261::6:18138488-18140489(+)
Zm00001d038841::6:165628066-165630067(+)
Zm00001d033214::1:254402305-254404306(-)
Zm00001d023904::10:27311848-27313849(+)
Zm00001d009028::8:30677491-30679492(+)
Zm00001d012785::8:180898684-180900685(+)
Zm00001d011147::8:140679105-140681106(+)
Zm00001d042691::3:177193190-177195191(+)
Zm00001d017138::5:186666446-186668447(-)
Zm00001d006417::2:207289639-207291640(+)
Zm00001d021571::7:156437053-156439054(-)
Zm00001d052347::4:187794124-187796125(-)
Zm00001d050293::4:79161510-79163511(-)
Zm00001d027613::1:9013844-9015845(+)
Zm00001d026516::10:147461269-147463270(+)
Zm00001d018800::7:5600045-5602046(-)
Zm00001d007816::2:240148273-240150274(+)
Zm00001d007375::2:230130558-230132559(-)
Zm00001d030866::1:164102355-164104356(+)
Zm00001d038826::6:165294475-165296476(+)
Zm00001d022628::7:181727589-181729590(-)
Zm00001d037542::6:128779406-128781407(+)
Zm00001d022599::7:180833861-180835862(-)
Zm00001d024060::10:40746207-40748208(+)
Zm00001d043821::3:210973866-210975867(+)
Zm00001d027694::1:11303085-11305086(-)
Zm00001d016159::5:147675256-147677257(+)
Zm00001d029195::1:61782940-61784941(-)
Zm00001d053386::4:228806324-228808325(+)
Zm00001d032336::1:223001566-223003567(-)
Zm00001d017222::5:189366370-189368371(-)
Zm00001d041168::3:101768710-101770711(-)
Zm00001d030374::1:127339805-127341806(-)
Zm00001d030989::1:172180222-172182223(+)
Zm00001d051632::4:165120073-165122074(+)
Zm00001d038905::6:166767814-166769815(-)
Zm00001d027581::1:8373109-8375110(-)
Zm00001d015062::5:73829529-73831530(+)
Zm00001d014760::5:61832887-61834888(-)
Zm00001d035631::6:37792005-37794006(+)
Zm00001d012160::8:169174591-169176592(+)
Zm00001d019027::7:13228428-13230429(-)
Zm00001d024677::10:83371211-83373212(-)
Zm00001d045739::9:36162201-36164202(+)
Zm00001d050600::4:103238713-103240714(+)
Zm00001d053735::4:240047815-240049816(-)
Zm00001d046552::9:95730723-95732724(-)
Zm00001d031056::1:175034577-175036578(+)
Zm00001d009117::8:37519322-37521323(-)
Zm00001d039558::3:7978018-7980019(-)
Zm00001d012572::8:176807112-176809113(+)
Zm00001d018588::5:223790015-223792016(+)
Zm00001d028558::1:39104821-39106822(-)
Zm00001d044573::3:232120299-232122300(-)
Zm00001d052801::4:201409677-201411678(-)
Zm00001d023991::10:34957187-34959188(-)
Zm00001d008771::8:19579679-19581680(-)
Zm00001d052040::4:177079455-177081456(-)
Zm00001d021371::7:150145139-150147140(+)
Zm00001d041627::3:130022079-130024080(+)
Zm00001d034249::1:287871914-287873915(+)
Zm00001d024459::10:71760474-71762475(-)
Zm00001d048089::9:149905921-149907922(-)
Zm00001d047077::9:117529810-117531811(-)
Zm00001d029289::1:64919068-64921069(-)
Zm00001d047209::9:122121484-122123485(-)
Zm00001d013217::5:6651638-6653639(-)
Zm00001d042689::3:177012860-177014861(+)
Zm00001d042866::3:182483638-182485639(-)
Zm00001d005384::2:171870800-171872801(+)
Zm00001d031457::1:190942560-190944561(-)
Zm00001d040507::3:47408971-47410972(-)
Zm00001d015509::5:94538833-94540834(+)
Zm00001d034896::1:305016066-305018067(-)
Zm00001d017166::5:187568888-187570889(+)
Zm00001d007772::2:239371125-239373126(-)
Zm00001d002706::2:19844319-19846320(-)
Zm00001d004320::2:103007132-103009133(-)
Zm00001d017787::5:206750651-206752652(+)
Zm00001d042973::3:185494565-185496566(-)
Zm00001d047354::9:127347250-127349251(+)
Zm00001d016358::5:159036422-159038423(+)
Zm00001d048792::4:5626502-5628503(+)
Zm00001d023246::10:1444095-1446096(+)
Zm00001d053372::4:228103943-228105944(-)
Zm00001d011477::8:151688478-151690479(-)
Zm00001d043256::3:193472079-193474080(+)
Zm00001d046598::9:97935577-97937578(-)
Zm00001d049042::4:13681054-13683055(+)
Zm00001d002778::2:22321160-22323161(+)
Zm00001d015014::5:72146921-72148922(-)
Zm00001d051096::4:142175231-142177232(-)
Zm00001d025484::10:120220670-120222671(+)
Zm00001d006647::2:213348664-213350665(-)
Zm00001d011923::8:164677414-164679415(+)
Zm00001d011511::8:152926522-152928523(-)
Zm00001d053281::4:223895794-223897795(-)
Zm00001d041455::3:121301398-121303399(-)
Zm00001d048702::4:3572889-3574890(+)
Zm00001d035975::6:63920311-63922312(+)
Zm00001d044376::3:226414289-226416290(+)
Zm00001d044291::3:224386299-224388300(+)
Zm00001d016923::5:180093857-180095858(-)
Zm00001d021357::7:149772137-149774138(-)
Zm00001d020852::7:134722368-134724369(+)
Zm00001d047546::9:134871989-134873990(+)
Zm00001d033294::1:257868129-257870130(+)
Zm00001d040463::3:44742538-44744539(+)
Zm00001d052733::4:199292640-199294641(+)
Zm00001d051061::4:139806990-139808991(+)
Zm00001d045819::9:41247425-41249426(+)
Zm00001d048629::4:1749262-1751263(+)
Zm00001d036652::6:96446448-96448449(+)
Zm00001d035474::6:28421942-28423943(+)
Zm00001d007597::2:235975631-235977632(-)
Zm00001d015314::5:84261721-84263722(+)
Zm00001d025203::10:108949049-108951050(-)
Zm00001d042968::3:185336341-185338342(-)
Zm00001d038971::6:167997248-167999249(+)
Zm00001d045551::9:26539636-26541637(-)
Zm00001d030663::1:151764813-151766814(+)
Zm00001d019504::7:38020233-38022234(-)
Zm00001d012459::8:174878245-174880246(-)
Zm00001d018488::5:221695170-221697171(+)
Zm00001d041948::3:144973988-144975989(-)
Zm00001d053015::4:209126284-209128285(+)
Zm00001d043059::3:187826748-187828749(-)
Zm00001d045269::9:17523357-17525358(-)
Zm00001d046261::9:77153617-77155618(-)
Zm00001d021350::7:149689343-149691344(-)
Zm00001d002874::2:25248089-25250090(-)
Zm00001d052375::4:188483971-188485972(+)
Zm00001d044827::9:4126998-4128999(-)
Zm00001d035534::6:31467127-31469128(-)
Zm00001d053518::4:232856987-232858988(-)
Zm00001d035303::6:20254276-20256277(-)
Zm00001d028701::1:43613520-43615521(+)
Zm00001d042084::3:150156956-150158957(+)
Zm00001d043785::3:210176745-210178746(+)
Zm00001d045206::9:16074657-16076658(+)
Zm00001d013023::5:3427072-3429073(-)
Zm00001d032939::1:244120664-244122665(+)
Zm00001d001820::2:1438370-1440371(+)
Zm00001d040243::3:33409417-33411418(+)
Zm00001d004086::2:81412818-81414819(+)
Zm00001d054065::4:245793076-245795077(+)
Zm00001d053123::4:214605608-214607609(-)
Zm00001d045513::9:25065913-25067914(+)
Zm00001d030639::1:150132894-150134895(-)
Zm00001d018482::5:221649645-221651646(-)
Zm00001d027468::1:5947123-5949124(-)
Zm00001d036524::6:91186765-91188766(-)
Zm00001d039745::3:13653612-13655613(-)
Zm00001d028208::1:26434243-26436244(-)
Zm00001d045864::9:44505372-44507373(+)
Zm00001d010009::8:94985830-94987831(+)
Zm00001d035889::6:58508067-58510068(+)
Zm00001d004645::2:124823705-124825706(+)
Zm00001d038189::6:150911949-150913950(+)
Zm00001d029758::1:86006570-86008571(-)
Zm00001d015208::5:79394811-79396812(-)
Zm00001d015618::5:101492052-101494053(+)
Zm00001d017236::5:189993938-189995939(+)
Zm00001d043314::3:196106663-196108664(+)
Zm00001d030907::1:166744309-166746310(-)
Zm00001d002835::2:24246831-24248832(+)
Zm00001d002266::2:9172098-9174099(-)
Zm00001d006366::2:205738742-205740743(+)
Zm00001d014811::5:63964587-63966588(+)
Zm00001d031518::1:192622093-192624094(-)
Zm00001d048253::9:153253859-153255860(+)
Zm00001d042371::3:163555201-163557202(-)
Zm00001d023735::10:17922251-17924252(-)
Zm00001d006625::2:212799408-212801409(-)
Zm00001d046714::9:103123058-103125059(-)
Zm00001d052286::4:185986804-185988805(+)
Zm00001d002754::2:21691253-21693254(-)
Zm00001d018419::5:220375991-220377992(+)
Zm00001d004389::2:108159843-108161844(-)
Zm00001d053150::4:216317165-216319166(-)
Zm00001d045463::9:23150360-23152361(+)
Zm00001d011579::8:154894824-154896825(-)
Zm00001d011300::8:146135309-146137310(+)
Zm00001d033674::1:270717680-270719681(+)
Zm00001d003488::2:45757853-45759854(-)
Zm00001d042144::3:153386206-153388207(+)
Zm00001d006109::2:198435415-198437416(+)
Zm00001d015451::5:91108599-91110600(-)
Zm00001d011625::8:156533744-156535745(+)
Zm00001d038496::6:158592449-158594450(+)
Zm00001d035605::6:36425844-36427845(+)
Zm00001d005059::2:156645475-156647476(-)
Zm00001d020714::7:129801098-129803099(-)
Zm00001d007384::2:230437289-230439290(+)
Zm00001d051023::4:137424133-137426134(+)
Zm00001d026008::10:135874959-135876960(+)
Zm00001d050514::4:95578419-95580420(+)
Zm00001d010532::8:119569790-119571791(+)
Zm00001d025669::10:125754951-125756952(+)
Zm00001d052318::4:187013267-187015268(-)
Zm00001d039904::3:18870212-18872213(-)
Zm00001d017669::5:203595560-203597561(-)
Zm00001d039568::3:8109984-8111985(+)
Zm00001d034125::1:284543921-284545922(+)
Zm00001d004907::2:147965431-147967432(+)
Zm00001d016649::5:171188530-171190531(-)
Zm00001d050140::4:68706356-68708357(+)
Zm00001d033675::1:270859240-270861241(-)
Zm00001d017385::5:194004025-194006026(-)
Zm00001d012934::5:2201419-2203420(-)
Zm00001d007905::2:242174090-242176091(+)
Zm00001d003945::2:71035897-71037898(+)
Zm00001d019584::7:44547672-44549673(+)
Zm00001d053841::4:242141610-242143611(+)
Zm00001d022077::7:169611474-169613475(-)
Zm00001d037961::6:143614047-143616048(-)
Zm00001d052111::4:180083939-180085940(-)
Zm00001d040371::3:40546175-40548176(-)
Zm00001d044516::3:230684756-230686757(+)
Zm00001d041823::3:139355083-139357084(-)
Zm00001d009027::8:30678531-30680532(-)
Zm00001d008516::8:11267096-11269097(+)
Zm00001d030559::1:143989226-143991227(+)
Zm00001d048513::9:157609004-157611005(-)
Zm00001d011195::8:142650368-142652369(-)
Zm00001d033025::1:247650362-247652363(+)
Zm00001d052033::4:176972129-176974130(-)
Zm00001d052985::4:207562623-207564624(-)
Zm00001d023462::10:6348637-6350638(-)
Zm00001d054107::4:246784223-246786224(-)
Zm00001d024858::10:91012873-91014874(-)
Zm00001d015263::5:81964867-81966868(+)
Zm00001d015220::5:79993779-79995780(-)
Zm00001d041176::3:102461383-102463384(+)
Zm00001d021680::7:159842566-159844567(-)
Zm00001d011248::8:144590601-144592602(-)
Zm00001d038920::6:166933902-166935903(-)
Zm00001d045048::9:11037309-11039310(+)
Zm00001d014382::5:43773830-43775831(+)
Zm00001d013201::5:6403074-6405075(-)
Zm00001d025617::10:124148243-124150244(-)
Zm00001d012448::8:174718806-174720807(+)
Zm00001d021799::7:163135419-163137420(-)
Zm00001d007313::2:227544545-227546546(-)
Zm00001d043536::3:203126459-203128460(-)
Zm00001d004936::2:149584438-149586439(+)
Zm00001d042104::3:150757559-150759560(+)
Zm00001d033106::1:250322155-250324156(+)
Zm00001d048158::9:151100489-151102490(+)
Zm00001d009697::8:76274148-76276149(-)
Zm00001d042222::3:156716274-156718275(-)
Zm00001d005406::2:173044165-173046166(+)
Zm00001d009796::8:81798993-81800994(+)
Zm00001d015004::5:71950826-71952827(-)
Zm00001d044469::3:229009000-229011001(+)
Zm00001d001894::2:2493375-2495376(-)
Zm00001d024965::10:97100149-97102150(+)
Zm00001d021238::7:146671142-146673143(-)
Zm00001d002956::2:28083502-28085503(+)
Zm00001d010021::8:95494142-95496143(-)
Zm00001d044310::3:224936005-224938006(+)
Zm00001d038172::6:150513269-150515270(-)
Zm00001d050395::4:85833306-85835307(+)
Zm00001d043815::3:210943124-210945125(+)
Zm00001d023333::10:3604897-3606898(+)
Zm00001d050877::4:128070958-128072959(-)
Zm00001d003004::2:29239689-29241690(+)
Zm00001d013785::5:20158008-20160009(-)
Zm00001d033055::1:248798271-248800272(-)
Zm00001d041461::3:121784159-121786160(-)
Zm00001d001779::2:705982-707983(+)
Zm00001d024620::10:80549630-80551631(+)
Zm00001d004042::2:78549416-78551417(-)
Zm00001d004633::2:124218287-124220288(-)
Zm00001d037808::6:138451959-138453960(+)
Zm00001d045152::9:14489270-14491271(+)
Zm00001d010141::8:101176270-101178271(-)
Zm00001d016822::5:177285433-177287434(-)
Zm00001d007667::2:237163235-237165236(+)
Zm00001d025421::10:118151058-118153059(-)
Zm00001d038082::6:147122992-147124993(+)
Zm00001d020064::7:89646016-89648017(+)
Zm00001d051901::4:173987593-173989594(-)
Zm00001d009324::8:55906437-55908438(+)
Zm00001d004561::2:118170656-118172657(-)
Zm00001d038005::6:144875162-144877163(-)
Zm00001d032600::1:231638637-231640638(+)
Zm00001d048321::9:154480611-154482612(-)
Zm00001d010243::8:105771024-105773025(+)
Zm00001d033473::1:263675511-263677512(+)
Zm00001d035544::6:32005939-32007940(+)
Zm00001d013461::5:12109932-12111933(+)
Zm00001d033683::1:271131443-271133444(-)
Zm00001d016041::5:141195778-141197779(+)
Zm00001d023704::10:16364523-16366524(+)
Zm00001d016274::5:155131853-155133854(+)
Zm00001d023648::10:13615165-13617166(+)
Zm00001d037962::6:143662736-143664737(-)
Zm00001d033003::1:246634388-246636389(+)
Zm00001d014895::5:67116951-67118952(+)
Zm00001d021805::7:163313852-163315853(+)
Zm00001d041915::3:143320131-143322132(+)
Zm00001d015285::5:82699477-82701478(+)
Zm00001d014920::5:68357212-68359213(+)
Zm00001d008245::8:2493127-2495128(-)
Zm00001d002746::2:21334127-21336128(-)
Zm00001d026043::10:136816561-136818562(+)
Zm00001d050054::4:62672480-62674481(-)
Zm00001d053706::4:239627008-239629009(-)
Zm00001d051099::4:142304019-142306020(-)
Zm00001d051871::4:172952675-172954676(+)
Zm00001d045481::9:23986705-23988706(+)
Zm00001d016302::5:156276169-156278170(+)
Zm00001d004994::2:152812570-152814571(+)
Zm00001d003251::2:37949560-37951561(+)
Zm00001d003822::2:60918924-60920925(-)
Zm00001d024467::10:72228090-72230091(-)
Zm00001d025474::10:119965820-119967821(+)
Zm00001d009369::8:60362496-60364497(+)
Zm00001d053630::4:237403458-237405459(-)
Zm00001d024186::10:54195053-54197054(-)
Zm00001d051525::4:161343509-161345510(+)
Zm00001d027259::1:687982-689983(+)
Zm00001d038115::6:148505357-148507358(-)
Zm00001d002350::2:10689380-10691381(-)
Zm00001d037561::6:129537686-129539687(+)
Zm00001d025465::10:119818641-119820642(-)
Zm00001d044768::9:1934583-1936584(-)
Zm00001d019592::7:45129761-45131762(-)
Zm00001d021347::7:149581124-149583125(+)
Zm00001d022405::7:176863920-176865921(+)
Zm00001d010496::8:118059996-118061997(+)
Zm00001d009903::8:88652782-88654783(+)
Zm00001d017941::5:210499607-210501608(-)
Zm00001d053172::4:217832006-217834007(-)
Zm00001d046300::9:79373958-79375959(-)
Zm00001d018803::7:5673010-5675011(-)
Zm00001d010240::8:105680568-105682569(+)
Zm00001d037979::6:144059071-144061072(+)
Zm00001d053014::4:209051562-209053563(+)
Zm00001d023908::10:27500635-27502636(+)
Zm00001d018609::7:833954-835955(+)
Zm00001d018046::5:212804461-212806462(-)
Zm00001d024889::10:93023107-93025108(-)
Zm00001d005679::2:183166469-183168470(-)
Zm00001d013799::5:20612116-20614117(-)
Zm00001d039697::3:12346850-12348851(-)
Zm00001d053719::4:239820769-239822770(+)
Zm00001d035008::6:1587849-1589850(+)
Zm00001d024943::10:96102676-96104677(+)
Zm00001d033541::1:266461160-266463161(+)
Zm00001d012180::8:169617207-169619208(+)
Zm00001d010564::8:120489118-120491119(-)
Zm00001d039346::3:2193555-2195556(+)
Zm00001d052338::4:187388656-187390657(+)
Zm00001d038916::6:166895282-166897283(-)
Zm00001d007445::2:231917436-231919437(-)
Zm00001d021226::7:146557127-146559128(-)
Zm00001d043150::3:190205742-190207743(+)
Zm00001d012707::8:179036661-179038662(-)
Zm00001d016832::5:177778273-177780274(+)
Zm00001d043468::3:200984570-200986571(+)
Zm00001d031621::1:196583717-196585718(-)
Zm00001d037607::6:131562271-131564272(-)
Zm00001d037775::6:137238226-137240227(+)
Zm00001d053275::4:223794114-223796115(+)
Zm00001d021871::7:165005368-165007369(+)
Zm00001d023689::10:15574322-15576323(-)
Zm00001d045968::9:50720927-50722928(-)
Zm00001d022259::7:173852581-173854582(-)
Zm00001d018277::5:217816756-217818757(-)
Zm00001d006426::2:207631219-207633220(+)
Zm00001d028493::1:36892927-36894928(+)
Zm00001d049232::4:21989484-21991485(-)
Zm00001d024418::10:70184631-70186632(+)
Zm00001d051479::4:160039029-160041030(-)
Zm00001d023510::10:8029833-8031834(-)
Zm00001d022075::7:169513376-169515377(-)
Zm00001d021995::7:167681050-167683051(-)
Zm00001d038127::6:148801207-148803208(+)
Zm00001d022573::7:180142016-180144017(+)
Zm00001d042345::3:162351182-162353183(-)
Zm00001d006567::2:211047161-211049162(-)
Zm00001d007147::2:223334991-223336992(-)
Zm00001d034604::1:297617972-297619973(-)
Zm00001d002812::2:23400309-23402310(-)
Zm00001d045253::9:17151795-17153796(-)
Zm00001d012938::5:2228864-2230865(+)
Zm00001d008810::8:21266161-21268162(-)
Zm00001d032691::1:234673862-234675863(-)
Zm00001d012450::8:174727376-174729377(+)
Zm00001d018331::5:218586363-218588364(-)
Zm00001d002940::2:27637014-27639015(-)
Zm00001d028720::1:44243118-44245119(+)
Zm00001d006587::2:211691819-211693820(+)
Zm00001d003894::2:65551343-65553344(-)
Zm00001d035258::6:17776344-17778345(-)
Zm00001d018614::7:912055-914056(-)
Zm00001d005497::2:175970407-175972408(+)
Zm00001d014481::5:49733812-49735813(-)
Zm00001d007640::2:236781063-236783064(+)
Zm00001d029807::1:87792638-87794639(-)
Zm00001d028235::1:27499079-27501080(+)
Zm00001d045076::9:11779428-11781429(+)
Zm00001d032260::1:219247400-219249401(+)
Zm00001d049888::4:50685938-50687939(+)
Zm00001d053312::4:225554627-225556628(-)
Zm00001d031598::1:195872057-195874058(-)
Zm00001d012884::5:1593091-1595092(-)
Zm00001d035777::6:48099549-48101550(+)
Zm00001d016068::5:142676027-142678028(+)
Zm00001d051304::4:152548585-152550586(-)
Zm00001d004020::2:76068082-76070083(+)
Zm00001d035206::6:9901888-9903889(-)
Zm00001d036773::6:100234532-100236533(+)
Zm00001d039620::3:9231113-9233114(-)
Zm00001d023254::10:1476784-1478785(+)
Zm00001d025326::10:114245760-114247761(+)
Zm00001d010463::8:116484445-116486446(+)
Zm00001d031811::1:202552872-202554873(+)
Zm00001d049557::4:35011471-35013472(+)
Zm00001d010489::8:117534535-117536536(-)
Zm00001d007105::2:222361011-222363012(+)
Zm00001d032480::1:228061647-228063648(+)
```
