## Supplementary material for "A comprehensive map of preferentially located motifs reveals distinct proximal *cis*-regulatory elements in plants": ATAATATA_containing_gene_set.txt

```
#Occurences of ATAATATA between 13 and 33 (positions relative to the transcription start site)
#238 sequences with ATAATATA in this interval
#0.94% of the sequences in promoter set with ATAATATA (set with 25199 sequences)
Zm00001d025848::10:131500443-131502444(-)
Zm00001d033579::1:267646753-267648754(+)
Zm00001d007443::2:231892670-231894671(+)
Zm00001d037628::6:132319160-132321161(+)
Zm00001d004417::2:110446842-110448843(+)
Zm00001d014772::5:62614329-62616330(+)
Zm00001d002791::2:22778284-22780285(+)
Zm00001d017210::5:188994484-188996485(+)
Zm00001d049449::4:30669024-30671025(-)
Zm00001d039224::6:173325483-173327484(+)
Zm00001d051062::4:140041172-140043173(-)
Zm00001d014909::5:67869664-67871665(-)
Zm00001d007107::2:222391987-222393988(+)
Zm00001d030640::1:150295413-150297414(-)
Zm00001d012508::8:175599235-175601236(+)
Zm00001d002835::2:24246831-24248832(+)
Zm00001d029396::1:68892310-68894311(-)
Zm00001d016456::5:162961240-162963241(+)
Zm00001d035607::6:36450065-36452066(-)
Zm00001d020097::7:91749643-91751644(+)
Zm00001d007447::2:231963271-231965272(-)
Zm00001d028184::1:25737043-25739044(-)
Zm00001d027837::1:14700715-14702716(+)
Zm00001d025739::10:128020107-128022108(+)
Zm00001d028550::1:38977573-38979574(-)
Zm00001d036098::6:72198623-72200624(-)
Zm00001d026103::10:138513870-138515871(-)
Zm00001d045970::9:50871767-50873768(+)
Zm00001d052656::4:196027839-196029840(+)
Zm00001d003368::2:41695564-41697565(+)
Zm00001d048454::9:156679029-156681030(-)
Zm00001d026270::10:142435916-142437917(+)
Zm00001d035606::6:36435051-36437052(-)
Zm00001d039947::3:20214642-20216643(+)
Zm00001d015229::5:80098348-80100349(+)
Zm00001d052404::4:189189502-189191503(-)
Zm00001d045845::9:43386147-43388148(+)
Zm00001d032990::1:245855949-245857950(+)
Zm00001d026544::10:147963146-147965147(+)
Zm00001d025566::10:122511087-122513088(-)
Zm00001d040820::3:67929063-67931064(+)
Zm00001d030984::1:172055248-172057249(+)
Zm00001d051693::4:166936411-166938412(+)
Zm00001d009122::8:37719525-37721526(-)
Zm00001d015944::5:133070079-133072080(+)
Zm00001d017363::5:193669204-193671205(+)
Zm00001d027932::1:17928003-17930004(+)
Zm00001d043171::3:190535117-190537118(-)
Zm00001d037034::6:109809347-109811348(+)
Zm00001d025644::10:124862460-124864461(-)
Zm00001d052321::4:187093227-187095228(-)
Zm00001d015066::5:73960058-73962059(+)
Zm00001d040040::3:24345828-24347829(+)
Zm00001d024886::10:92762579-92764580(-)
Zm00001d045899::9:46382350-46384351(-)
Zm00001d036025::6:66929497-66931498(-)
Zm00001d009150::8:39635850-39637851(-)
Zm00001d047006::9:115029757-115031758(-)
Zm00001d039696::3:12333772-12335773(+)
Zm00001d008890::8:24122176-24124177(+)
Zm00001d046200::9:71539198-71541199(+)
Zm00001d052231::4:184155709-184157710(-)
Zm00001d010092::8:99055377-99057378(-)
Zm00001d053572::4:234907066-234909067(-)
Zm00001d052232::4:184154644-184156645(+)
Zm00001d018713::7:3004646-3006647(-)
Zm00001d037448::6:125638260-125640261(+)
Zm00001d020209::7:100247062-100249063(-)
Zm00001d020383::7:110508255-110510256(-)
Zm00001d052138::4:180629613-180631614(-)
Zm00001d003269::2:38421576-38423577(-)
Zm00001d017037::5:183342312-183344313(-)
Zm00001d017401::5:194937359-194939360(-)
Zm00001d020068::7:89720633-89722634(+)
Zm00001d018812::7:5869622-5871623(+)
Zm00001d031395::1:188814531-188816532(+)
Zm00001d044351::3:225650981-225652982(+)
Zm00001d039318::3:1629649-1631650(-)
Zm00001d031078::1:176205398-176207399(-)
Zm00001d034623::1:298185165-298187166(-)
Zm00001d047211::9:122169540-122171541(+)
Zm00001d043502::3:202100926-202102927(-)
Zm00001d018233::5:217125065-217127066(-)
Zm00001d004046::2:78654503-78656504(-)
Zm00001d010617::8:122036631-122038632(+)
Zm00001d044318::3:225066204-225068205(+)
Zm00001d019032::7:13590462-13592463(-)
Zm00001d007775::2:239387384-239389385(+)
Zm00001d042402::3:164919386-164921387(+)
Zm00001d025888::10:133101483-133103484(-)
Zm00001d045133::9:13838041-13840042(+)
Zm00001d014687::5:59024481-59026482(-)
Zm00001d053234::4:221209508-221211509(+)
Zm00001d041208::3:105546943-105548944(-)
Zm00001d023846::10:24406097-24408098(+)
Zm00001d028807::1:46962551-46964552(+)
Zm00001d041139::3:99822100-99824101(-)
Zm00001d048501::9:157428789-157430790(-)
Zm00001d053782::4:240978603-240980604(+)
Zm00001d019111::7:17264720-17266721(-)
Zm00001d046381::9:85599471-85601472(+)
Zm00001d041514::3:125125909-125127910(-)
Zm00001d043839::3:211456517-211458518(+)
Zm00001d013193::5:6176169-6178170(-)
Zm00001d050916::4:130733271-130735272(+)
Zm00001d033005::1:246789050-246791051(+)
Zm00001d052983::4:207294156-207296157(+)
Zm00001d049936::4:53964763-53966764(-)
Zm00001d009597::8:72400203-72402204(-)
Zm00001d039047::6:169238625-169240626(-)
Zm00001d007183::2:224013267-224015268(-)
Zm00001d007781::2:239482992-239484993(-)
Zm00001d036700::6:98072953-98074954(+)
Zm00001d027444::1:5477487-5479488(-)
Zm00001d038148::6:149402236-149404237(+)
Zm00001d029195::1:61782940-61784941(-)
Zm00001d030398::1:129225922-129227923(+)
Zm00001d040567::3:50464638-50466639(-)
Zm00001d041707::3:134155397-134157398(-)
Zm00001d014882::5:66934799-66936800(+)
Zm00001d041700::3:133866438-133868439(+)
Zm00001d026516::10:147461269-147463270(+)
Zm00001d045152::9:14489270-14491271(+)
Zm00001d002435::2:12597835-12599836(-)
Zm00001d024083::10:42506236-42508237(+)
Zm00001d044399::3:227153282-227155283(-)
Zm00001d030106::1:106129014-106131015(-)
Zm00001d028597::1:40260337-40262338(-)
Zm00001d030639::1:150132894-150134895(-)
Zm00001d004557::2:117902093-117904094(+)
Zm00001d028330::1:31039988-31041989(+)
Zm00001d047752::9:140901837-140903838(-)
Zm00001d015394::5:88149802-88151803(-)
Zm00001d035519::6:30806239-30808240(+)
Zm00001d028040::1:21292496-21294497(+)
Zm00001d003648::2:51949505-51951506(-)
Zm00001d032912::1:242970724-242972725(+)
Zm00001d040985::3:88155451-88157452(+)
Zm00001d039491::3:5767859-5769860(-)
Zm00001d013831::5:21885862-21887863(+)
Zm00001d013546::5:14013698-14015699(-)
Zm00001d029668::1:81915590-81917591(-)
Zm00001d030103::1:105861446-105863447(+)
Zm00001d006387::2:206366952-206368953(-)
Zm00001d035574::6:34420438-34422439(+)
Zm00001d006153::2:199944249-199946250(-)
Zm00001d037474::6:126461909-126463910(-)
Zm00001d009883::8:87299877-87301878(+)
Zm00001d021626::7:158453980-158455981(-)
Zm00001d046812::9:106815404-106817405(-)
Zm00001d028698::1:43438025-43440026(+)
Zm00001d004941::2:149619082-149621083(-)
Zm00001d038319::6:154337541-154339542(+)
Zm00001d046813::9:106815408-106817409(-)
Zm00001d012322::8:172401900-172403901(+)
Zm00001d030009::1:98959014-98961015(+)
Zm00001d029667::1:81896111-81898112(-)
Zm00001d004885::2:146494848-146496849(+)
Zm00001d045488::9:24303982-24305983(-)
Zm00001d029125::1:59068930-59070931(+)
Zm00001d040468::3:45118536-45120537(+)
Zm00001d053702::4:239557033-239559034(-)
Zm00001d028704::1:43723717-43725718(-)
Zm00001d011826::8:162214082-162216083(+)
Zm00001d009931::8:90451515-90453516(-)
Zm00001d040189::3:31399623-31401624(+)
Zm00001d041402::3:116831651-116833652(-)
Zm00001d041932::3:144148048-144150049(+)
Zm00001d032040::1:210210869-210212870(-)
Zm00001d022501::7:178947214-178949215(-)
Zm00001d046864::9:108495903-108497904(-)
Zm00001d029205::1:62292310-62294311(+)
Zm00001d044855::9:5308026-5310027(+)
Zm00001d042097::3:150612736-150614737(+)
Zm00001d008591::8:13717969-13719970(+)
Zm00001d020506::7:119723807-119725808(+)
Zm00001d034326::1:289336050-289338051(-)
Zm00001d004279::2:99776394-99778395(+)
Zm00001d008460::8:9328109-9330110(+)
Zm00001d011436::8:150437223-150439224(+)
Zm00001d005240::2:165390065-165392066(+)
Zm00001d038897::6:166667662-166669663(+)
Zm00001d035704::6:41835084-41837085(+)
Zm00001d002465::2:13316589-13318590(-)
Zm00001d042154::3:153990174-153992175(-)
Zm00001d011152::8:140851841-140853842(+)
Zm00001d005030::2:154829503-154831504(+)
Zm00001d027943::1:18046724-18048725(-)
Zm00001d043146::3:190112197-190114198(-)
Zm00001d014254::5:38310795-38312796(+)
Zm00001d040865::3:73283115-73285116(-)
Zm00001d002751::2:21493003-21495004(-)
Zm00001d039852::3:16633490-16635491(+)
Zm00001d018595::7:182583-184584(-)
Zm00001d025437::10:118685884-118687885(-)
Zm00001d045971::9:50929131-50931132(+)
Zm00001d043295::3:194899108-194901109(+)
Zm00001d039956::3:20566789-20568790(+)
Zm00001d025268::10:111865958-111867959(+)
Zm00001d027456::1:5660236-5662237(+)
Zm00001d052971::4:206763188-206765189(-)
Zm00001d037464::6:126136129-126138130(-)
Zm00001d043898::3:213264244-213266245(+)
Zm00001d046611::9:98776952-98778953(-)
Zm00001d013083::5:4459781-4461782(+)
Zm00001d011355::8:147964972-147966973(+)
Zm00001d041827::3:139487084-139489085(-)
Zm00001d016149::5:147040170-147042171(+)
Zm00001d007071::2:221448421-221450422(+)
Zm00001d031428::1:189807170-189809171(+)
Zm00001d049729::4:41736017-41738018(-)
Zm00001d048906::4:7643059-7645060(+)
Zm00001d020595::7:124133413-124135414(-)
Zm00001d017242::5:190094332-190096333(+)
Zm00001d048151::9:150986159-150988160(-)
Zm00001d006208::2:201884553-201886554(+)
Zm00001d053124::4:214605717-214607718(+)
Zm00001d011231::8:143889261-143891262(-)
Zm00001d035215::6:10272233-10274234(+)
Zm00001d008178::8:564637-566638(-)
Zm00001d023473::10:6836458-6838459(+)
Zm00001d053225::4:220845432-220847433(-)
Zm00001d002272::2:9187738-9189739(+)
Zm00001d048049::9:148864319-148866320(-)
Zm00001d009287::8:52298911-52300912(+)
Zm00001d007718::2:238142056-238144057(+)
Zm00001d038267::6:152767996-152769997(-)
Zm00001d029818::1:88462487-88464488(-)
Zm00001d014347::5:42130403-42132404(+)
Zm00001d020717::7:129915442-129917443(+)
Zm00001d053094::4:213445591-213447592(+)
Zm00001d025346::10:115023566-115025567(+)
Zm00001d002583::2:15997116-15999117(-)
Zm00001d019335::7:28399380-28401381(+)
Zm00001d012199::8:170012467-170014468(-)
Zm00001d030940::1:168457626-168459627(-)
Zm00001d034207::1:286818593-286820594(+)
Zm00001d047667::9:138656191-138658192(-)
```
