## Supplementary material for "A comprehensive map of preferentially located motifs reveals distinct proximal *cis*-regulatory elements in plants": ATAATATG_containing_gene_set.txt

```
#Occurences of ATAATATG between -25 and 86 (positions relative to the transcription start site)
#329 sequences with ATAATATG in this interval
#1.31% of the sequences in promoter set with ATAATATG (set with 25199 sequences)
Zm00001d035140::6:6798250-6800251(+)
Zm00001d028755::1:45600841-45602842(+)
Zm00001d046377::9:85336557-85338558(+)
Zm00001d017516::5:198488644-198490645(+)
Zm00001d019760::7:57491475-57493476(+)
Zm00001d038587::6:160543442-160545443(+)
Zm00001d039532::3:7397893-7399894(+)
Zm00001d017057::5:184103070-184105071(-)
Zm00001d009960::8:92434489-92436490(-)
Zm00001d014249::5:38006012-38008013(-)
Zm00001d013940::5:25523033-25525034(-)
Zm00001d049768::4:43892759-43894760(+)
Zm00001d007543::2:234345960-234347961(-)
Zm00001d008939::8:26143469-26145470(-)
Zm00001d043868::3:212516955-212518956(-)
Zm00001d039150::6:171095950-171097951(+)
Zm00001d010992::8:136137315-136139316(-)
Zm00001d051527::4:161524755-161526756(-)
Zm00001d007551::2:234553297-234555298(+)
Zm00001d038543::6:159653313-159655314(+)
Zm00001d041277::3:109761170-109763171(+)
Zm00001d048161::9:151212577-151214578(+)
Zm00001d003690::2:54521135-54523136(-)
Zm00001d004084::2:80921813-80923814(-)
Zm00001d043259::3:193662585-193664586(+)
Zm00001d043851::3:212041313-212043314(-)
Zm00001d043384::3:198365950-198367951(-)
Zm00001d038996::6:168444825-168446826(+)
Zm00001d021668::7:159571772-159573773(+)
Zm00001d052124::4:180354752-180356753(-)
Zm00001d003855::2:62853801-62855802(+)
Zm00001d052075::4:178745025-178747026(+)
Zm00001d003544::2:47661411-47663412(+)
Zm00001d013308::5:8187882-8189883(+)
Zm00001d031101::1:177234238-177236239(+)
Zm00001d023710::10:16565465-16567466(-)
Zm00001d051724::4:168112981-168114982(+)
Zm00001d018043::5:212715679-212717680(+)
Zm00001d046039::9:58106013-58108014(+)
Zm00001d008614::8:14480330-14482331(+)
Zm00001d053318::4:225890070-225892071(-)
Zm00001d050322::4:81385207-81387208(-)
Zm00001d024640::10:81534172-81536173(-)
Zm00001d024716::10:84736317-84738318(+)
Zm00001d024475::10:72602798-72604799(-)
Zm00001d049301::4:25364809-25366810(-)
Zm00001d042278::3:158636153-158638154(-)
Zm00001d028536::1:38519330-38521331(+)
Zm00001d043141::3:190035637-190037638(-)
Zm00001d024135::10:48702966-48704967(+)
Zm00001d012004::8:166295067-166297068(+)
Zm00001d020483::7:118399583-118401584(+)
Zm00001d024959::10:96879401-96881402(+)
Zm00001d024356::10:66568776-66570777(-)
Zm00001d054033::4:245347906-245349907(-)
Zm00001d044310::3:224936005-224938006(+)
Zm00001d021914::7:165821312-165823313(-)
Zm00001d036175::6:75715341-75717342(-)
Zm00001d032961::1:244866916-244868917(-)
Zm00001d043118::3:189708820-189710821(-)
Zm00001d015174::5:78398413-78400414(-)
Zm00001d029371::1:67929160-67931161(-)
Zm00001d031633::1:196909193-196911194(+)
Zm00001d039075::6:169615671-169617672(-)
Zm00001d033650::1:269667658-269669659(+)
Zm00001d016214::5:150603375-150605376(-)
Zm00001d033510::1:265097990-265099991(-)
Zm00001d008826::8:21785737-21787738(+)
Zm00001d044037::3:217454397-217456398(-)
Zm00001d021532::7:155245134-155247135(+)
Zm00001d009774::8:80506827-80508828(+)
Zm00001d022272::7:174091132-174093133(-)
Zm00001d010491::8:117743763-117745764(-)
Zm00001d001918::2:2918324-2920325(+)
Zm00001d028042::1:21378586-21380587(-)
Zm00001d019375::7:30716792-30718793(+)
Zm00001d024894::10:93461923-93463924(-)
Zm00001d012511::8:175866345-175868346(-)
Zm00001d030859::1:163880076-163882077(-)
Zm00001d030646::1:150645577-150647578(+)
Zm00001d017390::5:194299361-194301362(+)
Zm00001d014201::5:36221361-36223362(+)
Zm00001d041590::3:128633078-128635079(-)
Zm00001d020288::7:104311270-104313271(+)
Zm00001d014679::5:58658413-58660414(+)
Zm00001d015823::5:124229087-124231088(-)
Zm00001d052828::4:202069171-202071172(-)
Zm00001d041635::3:130620057-130622058(+)
Zm00001d019383::7:30993817-30995818(-)
Zm00001d007039::2:220652547-220654548(-)
Zm00001d037966::6:143781601-143783602(-)
Zm00001d043151::3:190213191-190215192(+)
Zm00001d021131::7:143434671-143436672(-)
Zm00001d041520::3:125608899-125610900(-)
Zm00001d016796::5:176126797-176128798(-)
Zm00001d044021::3:216971595-216973596(-)
Zm00001d036020::6:66593608-66595609(-)
Zm00001d047641::9:137877541-137879542(+)
Zm00001d034765::1:301666896-301668897(-)
Zm00001d019035::7:13727025-13729026(+)
Zm00001d040290::3:35951150-35953151(-)
Zm00001d029604::1:78772819-78774820(-)
Zm00001d049360::4:27878811-27880812(-)
Zm00001d003176::2:34604864-34606865(+)
Zm00001d008645::8:15644029-15646030(+)
Zm00001d010190::8:103460156-103462157(-)
Zm00001d044604::3:233217017-233219018(+)
Zm00001d017451::5:196208815-196210816(+)
Zm00001d023682::10:15279218-15281219(-)
Zm00001d021648::7:159052008-159054009(-)
Zm00001d024960::10:96938140-96940141(-)
Zm00001d050317::4:80845972-80847973(-)
Zm00001d009883::8:87299877-87301878(+)
Zm00001d002541::2:14999965-15001966(+)
Zm00001d053175::4:218263928-218265929(+)
Zm00001d034083::1:283637634-283639635(-)
Zm00001d038304::6:154052215-154054216(+)
Zm00001d028662::1:42228098-42230099(+)
Zm00001d020036::7:87448165-87450166(-)
Zm00001d016521::5:166106544-166108545(-)
Zm00001d044099::3:219073877-219075878(+)
Zm00001d002854::2:24775639-24777640(-)
Zm00001d007401::2:230847126-230849127(+)
Zm00001d027847::1:15064044-15066045(+)
Zm00001d013783::5:20076771-20078772(-)
Zm00001d004644::2:124803799-124805800(+)
Zm00001d007558::2:234869971-234871972(-)
Zm00001d026472::10:146566311-146568312(-)
Zm00001d010816::8:128724864-128726865(-)
Zm00001d008268::8:3548832-3550833(-)
Zm00001d021728::7:161526736-161528737(-)
Zm00001d005758::2:186850473-186852474(+)
Zm00001d010230::8:104883023-104885024(-)
Zm00001d024386::10:68322950-68324951(+)
Zm00001d024944::10:96161050-96163051(+)
Zm00001d053367::4:227755786-227757787(+)
Zm00001d043598::3:204720746-204722747(+)
Zm00001d050816::4:124422559-124424560(-)
Zm00001d026515::10:147460190-147462191(-)
Zm00001d009969::8:92862669-92864670(+)
Zm00001d028249::1:27995034-27997035(-)
Zm00001d041786::3:138045883-138047884(+)
Zm00001d041822::3:139335329-139337330(-)
Zm00001d028719::1:44243979-44245980(-)
Zm00001d025170::10:107474425-107476426(-)
Zm00001d014823::5:64556520-64558521(-)
Zm00001d032552::1:230237429-230239430(+)
Zm00001d028053::1:21766520-21768521(-)
Zm00001d041059::3:93625814-93627815(-)
Zm00001d010068::8:98130771-98132772(+)
Zm00001d047192::9:121531886-121533887(-)
Zm00001d011224::8:143652401-143654402(+)
Zm00001d033950::1:279375284-279377285(+)
Zm00001d019169::7:20103597-20105598(-)
Zm00001d047269::9:124896127-124898128(+)
Zm00001d049407::4:29593734-29595735(+)
Zm00001d020528::7:120941388-120943389(+)
Zm00001d026153::10:139923847-139925848(-)
Zm00001d029285::1:64846483-64848484(-)
Zm00001d019293::7:25960996-25962997(+)
Zm00001d043933::3:214154779-214156780(-)
Zm00001d035920::6:60306607-60308608(+)
Zm00001d011397::8:149489732-149491733(-)
Zm00001d042478::3:169003726-169005727(+)
Zm00001d002727::2:20536579-20538580(-)
Zm00001d037420::6:124958460-124960461(-)
Zm00001d030786::1:159727148-159729149(-)
Zm00001d050889::4:128497520-128499521(+)
Zm00001d016446::5:162601697-162603698(+)
Zm00001d047091::9:118284404-118286405(-)
Zm00001d015115::5:76218703-76220704(+)
Zm00001d038256::6:152463861-152465862(-)
Zm00001d029324::1:65939775-65941776(+)
Zm00001d031412::1:189294327-189296328(-)
Zm00001d012429::8:174354400-174356401(+)
Zm00001d006540::2:210705280-210707281(-)
Zm00001d021551::7:155651299-155653300(-)
Zm00001d036700::6:98072953-98074954(+)
Zm00001d041818::3:139106338-139108339(-)
Zm00001d046044::9:58532763-58534764(+)
Zm00001d018048::5:212840380-212842381(+)
Zm00001d006745::2:215775353-215777354(+)
Zm00001d051727::4:168187945-168189946(+)
Zm00001d036986::6:108337560-108339561(-)
Zm00001d019897::7:73564717-73566718(-)
Zm00001d005638::2:181604623-181606624(+)
Zm00001d040777::3:65155110-65157111(+)
Zm00001d037352::6:122504382-122506383(+)
Zm00001d031170::1:180462967-180464968(-)
Zm00001d040735::3:60821873-60823874(-)
Zm00001d053786::4:241015362-241017363(+)
Zm00001d028749::1:45280928-45282929(-)
Zm00001d047296::9:125819622-125821623(-)
Zm00001d041147::3:100324225-100326226(-)
Zm00001d020083::7:90823773-90825774(-)
Zm00001d022518::7:179281672-179283673(-)
Zm00001d048546::9:158403487-158405488(+)
Zm00001d014237::5:37548095-37550096(-)
Zm00001d006210::2:201904138-201906139(+)
Zm00001d029538::1:75324328-75326329(-)
Zm00001d042537::3:171188489-171190490(+)
Zm00001d015717::5:111709185-111711186(+)
Zm00001d016815::5:177050371-177052372(+)
Zm00001d042721::3:178189272-178191273(-)
Zm00001d053072::4:212305989-212307990(-)
Zm00001d002216::2:8326698-8328699(-)
Zm00001d049944::4:54581547-54583548(+)
Zm00001d020025::7:86721726-86723727(-)
Zm00001d027581::1:8373109-8375110(-)
Zm00001d009968::8:92808716-92810717(+)
Zm00001d019889::7:73329204-73331205(-)
Zm00001d032748::1:237167775-237169776(+)
Zm00001d046202::9:71571839-71573840(-)
Zm00001d006534::2:210625623-210627624(-)
Zm00001d037595::6:130836559-130838560(+)
Zm00001d010614::8:121854339-121856340(+)
Zm00001d013213::5:6631225-6633226(-)
Zm00001d048416::9:155901508-155903509(-)
Zm00001d048153::9:151003677-151005678(+)
Zm00001d019106::7:16906771-16908772(-)
Zm00001d028748::1:45268316-45270317(-)
Zm00001d016920::5:180058877-180060878(+)
Zm00001d044523::3:230845113-230847114(+)
Zm00001d051288::4:151820544-151822545(+)
Zm00001d020421::7:113084609-113086610(+)
Zm00001d030392::1:128911708-128913709(+)
Zm00001d018980::7:11652436-11654437(-)
Zm00001d016907::5:179672624-179674625(-)
Zm00001d007708::2:237894910-237896911(+)
Zm00001d039833::3:16201609-16203610(+)
Zm00001d017012::5:182687300-182689301(+)
Zm00001d038255::6:152443583-152445584(-)
Zm00001d047727::9:140061358-140063359(-)
Zm00001d034361::1:290793271-290795272(-)
Zm00001d014252::5:38186107-38188108(+)
Zm00001d017101::5:185443104-185445105(-)
Zm00001d024395::10:68728373-68730374(+)
Zm00001d010648::8:122890426-122892427(-)
Zm00001d033292::1:257766122-257768123(+)
Zm00001d032403::1:225534147-225536148(+)
Zm00001d044164::3:220841593-220843594(+)
Zm00001d021675::7:159777163-159779164(+)
Zm00001d011566::8:154587505-154589506(+)
Zm00001d002538::2:14985197-14987198(+)
Zm00001d028425::1:34593327-34595328(-)
Zm00001d007521::2:233711831-233713832(+)
Zm00001d048927::4:8249523-8251524(+)
Zm00001d004019::2:76036069-76038070(-)
Zm00001d007569::2:235042501-235044502(-)
Zm00001d011392::8:149391697-149393698(-)
Zm00001d048219::9:152663453-152665454(-)
Zm00001d046097::9:63159236-63161237(+)
Zm00001d040738::3:60983463-60985464(+)
Zm00001d019110::7:17241802-17243803(-)
Zm00001d024522::10:75945420-75947421(-)
Zm00001d006607::2:212388957-212390958(-)
Zm00001d019031::7:13557545-13559546(-)
Zm00001d048759::4:5035327-5037328(-)
Zm00001d036494::6:90510742-90512743(-)
Zm00001d012199::8:170012467-170014468(-)
Zm00001d003214::2:36236977-36238978(+)
Zm00001d044961::9:8306834-8308835(-)
Zm00001d015327::5:84629341-84631342(+)
Zm00001d005361::2:171064173-171066174(-)
Zm00001d035172::6:7608416-7610417(+)
Zm00001d037983::6:144369983-144371984(+)
Zm00001d039323::3:1837546-1839547(+)
Zm00001d051707::4:167317990-167319991(+)
Zm00001d009211::8:43205754-43207755(+)
Zm00001d030656::1:151225320-151227321(-)
Zm00001d040265::3:35059599-35061600(-)
Zm00001d049699::4:40546166-40548167(+)
Zm00001d029194::1:61728258-61730259(+)
Zm00001d012477::8:175267092-175269093(+)
Zm00001d016319::5:157009108-157011109(+)
Zm00001d004630::2:123642900-123644901(-)
Zm00001d038107::6:148220153-148222154(-)
Zm00001d016448::5:162683830-162685831(-)
Zm00001d014983::5:71061769-71063770(+)
Zm00001d047138::9:119755836-119757837(-)
Zm00001d044371::3:226332535-226334536(-)
Zm00001d017643::5:202955709-202957710(+)
Zm00001d044503::3:230005887-230007888(+)
Zm00001d029148::1:60524516-60526517(-)
Zm00001d020494::7:118945395-118947396(+)
Zm00001d003483::2:45546125-45548126(+)
Zm00001d005587::2:179830949-179832950(-)
Zm00001d007816::2:240148273-240150274(+)
Zm00001d047498::9:132738401-132740402(+)
Zm00001d024061::10:40786554-40788555(-)
Zm00001d011231::8:143889261-143891262(-)
Zm00001d023880::10:26190327-26192328(+)
Zm00001d013194::5:6184644-6186645(-)
Zm00001d009177::8:41090404-41092405(-)
Zm00001d020129::7:94626087-94628088(+)
Zm00001d013541::5:13935524-13937525(+)
Zm00001d015822::5:123931030-123933031(-)
Zm00001d043915::3:213740791-213742792(+)
Zm00001d042997::3:186198552-186200553(-)
Zm00001d035286::6:19369806-19371807(+)
Zm00001d049627::4:38068676-38070677(-)
Zm00001d051415::4:157607945-157609946(-)
Zm00001d014783::5:62950975-62952976(-)
Zm00001d009745::8:79184785-79186786(-)
Zm00001d049654::4:38848480-38850481(+)
Zm00001d051712::4:167785938-167787939(+)
Zm00001d051730::4:168224381-168226382(+)
Zm00001d043019::3:186604592-186606593(+)
Zm00001d043437::3:199879556-199881557(-)
Zm00001d020245::7:101950194-101952195(-)
Zm00001d021871::7:165005368-165007369(+)
Zm00001d008399::8:7351504-7353505(-)
Zm00001d004706::2:132361894-132363895(+)
Zm00001d030523::1:141160549-141162550(-)
Zm00001d034254::1:288027573-288029574(-)
Zm00001d049621::4:37871272-37873273(-)
Zm00001d035861::6:57252661-57254662(-)
Zm00001d047721::9:139935041-139937042(+)
Zm00001d044152::3:220527271-220529272(-)
Zm00001d036916::6:106354825-106356826(-)
Zm00001d002420::2:12306626-12308627(-)
Zm00001d018237::5:217161771-217163772(+)
Zm00001d027990::1:19498327-19500328(+)
Zm00001d053903::4:243363763-243365764(+)
Zm00001d021806::7:163322425-163324426(+)
Zm00001d015340::5:85303578-85305579(+)
Zm00001d044181::3:221275337-221277338(-)
Zm00001d035562::6:33368849-33370850(-)
Zm00001d042398::3:164485299-164487300(+)
```
