## Supplementary material for "A comprehensive map of preferentially located motifs reveals distinct proximal *cis*-regulatory elements in plants": ATAATC_containing_gene_set.txt

```
#Occurences of ATAATC between -8 and 31 (positions relative to the transcription start site)
#838 sequences with ATAATC in this interval
#3.33% of the sequences in promoter set with ATAATC (set with 25199 sequences)
Zm00001d013887::5:23851642-23853643(+)
Zm00001d009929::8:90224897-90226898(-)
Zm00001d015101::5:75377784-75379785(-)
Zm00001d025249::10:111061722-111063723(-)
Zm00001d011353::8:147895503-147897504(-)
Zm00001d006002::2:195070552-195072553(+)
Zm00001d001928::2:3078530-3080531(-)
Zm00001d008493::8:10297510-10299511(-)
Zm00001d014344::5:42039821-42041822(+)
Zm00001d048826::4:6033997-6035998(+)
Zm00001d004473::2:114084005-114086006(+)
Zm00001d028757::1:45722830-45724831(-)
Zm00001d032691::1:234673862-234675863(-)
Zm00001d037442::6:125480415-125482416(+)
Zm00001d008987::8:28722074-28724075(-)
Zm00001d044657::3:234238190-234240191(-)
Zm00001d039670::3:11504468-11506469(-)
Zm00001d029682::1:82565886-82567887(-)
Zm00001d031462::1:191061553-191063554(-)
Zm00001d053732::4:240025236-240027237(+)
Zm00001d016814::5:177039556-177041557(+)
Zm00001d022606::7:180941081-180943082(-)
Zm00001d034168::1:285654868-285656869(-)
Zm00001d025234::10:110344262-110346263(-)
Zm00001d044869::9:5912133-5914134(+)
Zm00001d049362::4:27909619-27911620(+)
Zm00001d012041::8:167027887-167029888(+)
Zm00001d006670::2:213903232-213905233(+)
Zm00001d047468::9:131001700-131003701(+)
Zm00001d025957::10:134742125-134744126(-)
Zm00001d036918::6:106376537-106378538(+)
Zm00001d033447::1:262993815-262995816(-)
Zm00001d020544::7:121749211-121751212(+)
Zm00001d026582::10:148382656-148384657(-)
Zm00001d025542::10:121759084-121761085(+)
Zm00001d013738::5:18987725-18989726(-)
Zm00001d042152::3:153899822-153901823(+)
Zm00001d046817::9:107019989-107021990(-)
Zm00001d034550::1:296029952-296031953(-)
Zm00001d017202::5:188701990-188703991(+)
Zm00001d031475::1:191371890-191373891(-)
Zm00001d002307::2:10001003-10003004(-)
Zm00001d034224::1:287119262-287121263(-)
Zm00001d014689::5:59200175-59202176(-)
Zm00001d023795::10:21191243-21193244(+)
Zm00001d040981::3:87915186-87917187(-)
Zm00001d041407::3:117394711-117396712(-)
Zm00001d046151::9:67444999-67447000(-)
Zm00001d053635::4:237829551-237831552(-)
Zm00001d013737::5:18921452-18923453(+)
Zm00001d018358::5:219157924-219159925(-)
Zm00001d004481::2:114557137-114559138(-)
Zm00001d046958::9:113034202-113036203(+)
Zm00001d022108::7:170561820-170563821(-)
Zm00001d008189::8:753715-755716(-)
Zm00001d002239::2:8606017-8608018(+)
Zm00001d039283::3:1001733-1003734(-)
Zm00001d031028::1:174132593-174134594(-)
Zm00001d014991::5:71282428-71284429(-)
Zm00001d007502::2:233397503-233399504(-)
Zm00001d026243::10:141738162-141740163(-)
Zm00001d048059::9:149092584-149094585(-)
Zm00001d036657::6:96585249-96587250(-)
Zm00001d031599::1:195875426-195877427(-)
Zm00001d020947::7:137481025-137483026(+)
Zm00001d036409::6:87174608-87176609(+)
Zm00001d038206::6:151542733-151544734(+)
Zm00001d002137::2:6508852-6510853(-)
Zm00001d014250::5:38074438-38076439(-)
Zm00001d033821::1:274771843-274773844(+)
Zm00001d005828::2:190016934-190018935(+)
Zm00001d027366::1:3803636-3805637(+)
Zm00001d017013::5:182696979-182698980(-)
Zm00001d020695::7:128801282-128803283(+)
Zm00001d015776::5:118462884-118464885(-)
Zm00001d049832::4:47003027-47005028(-)
Zm00001d015656::5:103457428-103459429(+)
Zm00001d039873::3:17357063-17359064(+)
Zm00001d007594::2:235872541-235874542(+)
Zm00001d003347::2:41021206-41023207(+)
Zm00001d039484::3:5604432-5606433(+)
Zm00001d042371::3:163555201-163557202(-)
Zm00001d016758::5:175093938-175095939(+)
Zm00001d050728::4:118947240-118949241(+)
Zm00001d024904::10:94182316-94184317(-)
Zm00001d003986::2:73814096-73816097(-)
Zm00001d040780::3:65425646-65427647(-)
Zm00001d007903::2:242106173-242108174(-)
Zm00001d015243::5:80675459-80677460(+)
Zm00001d039431::3:4042930-4044931(-)
Zm00001d052612::4:194615156-194617157(-)
Zm00001d001897::2:2550465-2552466(-)
Zm00001d022542::7:179746747-179748748(+)
Zm00001d036195::6:76726429-76728430(-)
Zm00001d042451::3:168260023-168262024(-)
Zm00001d051565::4:162885902-162887903(+)
Zm00001d037217::6:116235253-116237254(+)
Zm00001d012259::8:171232542-171234543(+)
Zm00001d024373::10:67658571-67660572(-)
Zm00001d042523::3:170598468-170600469(-)
Zm00001d042282::3:158689469-158691470(-)
Zm00001d020891::7:135607560-135609561(+)
Zm00001d030821::1:161941849-161943850(+)
Zm00001d034017::1:281249536-281251537(-)
Zm00001d041331::3:112435674-112437675(-)
Zm00001d041611::3:129670743-129672744(-)
Zm00001d009763::8:80086488-80088489(+)
Zm00001d044987::9:9415194-9417195(-)
Zm00001d045233::9:16742140-16744141(+)
Zm00001d053541::4:233442571-233444572(-)
Zm00001d052748::4:199648140-199650141(-)
Zm00001d048449::9:156615218-156617219(+)
Zm00001d042556::3:171672779-171674780(+)
Zm00001d018833::7:6809310-6811311(+)
Zm00001d036360::6:85716167-85718168(-)
Zm00001d016459::5:163057795-163059796(+)
Zm00001d032444::1:226775748-226777749(+)
Zm00001d017270::5:191244627-191246628(-)
Zm00001d017187::5:188278797-188280798(+)
Zm00001d047909::9:144968939-144970940(-)
Zm00001d049680::4:39882250-39884251(+)
Zm00001d045379::9:20169272-20171273(+)
Zm00001d042345::3:162351182-162353183(-)
Zm00001d029478::1:72422417-72424418(+)
Zm00001d034640::1:298692856-298694857(-)
Zm00001d034051::1:282577257-282579258(+)
Zm00001d011989::8:166004809-166006810(+)
Zm00001d035092::6:4893610-4895611(-)
Zm00001d040850::3:71600958-71602959(-)
Zm00001d016461::5:163101786-163103787(-)
Zm00001d031643::1:197141503-197143504(-)
Zm00001d026495::10:147113521-147115522(+)
Zm00001d013543::5:13966398-13968399(-)
Zm00001d024117::10:46747763-46749764(+)
Zm00001d040937::3:80855486-80857487(-)
Zm00001d038809::6:164887810-164889811(+)
Zm00001d040125::3:28539567-28541568(-)
Zm00001d027612::1:9007450-9009451(+)
Zm00001d006521::2:210453926-210455927(+)
Zm00001d001859::2:2043346-2045347(-)
Zm00001d028765::1:45935325-45937326(-)
Zm00001d040479::3:46079672-46081673(-)
Zm00001d008727::8:17937884-17939885(+)
Zm00001d023470::10:6712110-6714111(-)
Zm00001d003393::2:42617862-42619863(+)
Zm00001d045490::9:24405199-24407200(+)
Zm00001d036004::6:65323272-65325273(+)
Zm00001d007483::2:232741936-232743937(-)
Zm00001d014915::5:68026131-68028132(+)
Zm00001d037208::6:115816941-115818942(+)
Zm00001d049767::4:43890988-43892989(-)
Zm00001d003021::2:29669698-29671699(-)
Zm00001d042123::3:151898722-151900723(+)
Zm00001d030437::1:133020480-133022481(+)
Zm00001d013056::5:3931222-3933223(-)
Zm00001d051934::4:174843039-174845040(-)
Zm00001d026521::10:147480344-147482345(+)
Zm00001d040147::3:29190049-29192050(+)
Zm00001d029726::1:84227387-84229388(+)
Zm00001d053599::4:235961239-235963240(-)
Zm00001d017930::5:210261941-210263942(-)
Zm00001d041322::3:112348696-112350697(-)
Zm00001d033524::1:265559654-265561655(-)
Zm00001d045580::9:27181910-27183911(+)
Zm00001d042609::3:173460317-173462318(-)
Zm00001d047399::9:128745189-128747190(+)
Zm00001d029356::1:67227312-67229313(+)
Zm00001d037061::6:111054066-111056067(-)
Zm00001d027999::1:19904635-19906636(+)
Zm00001d023225::10:824871-826872(+)
Zm00001d039422::3:3910358-3912359(-)
Zm00001d007205::2:224669274-224671275(-)
Zm00001d035503::6:29657575-29659576(+)
Zm00001d044212::3:221944070-221946071(-)
Zm00001d018238::5:217195033-217197034(-)
Zm00001d031863::1:204516957-204518958(+)
Zm00001d038021::6:145392469-145394470(+)
Zm00001d013214::5:6633194-6635195(-)
Zm00001d012792::8:181082323-181084324(+)
Zm00001d024850::10:90613000-90615001(+)
Zm00001d044207::3:221906914-221908915(-)
Zm00001d021346::7:149527160-149529161(+)
Zm00001d048825::4:6035016-6037017(-)
Zm00001d006836::2:217646882-217648883(-)
Zm00001d052097::4:179491740-179493741(+)
Zm00001d046392::9:86863595-86865596(+)
Zm00001d035157::6:7250443-7252444(-)
Zm00001d022386::7:176530370-176532371(+)
Zm00001d031217::1:182483347-182485348(+)
Zm00001d048020::9:148178907-148180908(-)
Zm00001d043863::3:212450455-212452456(+)
Zm00001d008299::8:4563025-4565026(+)
Zm00001d032625::1:232390000-232392001(-)
Zm00001d014148::5:34130117-34132118(-)
Zm00001d006562::2:210983466-210985467(+)
Zm00001d052998::4:208175028-208177029(-)
Zm00001d048191::9:152142854-152144855(+)
Zm00001d043339::3:197025476-197027477(-)
Zm00001d027924::1:17774278-17776279(+)
Zm00001d005550::2:178274612-178276613(-)
Zm00001d025284::10:112579688-112581689(+)
Zm00001d046509::9:93173189-93175190(-)
Zm00001d007848::2:240834369-240836370(+)
Zm00001d046835::9:107935327-107937328(-)
Zm00001d018064::5:213686309-213688310(+)
Zm00001d049049::4:13883439-13885440(+)
Zm00001d040185::3:31046780-31048781(-)
Zm00001d043555::3:203743453-203745454(+)
Zm00001d002436::2:12640083-12642084(-)
Zm00001d052371::4:188390774-188392775(+)
Zm00001d010159::8:102411906-102413907(+)
Zm00001d015301::5:83436172-83438173(-)
Zm00001d032165::1:215243796-215245797(+)
Zm00001d025437::10:118685884-118687885(-)
Zm00001d023774::10:19672436-19674437(-)
Zm00001d044290::3:224370067-224372068(-)
Zm00001d017651::5:203218204-203220205(-)
Zm00001d017286::5:191706353-191708354(-)
Zm00001d046517::9:93395348-93397349(+)
Zm00001d033716::1:272004434-272006435(+)
Zm00001d047566::9:135784866-135786867(+)
Zm00001d024539::10:77087253-77089254(-)
Zm00001d006794::2:216887685-216889686(-)
Zm00001d022594::7:180719722-180721723(+)
Zm00001d016493::5:164626345-164628346(+)
Zm00001d024677::10:83371211-83373212(-)
Zm00001d013983::5:27293059-27295060(+)
Zm00001d014760::5:61832887-61834888(-)
Zm00001d017069::5:184383370-184385371(-)
Zm00001d014903::5:67437444-67439445(+)
Zm00001d006929::2:219604999-219607000(-)
Zm00001d037835::6:139204780-139206781(-)
Zm00001d038200::6:151392034-151394035(+)
Zm00001d009071::8:34287485-34289486(+)
Zm00001d007169::2:223716198-223718199(+)
Zm00001d003879::2:64585066-64587067(+)
Zm00001d023648::10:13615165-13617166(+)
Zm00001d040233::3:33138876-33140877(+)
Zm00001d009503::8:67752441-67754442(-)
Zm00001d023451::10:6035407-6037408(+)
Zm00001d017559::5:199533884-199535885(+)
Zm00001d044608::3:233326909-233328910(+)
Zm00001d017699::5:204539680-204541681(-)
Zm00001d047507::9:133048448-133050449(+)
Zm00001d028566::1:39240680-39242681(+)
Zm00001d038740::6:163595169-163597170(+)
Zm00001d030346::1:124045778-124047779(+)
Zm00001d038190::6:151025512-151027513(-)
Zm00001d029706::1:83225437-83227438(+)
Zm00001d012277::8:171773570-171775571(+)
Zm00001d044757::9:1460216-1462217(-)
Zm00001d032978::1:245452756-245454757(-)
Zm00001d002056::2:5040820-5042821(+)
Zm00001d008239::8:2302138-2304139(-)
Zm00001d046519::9:93482667-93484668(+)
Zm00001d011778::8:161410562-161412563(+)
Zm00001d013295::5:7988662-7990663(+)
Zm00001d014147::5:34123346-34125347(-)
Zm00001d045528::9:25545700-25547701(+)
Zm00001d037547::6:128953500-128955501(-)
Zm00001d010735::8:126340021-126342022(+)
Zm00001d053608::4:236220034-236222035(-)
Zm00001d044517::3:230726046-230728047(-)
Zm00001d051441::4:158729664-158731665(+)
Zm00001d014688::5:59061550-59063551(-)
Zm00001d039762::3:14140676-14142677(-)
Zm00001d044324::3:225196472-225198473(+)
Zm00001d009707::8:77012863-77014864(-)
Zm00001d048790::4:5582320-5584321(+)
Zm00001d015335::5:85072440-85074441(+)
Zm00001d002388::2:11652379-11654380(+)
Zm00001d012893::5:1660017-1662018(+)
Zm00001d048697::4:3462765-3464766(+)
Zm00001d004672::2:129373697-129375698(+)
Zm00001d037417::6:124923178-124925179(+)
Zm00001d044001::3:216150999-216153000(+)
Zm00001d019536::7:40986409-40988410(-)
Zm00001d029717::1:83803178-83805179(+)
Zm00001d034118::1:284445142-284447143(-)
Zm00001d023582::10:10767452-10769453(-)
Zm00001d011857::8:163127398-163129399(-)
Zm00001d029023::1:55107381-55109382(+)
Zm00001d006491::2:209795513-209797514(-)
Zm00001d033585::1:267909105-267911106(-)
Zm00001d052527::4:192220127-192222128(-)
Zm00001d019565::7:43070402-43072403(+)
Zm00001d015929::5:132195138-132197139(-)
Zm00001d006066::2:197194055-197196056(+)
Zm00001d048633::4:1815378-1817379(-)
Zm00001d001838::2:1681170-1683171(-)
Zm00001d044096::3:219036636-219038637(+)
Zm00001d029373::1:67972712-67974713(-)
Zm00001d031844::1:203694383-203696384(+)
Zm00001d011315::8:146511536-146513537(+)
Zm00001d042519::3:170387567-170389568(-)
Zm00001d004554::2:117602528-117604529(+)
Zm00001d033148::1:252129261-252131262(-)
Zm00001d020989::7:139623517-139625518(-)
Zm00001d032944::1:244291231-244293232(-)
Zm00001d038325::6:154461786-154463787(+)
Zm00001d019522::7:39729534-39731535(+)
Zm00001d041819::3:139135594-139137595(-)
Zm00001d043235::3:192717622-192719623(+)
Zm00001d011788::8:161620681-161622682(-)
Zm00001d020201::7:98880410-98882411(+)
Zm00001d010784::8:127675866-127677867(+)
Zm00001d006118::2:199152330-199154331(-)
Zm00001d038027::6:145582987-145584988(+)
Zm00001d019078::7:15494461-15496462(+)
Zm00001d029300::1:65443061-65445062(-)
Zm00001d017165::5:187568282-187570283(-)
Zm00001d035542::6:31726736-31728737(+)
Zm00001d051396::4:157088653-157090654(-)
Zm00001d037089::6:111805005-111807006(+)
Zm00001d045434::9:22074835-22076836(-)
Zm00001d019850::7:69630657-69632658(+)
Zm00001d051929::4:174756471-174758472(+)
Zm00001d034682::1:299672845-299674846(-)
Zm00001d046423::9:89319517-89321518(+)
Zm00001d019804::7:63161752-63163753(+)
Zm00001d042755::3:179000818-179002819(-)
Zm00001d003957::2:72201529-72203530(-)
Zm00001d040694::3:58717247-58719248(-)
Zm00001d048154::9:151055635-151057636(+)
Zm00001d035741::6:44435001-44437002(-)
Zm00001d028744::1:45112160-45114161(-)
Zm00001d011967::8:165308911-165310912(-)
Zm00001d032350::1:223438944-223440945(+)
Zm00001d038561::6:159879134-159881135(-)
Zm00001d016932::5:180330501-180332502(-)
Zm00001d051496::4:160438052-160440053(-)
Zm00001d035838::6:54312076-54314077(-)
Zm00001d041648::3:131577084-131579085(-)
Zm00001d033304::1:258180510-258182511(+)
Zm00001d015279::5:82562291-82564292(-)
Zm00001d008331::8:5500165-5502166(-)
Zm00001d039404::3:3479128-3481129(-)
Zm00001d025228::10:110197708-110199709(-)
Zm00001d033038::1:248252646-248254647(-)
Zm00001d046093::9:62582771-62584772(+)
Zm00001d008869::8:23361374-23363375(+)
Zm00001d043552::3:203670207-203672208(-)
Zm00001d031271::1:184634310-184636311(-)
Zm00001d014906::5:67684422-67686423(-)
Zm00001d002185::2:7544608-7546609(+)
Zm00001d015037::5:72933299-72935300(+)
Zm00001d045729::9:35626907-35628908(-)
Zm00001d024048::10:39724347-39726348(-)
Zm00001d048258::9:153364810-153366811(+)
Zm00001d044826::9:4093037-4095038(-)
Zm00001d017072::5:184388115-184390116(+)
Zm00001d017580::5:200598085-200600086(+)
Zm00001d010287::8:107620784-107622785(-)
Zm00001d053749::4:240417059-240419060(-)
Zm00001d040775::3:64948045-64950046(-)
Zm00001d034914::1:305339735-305341736(+)
Zm00001d007635::2:236676807-236678808(-)
Zm00001d016234::5:151506263-151508264(+)
Zm00001d015141::5:76863518-76865519(+)
Zm00001d038541::6:159602465-159604466(+)
Zm00001d026587::10:148405294-148407295(+)
Zm00001d047025::9:115710575-115712576(-)
Zm00001d052056::4:177954468-177956469(+)
Zm00001d010754::8:126892510-126894511(-)
Zm00001d032922::1:243199904-243201905(+)
Zm00001d029637::1:80861809-80863810(-)
Zm00001d039590::3:8539783-8541784(-)
Zm00001d006833::2:217561329-217563330(-)
Zm00001d023314::10:2776901-2778902(-)
Zm00001d043843::3:211642166-211644167(+)
Zm00001d033925::1:278702906-278704907(+)
Zm00001d046611::9:98776952-98778953(-)
Zm00001d024852::10:90654750-90656751(+)
Zm00001d048141::9:150727286-150729287(-)
Zm00001d043165::3:190399742-190401743(+)
Zm00001d018004::5:211767222-211769223(+)
Zm00001d019978::7:81484882-81486883(+)
Zm00001d034751::1:301301932-301303933(-)
Zm00001d032789::1:238193828-238195829(+)
Zm00001d032992::1:246073987-246075988(-)
Zm00001d017164::5:187392891-187394892(-)
Zm00001d043872::3:212611532-212613533(+)
Zm00001d023867::10:25589671-25591672(-)
Zm00001d039785::3:14616536-14618537(-)
Zm00001d014360::5:42669303-42671304(-)
Zm00001d027804::1:13912506-13914507(+)
Zm00001d024160::10:51313813-51315814(+)
Zm00001d048445::9:156576083-156578084(+)
Zm00001d006237::2:202590733-202592734(-)
Zm00001d042867::3:182501900-182503901(-)
Zm00001d031188::1:181705875-181707876(+)
Zm00001d037118::6:112979172-112981173(-)
Zm00001d019147::7:19142073-19144074(-)
Zm00001d049748::4:42990110-42992111(-)
Zm00001d037415::6:124905690-124907691(+)
Zm00001d017423::5:195640312-195642313(+)
Zm00001d038806::6:164811547-164813548(-)
Zm00001d001813::2:1415415-1417416(-)
Zm00001d011178::8:142035866-142037867(+)
Zm00001d031099::1:177233414-177235415(-)
Zm00001d053371::4:227974496-227976497(+)
Zm00001d002095::2:5872111-5874112(+)
Zm00001d038903::6:166753515-166755516(-)
Zm00001d016474::5:163735780-163737781(+)
Zm00001d016436::5:162249616-162251617(-)
Zm00001d046566::9:96092605-96094606(+)
Zm00001d035527::6:31121213-31123214(+)
Zm00001d007146::2:223324563-223326564(+)
Zm00001d026051::10:137103833-137105834(+)
Zm00001d023610::10:11916067-11918068(-)
Zm00001d032269::1:219851704-219853705(+)
Zm00001d044332::3:225377500-225379501(+)
Zm00001d027925::1:17805623-17807624(+)
Zm00001d010322::8:109549172-109551173(-)
Zm00001d008211::8:1297591-1299592(+)
Zm00001d039778::3:14520898-14522899(+)
Zm00001d019503::7:37972442-37974443(-)
Zm00001d032103::1:213128732-213130733(-)
Zm00001d018946::7:10192757-10194758(+)
Zm00001d004918::2:148586731-148588732(+)
Zm00001d038776::6:164206409-164208410(+)
Zm00001d030008::1:98937603-98939604(+)
Zm00001d008728::8:17944340-17946341(+)
Zm00001d011179::8:142102463-142104464(-)
Zm00001d015759::5:116971351-116973352(+)
Zm00001d024277::10:61395913-61397914(-)
Zm00001d043477::3:201454161-201456162(-)
Zm00001d013622::5:15685978-15687979(+)
Zm00001d038374::6:155772963-155774964(-)
Zm00001d039072::6:169541862-169543863(+)
Zm00001d040382::3:40872963-40874964(-)
Zm00001d016395::5:160743513-160745514(+)
Zm00001d004431::2:111473012-111475013(-)
Zm00001d043309::3:195734698-195736699(+)
Zm00001d021442::7:152334336-152336337(+)
Zm00001d011420::8:150004936-150006937(-)
Zm00001d008529::8:11907380-11909381(-)
Zm00001d034307::1:288948493-288950494(+)
Zm00001d021244::7:146788469-146790470(+)
Zm00001d045280::9:17827002-17829003(-)
Zm00001d010993::8:136139246-136141247(-)
Zm00001d050327::4:81508605-81510606(-)
Zm00001d008611::8:14452204-14454205(+)
Zm00001d042258::3:157665504-157667505(-)
Zm00001d025703::10:126793399-126795400(-)
Zm00001d003069::2:31107618-31109619(+)
Zm00001d002301::2:9772963-9774964(-)
Zm00001d032116::1:213633819-213635820(+)
Zm00001d013272::5:7540376-7542377(-)
Zm00001d053674::4:238721886-238723887(-)
Zm00001d045556::9:26648358-26650359(+)
Zm00001d001988::2:4004621-4006622(-)
Zm00001d046035::9:57473525-57475526(-)
Zm00001d049678::4:39729873-39731874(+)
Zm00001d013339::5:8902402-8904403(-)
Zm00001d019586::7:44698704-44700705(-)
Zm00001d053453::4:232244466-232246467(+)
Zm00001d009034::8:30864504-30866505(+)
Zm00001d032189::1:216309937-216311938(-)
Zm00001d011947::8:164906825-164908826(+)
Zm00001d003188::2:35039654-35041655(-)
Zm00001d048540::9:158124322-158126323(-)
Zm00001d046054::9:60327485-60329486(-)
Zm00001d033320::1:258888075-258890076(+)
Zm00001d016031::5:140471748-140473749(-)
Zm00001d030503::1:139710812-139712813(+)
Zm00001d020443::7:114658015-114660016(-)
Zm00001d015026::5:72693854-72695855(+)
Zm00001d039434::3:4139008-4141009(+)
Zm00001d017570::5:199878524-199880525(+)
Zm00001d009183::8:41565047-41567048(+)
Zm00001d053862::4:242511231-242513232(+)
Zm00001d007067::2:221305612-221307613(+)
Zm00001d032333::1:222796969-222798970(+)
Zm00001d039154::6:171168700-171170701(-)
Zm00001d005124::2:159691786-159693787(-)
Zm00001d048926::4:8237998-8239999(+)
Zm00001d016378::5:160087127-160089128(-)
Zm00001d012266::8:171482413-171484414(+)
Zm00001d013632::5:15871055-15873056(+)
Zm00001d053998::4:244828511-244830512(+)
Zm00001d024990::10:98098171-98100172(+)
Zm00001d019643::7:47841511-47843512(-)
Zm00001d015008::5:72032244-72034245(+)
Zm00001d004468::2:113817369-113819370(+)
Zm00001d024471::10:72425171-72427172(+)
Zm00001d027532::1:7563586-7565587(-)
Zm00001d046831::9:107711904-107713905(+)
Zm00001d042603::3:173183512-173185513(-)
Zm00001d023543::10:9577169-9579170(+)
Zm00001d036036::6:67783033-67785034(+)
Zm00001d041767::3:136597175-136599176(+)
Zm00001d012525::8:176095318-176097319(-)
Zm00001d028714::1:44012141-44014142(+)
Zm00001d013956::5:26132791-26134792(-)
Zm00001d045330::9:19102083-19104084(-)
Zm00001d002199::2:8131216-8133217(-)
Zm00001d030624::1:149522091-149524092(-)
Zm00001d044619::3:233471005-233473006(+)
Zm00001d021878::7:165287278-165289279(-)
Zm00001d036609::6:94238876-94240877(-)
Zm00001d029593::1:78162721-78164722(+)
Zm00001d026297::10:143162804-143164805(+)
Zm00001d053123::4:214605608-214607609(-)
Zm00001d045106::9:12891176-12893177(-)
Zm00001d004230::2:94067368-94069369(-)
Zm00001d013238::5:6854257-6856258(+)
Zm00001d038060::6:146621045-146623046(-)
Zm00001d028355::1:31793089-31795090(+)
Zm00001d051796::4:169930678-169932679(-)
Zm00001d039518::3:6561665-6563666(-)
Zm00001d029705::1:83208376-83210377(-)
Zm00001d034309::1:288957627-288959628(-)
Zm00001d053118::4:214483747-214485748(+)
Zm00001d005306::2:168879036-168881037(+)
Zm00001d044605::3:233289606-233291607(+)
Zm00001d048771::4:5259831-5261832(-)
Zm00001d036238::6:78465294-78467295(-)
Zm00001d039184::6:172149283-172151284(-)
Zm00001d009932::8:90453962-90455963(+)
Zm00001d014427::5:46503856-46505857(-)
Zm00001d019944::7:78421684-78423685(-)
Zm00001d051859::4:172520974-172522975(+)
Zm00001d051625::4:164943142-164945143(+)
Zm00001d014275::5:38950076-38952077(-)
Zm00001d003378::2:42146836-42148837(+)
Zm00001d033818::1:274725409-274727410(+)
Zm00001d011063::8:137937913-137939914(+)
Zm00001d033912::1:278378863-278380864(-)
Zm00001d010439::8:115169280-115171281(-)
Zm00001d003941::2:70596854-70598855(+)
Zm00001d017769::5:206298719-206300720(-)
Zm00001d035310::6:20535439-20537440(-)
Zm00001d023939::10:30316570-30318571(-)
Zm00001d041246::3:108033137-108035138(+)
Zm00001d048599::4:1041821-1043822(-)
Zm00001d020783::7:132506381-132508382(+)
Zm00001d033502::1:264641717-264643718(-)
Zm00001d010920::8:133481322-133483323(+)
Zm00001d005458::2:174942087-174944088(-)
Zm00001d036986::6:108337560-108339561(-)
Zm00001d033528::1:265790369-265792370(-)
Zm00001d032496::1:228404326-228406327(+)
Zm00001d011945::8:164892807-164894808(+)
Zm00001d006069::2:197413231-197415232(-)
Zm00001d037236::6:117250222-117252223(-)
Zm00001d012595::8:177030939-177032940(-)
Zm00001d040667::3:57057070-57059071(+)
Zm00001d029994::1:98231007-98233008(-)
Zm00001d044184::3:221304222-221306223(-)
Zm00001d033005::1:246789050-246791051(+)
Zm00001d040108::3:27852239-27854240(-)
Zm00001d040768::3:64625982-64627983(-)
Zm00001d025062::10:102245412-102247413(+)
Zm00001d028918::1:51463778-51465779(-)
Zm00001d051967::4:175607806-175609807(+)
Zm00001d005019::2:154110578-154112579(+)
Zm00001d006582::2:211508195-211510196(+)
Zm00001d012206::8:170078256-170080257(-)
Zm00001d041052::3:93328175-93330176(-)
Zm00001d043451::3:200443734-200445735(+)
Zm00001d024702::10:84128805-84130806(+)
Zm00001d050307::4:80277972-80279973(-)
Zm00001d044327::3:225302505-225304506(+)
Zm00001d014818::5:64432232-64434233(+)
Zm00001d050315::4:80623766-80625767(+)
Zm00001d050928::4:132063868-132065869(-)
Zm00001d035247::6:17129819-17131820(+)
Zm00001d020237::7:101652227-101654228(-)
Zm00001d041773::3:137022100-137024101(-)
Zm00001d011666::8:158084026-158086027(-)
Zm00001d019507::7:38300453-38302454(+)
Zm00001d001861::2:2053724-2055725(-)
Zm00001d014685::5:59015472-59017473(-)
Zm00001d051138::4:145545319-145547320(-)
Zm00001d049409::4:29647905-29649906(-)
Zm00001d034052::1:282584594-282586595(+)
Zm00001d003533::2:47103686-47105687(+)
Zm00001d008295::8:4452495-4454496(-)
Zm00001d041165::3:101291805-101293806(-)
Zm00001d053329::4:226393848-226395849(+)
Zm00001d039750::3:13770594-13772595(+)
Zm00001d010849::8:130312414-130314415(-)
Zm00001d030304::1:121173735-121175736(-)
Zm00001d004066::2:80058964-80060965(-)
Zm00001d022195::7:172626912-172628913(+)
Zm00001d013360::5:9536599-9538600(+)
Zm00001d048216::9:152613281-152615282(+)
Zm00001d006122::2:199206049-199208050(+)
Zm00001d050768::4:121768539-121770540(-)
Zm00001d011830::8:162252881-162254882(-)
Zm00001d037803::6:138206957-138208958(+)
Zm00001d050062::4:63284556-63286557(+)
Zm00001d044973::9:8673094-8675095(-)
Zm00001d029699::1:83059158-83061159(-)
Zm00001d048060::9:149091684-149093685(+)
Zm00001d025740::10:128090346-128092347(-)
Zm00001d039611::3:8999918-9001919(+)
Zm00001d051561::4:162770458-162772459(-)
Zm00001d004659::2:126968172-126970173(+)
Zm00001d011696::8:159024126-159026127(-)
Zm00001d031928::1:207096613-207098614(+)
Zm00001d011988::8:165998039-166000040(+)
Zm00001d037700::6:134425341-134427342(-)
Zm00001d022368::7:176187239-176189240(+)
Zm00001d052247::4:184665246-184667247(+)
Zm00001d038843::6:165656326-165658327(-)
Zm00001d026522::10:147503206-147505207(+)
Zm00001d040695::3:58716213-58718214(+)
Zm00001d038660::6:161966577-161968578(+)
Zm00001d014446::5:47420945-47422946(+)
Zm00001d019173::7:20341646-20343647(+)
Zm00001d027431::1:5127283-5129284(-)
Zm00001d005580::2:179435810-179437811(-)
Zm00001d033836::1:275365766-275367767(-)
Zm00001d023416::10:5081581-5083582(-)
Zm00001d042478::3:169003726-169005727(+)
Zm00001d048368::9:155196991-155198992(-)
Zm00001d053889::4:243050042-243052043(-)
Zm00001d006322::2:204519771-204521772(+)
Zm00001d035715::6:42376577-42378578(-)
Zm00001d013852::5:22709162-22711163(+)
Zm00001d013055::5:3898559-3900560(+)
Zm00001d017418::5:195377855-195379856(+)
Zm00001d045088::9:12098490-12100491(-)
Zm00001d038681::6:162448211-162450212(+)
Zm00001d030755::1:158274392-158276393(+)
Zm00001d043154::3:190265457-190267458(-)
Zm00001d043257::3:193490875-193492876(+)
Zm00001d011210::8:143027337-143029338(-)
Zm00001d051846::4:172098843-172100844(-)
Zm00001d047350::9:127188588-127190589(+)
Zm00001d047970::9:146685828-146687829(-)
Zm00001d029673::1:82103295-82105296(-)
Zm00001d044049::3:217800479-217802480(-)
Zm00001d005108::2:158571631-158573632(-)
Zm00001d014606::5:55058033-55060034(-)
Zm00001d031899::1:205990634-205992635(+)
Zm00001d040040::3:24345828-24347829(+)
Zm00001d007828::2:240468614-240470615(+)
Zm00001d017331::5:193178529-193180530(-)
Zm00001d021955::7:167051275-167053276(-)
Zm00001d053401::4:230204888-230206889(-)
Zm00001d032242::1:218582303-218584304(-)
Zm00001d049636::4:38205110-38207111(+)
Zm00001d017050::5:183935601-183937602(-)
Zm00001d031436::1:190179301-190181302(-)
Zm00001d023711::10:16566441-16568442(+)
Zm00001d009870::8:86259757-86261758(-)
Zm00001d049407::4:29593734-29595735(+)
Zm00001d011917::8:164543624-164545625(-)
Zm00001d010713::8:125356432-125358433(-)
Zm00001d012043::8:167099429-167101430(-)
Zm00001d046254::9:76909415-76911416(-)
Zm00001d018356::5:219144500-219146501(-)
Zm00001d011438::8:150483955-150485956(-)
Zm00001d032230::1:218043212-218045213(+)
Zm00001d039371::3:2712253-2714254(-)
Zm00001d008262::8:3372044-3374045(+)
Zm00001d026241::10:141724851-141726852(+)
Zm00001d045787::9:39205535-39207536(-)
Zm00001d045377::9:20084670-20086671(+)
Zm00001d012883::5:1582814-1584815(+)
Zm00001d039241::3:394782-396783(-)
Zm00001d039240::3:383496-385497(-)
Zm00001d017095::5:185261125-185263126(+)
Zm00001d019446::7:34275609-34277610(+)
Zm00001d052396::4:189097708-189099709(-)
Zm00001d015290::5:82879219-82881220(-)
Zm00001d045565::9:26894114-26896115(-)
Zm00001d010928::8:133837910-133839911(+)
Zm00001d015520::5:95613108-95615109(+)
Zm00001d038304::6:154052215-154054216(+)
Zm00001d048136::9:150659074-150661075(-)
Zm00001d033259::1:256313562-256315563(+)
Zm00001d028293::1:29412154-29414155(-)
Zm00001d041911::3:143135879-143137880(-)
Zm00001d045424::9:21658739-21660740(-)
Zm00001d045199::9:15862470-15864471(-)
Zm00001d036927::6:106650701-106652702(+)
Zm00001d050401::4:86098764-86100765(-)
Zm00001d051626::4:164950104-164952105(+)
Zm00001d054000::4:244878908-244880909(-)
Zm00001d052213::4:183439447-183441448(-)
Zm00001d027624::1:9344288-9346289(-)
Zm00001d049576::4:35887018-35889019(+)
Zm00001d017847::5:208649026-208651027(-)
Zm00001d009454::8:65308925-65310926(-)
Zm00001d005361::2:171064173-171066174(-)
Zm00001d020041::7:88136758-88138759(-)
Zm00001d035094::6:4935301-4937302(+)
Zm00001d045464::9:23165192-23167193(-)
Zm00001d024310::10:63453494-63455495(-)
Zm00001d034181::1:285871287-285873288(-)
Zm00001d039052::6:169326538-169328539(-)
Zm00001d047276::9:125271738-125273739(-)
Zm00001d025251::10:111151695-111153696(-)
Zm00001d035698::6:41670517-41672518(+)
Zm00001d025903::10:133421110-133423111(-)
Zm00001d034990::6:1281253-1283254(+)
Zm00001d012312::8:172216655-172218656(-)
Zm00001d052699::4:198045358-198047359(+)
Zm00001d023238::10:1121825-1123826(-)
Zm00001d037921::6:142015499-142017500(-)
Zm00001d017872::5:209273317-209275318(+)
Zm00001d052540::4:192576671-192578672(+)
Zm00001d044550::3:231456366-231458367(+)
Zm00001d007618::2:236355530-236357531(-)
Zm00001d004564::2:118173841-118175842(+)
Zm00001d009874::8:86638725-86640726(-)
Zm00001d043410::3:199002370-199004371(+)
Zm00001d034005::1:281000272-281002273(-)
Zm00001d013976::5:26944287-26946288(+)
Zm00001d009314::8:54504299-54506300(-)
Zm00001d030814::1:161425598-161427599(+)
Zm00001d013097::5:4690189-4692190(-)
Zm00001d042719::3:178122366-178124367(+)
Zm00001d013599::5:15108990-15110991(+)
Zm00001d019923::7:76635721-76637722(-)
Zm00001d016060::5:142154366-142156367(-)
Zm00001d016280::5:155456601-155458602(+)
Zm00001d029489::1:72886582-72888583(-)
Zm00001d050754::4:121062015-121064016(-)
Zm00001d010478::8:117171257-117173258(+)
Zm00001d021850::7:164512394-164514395(+)
Zm00001d051598::4:164064752-164066753(-)
Zm00001d006511::2:210202592-210204593(+)
Zm00001d043317::3:196252204-196254205(-)
Zm00001d048473::9:156923208-156925209(+)
Zm00001d045551::9:26539636-26541637(-)
Zm00001d029362::1:67483052-67485053(+)
Zm00001d025231::10:110226164-110228165(-)
Zm00001d038167::6:150266024-150268025(+)
Zm00001d021519::7:154994804-154996805(-)
Zm00001d010842::8:129918561-129920562(+)
Zm00001d030250::1:116776682-116778683(-)
Zm00001d017101::5:185443104-185445105(-)
Zm00001d042234::3:157119970-157121971(+)
Zm00001d049894::4:51280693-51282694(-)
Zm00001d038897::6:166667662-166669663(+)
Zm00001d006293::2:203864034-203866035(-)
Zm00001d030108::1:106186473-106188474(-)
Zm00001d041748::3:135858402-135860403(-)
Zm00001d042144::3:153386206-153388207(+)
Zm00001d033596::1:268073040-268075041(+)
Zm00001d017767::5:206247051-206249052(-)
Zm00001d046518::9:93436578-93438579(+)
Zm00001d041480::3:122675554-122677555(+)
Zm00001d028804::1:46897166-46899167(+)
Zm00001d046558::9:95898560-95900561(-)
Zm00001d002382::2:11630445-11632446(-)
Zm00001d011729::8:160089554-160091555(-)
Zm00001d049886::4:50585863-50587864(-)
Zm00001d047235::9:123535221-123537222(-)
Zm00001d007623::2:236372229-236374230(-)
Zm00001d047666::9:138647359-138649360(-)
Zm00001d003516::2:46376469-46378470(+)
Zm00001d028304::1:29828511-29830512(+)
Zm00001d032069::1:211231888-211233889(-)
Zm00001d007053::2:220965199-220967200(-)
Zm00001d006399::2:206593586-206595587(-)
Zm00001d046828::9:107484393-107486394(+)
Zm00001d029853::1:90317679-90319680(-)
Zm00001d009717::8:77526394-77528395(-)
Zm00001d035466::6:28063961-28065962(-)
Zm00001d022603::7:180894347-180896348(-)
Zm00001d007682::2:237361750-237363751(+)
Zm00001d027480::1:6274608-6276609(-)
Zm00001d017788::5:206874757-206876758(+)
Zm00001d006089::2:197852448-197854449(-)
Zm00001d010257::8:106418298-106420299(-)
Zm00001d030640::1:150295413-150297414(-)
Zm00001d006688::2:214474093-214476094(-)
Zm00001d013992::5:27759672-27761673(-)
Zm00001d010818::8:128724594-128726595(+)
Zm00001d040056::3:25357770-25359771(-)
Zm00001d013709::5:18226540-18228541(-)
Zm00001d044333::3:225389208-225391209(-)
Zm00001d009240::8:45923715-45925716(-)
Zm00001d041745::3:135767606-135769607(-)
Zm00001d035623::6:37474559-37476560(+)
Zm00001d027253::1:420362-422363(-)
Zm00001d040315::3:37697499-37699500(-)
Zm00001d020494::7:118945395-118947396(+)
Zm00001d052570::4:193375059-193377060(-)
Zm00001d024966::10:97203192-97205193(+)
Zm00001d040389::3:41016174-41018175(+)
Zm00001d017157::5:187193356-187195357(-)
Zm00001d029103::1:58174344-58176345(-)
Zm00001d021019::7:140531652-140533653(+)
Zm00001d043658::3:206155883-206157884(+)
Zm00001d017829::5:207958052-207960053(-)
Zm00001d033020::1:247313813-247315814(-)
Zm00001d012885::5:1592562-1594563(+)
Zm00001d041777::3:137269104-137271105(-)
Zm00001d029018::1:55039574-55041575(+)
Zm00001d018947::7:10200768-10202769(+)
Zm00001d007009::2:220125040-220127041(+)
Zm00001d033140::1:251983845-251985846(-)
Zm00001d041705::3:134130560-134132561(+)
Zm00001d008752::8:18997871-18999872(+)
Zm00001d041726::3:135358045-135360046(+)
Zm00001d023246::10:1444095-1446096(+)
Zm00001d043578::3:204371048-204373049(-)
Zm00001d010282::8:107272000-107274001(+)
Zm00001d046802::9:106482480-106484481(+)
Zm00001d007620::2:236361096-236363097(-)
Zm00001d021286::7:147950583-147952584(+)
Zm00001d006288::2:203651094-203653095(-)
Zm00001d033541::1:266461160-266463161(+)
Zm00001d053350::4:227163937-227165938(-)
Zm00001d036959::6:107402817-107404818(-)
Zm00001d044979::9:9114983-9116984(-)
Zm00001d036026::6:66943466-66945467(-)
Zm00001d040075::3:25853428-25855429(-)
Zm00001d041180::3:102998270-103000271(-)
Zm00001d017522::5:198606146-198608147(-)
Zm00001d010702::8:124972533-124974534(+)
Zm00001d028642::1:41589606-41591607(+)
Zm00001d004320::2:103007132-103009133(-)
Zm00001d017887::5:209639277-209641278(-)
Zm00001d015401::5:88447196-88449197(+)
Zm00001d013017::5:3236919-3238920(+)
Zm00001d003072::2:31122852-31124853(+)
Zm00001d050922::4:131545986-131547987(-)
Zm00001d050614::4:104547798-104549799(+)
Zm00001d016456::5:162961240-162963241(+)
Zm00001d027423::1:4908151-4910152(+)
Zm00001d048102::9:150277776-150279777(+)
Zm00001d026520::10:147481385-147483386(-)
Zm00001d028045::1:21526520-21528521(-)
Zm00001d046480::9:91883851-91885852(-)
Zm00001d044437::3:228052769-228054770(+)
Zm00001d042259::3:157664493-157666494(+)
Zm00001d025140::10:106279211-106281212(+)
Zm00001d021570::7:156403836-156405837(+)
Zm00001d028318::1:30552634-30554635(-)
Zm00001d012966::5:2441684-2443685(+)
```
