## Supplementary material for "A comprehensive map of preferentially located motifs reveals distinct proximal *cis*-regulatory elements in plants": ATAATCA_containing_gene_set.txt

```
#Occurences of ATAATCA between 17 and 27 (positions relative to the transcription start site)
#122 sequences with ATAATCA in this interval
#0.48% of the sequences in promoter set with ATAATCA (set with 25199 sequences)
Zm00001d009932::8:90453962-90455963(+)
Zm00001d047666::9:138647359-138649360(-)
Zm00001d032444::1:226775748-226777749(+)
Zm00001d041407::3:117394711-117396712(-)
Zm00001d044001::3:216150999-216153000(+)
Zm00001d014148::5:34130117-34132118(-)
Zm00001d018833::7:6809310-6811311(+)
Zm00001d029593::1:78162721-78164722(+)
Zm00001d044550::3:231456366-231458367(+)
Zm00001d041648::3:131577084-131579085(-)
Zm00001d019978::7:81484882-81486883(+)
Zm00001d011179::8:142102463-142104464(-)
Zm00001d003533::2:47103686-47105687(+)
Zm00001d038325::6:154461786-154463787(+)
Zm00001d003879::2:64585066-64587067(+)
Zm00001d045377::9:20084670-20086671(+)
Zm00001d028765::1:45935325-45937326(-)
Zm00001d031436::1:190179301-190181302(-)
Zm00001d042371::3:163555201-163557202(-)
Zm00001d041911::3:143135879-143137880(-)
Zm00001d026495::10:147113521-147115522(+)
Zm00001d028318::1:30552634-30554635(-)
Zm00001d028293::1:29412154-29414155(-)
Zm00001d024702::10:84128805-84130806(+)
Zm00001d034017::1:281249536-281251537(-)
Zm00001d019850::7:69630657-69632658(+)
Zm00001d033020::1:247313813-247315814(-)
Zm00001d032789::1:238193828-238195829(+)
Zm00001d021019::7:140531652-140533653(+)
Zm00001d006322::2:204519771-204521772(+)
Zm00001d011696::8:159024126-159026127(-)
Zm00001d029699::1:83059158-83061159(-)
Zm00001d044333::3:225389208-225391209(-)
Zm00001d044619::3:233471005-233473006(+)
Zm00001d002199::2:8131216-8133217(-)
Zm00001d039434::3:4139008-4141009(+)
Zm00001d049748::4:42990110-42992111(-)
Zm00001d002382::2:11630445-11632446(-)
Zm00001d027480::1:6274608-6276609(-)
Zm00001d007502::2:233397503-233399504(-)
Zm00001d011967::8:165308911-165310912(-)
Zm00001d040937::3:80855486-80857487(-)
Zm00001d031643::1:197141503-197143504(-)
Zm00001d045330::9:19102083-19104084(-)
Zm00001d044096::3:219036636-219038637(+)
Zm00001d052371::4:188390774-188392775(+)
Zm00001d051859::4:172520974-172522975(+)
Zm00001d035092::6:4893610-4895611(-)
Zm00001d017331::5:193178529-193180530(-)
Zm00001d007146::2:223324563-223326564(+)
Zm00001d046611::9:98776952-98778953(-)
Zm00001d025062::10:102245412-102247413(+)
Zm00001d042345::3:162351182-162353183(-)
Zm00001d052540::4:192576671-192578672(+)
Zm00001d019536::7:40986409-40988410(-)
Zm00001d043451::3:200443734-200445735(+)
Zm00001d053635::4:237829551-237831552(-)
Zm00001d047025::9:115710575-115712576(-)
Zm00001d018356::5:219144500-219146501(-)
Zm00001d010287::8:107620784-107622785(-)
Zm00001d004066::2:80058964-80060965(-)
Zm00001d023470::10:6712110-6714111(-)
Zm00001d045434::9:22074835-22076836(-)
Zm00001d013017::5:3236919-3238920(+)
Zm00001d044212::3:221944070-221946071(-)
Zm00001d041331::3:112435674-112437675(-)
Zm00001d009870::8:86259757-86261758(-)
Zm00001d042519::3:170387567-170389568(-)
Zm00001d025903::10:133421110-133423111(-)
Zm00001d042123::3:151898722-151900723(+)
Zm00001d030108::1:106186473-106188474(-)
Zm00001d045424::9:21658739-21660740(-)
Zm00001d025234::10:110344262-110346263(-)
Zm00001d048633::4:1815378-1817379(-)
Zm00001d011988::8:165998039-166000040(+)
Zm00001d017050::5:183935601-183937602(-)
Zm00001d034051::1:282577257-282579258(+)
Zm00001d032116::1:213633819-213635820(+)
Zm00001d047468::9:131001700-131003701(+)
Zm00001d022594::7:180719722-180721723(+)
Zm00001d037803::6:138206957-138208958(+)
Zm00001d052527::4:192220127-192222128(-)
Zm00001d016060::5:142154366-142156367(-)
Zm00001d024373::10:67658571-67660572(-)
Zm00001d038304::6:154052215-154054216(+)
Zm00001d027253::1:420362-422363(-)
Zm00001d040775::3:64948045-64950046(-)
Zm00001d040780::3:65425646-65427647(-)
Zm00001d022386::7:176530370-176532371(+)
Zm00001d028045::1:21526520-21528521(-)
Zm00001d051496::4:160438052-160440053(-)
Zm00001d036238::6:78465294-78467295(-)
Zm00001d027366::1:3803636-3805637(+)
Zm00001d016932::5:180330501-180332502(-)
Zm00001d042867::3:182501900-182503901(-)
Zm00001d040389::3:41016174-41018175(+)
Zm00001d001859::2:2043346-2045347(-)
Zm00001d011917::8:164543624-164545625(-)
Zm00001d008211::8:1297591-1299592(+)
Zm00001d003516::2:46376469-46378470(+)
Zm00001d013622::5:15685978-15687979(+)
Zm00001d042609::3:173460317-173462318(-)
Zm00001d008869::8:23361374-23363375(+)
Zm00001d029373::1:67972712-67974713(-)
Zm00001d033596::1:268073040-268075041(+)
Zm00001d016031::5:140471748-140473749(-)
Zm00001d031599::1:195875426-195877427(-)
Zm00001d037217::6:116235253-116237254(+)
Zm00001d007828::2:240468614-240470615(+)
Zm00001d047276::9:125271738-125273739(-)
Zm00001d026241::10:141724851-141726852(+)
Zm00001d029717::1:83803178-83805179(+)
Zm00001d050401::4:86098764-86100765(-)
Zm00001d037442::6:125480415-125482416(+)
Zm00001d043309::3:195734698-195736699(+)
Zm00001d029706::1:83225437-83227438(+)
Zm00001d008331::8:5500165-5502166(-)
Zm00001d009071::8:34287485-34289486(+)
Zm00001d019586::7:44698704-44700705(-)
Zm00001d038561::6:159879134-159881135(-)
Zm00001d049894::4:51280693-51282694(-)
Zm00001d016814::5:177039556-177041557(+)
```
