## Supplementary material for "A comprehensive map of preferentially located motifs reveals distinct proximal *cis*-regulatory elements in plants": ATAATCAA_containing_gene_set.txt

```
#Occurences of ATAATCAA between 16 and 27 (positions relative to the transcription start site)
#50 sequences with ATAATCAA in this interval
#0.20% of the sequences in promoter set with ATAATCAA (set with 25199 sequences)
Zm00001d045377::9:20084670-20086671(+)
Zm00001d040775::3:64948045-64950046(-)
Zm00001d031643::1:197141503-197143504(-)
Zm00001d009071::8:34287485-34289486(+)
Zm00001d032444::1:226775748-226777749(+)
Zm00001d045434::9:22074835-22076836(-)
Zm00001d003879::2:64585066-64587067(+)
Zm00001d028045::1:21526520-21528521(-)
Zm00001d047468::9:131001700-131003701(+)
Zm00001d038561::6:159879134-159881135(-)
Zm00001d040780::3:65425646-65427647(-)
Zm00001d008869::8:23361374-23363375(+)
Zm00001d042345::3:162351182-162353183(-)
Zm00001d008331::8:5500165-5502166(-)
Zm00001d040981::3:87915186-87917187(-)
Zm00001d045330::9:19102083-19104084(-)
Zm00001d004066::2:80058964-80060965(-)
Zm00001d006322::2:204519771-204521772(+)
Zm00001d028293::1:29412154-29414155(-)
Zm00001d028765::1:45935325-45937326(-)
Zm00001d007146::2:223324563-223326564(+)
Zm00001d014148::5:34130117-34132118(-)
Zm00001d001859::2:2043346-2045347(-)
Zm00001d018833::7:6809310-6811311(+)
Zm00001d018356::5:219144500-219146501(-)
Zm00001d041911::3:143135879-143137880(-)
Zm00001d038304::6:154052215-154054216(+)
Zm00001d007828::2:240468614-240470615(+)
Zm00001d019536::7:40986409-40988410(-)
Zm00001d011179::8:142102463-142104464(-)
Zm00001d042371::3:163555201-163557202(-)
Zm00001d051496::4:160438052-160440053(-)
Zm00001d044001::3:216150999-216153000(+)
Zm00001d043309::3:195734698-195736699(+)
Zm00001d042867::3:182501900-182503901(-)
Zm00001d044550::3:231456366-231458367(+)
Zm00001d052527::4:192220127-192222128(-)
Zm00001d037803::6:138206957-138208958(+)
Zm00001d043451::3:200443734-200445735(+)
Zm00001d042609::3:173460317-173462318(-)
Zm00001d041648::3:131577084-131579085(-)
Zm00001d024702::10:84128805-84130806(+)
Zm00001d049894::4:51280693-51282694(-)
Zm00001d011988::8:165998039-166000040(+)
Zm00001d034051::1:282577257-282579258(+)
Zm00001d009932::8:90453962-90455963(+)
Zm00001d011967::8:165308911-165310912(-)
Zm00001d033596::1:268073040-268075041(+)
Zm00001d002382::2:11630445-11632446(-)
Zm00001d032116::1:213633819-213635820(+)
```
