## Supplementary material for "A comprehensive map of preferentially located motifs reveals distinct proximal *cis*-regulatory elements in plants": ATAATG_containing_gene_set.txt

```
#Occurences of ATAATG between -14 and 60 (positions relative to the transcription start site)
#1928 sequences with ATAATG in this interval
#7.65% of the sequences in promoter set with ATAATG (set with 25199 sequences)
Zm00001d037731::6:135530873-135532874(-)
Zm00001d027583::1:8412856-8414857(+)
Zm00001d044212::3:221944070-221946071(-)
Zm00001d049161::4:18470012-18472013(+)
Zm00001d044188::3:221439887-221441888(-)
Zm00001d052533::4:192457754-192459755(-)
Zm00001d048527::9:157814372-157816373(+)
Zm00001d011701::8:159185291-159187292(-)
Zm00001d005516::2:177060317-177062318(+)
Zm00001d043558::3:203801184-203803185(-)
Zm00001d018061::5:213498155-213500156(-)
Zm00001d033951::1:279385034-279387035(+)
Zm00001d025118::10:105208929-105210930(-)
Zm00001d032350::1:223438944-223440945(+)
Zm00001d049894::4:51280693-51282694(-)
Zm00001d020612::7:125101108-125103109(-)
Zm00001d026067::10:137483943-137485944(+)
Zm00001d042541::3:171424900-171426901(-)
Zm00001d015538::5:96308940-96310941(-)
Zm00001d010246::8:105884125-105886126(+)
Zm00001d017035::5:183276827-183278828(+)
Zm00001d037876::6:140762130-140764131(-)
Zm00001d034575::1:296748994-296750995(+)
Zm00001d008620::8:14950475-14952476(+)
Zm00001d038598::6:160694569-160696570(-)
Zm00001d031989::1:208899270-208901271(+)
Zm00001d038936::6:167323085-167325086(-)
Zm00001d010108::8:99364970-99366971(+)
Zm00001d015638::5:102524248-102526249(+)
Zm00001d003144::2:33546152-33548153(+)
Zm00001d031000::1:172784322-172786323(+)
Zm00001d053713::4:239699074-239701075(-)
Zm00001d032144::1:214376653-214378654(+)
Zm00001d016054::5:141751231-141753232(+)
Zm00001d038393::6:156265115-156267116(+)
Zm00001d007573::2:235059027-235061028(+)
Zm00001d018926::7:9493218-9495219(-)
Zm00001d024248::10:59445949-59447950(-)
Zm00001d006310::2:204251068-204253069(+)
Zm00001d025900::10:133320192-133322193(+)
Zm00001d044628::3:233535124-233537125(-)
Zm00001d030824::1:162007609-162009610(+)
Zm00001d021626::7:158453980-158455981(-)
Zm00001d021558::7:155978243-155980244(+)
Zm00001d004796::2:139869257-139871258(+)
Zm00001d030829::1:162070511-162072512(-)
Zm00001d043386::3:198368338-198370339(+)
Zm00001d053630::4:237403458-237405459(-)
Zm00001d040888::3:75757093-75759094(-)
Zm00001d029223::1:63023843-63025844(+)
Zm00001d005392::2:172066941-172068942(-)
Zm00001d051601::4:164102376-164104377(+)
Zm00001d017475::5:197050757-197052758(-)
Zm00001d010523::8:119141665-119143666(+)
Zm00001d047589::9:136498909-136500910(-)
Zm00001d047503::9:132778819-132780820(-)
Zm00001d039194::6:172320480-172322481(+)
Zm00001d048522::9:157736656-157738657(+)
Zm00001d016551::5:167019824-167021825(-)
Zm00001d014198::5:36109404-36111405(-)
Zm00001d023825::10:23583977-23585978(+)
Zm00001d018810::7:5845045-5847046(-)
Zm00001d010859::8:130759263-130761264(-)
Zm00001d014782::5:62915659-62917660(+)
Zm00001d025709::10:126926134-126928135(+)
Zm00001d007135::2:223110520-223112521(-)
Zm00001d025041::10:101197062-101199063(-)
Zm00001d048512::9:157595777-157597778(+)
Zm00001d051089::4:141672128-141674129(-)
Zm00001d038334::6:154785668-154787669(+)
Zm00001d029442::1:70782690-70784691(+)
Zm00001d008425::8:8350067-8352068(+)
Zm00001d037558::6:129534172-129536173(+)
Zm00001d048692::4:3357761-3359762(-)
Zm00001d043635::3:205777029-205779030(-)
Zm00001d022493::7:178733175-178735176(+)
Zm00001d035215::6:10272233-10274234(+)
Zm00001d034764::1:301650752-301652753(+)
Zm00001d012292::8:172022916-172024917(+)
Zm00001d029883::1:91988472-91990473(-)
Zm00001d047183::9:121228858-121230859(-)
Zm00001d025620::10:124228210-124230211(+)
Zm00001d030213::1:113437556-113439557(-)
Zm00001d019091::7:15911265-15913266(-)
Zm00001d048741::4:4824584-4826585(-)
Zm00001d022520::7:179287440-179289441(-)
Zm00001d029136::1:60084548-60086549(+)
Zm00001d035672::6:40183963-40185964(+)
Zm00001d010877::8:131825753-131827754(-)
Zm00001d045358::9:19531181-19533182(-)
Zm00001d016585::5:168387645-168389646(-)
Zm00001d031733::1:200067070-200069071(+)
Zm00001d038213::6:151785768-151787769(-)
Zm00001d046243::9:76102354-76104355(+)
Zm00001d037163::6:114531418-114533419(-)
Zm00001d018937::7:9822829-9824830(-)
Zm00001d053640::4:238062754-238064755(+)
Zm00001d009327::8:56286577-56288578(-)
Zm00001d018144::5:215391163-215393164(+)
Zm00001d023556::10:10136357-10138358(-)
Zm00001d047300::9:126005225-126007226(-)
Zm00001d005848::2:190806031-190808032(+)
Zm00001d012718::8:179118908-179120909(+)
Zm00001d015484::5:92902119-92904120(-)
Zm00001d014735::5:61102298-61104299(+)
Zm00001d019507::7:38300453-38302454(+)
Zm00001d012834::5:964263-966264(-)
Zm00001d001843::2:1709416-1711417(+)
Zm00001d021586::7:157211602-157213603(-)
Zm00001d046774::9:105253240-105255241(+)
Zm00001d021024::7:140749487-140751488(+)
Zm00001d011678::8:158326235-158328236(+)
Zm00001d046272::9:77372747-77374748(-)
Zm00001d051656::4:165894365-165896366(+)
Zm00001d004651::2:126254686-126256687(+)
Zm00001d010171::8:102866377-102868378(-)
Zm00001d026301::10:143202582-143204583(+)
Zm00001d034717::1:300609909-300611910(-)
Zm00001d049094::4:15845167-15847168(+)
Zm00001d019110::7:17241802-17243803(-)
Zm00001d006541::2:210704474-210706475(+)
Zm00001d029053::1:56212808-56214809(+)
Zm00001d010152::8:101645143-101647144(-)
Zm00001d050330::4:81879077-81881078(-)
Zm00001d011397::8:149489732-149491733(-)
Zm00001d042689::3:177012860-177014861(+)
Zm00001d031545::1:193832571-193834572(+)
Zm00001d034152::1:285203059-285205060(+)
Zm00001d012806::5:378835-380836(+)
Zm00001d038685::6:162576637-162578638(-)
Zm00001d044819::9:3874631-3876632(+)
Zm00001d026588::10:148411355-148413356(+)
Zm00001d026633::10:149200258-149202259(-)
Zm00001d025193::10:108472690-108474691(-)
Zm00001d050514::4:95578419-95580420(+)
Zm00001d046824::9:107369137-107371138(-)
Zm00001d002287::2:9618782-9620783(-)
Zm00001d037234::6:117127708-117129709(-)
Zm00001d042443::3:167611206-167613207(+)
Zm00001d052967::4:206533928-206535929(+)
Zm00001d005076::2:157558988-157560989(-)
Zm00001d023901::10:27252214-27254215(-)
Zm00001d051928::4:174744996-174746997(+)
Zm00001d006319::2:204430998-204432999(+)
Zm00001d047143::9:120015250-120017251(+)
Zm00001d052543::4:192655866-192657867(+)
Zm00001d029642::1:80921437-80923438(-)
Zm00001d007782::2:239485123-239487124(+)
Zm00001d038319::6:154337541-154339542(+)
Zm00001d033843::1:275609178-275611179(-)
Zm00001d005247::2:165584236-165586237(+)
Zm00001d028100::1:22994309-22996310(+)
Zm00001d041883::3:142275444-142277445(+)
Zm00001d020404::7:111768458-111770459(+)
Zm00001d030581::1:146068253-146070254(+)
Zm00001d007907::2:242247422-242249423(-)
Zm00001d045202::9:15923190-15925191(+)
Zm00001d034192::1:286207340-286209341(+)
Zm00001d050054::4:62672480-62674481(-)
Zm00001d027307::1:2530588-2532589(-)
Zm00001d019803::7:62980983-62982984(+)
Zm00001d044186::3:221414549-221416550(-)
Zm00001d051301::4:152417826-152419827(+)
Zm00001d045861::9:44260478-44262479(-)
Zm00001d036827::6:102931889-102933890(+)
Zm00001d045154::9:14558604-14560605(-)
Zm00001d050990::4:135686636-135688637(+)
Zm00001d005831::2:190283220-190285221(+)
Zm00001d042929::3:184354113-184356114(-)
Zm00001d013627::5:15753930-15755931(-)
Zm00001d038227::6:151994455-151996456(+)
Zm00001d019078::7:15494461-15496462(+)
Zm00001d004864::2:145434501-145436502(+)
Zm00001d018799::7:5402481-5404482(+)
Zm00001d029011::1:54820755-54822756(+)
Zm00001d043860::3:212348263-212350264(+)
Zm00001d033776::1:273325164-273327165(+)
Zm00001d003661::2:52986263-52988264(+)
Zm00001d028995::1:54032710-54034711(+)
Zm00001d015493::5:93595861-93597862(+)
Zm00001d006533::2:210595506-210597507(-)
Zm00001d039066::6:169500564-169502565(-)
Zm00001d052693::4:197538985-197540986(+)
Zm00001d047406::9:129084155-129086156(+)
Zm00001d051743::4:168621924-168623925(+)
Zm00001d028750::1:45284830-45286831(+)
Zm00001d044498::3:229725711-229727712(+)
Zm00001d017138::5:186666446-186668447(-)
Zm00001d024903::10:93910734-93912735(-)
Zm00001d003675::2:53662663-53664664(+)
Zm00001d025847::10:131488255-131490256(+)
Zm00001d004413::2:110316121-110318122(-)
Zm00001d029772::1:86355015-86357016(-)
Zm00001d024908::10:94272761-94274762(+)
Zm00001d038272::6:152935578-152937579(+)
Zm00001d025980::10:135232064-135234065(+)
Zm00001d015090::5:75189531-75191532(-)
Zm00001d008546::8:12514516-12516517(-)
Zm00001d017958::5:210866124-210868125(+)
Zm00001d036407::6:87059399-87061400(-)
Zm00001d018498::5:221847295-221849296(+)
Zm00001d022026::7:168239463-168241464(-)
Zm00001d010455::8:115978909-115980910(-)
Zm00001d030720::1:155597776-155599777(+)
Zm00001d046716::9:103213587-103215588(-)
Zm00001d021839::7:164316319-164318320(+)
Zm00001d029451::1:71331131-71333132(-)
Zm00001d041711::3:134554029-134556030(-)
Zm00001d053259::4:222874185-222876186(-)
Zm00001d030707::1:154856553-154858554(-)
Zm00001d014925::5:68751057-68753058(-)
Zm00001d032577::1:231128979-231130980(+)
Zm00001d014526::5:51644309-51646310(+)
Zm00001d018341::5:218863056-218865057(+)
Zm00001d051851::4:172413262-172415263(-)
Zm00001d030020::1:99950181-99952182(-)
Zm00001d045436::9:22156339-22158340(-)
Zm00001d014768::5:62488340-62490341(-)
Zm00001d037006::6:108816444-108818445(+)
Zm00001d040752::3:63581472-63583473(-)
Zm00001d027939::1:18003373-18005374(+)
Zm00001d040793::3:66274883-66276884(+)
Zm00001d004243::2:95496530-95498531(-)
Zm00001d016274::5:155131853-155133854(+)
Zm00001d047626::9:137458182-137460183(+)
Zm00001d034550::1:296029952-296031953(-)
Zm00001d050268::4:77418570-77420571(-)
Zm00001d038311::6:154174461-154176462(+)
Zm00001d005313::2:169270702-169272703(-)
Zm00001d023416::10:5081581-5083582(-)
Zm00001d042373::3:163724651-163726652(-)
Zm00001d049042::4:13681054-13683055(+)
Zm00001d051861::4:172534256-172536257(-)
Zm00001d035031::6:2446888-2448889(+)
Zm00001d048046::9:148717194-148719195(+)
Zm00001d016490::5:164554731-164556732(-)
Zm00001d010478::8:117171257-117173258(+)
Zm00001d026144::10:139665377-139667378(+)
Zm00001d045551::9:26539636-26541637(-)
Zm00001d049454::4:30736049-30738050(-)
Zm00001d008488::8:9997859-9999860(+)
Zm00001d010287::8:107620784-107622785(-)
Zm00001d010174::8:102987399-102989400(+)
Zm00001d052076::4:178747527-178749528(+)
Zm00001d048479::9:156993950-156995951(+)
Zm00001d036049::6:68974107-68976108(+)
Zm00001d014424::5:46055203-46057204(-)
Zm00001d041918::3:143613984-143615985(+)
Zm00001d030100::1:105695695-105697696(-)
Zm00001d021906::7:165741088-165743089(-)
Zm00001d004554::2:117602528-117604529(+)
Zm00001d050288::4:78911315-78913316(+)
Zm00001d020365::7:109604171-109606172(-)
Zm00001d021499::7:154158314-154160315(-)
Zm00001d017129::5:186409204-186411205(+)
Zm00001d050614::4:104547798-104549799(+)
Zm00001d043410::3:199002370-199004371(+)
Zm00001d016921::5:180065147-180067148(-)
Zm00001d019598::7:45820813-45822814(-)
Zm00001d019545::7:41787995-41789996(-)
Zm00001d037872::6:140519203-140521204(+)
Zm00001d031460::1:191034458-191036459(-)
Zm00001d021032::7:140953247-140955248(+)
Zm00001d016715::5:173615251-173617252(-)
Zm00001d046134::9:65719218-65721219(-)
Zm00001d050061::4:63229985-63231986(-)
Zm00001d052089::4:179109571-179111572(+)
Zm00001d030870::1:164367796-164369797(-)
Zm00001d012825::5:929186-931187(+)
Zm00001d050218::4:74245096-74247097(-)
Zm00001d019298::7:26617645-26619646(-)
Zm00001d002757::2:21811502-21813503(-)
Zm00001d038012::6:145101244-145103245(-)
Zm00001d053119::4:214487872-214489873(+)
Zm00001d029986::1:97643669-97645670(+)
Zm00001d016469::5:163445492-163447493(+)
Zm00001d012996::5:2884865-2886866(+)
Zm00001d042795::3:180009399-180011400(+)
Zm00001d003358::2:41529186-41531187(-)
Zm00001d048246::9:153124315-153126316(+)
Zm00001d031451::1:190381365-190383366(+)
Zm00001d033717::1:272121991-272123992(+)
Zm00001d040613::3:53995018-53997019(+)
Zm00001d026469::10:146519493-146521494(-)
Zm00001d002435::2:12597835-12599836(-)
Zm00001d032059::1:211064272-211066273(+)
Zm00001d027509::1:7074023-7076024(-)
Zm00001d006072::2:197419678-197421679(+)
Zm00001d020431::7:113757522-113759523(+)
Zm00001d021641::7:158884638-158886639(+)
Zm00001d017066::5:184298782-184300783(+)
Zm00001d045558::9:26663980-26665981(+)
Zm00001d020245::7:101950194-101952195(-)
Zm00001d038841::6:165628066-165630067(+)
Zm00001d016821::5:177259272-177261273(-)
Zm00001d017517::5:198521007-198523008(+)
Zm00001d031018::1:173707830-173709831(-)
Zm00001d053431::4:231132389-231134390(-)
Zm00001d036023::6:66746450-66748451(+)
Zm00001d007858::2:241036874-241038875(-)
Zm00001d035775::6:47634201-47636202(+)
Zm00001d007521::2:233711831-233713832(+)
Zm00001d027524::1:7402596-7404597(-)
Zm00001d020965::7:138122417-138124418(-)
Zm00001d005097::2:158070732-158072733(-)
Zm00001d034961::1:306894795-306896796(-)
Zm00001d033374::1:260971062-260973063(-)
Zm00001d004335::2:104165538-104167539(+)
Zm00001d009374::8:60783585-60785586(-)
Zm00001d025141::10:106317286-106319287(+)
Zm00001d047167::9:120746200-120748201(+)
Zm00001d044624::3:233512187-233514188(-)
Zm00001d033048::1:248474148-248476149(-)
Zm00001d047426::9:129701373-129703374(+)
Zm00001d019587::7:44892795-44894796(-)
Zm00001d018713::7:3004646-3006647(-)
Zm00001d019165::7:19781636-19783637(+)
Zm00001d003462::2:45038711-45040712(-)
Zm00001d050043::4:62013183-62015184(+)
Zm00001d014134::5:33634231-33636232(-)
Zm00001d040689::3:58287338-58289339(+)
Zm00001d027279::1:1547840-1549841(-)
Zm00001d048622::4:1528711-1530712(-)
Zm00001d034045::1:282134673-282136674(+)
Zm00001d024628::10:81075977-81077978(-)
Zm00001d040238::3:33381360-33383361(-)
Zm00001d029778::1:86529923-86531924(-)
Zm00001d043566::3:204190894-204192895(-)
Zm00001d016902::5:179643560-179645561(+)
Zm00001d053287::4:224263105-224265106(+)
Zm00001d027703::1:11491715-11493716(+)
Zm00001d032104::1:213127647-213129648(+)
Zm00001d041287::3:110469093-110471094(-)
Zm00001d019299::7:26617825-26619826(+)
Zm00001d014692::5:59273241-59275242(+)
Zm00001d002320::2:10192080-10194081(-)
Zm00001d029378::1:68250275-68252276(-)
Zm00001d031845::1:203909783-203911784(+)
Zm00001d012651::8:177878899-177880900(-)
Zm00001d023475::10:6849374-6851375(+)
Zm00001d015845::5:125791800-125793801(+)
Zm00001d015285::5:82699477-82701478(+)
Zm00001d019463::7:35181628-35183629(-)
Zm00001d038378::6:155918527-155920528(+)
Zm00001d045112::9:13116490-13118491(+)
Zm00001d052975::4:206853166-206855167(+)
Zm00001d016543::5:166730550-166732551(-)
Zm00001d023896::10:26775249-26777250(-)
Zm00001d037822::6:138797270-138799271(-)
Zm00001d053565::4:234513527-234515528(-)
Zm00001d003982::2:73520806-73522807(-)
Zm00001d048526::9:157815454-157817455(-)
Zm00001d041873::3:141733592-141735593(+)
Zm00001d026006::10:135860970-135862971(-)
Zm00001d042104::3:150757559-150759560(+)
Zm00001d051337::4:155168591-155170592(-)
Zm00001d017862::5:209094978-209096979(-)
Zm00001d048201::9:152373820-152375821(-)
Zm00001d019052::7:14296114-14298115(-)
Zm00001d052945::4:205818692-205820693(-)
Zm00001d021748::7:162165956-162167957(+)
Zm00001d011762::8:161002348-161004349(+)
Zm00001d004143::2:86092214-86094215(+)
Zm00001d026345::10:143893760-143895761(-)
Zm00001d024627::10:81021477-81023478(-)
Zm00001d027488::1:6409314-6411315(-)
Zm00001d017800::5:207116679-207118680(+)
Zm00001d031687::1:198648274-198650275(-)
Zm00001d015393::5:88007323-88009324(+)
Zm00001d043239::3:192800589-192802590(-)
Zm00001d008746::8:18871829-18873830(+)
Zm00001d044110::3:219539766-219541767(+)
Zm00001d024265::10:60014447-60016448(+)
Zm00001d030710::1:154976954-154978955(-)
Zm00001d021668::7:159571772-159573773(+)
Zm00001d011771::8:161289390-161291391(-)
Zm00001d031430::1:189861143-189863144(+)
Zm00001d032532::1:229812368-229814369(-)
Zm00001d046884::9:108832430-108834431(-)
Zm00001d046207::9:71961690-71963691(-)
Zm00001d046864::9:108495903-108497904(-)
Zm00001d015233::5:80238839-80240840(-)
Zm00001d028057::1:21778641-21780642(+)
Zm00001d025165::10:107140450-107142451(-)
Zm00001d050339::4:82305578-82307579(-)
Zm00001d029148::1:60524516-60526517(-)
Zm00001d016665::5:171907744-171909745(+)
Zm00001d030222::1:114051201-114053202(+)
Zm00001d017962::5:210954390-210956391(-)
Zm00001d046181::9:69845598-69847599(-)
Zm00001d014868::5:66348641-66350642(-)
Zm00001d016756::5:175027476-175029477(-)
Zm00001d002451::2:12960604-12962605(-)
Zm00001d024699::10:84017054-84019055(-)
Zm00001d021516::7:154819845-154821846(+)
Zm00001d002511::2:14416620-14418621(-)
Zm00001d052027::4:176842782-176844783(-)
Zm00001d028884::1:49596657-49598658(-)
Zm00001d032417::1:225913162-225915163(-)
Zm00001d002095::2:5872111-5874112(+)
Zm00001d018112::5:214562580-214564581(+)
Zm00001d051872::4:172963376-172965377(+)
Zm00001d032440::1:226425620-226427621(+)
Zm00001d005636::2:181465068-181467069(-)
Zm00001d035659::6:39827832-39829833(+)
Zm00001d011287::8:145978020-145980021(-)
Zm00001d019117::7:17794977-17796978(-)
Zm00001d046116::9:64095547-64097548(+)
Zm00001d005185::2:162914056-162916057(-)
Zm00001d037484::6:126843916-126845917(+)
Zm00001d040960::3:83470006-83472007(+)
Zm00001d036426::6:87952354-87954355(+)
Zm00001d045479::9:23840875-23842876(+)
Zm00001d024952::10:96584860-96586861(+)
Zm00001d015221::5:80008023-80010024(+)
Zm00001d018277::5:217816756-217818757(-)
Zm00001d052271::4:185519716-185521717(-)
Zm00001d009222::8:44259355-44261356(+)
Zm00001d049152::4:17891278-17893279(+)
Zm00001d039484::3:5604432-5606433(+)
Zm00001d053931::4:243766287-243768288(-)
Zm00001d008691::8:17292513-17294514(-)
Zm00001d018042::5:212716409-212718410(-)
Zm00001d016334::5:157891706-157893707(-)
Zm00001d019978::7:81484882-81486883(+)
Zm00001d039601::3:8735174-8737175(+)
Zm00001d033061::1:249092062-249094063(+)
Zm00001d023300::10:2364919-2366920(-)
Zm00001d026039::10:136646291-136648292(-)
Zm00001d006166::2:200275921-200277922(-)
Zm00001d030333::1:122962352-122964353(+)
Zm00001d038432::6:157147122-157149123(+)
Zm00001d038486::6:158499537-158501538(+)
Zm00001d046168::9:68802055-68804056(-)
Zm00001d008721::8:17742869-17744870(-)
Zm00001d005118::2:159229565-159231566(-)
Zm00001d037142::6:113764092-113766093(+)
Zm00001d042004::3:146967031-146969032(+)
Zm00001d031736::1:200196311-200198312(+)
Zm00001d017979::5:211182825-211184826(+)
Zm00001d004817::2:140975884-140977885(+)
Zm00001d032189::1:216309937-216311938(-)
Zm00001d044475::3:229132569-229134570(+)
Zm00001d037215::6:116215561-116217562(+)
Zm00001d002153::2:6868532-6870533(-)
Zm00001d019536::7:40986409-40988410(-)
Zm00001d027400::1:4403503-4405504(+)
Zm00001d041726::3:135358045-135360046(+)
Zm00001d020399::7:111335234-111337235(+)
Zm00001d018606::7:735395-737396(-)
Zm00001d051823::4:171070080-171072081(-)
Zm00001d018873::7:7915657-7917658(+)
Zm00001d024946::10:96327326-96329327(-)
Zm00001d033370::1:260857229-260859230(-)
Zm00001d029538::1:75324328-75326329(-)
Zm00001d040727::3:60292661-60294662(+)
Zm00001d040291::3:36016871-36018872(-)
Zm00001d045086::9:12078130-12080131(-)
Zm00001d029035::1:55560376-55562377(-)
Zm00001d011193::8:142601185-142603186(+)
Zm00001d036050::6:69001221-69003222(-)
Zm00001d005614::2:180739477-180741478(-)
Zm00001d020502::7:119517677-119519678(-)
Zm00001d022059::7:169186985-169188986(-)
Zm00001d027816::1:14364635-14366636(-)
Zm00001d040705::3:59361683-59363684(-)
Zm00001d050925::4:131919006-131921007(-)
Zm00001d047408::9:129148984-129150985(+)
Zm00001d003935::2:70121007-70123008(+)
Zm00001d036916::6:106354825-106356826(-)
Zm00001d013317::5:8501333-8503334(-)
Zm00001d051761::4:168958180-168960181(+)
Zm00001d037200::6:115550237-115552238(-)
Zm00001d006323::2:204611351-204613352(-)
Zm00001d019306::7:26939500-26941501(-)
Zm00001d019462::7:34953161-34955162(+)
Zm00001d003993::2:74155272-74157273(-)
Zm00001d014640::5:56942250-56944251(-)
Zm00001d036583::6:93723979-93725980(-)
Zm00001d021135::7:143616262-143618263(+)
Zm00001d048814::4:5913127-5915128(-)
Zm00001d038866::6:166082750-166084751(+)
Zm00001d042123::3:151898722-151900723(+)
Zm00001d015098::5:75311238-75313239(+)
Zm00001d042772::3:179263893-179265894(+)
Zm00001d051927::4:174746054-174748055(-)
Zm00001d020180::7:97826121-97828122(-)
Zm00001d040343::3:39040379-39042380(+)
Zm00001d020771::7:131822927-131824928(+)
Zm00001d002680::2:19116043-19118044(+)
Zm00001d052079::4:178763054-178765055(+)
Zm00001d054106::4:246773882-246775883(+)
Zm00001d032732::1:236511137-236513138(-)
Zm00001d018641::7:1463664-1465665(-)
Zm00001d048731::4:4468774-4470775(-)
Zm00001d041961::3:145903568-145905569(-)
Zm00001d008651::8:15981768-15983769(+)
Zm00001d011104::8:139081074-139083075(+)
Zm00001d016814::5:177039556-177041557(+)
Zm00001d028445::1:35202817-35204818(+)
Zm00001d029205::1:62292310-62294311(+)
Zm00001d012212::8:170114288-170116289(+)
Zm00001d028659::1:42110329-42112330(+)
Zm00001d034099::1:283990184-283992185(-)
Zm00001d030640::1:150295413-150297414(-)
Zm00001d005674::2:182912525-182914526(+)
Zm00001d015007::5:72034312-72036313(-)
Zm00001d030669::1:152131393-152133394(+)
Zm00001d048198::9:152245483-152247484(+)
Zm00001d037680::6:133848077-133850078(-)
Zm00001d007700::2:237648590-237650591(-)
Zm00001d028755::1:45600841-45602842(+)
Zm00001d009987::8:93551246-93553247(-)
Zm00001d034862::1:304071251-304073252(-)
Zm00001d007694::2:237550239-237552240(+)
Zm00001d053225::4:220845432-220847433(-)
Zm00001d040734::3:60732662-60734663(-)
Zm00001d049926::4:53427741-53429742(+)
Zm00001d042482::3:169070072-169072073(+)
Zm00001d020025::7:86721726-86723727(-)
Zm00001d034699::1:300207281-300209282(-)
Zm00001d012335::8:172651248-172653249(+)
Zm00001d040203::3:31840172-31842173(+)
Zm00001d003800::2:59825167-59827168(+)
Zm00001d033775::1:273292808-273294809(+)
Zm00001d034110::1:284213092-284215093(+)
Zm00001d013622::5:15685978-15687979(+)
Zm00001d034496::1:294668917-294670918(-)
Zm00001d016966::5:181527986-181529987(+)
Zm00001d020904::7:136145734-136147735(-)
Zm00001d032076::1:211707820-211709821(+)
Zm00001d009383::8:61552327-61554328(-)
Zm00001d029872::1:91257733-91259734(-)
Zm00001d025071::10:102507530-102509531(-)
Zm00001d019434::7:33731059-33733060(+)
Zm00001d023478::10:6906252-6908253(+)
Zm00001d004910::2:148017214-148019215(-)
Zm00001d048513::9:157609004-157611005(-)
Zm00001d035226::6:15066454-15068455(+)
Zm00001d039002::6:168608467-168610468(+)
Zm00001d042537::3:171188489-171190490(+)
Zm00001d035680::6:40863818-40865819(-)
Zm00001d037122::6:113167653-113169654(-)
Zm00001d048962::4:10894368-10896369(+)
Zm00001d003649::2:51956233-51958234(-)
Zm00001d035783::6:48490745-48492746(-)
Zm00001d047631::9:137490552-137492553(-)
Zm00001d018731::7:3335216-3337217(-)
Zm00001d044991::9:9472320-9474321(+)
Zm00001d005049::2:156251538-156253539(+)
Zm00001d046769::9:105165171-105167172(-)
Zm00001d036724::6:99054921-99056922(+)
Zm00001d002349::2:10672697-10674698(+)
Zm00001d038525::6:159274682-159276683(-)
Zm00001d017380::5:193885663-193887664(+)
Zm00001d006549::2:210778100-210780101(+)
Zm00001d039256::3:626958-628959(+)
Zm00001d028738::1:44767910-44769911(-)
Zm00001d012383::8:173269591-173271592(+)
Zm00001d024687::10:83607321-83609322(-)
Zm00001d043206::3:191717531-191719532(-)
Zm00001d021524::7:155150851-155152852(-)
Zm00001d042286::3:158987161-158989162(+)
Zm00001d020437::7:114148330-114150331(+)
Zm00001d022456::7:178095202-178097203(+)
Zm00001d042523::3:170598468-170600469(-)
Zm00001d040831::3:68532477-68534478(+)
Zm00001d041180::3:102998270-103000271(-)
Zm00001d019844::7:68695817-68697818(+)
Zm00001d024671::10:83030919-83032920(+)
Zm00001d010914::8:133296009-133298010(+)
Zm00001d033976::1:279921556-279923557(+)
Zm00001d008925::8:25524325-25526326(-)
Zm00001d002168::2:7086894-7088895(+)
Zm00001d008606::8:14381184-14383185(-)
Zm00001d017621::5:201994798-201996799(-)
Zm00001d028971::1:53300205-53302206(-)
Zm00001d043687::3:207410266-207412267(+)
Zm00001d017418::5:195377855-195379856(+)
Zm00001d003690::2:54521135-54523136(-)
Zm00001d009805::8:82283332-82285333(+)
Zm00001d007705::2:237876135-237878136(+)
Zm00001d035647::6:38174220-38176221(-)
Zm00001d034203::1:286723261-286725262(-)
Zm00001d027734::1:12378038-12380039(-)
Zm00001d002694::2:19427558-19429559(-)
Zm00001d048059::9:149092584-149094585(-)
Zm00001d017103::5:185445341-185447342(+)
Zm00001d023843::10:24285275-24287276(+)
Zm00001d014391::5:44430677-44432678(-)
Zm00001d004815::2:140903183-140905184(+)
Zm00001d024481::10:73440959-73442960(+)
Zm00001d006758::2:216068290-216070291(+)
Zm00001d020792::7:132837044-132839045(+)
Zm00001d037252::6:118128456-118130457(+)
Zm00001d012457::8:174847523-174849524(+)
Zm00001d046261::9:77153617-77155618(-)
Zm00001d010504::8:118253792-118255793(-)
Zm00001d006844::2:217762576-217764577(+)
Zm00001d008307::8:4782462-4784463(+)
Zm00001d009161::8:40266384-40268385(+)
Zm00001d015258::5:81750610-81752611(-)
Zm00001d048861::4:6608646-6610647(-)
Zm00001d022593::7:180715525-180717526(-)
Zm00001d006328::2:204819764-204821765(-)
Zm00001d053962::4:244376778-244378779(-)
Zm00001d053761::4:240644314-240646315(-)
Zm00001d032609::1:232013482-232015483(-)
Zm00001d049138::4:17364683-17366684(+)
Zm00001d036026::6:66943466-66945467(-)
Zm00001d044415::3:227489115-227491116(+)
Zm00001d039312::3:1460488-1462489(+)
Zm00001d044618::3:233474033-233476034(-)
Zm00001d048083::9:149625845-149627846(+)
Zm00001d046279::9:77859251-77861252(+)
Zm00001d034666::1:299214642-299216643(-)
Zm00001d045159::9:14624155-14626156(+)
Zm00001d027711::1:11718339-11720340(+)
Zm00001d040205::3:32013296-32015297(-)
Zm00001d022310::7:174906539-174908540(+)
Zm00001d031462::1:191061553-191063554(-)
Zm00001d032397::1:225303625-225305626(-)
Zm00001d029645::1:80946588-80948589(-)
Zm00001d033388::1:261264893-261266894(+)
Zm00001d013007::5:3147660-3149661(+)
Zm00001d051695::4:167036280-167038281(-)
Zm00001d003702::2:55229646-55231647(+)
Zm00001d028341::1:31321787-31323788(+)
Zm00001d018482::5:221649645-221651646(-)
Zm00001d026483::10:146815944-146817945(-)
Zm00001d035945::6:61614481-61616482(+)
Zm00001d047632::9:137489557-137491558(+)
Zm00001d006421::2:207450396-207452397(+)
Zm00001d018887::7:8352904-8354905(+)
Zm00001d046363::9:84133937-84135938(-)
Zm00001d007719::2:238200053-238202054(-)
Zm00001d003992::2:74078181-74080182(-)
Zm00001d043837::3:211319009-211321010(+)
Zm00001d044480::3:229383203-229385204(-)
Zm00001d049336::4:27052720-27054721(-)
Zm00001d045731::9:35768134-35770135(+)
Zm00001d040033::3:23714433-23716434(+)
Zm00001d052729::4:199201824-199203825(+)
Zm00001d031587::1:195525468-195527469(+)
Zm00001d049179::4:19410423-19412424(-)
Zm00001d012963::5:2414749-2416750(+)
Zm00001d027982::1:19319425-19321426(-)
Zm00001d023698::10:16000488-16002489(+)
Zm00001d048944::4:10374566-10376567(+)
Zm00001d002577::2:15923425-15925426(+)
Zm00001d039073::6:169556767-169558768(-)
Zm00001d046017::9:55196778-55198779(+)
Zm00001d020421::7:113084609-113086610(+)
Zm00001d049563::4:35299050-35301051(+)
Zm00001d033402::1:261928658-261930659(+)
Zm00001d025613::10:123904905-123906906(-)
Zm00001d009365::8:60082485-60084486(+)
Zm00001d043182::3:190806258-190808259(+)
Zm00001d054043::4:245472720-245474721(-)
Zm00001d010431::8:114838277-114840278(+)
Zm00001d042264::3:158022761-158024762(-)
Zm00001d042154::3:153990174-153992175(-)
Zm00001d019562::7:42854795-42856796(-)
Zm00001d002328::2:10447086-10449087(+)
Zm00001d043673::3:206935128-206937129(+)
Zm00001d053200::4:219512811-219514812(-)
Zm00001d020790::7:132796077-132798078(-)
Zm00001d043541::3:203338300-203340301(-)
Zm00001d034317::1:289104221-289106222(-)
Zm00001d008399::8:7351504-7353505(-)
Zm00001d024633::10:81352137-81354138(-)
Zm00001d048703::4:3613198-3615199(+)
Zm00001d021700::7:160735997-160737998(-)
Zm00001d052390::4:188974932-188976933(-)
Zm00001d017629::5:202542827-202544828(+)
Zm00001d024148::10:49669659-49671660(-)
Zm00001d004383::2:107709449-107711450(-)
Zm00001d052988::4:207716450-207718451(+)
Zm00001d015208::5:79394811-79396812(-)
Zm00001d009698::8:76320842-76322843(-)
Zm00001d039006::6:168663300-168665301(-)
Zm00001d008563::8:13131465-13133466(-)
Zm00001d037629::6:132331022-132333023(-)
Zm00001d025682::10:126120224-126122225(-)
Zm00001d020357::7:108881938-108883939(-)
Zm00001d042685::3:176825881-176827882(+)
Zm00001d037369::6:123083906-123085907(-)
Zm00001d033235::1:255313723-255315724(+)
Zm00001d041474::3:122397411-122399412(+)
Zm00001d006351::2:205404278-205406279(-)
Zm00001d013095::5:4678733-4680734(+)
Zm00001d037120::6:113000012-113002013(+)
Zm00001d029102::1:58053748-58055749(+)
Zm00001d032303::1:221296370-221298371(-)
Zm00001d052323::4:187101748-187103749(-)
Zm00001d043611::3:205135321-205137322(+)
Zm00001d008752::8:18997871-18999872(+)
Zm00001d014368::5:43190380-43192381(+)
Zm00001d047557::9:135410597-135412598(-)
Zm00001d043529::3:202961766-202963767(-)
Zm00001d036098::6:72198623-72200624(-)
Zm00001d007067::2:221305612-221307613(+)
Zm00001d032722::1:236114814-236116815(+)
Zm00001d032308::1:221570744-221572745(-)
Zm00001d007395::2:230684097-230686098(+)
Zm00001d046539::9:94823346-94825347(-)
Zm00001d050123::4:67475037-67477038(+)
Zm00001d016841::5:178197821-178199822(-)
Zm00001d005577::2:179270365-179272366(+)
Zm00001d021511::7:154591758-154593759(-)
Zm00001d033423::1:262651704-262653705(+)
Zm00001d050544::4:99149181-99151182(-)
Zm00001d006180::2:200829044-200831045(+)
Zm00001d033121::1:250964376-250966377(+)
Zm00001d007041::2:220734219-220736220(-)
Zm00001d010852::8:130479481-130481482(-)
Zm00001d033726::1:272346251-272348252(-)
Zm00001d048632::4:1773101-1775102(+)
Zm00001d013357::5:9464045-9466046(-)
Zm00001d015280::5:82593175-82595176(+)
Zm00001d049059::4:14336064-14338065(-)
Zm00001d012257::8:171225542-171227543(-)
Zm00001d032403::1:225534147-225536148(+)
Zm00001d046352::9:82887785-82889786(+)
Zm00001d014850::5:65521397-65523398(+)
Zm00001d015118::5:76333852-76335853(-)
Zm00001d007090::2:222094987-222096988(+)
Zm00001d015533::5:96257727-96259728(+)
Zm00001d040672::3:57177672-57179673(+)
Zm00001d037442::6:125480415-125482416(+)
Zm00001d031163::1:180290001-180292002(+)
Zm00001d035751::6:45355667-45357668(-)
Zm00001d037182::6:114977999-114980000(+)
Zm00001d045686::9:33213467-33215468(-)
Zm00001d052990::4:207846709-207848710(+)
Zm00001d034797::1:302386458-302388459(+)
Zm00001d040650::3:56246324-56248325(-)
Zm00001d051987::4:175914057-175916058(+)
Zm00001d042842::3:181820127-181822128(-)
Zm00001d053631::4:237404506-237406507(+)
Zm00001d030363::1:126439324-126441325(+)
Zm00001d037395::6:124283717-124285718(-)
Zm00001d011566::8:154587505-154589506(+)
Zm00001d028748::1:45268316-45270317(-)
Zm00001d033878::1:277216802-277218803(-)
Zm00001d048285::9:153883554-153885555(+)
Zm00001d015444::5:90486213-90488214(+)
Zm00001d052937::4:205500308-205502309(+)
Zm00001d039597::3:8671073-8673074(-)
Zm00001d016923::5:180093857-180095858(-)
Zm00001d027333::1:3122366-3124367(-)
Zm00001d003519::2:46456369-46458370(-)
Zm00001d007210::2:224790418-224792419(-)
Zm00001d017268::5:191149866-191151867(+)
Zm00001d035036::6:2734403-2736404(-)
Zm00001d008700::8:17393222-17395223(+)
Zm00001d020691::7:128620823-128622824(-)
Zm00001d007755::2:238912006-238914007(-)
Zm00001d035209::6:9954102-9956103(+)
Zm00001d049526::4:33213202-33215203(+)
Zm00001d014317::5:40684398-40686399(+)
Zm00001d022048::7:168860229-168862230(-)
Zm00001d024178::10:53429103-53431104(+)
Zm00001d038271::6:152899043-152901044(+)
Zm00001d046444::9:90218665-90220666(-)
Zm00001d040142::3:29095888-29097889(-)
Zm00001d050942::4:132806814-132808815(+)
Zm00001d048722::4:4188809-4190810(-)
Zm00001d006789::2:216679291-216681292(+)
Zm00001d045132::9:13788915-13790916(-)
Zm00001d018956::7:10470207-10472208(-)
Zm00001d033003::1:246634388-246636389(+)
Zm00001d001944::2:3246930-3248931(-)
Zm00001d022545::7:179778177-179780178(-)
Zm00001d008321::8:5133690-5135691(-)
Zm00001d005016::2:153925819-153927820(-)
Zm00001d034595::1:297418991-297420992(-)
Zm00001d027691::1:11224716-11226717(-)
Zm00001d045147::9:14234635-14236636(+)
Zm00001d003301::2:39387594-39389595(+)
Zm00001d002584::2:16079481-16081482(+)
Zm00001d029738::1:84663317-84665318(+)
Zm00001d011274::8:145455064-145457065(-)
Zm00001d005264::2:166214372-166216373(-)
Zm00001d023895::10:26723546-26725547(-)
Zm00001d012044::8:167190248-167192249(-)
Zm00001d014449::5:47750303-47752304(+)
Zm00001d050083::4:64867788-64869789(+)
Zm00001d013017::5:3236919-3238920(+)
Zm00001d014995::5:71408630-71410631(+)
Zm00001d019068::7:15075852-15077853(-)
Zm00001d012448::8:174718806-174720807(+)
Zm00001d005740::2:185574429-185576430(+)
Zm00001d004876::2:145770290-145772291(-)
Zm00001d023391::10:4478928-4480929(-)
Zm00001d053906::4:243391949-243393950(-)
Zm00001d044442::3:228213307-228215308(+)
Zm00001d019234::7:23320786-23322787(+)
Zm00001d003551::2:47841158-47843159(+)
Zm00001d040344::3:39048918-39050919(-)
Zm00001d032271::1:219876304-219878305(-)
Zm00001d021500::7:154167612-154169613(-)
Zm00001d045968::9:50720927-50722928(-)
Zm00001d030220::1:113768144-113770145(+)
Zm00001d047389::9:128554211-128556212(+)
Zm00001d040396::3:41246975-41248976(+)
Zm00001d047921::9:145466874-145468875(-)
Zm00001d017957::5:210865537-210867538(-)
Zm00001d023465::10:6425839-6427840(+)
Zm00001d004084::2:80921813-80923814(-)
Zm00001d009609::8:72970807-72972808(-)
Zm00001d049898::4:51370419-51372420(+)
Zm00001d052262::4:185217519-185219520(+)
Zm00001d024531::10:76634627-76636628(-)
Zm00001d036688::6:97590292-97592293(+)
Zm00001d011602::8:155611914-155613915(-)
Zm00001d053975::4:244517765-244519766(-)
Zm00001d052803::4:201409527-201411528(+)
Zm00001d032612::1:232022462-232024463(-)
Zm00001d020083::7:90823773-90825774(-)
Zm00001d015180::5:78504337-78506338(-)
Zm00001d023955::10:31673043-31675044(-)
Zm00001d013982::5:27224162-27226163(+)
Zm00001d031822::1:202981806-202983807(-)
Zm00001d011930::8:164801083-164803084(+)
Zm00001d009967::8:92804970-92806971(+)
Zm00001d013278::5:7697193-7699194(+)
Zm00001d052809::4:201660474-201662475(+)
Zm00001d011691::8:158904697-158906698(-)
Zm00001d012816::5:791947-793948(-)
Zm00001d014521::5:51449670-51451671(+)
Zm00001d037150::6:113961295-113963296(-)
Zm00001d033510::1:265097990-265099991(-)
Zm00001d008223::8:1664681-1666682(-)
Zm00001d040829::3:68294609-68296610(-)
Zm00001d001780::2:707768-709769(+)
Zm00001d007717::2:238101881-238103882(-)
Zm00001d046381::9:85599471-85601472(+)
Zm00001d006486::2:209689225-209691226(-)
Zm00001d016722::5:174151606-174153607(+)
Zm00001d049822::4:46354617-46356618(-)
Zm00001d033991::1:280555953-280557954(-)
Zm00001d012529::8:176117790-176119791(+)
Zm00001d030902::1:166633172-166635173(-)
Zm00001d052442::4:190117680-190119681(+)
Zm00001d053838::4:242136384-242138385(-)
Zm00001d036044::6:68205347-68207348(-)
Zm00001d048730::4:4420133-4422134(+)
Zm00001d037278::6:119171300-119173301(+)
Zm00001d050091::4:65310382-65312383(-)
Zm00001d041402::3:116831651-116833652(-)
Zm00001d052961::4:206346010-206348011(+)
Zm00001d009968::8:92808716-92810717(+)
Zm00001d049884::4:50460333-50462334(+)
Zm00001d023693::10:15730962-15732963(+)
Zm00001d026296::10:143161316-143163317(-)
Zm00001d045544::9:25955554-25957555(-)
Zm00001d016716::5:173614230-173616231(+)
Zm00001d042207::3:156094991-156096992(-)
Zm00001d044844::9:4960923-4962924(+)
Zm00001d011387::8:149265713-149267714(-)
Zm00001d016695::5:172831740-172833741(-)
Zm00001d020281::7:104032570-104034571(+)
Zm00001d010525::8:119260434-119262435(-)
Zm00001d014673::5:58590603-58592604(+)
Zm00001d025236::10:110441274-110443275(+)
Zm00001d044599::3:233054944-233056945(-)
Zm00001d045513::9:25065913-25067914(+)
Zm00001d001945::2:3373732-3375733(-)
Zm00001d048620::4:1474146-1476147(+)
Zm00001d022009::7:167900575-167902576(-)
Zm00001d029673::1:82103295-82105296(-)
Zm00001d051434::4:158470655-158472656(-)
Zm00001d002410::2:12122450-12124451(-)
Zm00001d031830::1:203040300-203042301(+)
Zm00001d042018::3:147549224-147551225(-)
Zm00001d025353::10:115204960-115206961(-)
Zm00001d042314::3:160557186-160559187(+)
Zm00001d043179::3:190704269-190706270(-)
Zm00001d043078::3:188514710-188516711(-)
Zm00001d052386::4:188887310-188889311(+)
Zm00001d052748::4:199648140-199650141(-)
Zm00001d011063::8:137937913-137939914(+)
Zm00001d009359::8:59321911-59323912(-)
Zm00001d020693::7:128777068-128779069(-)
Zm00001d053074::4:212402494-212404495(-)
Zm00001d020150::7:95876400-95878401(+)
Zm00001d040864::3:73202367-73204368(+)
Zm00001d044464::3:228880979-228882980(-)
Zm00001d012817::5:833191-835192(+)
Zm00001d048856::4:6441469-6443470(+)
Zm00001d046753::9:104399424-104401425(+)
Zm00001d020175::7:97546179-97548180(-)
Zm00001d010353::8:110728229-110730230(-)
Zm00001d052375::4:188483971-188485972(+)
Zm00001d049717::4:41324463-41326464(-)
Zm00001d029120::1:58740946-58742947(+)
Zm00001d026689::10:150023160-150025161(-)
Zm00001d045334::9:19135624-19137625(-)
Zm00001d032380::1:224651043-224653044(+)
Zm00001d029596::1:78356345-78358346(+)
Zm00001d034157::1:285312163-285314164(-)
Zm00001d019375::7:30716792-30718793(+)
Zm00001d015020::5:72635762-72637763(+)
Zm00001d048079::9:149448294-149450295(+)
Zm00001d013508::5:12965964-12967965(-)
Zm00001d002804::2:23172805-23174806(+)
Zm00001d012609::8:177162004-177164005(-)
Zm00001d029004::1:54484182-54486183(-)
Zm00001d048776::4:5382233-5384234(-)
Zm00001d028900::1:50158526-50160527(-)
Zm00001d048413::9:155826463-155828464(-)
Zm00001d008713::8:17576925-17578926(-)
Zm00001d023339::10:3669172-3671173(-)
Zm00001d037672::6:133573039-133575040(+)
Zm00001d046197::9:71398742-71400743(+)
Zm00001d032035::1:210089774-210091775(-)
Zm00001d032644::1:232979870-232981871(+)
Zm00001d006610::2:212556885-212558886(-)
Zm00001d048525::9:157785480-157787481(+)
Zm00001d034918::1:305582648-305584649(+)
Zm00001d035420::6:24811274-24813275(-)
Zm00001d011746::8:160677846-160679847(-)
Zm00001d038801::6:164732860-164734861(+)
Zm00001d012679::8:178501965-178503966(-)
Zm00001d011001::8:136350086-136352087(-)
Zm00001d015857::5:126867229-126869230(-)
Zm00001d026568::10:148184609-148186610(+)
Zm00001d013215::5:6635747-6637748(-)
Zm00001d002145::2:6746867-6748868(-)
Zm00001d017472::5:196962004-196964005(-)
Zm00001d020036::7:87448165-87450166(-)
Zm00001d017128::5:186389389-186391390(-)
Zm00001d038929::6:167163220-167165221(+)
Zm00001d045645::9:30796622-30798623(-)
Zm00001d008462::8:9348633-9350634(+)
Zm00001d048132::9:150602549-150604550(-)
Zm00001d036674::6:97252640-97254641(-)
Zm00001d003380::2:42239819-42241820(-)
Zm00001d020498::7:119317431-119319432(+)
Zm00001d020222::7:100720626-100722627(+)
Zm00001d031170::1:180462967-180464968(-)
Zm00001d047689::9:139369731-139371732(-)
Zm00001d002252::2:8986638-8988639(-)
Zm00001d037110::6:112660031-112662032(-)
Zm00001d051672::4:166284426-166286427(+)
Zm00001d023299::10:2355761-2357762(-)
Zm00001d035876::6:58232013-58234014(+)
Zm00001d002352::2:10724932-10726933(+)
Zm00001d003252::2:37955393-37957394(+)
Zm00001d021424::7:151793510-151795511(+)
Zm00001d031743::1:200574949-200576950(-)
Zm00001d010888::8:132246645-132248646(-)
Zm00001d048334::9:154592080-154594081(+)
Zm00001d021204::7:146024327-146026328(-)
Zm00001d050836::4:125509229-125511230(+)
Zm00001d048884::4:7016573-7018574(+)
Zm00001d048376::9:155255127-155257128(+)
Zm00001d031946::1:207704639-207706640(-)
Zm00001d009037::8:31005113-31007114(-)
Zm00001d032575::1:231048109-231050110(+)
Zm00001d007762::2:239245841-239247842(-)
Zm00001d022171::7:171714729-171716730(-)
Zm00001d036832::6:103270139-103272140(+)
Zm00001d051139::4:145544577-145546578(+)
Zm00001d042164::3:154325085-154327086(-)
Zm00001d019328::7:28089019-28091020(-)
Zm00001d026260::10:142290948-142292949(-)
Zm00001d007224::2:225127987-225129988(-)
Zm00001d039617::3:9146397-9148398(+)
Zm00001d051435::4:158469587-158471588(+)
Zm00001d009626::8:73802933-73804934(+)
Zm00001d027486::1:6308821-6310822(+)
Zm00001d019642::7:47826403-47828404(+)
Zm00001d022231::7:173269791-173271792(+)
Zm00001d053118::4:214483747-214485748(+)
Zm00001d036270::6:81184148-81186149(-)
Zm00001d041070::3:94810488-94812489(-)
Zm00001d004965::2:150854066-150856067(-)
Zm00001d027355::1:3574706-3576707(-)
Zm00001d005541::2:178095462-178097463(-)
Zm00001d032986::1:245814991-245816992(+)
Zm00001d005200::2:163305489-163307490(-)
Zm00001d038376::6:155910575-155912576(-)
Zm00001d012226::8:170454487-170456488(-)
Zm00001d053611::4:236400147-236402148(+)
Zm00001d012391::8:173413689-173415690(+)
Zm00001d044465::3:228918468-228920469(-)
Zm00001d041829::3:139488554-139490555(+)
Zm00001d036410::6:87192165-87194166(+)
Zm00001d037290::6:119550787-119552788(-)
Zm00001d004387::2:107999331-108001332(-)
Zm00001d039285::3:1012859-1014860(+)
Zm00001d047054::9:116803863-116805864(+)
Zm00001d032922::1:243199904-243201905(+)
Zm00001d026585::10:148386655-148388656(+)
Zm00001d009498::8:67474332-67476333(+)
Zm00001d033502::1:264641717-264643718(-)
Zm00001d023223::10:822377-824378(+)
Zm00001d018496::5:221816145-221818146(-)
Zm00001d045044::9:10940919-10942920(+)
Zm00001d049070::4:14650960-14652961(+)
Zm00001d007347::2:229286151-229288152(+)
Zm00001d038034::6:145743471-145745472(+)
Zm00001d001834::2:1639649-1641650(-)
Zm00001d009298::8:52968184-52970185(-)
Zm00001d030551::1:143315700-143317701(+)
Zm00001d018784::7:5097923-5099924(+)
Zm00001d049075::4:14907669-14909670(-)
Zm00001d049516::4:32965401-32967402(-)
Zm00001d002064::2:5195256-5197257(-)
Zm00001d047126::9:119390066-119392067(+)
Zm00001d039319::3:1690500-1692501(+)
Zm00001d038930::6:167215153-167217154(-)
Zm00001d039431::3:4042930-4044931(-)
Zm00001d015747::5:115881489-115883490(+)
Zm00001d048737::4:4609794-4611795(+)
Zm00001d031013::1:173402262-173404263(-)
Zm00001d005092::2:157944698-157946699(+)
Zm00001d023249::10:1459665-1461666(+)
Zm00001d046521::9:93517844-93519845(-)
Zm00001d046323::9:80366912-80368913(-)
Zm00001d018791::7:5301257-5303258(-)
Zm00001d024894::10:93461923-93463924(-)
Zm00001d005828::2:190016934-190018935(+)
Zm00001d004466::2:113645136-113647137(+)
Zm00001d037941::6:142908476-142910477(+)
Zm00001d019172::7:20292069-20294070(+)
Zm00001d027242::1:208478-210479(+)
Zm00001d034944::1:306362491-306364492(-)
Zm00001d045169::9:14890347-14892348(+)
Zm00001d006063::2:197040079-197042080(-)
Zm00001d039998::3:22426939-22428940(+)
Zm00001d042975::3:185590290-185592291(-)
Zm00001d029543::1:75647561-75649562(-)
Zm00001d010993::8:136139246-136141247(-)
Zm00001d003140::2:33433309-33435310(+)
Zm00001d041744::3:135683490-135685491(+)
Zm00001d015409::5:88972058-88974059(-)
Zm00001d005270::2:166550425-166552426(+)
Zm00001d034523::1:295620247-295622248(-)
Zm00001d004105::2:83175330-83177331(-)
Zm00001d046225::9:73155946-73157947(+)
Zm00001d024575::10:78838164-78840165(+)
Zm00001d025124::10:105452742-105454743(-)
Zm00001d030954::1:168745110-168747111(-)
Zm00001d031109::1:177583458-177585459(-)
Zm00001d021225::7:146549295-146551296(+)
Zm00001d015811::5:122569085-122571086(+)
Zm00001d040839::3:69849798-69851799(-)
Zm00001d016031::5:140471748-140473749(-)
Zm00001d032393::1:225188462-225190463(-)
Zm00001d028692::1:43326951-43328952(+)
Zm00001d010908::8:133020174-133022175(+)
Zm00001d015976::5:135879554-135881555(-)
Zm00001d041378::3:114789625-114791626(+)
Zm00001d012597::8:177039449-177041450(-)
Zm00001d045792::9:39398930-39400931(+)
Zm00001d013542::5:13960313-13962314(-)
Zm00001d043036::3:187093867-187095868(+)
Zm00001d025784::10:129518655-129520656(-)
Zm00001d038144::6:149271578-149273579(+)
Zm00001d047492::9:132372232-132374233(-)
Zm00001d015481::5:92809680-92811681(+)
Zm00001d028983::1:53461487-53463488(+)
Zm00001d002216::2:8326698-8328699(-)
Zm00001d012382::8:173270589-173272590(-)
Zm00001d032402::1:225529074-225531075(+)
Zm00001d040818::3:67927565-67929566(-)
Zm00001d043524::3:202712591-202714592(+)
Zm00001d025434::10:118618079-118620080(-)
Zm00001d022110::7:170573396-170575397(-)
Zm00001d020516::7:119980886-119982887(+)
Zm00001d038336::6:154805256-154807257(-)
Zm00001d039255::3:628028-630029(-)
Zm00001d052845::4:202439490-202441491(-)
Zm00001d052793::4:201135573-201137574(+)
Zm00001d042651::3:175306143-175308144(+)
Zm00001d007324::2:228478180-228480181(-)
Zm00001d032707::1:235470562-235472563(+)
Zm00001d023350::10:3916058-3918059(-)
Zm00001d006520::2:210401737-210403738(-)
Zm00001d025480::10:120106396-120108397(+)
Zm00001d017522::5:198606146-198608147(-)
Zm00001d032010::1:209341090-209343091(-)
Zm00001d017352::5:193498800-193500801(+)
Zm00001d012611::8:177174854-177176855(-)
Zm00001d014989::5:71261439-71263440(+)
Zm00001d018478::5:221517660-221519661(-)
Zm00001d023721::10:16863593-16865594(+)
Zm00001d037607::6:131562271-131564272(-)
Zm00001d003198::2:35340952-35342953(+)
Zm00001d024710::10:84553132-84555133(-)
Zm00001d008499::8:10457081-10459082(+)
Zm00001d019243::7:23654825-23656826(+)
Zm00001d020684::7:128257758-128259759(-)
Zm00001d041449::3:120549110-120551111(-)
Zm00001d016446::5:162601697-162603698(+)
Zm00001d013957::5:26164020-26166021(+)
Zm00001d007243::2:225536756-225538757(-)
Zm00001d012758::8:180043624-180045625(+)
Zm00001d043415::3:199054399-199056400(+)
Zm00001d024061::10:40786554-40788555(-)
Zm00001d012707::8:179036661-179038662(-)
Zm00001d025623::10:124265197-124267198(+)
Zm00001d009144::8:39284623-39286624(+)
Zm00001d028097::1:22893904-22895905(-)
Zm00001d028034::1:20938794-20940795(-)
Zm00001d048171::9:151308893-151310894(+)
Zm00001d050885::4:128465116-128467117(-)
Zm00001d005431::2:173758442-173760443(-)
Zm00001d029605::1:78861789-78863790(+)
Zm00001d036440::6:88672107-88674108(-)
Zm00001d023257::10:1490276-1492277(+)
Zm00001d049633::4:38178083-38180084(-)
Zm00001d037172::6:114773060-114775061(-)
Zm00001d047554::9:135225451-135227452(-)
Zm00001d012351::8:172910945-172912946(+)
Zm00001d049950::4:55132977-55134978(-)
Zm00001d043890::3:213159900-213161901(+)
Zm00001d043224::3:192368571-192370572(-)
Zm00001d027868::1:15767948-15769949(-)
Zm00001d010220::8:104633041-104635042(+)
Zm00001d017831::5:208056045-208058046(+)
Zm00001d013991::5:27691421-27693422(+)
Zm00001d013369::5:9967700-9969701(-)
Zm00001d034765::1:301666896-301668897(-)
Zm00001d034568::1:296484082-296486083(+)
Zm00001d045825::9:41800211-41802212(-)
Zm00001d044273::3:223524842-223526843(+)
Zm00001d009022::8:30340291-30342292(+)
Zm00001d051902::4:173986960-173988961(+)
Zm00001d034361::1:290793271-290795272(-)
Zm00001d012086::8:167854838-167856839(+)
Zm00001d012085::8:167845784-167847785(+)
Zm00001d026701::10:150354783-150356784(+)
Zm00001d043347::3:197312721-197314722(+)
Zm00001d008196::8:909610-911611(-)
Zm00001d014978::5:70910856-70912857(+)
Zm00001d005952::2:193762565-193764566(+)
Zm00001d027435::1:5208076-5210077(-)
Zm00001d039780::3:14535757-14537758(-)
Zm00001d016095::5:144346941-144348942(-)
Zm00001d039278::3:964271-966272(-)
Zm00001d019631::7:47058125-47060126(+)
Zm00001d006791::2:216764814-216766815(+)
Zm00001d024029::10:38043241-38045242(-)
Zm00001d008428::8:8436404-8438405(+)
Zm00001d035988::6:64832400-64834401(-)
Zm00001d007195::2:224442010-224444011(+)
Zm00001d052489::4:191189188-191191189(+)
Zm00001d054039::4:245456605-245458606(+)
Zm00001d016988::5:182120409-182122410(-)
Zm00001d028261::1:28224566-28226567(+)
Zm00001d042833::3:181425490-181427491(+)
Zm00001d050162::4:69708124-69710125(+)
Zm00001d021018::7:140508007-140510008(-)
Zm00001d044138::3:220165116-220167117(+)
Zm00001d032606::1:231872564-231874565(+)
Zm00001d041229::3:106715442-106717443(-)
Zm00001d011066::8:138000492-138002493(-)
Zm00001d027545::1:7995131-7997132(+)
Zm00001d007375::2:230130558-230132559(-)
Zm00001d038830::6:165361825-165363826(+)
Zm00001d012117::8:168415755-168417756(+)
Zm00001d026604::10:148809256-148811257(-)
Zm00001d040133::3:28853781-28855782(-)
Zm00001d043690::3:207536758-207538759(-)
Zm00001d009029::8:30694321-30696322(-)
Zm00001d034559::1:296318576-296320577(-)
Zm00001d014894::5:67117977-67119978(-)
Zm00001d006624::2:212790167-212792168(+)
Zm00001d024321::10:64376700-64378701(+)
Zm00001d045382::9:20229398-20231399(+)
Zm00001d027371::1:3916562-3918563(-)
Zm00001d040769::3:64638053-64640054(+)
Zm00001d003953::2:72082466-72084467(+)
Zm00001d012570::8:176790528-176792529(+)
Zm00001d002758::2:21811578-21813579(+)
Zm00001d033769::1:273098356-273100357(+)
Zm00001d004840::2:143077580-143079581(+)
Zm00001d011486::8:152037296-152039297(-)
Zm00001d004075::2:80536537-80538538(-)
Zm00001d008294::8:4379944-4381945(-)
Zm00001d027353::1:3493620-3495621(+)
Zm00001d006825::2:217433055-217435056(+)
Zm00001d016461::5:163101786-163103787(-)
Zm00001d014813::5:64067398-64069399(+)
Zm00001d050394::4:85654315-85656316(+)
Zm00001d044312::3:224976456-224978457(-)
Zm00001d041612::3:129687470-129689471(-)
Zm00001d011760::8:160946618-160948619(-)
Zm00001d014823::5:64556520-64558521(-)
Zm00001d042914::3:183825869-183827870(+)
Zm00001d028830::1:47980858-47982859(+)
Zm00001d026018::10:136179252-136181253(-)
Zm00001d053273::4:223588290-223590291(-)
Zm00001d002005::2:4229353-4231354(+)
Zm00001d027505::1:6913577-6915578(+)
Zm00001d047124::9:119368683-119370684(+)
Zm00001d026236::10:141666774-141668775(-)
Zm00001d018618::7:1149277-1151278(-)
Zm00001d012808::5:570801-572802(+)
Zm00001d032801::1:238595061-238597062(+)
Zm00001d029289::1:64919068-64921069(-)
Zm00001d032932::1:243650882-243652883(-)
Zm00001d003855::2:62853801-62855802(+)
Zm00001d043283::3:194338255-194340256(-)
Zm00001d002130::2:6424486-6426487(-)
Zm00001d044908::9:6926229-6928230(+)
Zm00001d029539::1:75376479-75378480(+)
Zm00001d051889::4:173797531-173799532(+)
Zm00001d032083::1:212105383-212107384(-)
Zm00001d017425::5:195721302-195723303(+)
Zm00001d009212::8:43470362-43472363(+)
Zm00001d051814::4:170345602-170347603(-)
Zm00001d020763::7:131557544-131559545(-)
Zm00001d025174::10:107648053-107650054(+)
Zm00001d028319::1:30563058-30565059(-)
Zm00001d003848::2:62263259-62265260(-)
Zm00001d015887::5:129135927-129137928(-)
Zm00001d021900::7:165633862-165635863(-)
Zm00001d008990::8:29050425-29052426(-)
Zm00001d026185::10:140540561-140542562(-)
Zm00001d008628::8:15227621-15229622(-)
Zm00001d027758::1:12771496-12773497(-)
Zm00001d028785::1:46378031-46380032(+)
Zm00001d011585::8:155019347-155021348(-)
Zm00001d048689::4:3345371-3347372(-)
Zm00001d012603::8:177062875-177064876(+)
Zm00001d032062::1:211123742-211125743(-)
Zm00001d048249::9:153144263-153146264(+)
Zm00001d038457::6:157653498-157655499(+)
Zm00001d034285::1:288483795-288485796(-)
Zm00001d004495::2:115170366-115172367(-)
Zm00001d021123::7:143288333-143290334(-)
Zm00001d014405::5:44699627-44701628(+)
Zm00001d012785::8:180898684-180900685(+)
Zm00001d003934::2:70026410-70028411(-)
Zm00001d011447::8:150759496-150761497(-)
Zm00001d030963::1:169508499-169510500(-)
Zm00001d046900::9:109552189-109554190(+)
Zm00001d014241::5:37769592-37771593(-)
Zm00001d035608::6:36534430-36536431(-)
Zm00001d011764::8:161074490-161076491(-)
Zm00001d051988::4:176009872-176011873(-)
Zm00001d006845::2:217778284-217780285(-)
Zm00001d034431::1:292889373-292891374(+)
Zm00001d027536::1:7684784-7686785(+)
Zm00001d052424::4:189733647-189735648(-)
Zm00001d005823::2:189799470-189801471(-)
Zm00001d051607::4:164400847-164402848(-)
Zm00001d052522::4:192020479-192022480(-)
Zm00001d040991::3:88846925-88848926(+)
Zm00001d053756::4:240521715-240523716(+)
Zm00001d012761::8:180180791-180182792(-)
Zm00001d015445::5:90497601-90499602(-)
Zm00001d049610::4:37572135-37574136(+)
Zm00001d010317::8:109302602-109304603(-)
Zm00001d041696::3:133857824-133859825(-)
Zm00001d004871::2:145663025-145665026(-)
Zm00001d040223::3:32750410-32752411(-)
Zm00001d009068::8:34237821-34239822(+)
Zm00001d020381::7:110249153-110251154(-)
Zm00001d041443::3:120170211-120172212(+)
Zm00001d009351::8:57970741-57972742(+)
Zm00001d037139::6:113725928-113727929(+)
Zm00001d014787::5:63032723-63034724(+)
Zm00001d046226::9:73242761-73244762(+)
Zm00001d018915::7:9193317-9195318(-)
Zm00001d024291::10:62307964-62309965(-)
Zm00001d043070::3:188314196-188316197(+)
Zm00001d003658::2:52838558-52840559(-)
Zm00001d012958::5:2362887-2364888(+)
Zm00001d050611::4:104293346-104295347(-)
Zm00001d010715::8:125480781-125482782(+)
Zm00001d022606::7:180941081-180943082(-)
Zm00001d043548::3:203544912-203546913(+)
Zm00001d047296::9:125819622-125821623(-)
Zm00001d014658::5:57817641-57819642(-)
Zm00001d030548::1:143164979-143166980(-)
Zm00001d031954::1:207949469-207951470(-)
Zm00001d021095::7:142662227-142664228(-)
Zm00001d001957::2:3464521-3466522(+)
Zm00001d045876::9:45288564-45290565(-)
Zm00001d014853::5:65590339-65592340(+)
Zm00001d038226::6:151986749-151988750(+)
Zm00001d048455::9:156678253-156680254(+)
Zm00001d006211::2:201911294-201913295(+)
Zm00001d035889::6:58508067-58510068(+)
Zm00001d027679::1:10991437-10993438(+)
Zm00001d048795::4:5650551-5652552(-)
Zm00001d023994::10:35179417-35181418(-)
Zm00001d017804::5:207300317-207302318(-)
Zm00001d053354::4:227319522-227321523(+)
Zm00001d016056::5:141856900-141858901(+)
Zm00001d029288::1:64858351-64860352(-)
Zm00001d017960::5:210910426-210912427(+)
Zm00001d029895::1:92851440-92853441(-)
Zm00001d025735::10:127935663-127937664(-)
Zm00001d030752::1:158195363-158197364(+)
Zm00001d006801::2:217011896-217013897(+)
Zm00001d027411::1:4717445-4719446(+)
Zm00001d004095::2:82542588-82544589(+)
Zm00001d052425::4:189732858-189734859(+)
Zm00001d023462::10:6348637-6350638(-)
Zm00001d029254::1:63858344-63860345(+)
Zm00001d003190::2:35066812-35068813(-)
Zm00001d019951::7:79611797-79613798(+)
Zm00001d019398::7:32006004-32008005(-)
Zm00001d026351::10:144097574-144099575(+)
Zm00001d048835::4:6141430-6143431(+)
Zm00001d013284::5:7859375-7861376(+)
Zm00001d019561::7:42677355-42679356(+)
Zm00001d027757::1:12715888-12717889(-)
Zm00001d039837::3:16286391-16288392(+)
Zm00001d028560::1:39163292-39165293(-)
Zm00001d017333::5:193209337-193211338(-)
Zm00001d044135::3:220065084-220067085(+)
Zm00001d047289::9:125640429-125642430(-)
Zm00001d003046::2:30270247-30272248(+)
Zm00001d009007::8:29789716-29791717(-)
Zm00001d025021::10:100000892-100002893(+)
Zm00001d035066::6:3701399-3703400(-)
Zm00001d019679::7:50546646-50548647(+)
Zm00001d050277::4:78274486-78276487(-)
Zm00001d031509::1:192303852-192305853(-)
Zm00001d007193::2:224437388-224439389(-)
Zm00001d022286::7:174471490-174473491(+)
Zm00001d011882::8:163878209-163880210(-)
Zm00001d034036::1:281970832-281972833(-)
Zm00001d010211::8:104192906-104194907(-)
Zm00001d004220::2:92823355-92825356(+)
Zm00001d019861::7:70822044-70824045(+)
Zm00001d008827::8:21838160-21840161(-)
Zm00001d026169::10:140262040-140264041(+)
Zm00001d024004::10:35857006-35859007(+)
Zm00001d017785::5:206725027-206727028(+)
Zm00001d024135::10:48702966-48704967(+)
Zm00001d010213::8:104358967-104360968(-)
Zm00001d002537::2:14985362-14987363(-)
Zm00001d026690::10:150051359-150053360(-)
Zm00001d030179::1:110821695-110823696(+)
Zm00001d048166::9:151246199-151248200(+)
Zm00001d037871::6:140508518-140510519(+)
Zm00001d038754::6:163905589-163907590(-)
Zm00001d043753::3:209097219-209099220(+)
Zm00001d019897::7:73564717-73566718(-)
Zm00001d015720::5:112430302-112432303(-)
Zm00001d009014::8:30174910-30176911(-)
Zm00001d030030::1:100662042-100664043(-)
Zm00001d032022::1:209619359-209621360(+)
Zm00001d051869::4:172949984-172951985(-)
Zm00001d046897::9:109487111-109489112(-)
Zm00001d008549::8:12684110-12686111(-)
Zm00001d013015::5:3229868-3231869(+)
Zm00001d035543::6:31732548-31734549(+)
Zm00001d019693::7:51236011-51238012(-)
Zm00001d029160::1:60843997-60845998(+)
Zm00001d026391::10:144990364-144992365(+)
Zm00001d046540::9:94831259-94833260(-)
Zm00001d020272::7:103494548-103496549(+)
Zm00001d035496::6:29556467-29558468(-)
Zm00001d047861::9:143639141-143641142(+)
Zm00001d011152::8:140851841-140853842(+)
Zm00001d045565::9:26894114-26896115(-)
Zm00001d027300::1:2232453-2234454(+)
Zm00001d020364::7:109508953-109510954(-)
Zm00001d006835::2:217594381-217596382(+)
Zm00001d007442::2:231783994-231785995(+)
Zm00001d053283::4:223936514-223938515(-)
Zm00001d051401::4:157152668-157154669(-)
Zm00001d031949::1:207799384-207801385(-)
Zm00001d048544::9:158370642-158372643(-)
Zm00001d035812::6:51700603-51702604(+)
Zm00001d044615::3:233456760-233458761(+)
Zm00001d025571::10:122641086-122643087(-)
Zm00001d015654::5:103261844-103263845(+)
Zm00001d051345::4:155272521-155274522(+)
Zm00001d051636::4:165278156-165280157(+)
Zm00001d012821::5:903614-905615(-)
Zm00001d024337::10:65390073-65392074(-)
Zm00001d007816::2:240148273-240150274(+)
Zm00001d033657::1:269825155-269827156(+)
Zm00001d021480::7:153347177-153349178(+)
Zm00001d028225::1:27266466-27268467(-)
Zm00001d031561::1:194341902-194343903(-)
Zm00001d021450::7:152443413-152445414(+)
Zm00001d045835::9:42523493-42525494(-)
Zm00001d049961::4:56103911-56105912(+)
Zm00001d028812::1:47210275-47212276(+)
Zm00001d045808::9:40494376-40496377(-)
Zm00001d014110::5:32816680-32818681(+)
Zm00001d052145::4:181032590-181034591(-)
Zm00001d052622::4:195066976-195068977(+)
Zm00001d037507::6:127632499-127634500(-)
Zm00001d007672::2:237203056-237205057(+)
Zm00001d040493::3:46550823-46552824(+)
Zm00001d011741::8:160440823-160442824(+)
Zm00001d052773::4:200378843-200380844(+)
Zm00001d012734::8:179513280-179515281(-)
Zm00001d004630::2:123642900-123644901(-)
Zm00001d053384::4:228800268-228802269(+)
Zm00001d028308::1:29987613-29989614(-)
Zm00001d052624::4:195155933-195157934(+)
Zm00001d020359::7:109031492-109033493(+)
Zm00001d022460::7:178141999-178144000(-)
Zm00001d053890::4:243048910-243050911(+)
Zm00001d011319::8:146545490-146547491(+)
Zm00001d043112::3:189498663-189500664(-)
Zm00001d019873::7:71818319-71820320(+)
Zm00001d045572::9:27017559-27019560(+)
Zm00001d035713::6:42068498-42070499(-)
Zm00001d044222::3:222371205-222373206(-)
Zm00001d042130::3:152435469-152437470(+)
Zm00001d035207::6:9900664-9902665(+)
Zm00001d034711::1:300446492-300448493(-)
Zm00001d011776::8:161305649-161307650(+)
Zm00001d038082::6:147122992-147124993(+)
Zm00001d008262::8:3372044-3374045(+)
Zm00001d026376::10:144635062-144637063(-)
Zm00001d029300::1:65443061-65445062(-)
Zm00001d034175::1:285705606-285707607(+)
Zm00001d034098::1:283980480-283982481(+)
Zm00001d042723::3:178233925-178235926(-)
Zm00001d049553::4:34699705-34701706(-)
Zm00001d023784::10:20015130-20017131(+)
Zm00001d014650::5:57310061-57312062(+)
Zm00001d018012::5:211982281-211984282(-)
Zm00001d018057::5:213286884-213288885(+)
Zm00001d021362::7:149913555-149915556(-)
Zm00001d032213::1:217295714-217297715(-)
Zm00001d019759::7:57087467-57089468(+)
Zm00001d029929::1:94858302-94860303(-)
Zm00001d019414::7:32839569-32841570(+)
Zm00001d048538::9:158094460-158096461(+)
Zm00001d031449::1:190321266-190323267(-)
Zm00001d016570::5:167857220-167859221(-)
Zm00001d004379::2:107363519-107365520(+)
Zm00001d002732::2:20701822-20703823(+)
Zm00001d021183::7:145177986-145179987(+)
Zm00001d009193::8:42031752-42033753(+)
Zm00001d047727::9:140061358-140063359(-)
Zm00001d002006::2:4276022-4278023(+)
Zm00001d052653::4:196012455-196014456(-)
Zm00001d023783::10:19976908-19978909(-)
Zm00001d050329::4:81616436-81618437(+)
Zm00001d037427::6:125222560-125224561(-)
Zm00001d043765::3:209277168-209279169(-)
Zm00001d029083::1:57397206-57399207(-)
Zm00001d053003::4:208590461-208592462(-)
Zm00001d006513::2:210304554-210306555(+)
Zm00001d051063::4:140064881-140066882(-)
Zm00001d007967::2:244316569-244318570(+)
Zm00001d052133::4:180557234-180559235(+)
Zm00001d014730::5:60931770-60933771(+)
Zm00001d020984::7:139073208-139075209(+)
Zm00001d031040::1:174738137-174740138(+)
Zm00001d039987::3:21838570-21840571(-)
Zm00001d051546::4:162061928-162063929(+)
Zm00001d036165::6:75433889-75435890(+)
Zm00001d051272::4:151406923-151408924(+)
Zm00001d012581::8:176868851-176870852(+)
Zm00001d034994::6:1299442-1301443(-)
Zm00001d020434::7:114137854-114139855(+)
Zm00001d010995::8:136180690-136182691(-)
Zm00001d036772::6:100231985-100233986(+)
Zm00001d047706::9:139666771-139668772(-)
Zm00001d012898::5:1764188-1766189(-)
Zm00001d047540::9:134440482-134442483(+)
Zm00001d043079::3:188519684-188521685(-)
Zm00001d010658::8:123181159-123183160(+)
Zm00001d002239::2:8606017-8608018(+)
Zm00001d043822::3:210991383-210993384(-)
Zm00001d019501::7:37924417-37926418(-)
Zm00001d040500::3:47002597-47004598(+)
Zm00001d037268::6:118888590-118890591(-)
Zm00001d013768::5:19731714-19733715(+)
Zm00001d045371::9:19938084-19940085(+)
Zm00001d026517::10:147473819-147475820(-)
Zm00001d047721::9:139935041-139937042(+)
Zm00001d049716::4:41316467-41318468(+)
Zm00001d018187::5:216016253-216018254(+)
Zm00001d011335::8:147226181-147228182(-)
Zm00001d042968::3:185336341-185338342(-)
Zm00001d047405::9:129019451-129021452(+)
Zm00001d049186::4:19703787-19705788(-)
Zm00001d008993::8:29090308-29092309(+)
Zm00001d052938::4:205509090-205511091(-)
Zm00001d012670::8:178338614-178340615(-)
Zm00001d012776::8:180680692-180682693(+)
Zm00001d041389::3:115406377-115408378(-)
Zm00001d018279::5:217829469-217831470(-)
Zm00001d020008::7:85217242-85219243(+)
Zm00001d013027::5:3461036-3463037(-)
Zm00001d046628::9:99608271-99610272(+)
Zm00001d011431::8:150347404-150349405(-)
Zm00001d035800::6:50542268-50544269(-)
Zm00001d049954::4:55305750-55307751(+)
Zm00001d010137::8:101125931-101127932(+)
Zm00001d034485::1:294248561-294250562(-)
Zm00001d052379::4:188627662-188629663(+)
Zm00001d020627::7:125488554-125490555(-)
Zm00001d041265::3:109136558-109138559(+)
Zm00001d010419::8:114173817-114175818(-)
Zm00001d020799::7:133231302-133233303(+)
Zm00001d007339::2:229147951-229149952(-)
Zm00001d028569::1:39401491-39403492(+)
Zm00001d017644::5:202969946-202971947(-)
Zm00001d036267::6:81089242-81091243(-)
Zm00001d040003::3:22543841-22545842(-)
Zm00001d039937::3:19994971-19996972(-)
Zm00001d053151::4:216315986-216317987(+)
Zm00001d021534::7:155260574-155262575(+)
Zm00001d044091::3:218830423-218832424(+)
Zm00001d003525::2:46710927-46712928(+)
Zm00001d009139::8:38873587-38875588(-)
Zm00001d052263::4:185233951-185235952(-)
Zm00001d047958::9:146173388-146175389(+)
Zm00001d006199::2:201506996-201508997(-)
Zm00001d035902::6:58856726-58858727(+)
Zm00001d004555::2:117758489-117760490(-)
Zm00001d044333::3:225389208-225391209(-)
Zm00001d003615::2:50413163-50415164(+)
Zm00001d051867::4:172768632-172770633(-)
Zm00001d012338::8:172707163-172709164(+)
Zm00001d017254::5:190451841-190453842(+)
Zm00001d005856::2:190971651-190973652(-)
Zm00001d002669::2:18834421-18836422(-)
Zm00001d013838::5:22092002-22094003(+)
Zm00001d020057::7:89266534-89268535(+)
Zm00001d009071::8:34287485-34289486(+)
Zm00001d024437::10:70793919-70795920(+)
Zm00001d039072::6:169541862-169543863(+)
Zm00001d050145::4:69075108-69077109(-)
Zm00001d022594::7:180719722-180721723(+)
Zm00001d043666::3:206548831-206550832(-)
Zm00001d040016::3:23086408-23088409(+)
Zm00001d030659::1:151472148-151474149(-)
Zm00001d042995::3:186184225-186186226(-)
Zm00001d046948::9:112339942-112341943(-)
Zm00001d020428::7:113327413-113329414(-)
Zm00001d015504::5:94166540-94168541(-)
Zm00001d027403::1:4493474-4495475(+)
Zm00001d029014::1:54936013-54938014(+)
Zm00001d042980::3:185750387-185752388(+)
Zm00001d013319::5:8615615-8617616(+)
Zm00001d041747::3:135809128-135811129(+)
Zm00001d004159::2:87721882-87723883(+)
Zm00001d027476::1:6207722-6209723(-)
Zm00001d041007::3:89969631-89971632(-)
Zm00001d007597::2:235975631-235977632(-)
Zm00001d053759::4:240556318-240558319(-)
Zm00001d033322::1:258960481-258962482(-)
Zm00001d020383::7:110508255-110510256(-)
Zm00001d017707::5:204750644-204752645(-)
Zm00001d034046::1:282185396-282187397(+)
Zm00001d035960::6:62672374-62674375(-)
Zm00001d019187::7:20842801-20844802(+)
Zm00001d036904::6:106004644-106006645(+)
Zm00001d028114::1:23269516-23271517(-)
Zm00001d029567::1:76612395-76614396(+)
Zm00001d033447::1:262993815-262995816(-)
Zm00001d024281::10:61485427-61487428(+)
Zm00001d014389::5:44330548-44332549(+)
Zm00001d044523::3:230845113-230847114(+)
Zm00001d009681::8:75580072-75582073(-)
Zm00001d016990::5:182158364-182160365(-)
Zm00001d047085::9:117780678-117782679(-)
Zm00001d003533::2:47103686-47105687(+)
Zm00001d043235::3:192717622-192719623(+)
Zm00001d050350::4:82941387-82943388(-)
Zm00001d012504::8:175576427-175578428(-)
Zm00001d006589::2:211705945-211707946(-)
Zm00001d013954::5:26098011-26100012(-)
Zm00001d012036::8:166922759-166924760(-)
Zm00001d032994::1:246211311-246213312(+)
Zm00001d006459::2:208857202-208859203(+)
Zm00001d039182::6:172039348-172041349(+)
Zm00001d021774::7:162831231-162833232(+)
Zm00001d028633::1:41472451-41474452(-)
Zm00001d005334::2:169837153-169839154(+)
Zm00001d033520::1:265491633-265493634(-)
Zm00001d013090::5:4572825-4574826(+)
Zm00001d012662::8:178242489-178244490(+)
Zm00001d051951::4:175156751-175158752(-)
Zm00001d012878::5:1534167-1536168(-)
Zm00001d016566::5:167763467-167765468(+)
Zm00001d007881::2:241671344-241673345(-)
Zm00001d032874::1:241150751-241152752(+)
Zm00001d044513::3:230495322-230497323(-)
Zm00001d030583::1:146256718-146258719(+)
Zm00001d028130::1:23627123-23629124(+)
Zm00001d015501::5:94111853-94113854(-)
Zm00001d041407::3:117394711-117396712(-)
Zm00001d003540::2:47413309-47415310(+)
Zm00001d027385::1:4117196-4119197(+)
Zm00001d040611::3:53777212-53779213(-)
Zm00001d005599::2:180238190-180240191(+)
Zm00001d024548::10:77770696-77772697(+)
Zm00001d033067::1:249376450-249378451(+)
Zm00001d051455::4:159254246-159256247(-)
Zm00001d043946::3:214386699-214388700(+)
Zm00001d016519::5:165899903-165901904(-)
Zm00001d018946::7:10192757-10194758(+)
Zm00001d017765::5:206198243-206200244(-)
Zm00001d009638::8:73988183-73990184(+)
Zm00001d034843::1:303648354-303650355(-)
Zm00001d019082::7:15673026-15675027(-)
Zm00001d023510::10:8029833-8031834(-)
Zm00001d014185::5:35487841-35489842(-)
Zm00001d014698::5:59821221-59823222(+)
Zm00001d019280::7:25459078-25461079(-)
Zm00001d029402::1:69013548-69015549(+)
Zm00001d039305::3:1407724-1409725(-)
Zm00001d016479::5:164266061-164268062(-)
Zm00001d020683::7:128195989-128197990(-)
Zm00001d041809::3:138989301-138991302(+)
Zm00001d018607::7:741288-743289(-)
Zm00001d030091::1:105033715-105035716(+)
Zm00001d007799::2:239864267-239866268(+)
Zm00001d025665::10:125371654-125373655(+)
Zm00001d036125::6:73476513-73478514(+)
Zm00001d038026::6:145576495-145578496(+)
Zm00001d039109::6:170145162-170147163(+)
Zm00001d054002::4:244900906-244902907(+)
Zm00001d042191::3:155496348-155498349(+)
Zm00001d029545::1:75663702-75665703(-)
Zm00001d033091::1:250100935-250102936(-)
Zm00001d036632::6:95750844-95752845(+)
Zm00001d006268::2:203283797-203285798(+)
Zm00001d004318::2:102950767-102952768(+)
Zm00001d024303::10:62903797-62905798(-)
Zm00001d038628::6:161293440-161295441(-)
Zm00001d013390::5:10259969-10261970(+)
Zm00001d048957::4:10670336-10672337(+)
Zm00001d044511::3:230422409-230424410(+)
Zm00001d019339::7:28577809-28579810(+)
Zm00001d028042::1:21378586-21380587(-)
Zm00001d036738::6:99513896-99515897(-)
Zm00001d003228::2:36826358-36828359(+)
Zm00001d003395::2:42793568-42795569(-)
Zm00001d028597::1:40260337-40262338(-)
Zm00001d047881::9:144122660-144124661(+)
Zm00001d008743::8:18850662-18852663(-)
Zm00001d029530::1:75040277-75042278(+)
Zm00001d051870::4:172948899-172950900(+)
Zm00001d025297::10:113217000-113219001(-)
Zm00001d033117::1:250588214-250590215(+)
Zm00001d019966::7:80976464-80978465(-)
Zm00001d049174::4:19151519-19153520(+)
Zm00001d017740::5:205614125-205616126(+)
Zm00001d048258::9:153364810-153366811(+)
Zm00001d007930::2:243172380-243174381(+)
Zm00001d001898::2:2551843-2553844(+)
Zm00001d021791::7:163078333-163080334(+)
Zm00001d044441::3:228213467-228215468(-)
Zm00001d046611::9:98776952-98778953(-)
Zm00001d037174::6:114774932-114776933(+)
Zm00001d052709::4:198313209-198315210(-)
Zm00001d003210::2:36091936-36093937(+)
Zm00001d043515::3:202395254-202397255(+)
Zm00001d003610::2:50101294-50103295(-)
Zm00001d037935::6:142625142-142627143(+)
Zm00001d027313::1:2779641-2781642(+)
Zm00001d019615::7:46375312-46377313(-)
Zm00001d011225::8:143690530-143692531(-)
Zm00001d052093::4:179380371-179382372(-)
Zm00001d035163::6:7416530-7418531(-)
Zm00001d001902::2:2636158-2638159(-)
Zm00001d022523::7:179321126-179323127(+)
Zm00001d040985::3:88155451-88157452(+)
Zm00001d014721::5:60514676-60516677(+)
Zm00001d005781::2:188127072-188129073(+)
Zm00001d051568::4:162979166-162981167(-)
Zm00001d021150::7:144128703-144130704(+)
Zm00001d038333::6:154780145-154782146(+)
Zm00001d048234::9:152917430-152919431(+)
Zm00001d030323::1:122197504-122199505(+)
Zm00001d032227::1:217947371-217949372(-)
Zm00001d021489::7:153855727-153857728(+)
Zm00001d047924::9:145560662-145562663(-)
Zm00001d038546::6:159660155-159662156(+)
Zm00001d019354::7:29422939-29424940(-)
Zm00001d037816::6:138738952-138740953(+)
Zm00001d011561::8:154494614-154496615(-)
Zm00001d039916::3:19341189-19343190(-)
Zm00001d016442::5:162547541-162549542(-)
Zm00001d003539::2:47414315-47416316(-)
Zm00001d046128::9:65191246-65193247(+)
Zm00001d019357::7:29504769-29506770(+)
Zm00001d021278::7:147636388-147638389(-)
Zm00001d008218::8:1591122-1593123(-)
Zm00001d010590::8:121142851-121144852(+)
Zm00001d015306::5:83961548-83963549(-)
Zm00001d015291::5:82960651-82962652(+)
Zm00001d002046::2:4944746-4946747(-)
Zm00001d013165::5:5727773-5729774(+)
Zm00001d011396::8:149475257-149477258(-)
Zm00001d022560::7:180064197-180066198(-)
Zm00001d048860::4:6577683-6579684(-)
Zm00001d024796::10:88570858-88572859(-)
Zm00001d007228::2:225208833-225210834(-)
Zm00001d003796::2:59681944-59683945(+)
Zm00001d053991::4:244776705-244778706(+)
Zm00001d045627::9:29256935-29258936(+)
Zm00001d014272::5:38674216-38676217(+)
Zm00001d043485::3:201651128-201653129(+)
Zm00001d005432::2:173780386-173782387(+)
Zm00001d014535::5:52310078-52312079(-)
Zm00001d013253::5:7144890-7146891(+)
Zm00001d023582::10:10767452-10769453(-)
Zm00001d040398::3:41306196-41308197(+)
Zm00001d035099::6:5211672-5213673(-)
Zm00001d018454::5:221153474-221155475(-)
Zm00001d048542::9:158271558-158273559(-)
Zm00001d022062::7:169197280-169199281(-)
Zm00001d011479::8:151743059-151745060(+)
Zm00001d030235::1:115179592-115181593(+)
Zm00001d029031::1:55370315-55372316(+)
Zm00001d016625::5:170511881-170513882(+)
Zm00001d017139::5:186704798-186706799(+)
Zm00001d013022::5:3408674-3410675(+)
Zm00001d043056::3:187654780-187656781(-)
Zm00001d020961::7:137988126-137990127(+)
Zm00001d048548::9:158519656-158521657(+)
Zm00001d038167::6:150266024-150268025(+)
Zm00001d051129::4:144993634-144995635(-)
Zm00001d016651::5:171266420-171268421(+)
Zm00001d012286::8:171912015-171914016(-)
Zm00001d009978::8:93232097-93234098(-)
Zm00001d051093::4:141789220-141791221(+)
Zm00001d051459::4:159423849-159425850(+)
Zm00001d034915::1:305487678-305489679(-)
Zm00001d015086::5:74942509-74944510(+)
Zm00001d037002::6:108762988-108764989(-)
Zm00001d033318::1:258873950-258875951(-)
Zm00001d024530::10:76545446-76547447(-)
Zm00001d012116::8:168416805-168418806(-)
Zm00001d010764::8:127329759-127331760(+)
Zm00001d003957::2:72201529-72203530(-)
Zm00001d002343::2:10632852-10634853(-)
Zm00001d038123::6:148748040-148750041(-)
Zm00001d022433::7:177643480-177645481(-)
Zm00001d020532::7:121212532-121214533(+)
Zm00001d023278::10:2031475-2033476(-)
Zm00001d031494::1:191910479-191912480(-)
Zm00001d037125::6:113330514-113332515(+)
Zm00001d032881::1:241338525-241340526(-)
Zm00001d017773::5:206383690-206385691(-)
Zm00001d039119::6:170392860-170394861(+)
Zm00001d034006::1:281037026-281039027(-)
Zm00001d028951::1:52644232-52646233(+)
Zm00001d002925::2:26737009-26739010(-)
Zm00001d053575::4:234980132-234982133(-)
Zm00001d039368::3:2662939-2664940(+)
Zm00001d011929::8:164802116-164804117(-)
Zm00001d022166::7:171502107-171504108(+)
Zm00001d047407::9:129138542-129140543(+)
Zm00001d024937::10:95810534-95812535(-)
Zm00001d031053::1:174881015-174883016(+)
Zm00001d005543::2:178129162-178131163(-)
Zm00001d041013::3:90295550-90297551(+)
Zm00001d052952::4:206115389-206117390(-)
Zm00001d001949::2:3417431-3419432(+)
Zm00001d043344::3:197153548-197155549(-)
Zm00001d052796::4:201213348-201215349(+)
Zm00001d053803::4:241440201-241442202(-)
Zm00001d005568::2:178754330-178756331(+)
Zm00001d042363::3:163304978-163306979(-)
Zm00001d008963::8:27603215-27605216(-)
Zm00001d049798::4:45037939-45039940(+)
Zm00001d004088::2:81500986-81502987(-)
Zm00001d048503::9:157462500-157464501(+)
Zm00001d021090::7:142554447-142556448(-)
Zm00001d011840::8:162505562-162507563(+)
Zm00001d007904::2:242173496-242175497(-)
Zm00001d053864::4:242559861-242561862(-)
Zm00001d008748::8:18883032-18885033(-)
Zm00001d002874::2:25248089-25250090(-)
Zm00001d049379::4:28395339-28397340(-)
Zm00001d031888::1:205335189-205337190(+)
Zm00001d015162::5:77983568-77985569(+)
Zm00001d039181::6:172034439-172036440(+)
Zm00001d004982::2:152198351-152200352(-)
Zm00001d021573::7:156463828-156465829(+)
Zm00001d034167::1:285648307-285650308(+)
Zm00001d012587::8:176926735-176928736(+)
Zm00001d020929::7:136897220-136899221(+)
Zm00001d003176::2:34604864-34606865(+)
Zm00001d053386::4:228806324-228808325(+)
Zm00001d016000::5:138590368-138592369(-)
Zm00001d009617::8:73342103-73344104(+)
Zm00001d041269::3:109540329-109542330(-)
Zm00001d019454::7:34477116-34479117(+)
Zm00001d015349::5:85750850-85752851(-)
Zm00001d025304::10:113469748-113471749(+)
Zm00001d047449::9:130553568-130555569(-)
Zm00001d015497::5:93774103-93776104(+)
Zm00001d034660::1:299113615-299115616(+)
Zm00001d039878::3:17380493-17382494(-)
Zm00001d020426::7:113228895-113230896(+)
Zm00001d048470::9:156889019-156891020(-)
Zm00001d047677::9:139093937-139095938(-)
Zm00001d007535::2:234247439-234249440(+)
Zm00001d039841::3:16412197-16414198(+)
Zm00001d019335::7:28399380-28401381(+)
Zm00001d016705::5:173179905-173181906(-)
Zm00001d020163::7:96648493-96650494(+)
Zm00001d048877::4:6910801-6912802(-)
Zm00001d035854::6:56295065-56297066(+)
Zm00001d045323::9:18934291-18936292(+)
Zm00001d034604::1:297617972-297619973(-)
Zm00001d017699::5:204539680-204541681(-)
Zm00001d046583::9:97234967-97236968(+)
Zm00001d034117::1:284360777-284362778(-)
Zm00001d002043::2:4927969-4929970(-)
Zm00001d010369::8:111491278-111493279(+)
Zm00001d033211::1:254302366-254304367(-)
Zm00001d029832::1:89270526-89272527(-)
Zm00001d045396::9:20538458-20540459(-)
Zm00001d051991::4:176027584-176029585(+)
Zm00001d041498::3:124366135-124368136(+)
Zm00001d005754::2:186343710-186345711(+)
Zm00001d044471::3:229100832-229102833(+)
Zm00001d017012::5:182687300-182689301(+)
Zm00001d043459::3:200574281-200576282(+)
Zm00001d011248::8:144590601-144592602(-)
Zm00001d013758::5:19600076-19602077(-)
Zm00001d034655::1:298993498-298995499(+)
Zm00001d025031::10:100542344-100544345(+)
Zm00001d033321::1:258936738-258938739(+)
Zm00001d013358::5:9522074-9524075(+)
Zm00001d053092::4:213309078-213311079(-)
Zm00001d014895::5:67116951-67118952(+)
Zm00001d037461::6:126017813-126019814(-)
Zm00001d052828::4:202069171-202071172(-)
Zm00001d009586::8:71652948-71654949(+)
Zm00001d010325::8:109743729-109745730(+)
Zm00001d032687::1:234435047-234437048(+)
Zm00001d027448::1:5522840-5524841(-)
Zm00001d023429::10:5411440-5413441(-)
Zm00001d002497::2:14016042-14018043(+)
Zm00001d030106::1:106129014-106131015(-)
Zm00001d019397::7:31804112-31806113(-)
Zm00001d034629::1:298426549-298428550(-)
Zm00001d053589::4:235593298-235595299(-)
Zm00001d009926::8:89593877-89595878(-)
Zm00001d024874::10:91750839-91752840(+)
Zm00001d010609::8:121806963-121808964(-)
Zm00001d025737::10:127954460-127956461(-)
Zm00001d009476::8:66325572-66327573(+)
Zm00001d033749::1:272719227-272721228(-)
Zm00001d009883::8:87299877-87301878(+)
Zm00001d033847::1:275689268-275691269(-)
Zm00001d025495::10:120565089-120567090(+)
Zm00001d051595::4:164048489-164050490(+)
Zm00001d017379::5:193877984-193879985(+)
Zm00001d020312::7:105595241-105597242(+)
Zm00001d039520::3:6770333-6772334(-)
Zm00001d035408::6:24602271-24604272(-)
Zm00001d024478::10:73136558-73138559(+)
Zm00001d040523::3:47971115-47973116(-)
Zm00001d017593::5:201048342-201050343(-)
Zm00001d011917::8:164543624-164545625(-)
Zm00001d044666::3:234414896-234416897(+)
Zm00001d031327::1:186074959-186076960(-)
Zm00001d044339::3:225460228-225462229(-)
Zm00001d023581::10:10706495-10708496(-)
Zm00001d052366::4:188312199-188314200(-)
Zm00001d021046::7:141163241-141165242(-)
Zm00001d043534::3:203075744-203077745(-)
Zm00001d025829::10:131122560-131124561(+)
Zm00001d029913::1:93848024-93850025(-)
Zm00001d006476::2:209518073-209520074(-)
Zm00001d053240::4:221659254-221661255(+)
Zm00001d025211::10:109334894-109336895(+)
Zm00001d043945::3:214387164-214389165(-)
Zm00001d032836::1:239715069-239717070(-)
Zm00001d041657::3:132176733-132178734(-)
Zm00001d029776::1:86458637-86460638(+)
Zm00001d053072::4:212305989-212307990(-)
Zm00001d052951::4:206106829-206108830(+)
Zm00001d016211::5:150583980-150585981(-)
Zm00001d046230::9:73364844-73366845(-)
Zm00001d020589::7:123818618-123820619(-)
Zm00001d012865::5:1356592-1358593(-)
Zm00001d018335::5:218655025-218657026(+)
Zm00001d002668::2:18803632-18805633(-)
Zm00001d024179::10:53537734-53539735(-)
Zm00001d015356::5:86083154-86085155(+)
Zm00001d052407::4:189215957-189217958(+)
Zm00001d014758::5:61808516-61810517(-)
Zm00001d013557::5:14235195-14237196(-)
Zm00001d026437::10:145819942-145821943(+)
Zm00001d047837::9:142886569-142888570(-)
Zm00001d032366::1:224068985-224070986(+)
Zm00001d036795::6:101161547-101163548(-)
Zm00001d005271::2:166693662-166695663(+)
Zm00001d015682::5:106606185-106608186(+)
Zm00001d041067::3:94633830-94635831(-)
Zm00001d048520::9:157712771-157714772(+)
Zm00001d053414::4:230781237-230783238(+)
Zm00001d023640::10:13315010-13317011(+)
Zm00001d045836::9:42605397-42607398(-)
Zm00001d038691::6:162628134-162630135(-)
Zm00001d032044::1:210443751-210445752(+)
Zm00001d044584::3:232524653-232526654(+)
Zm00001d016545::5:166787217-166789218(-)
Zm00001d041752::3:135963921-135965922(+)
Zm00001d044798::9:2670324-2672325(+)
Zm00001d012660::8:178107753-178109754(+)
Zm00001d019659::7:48428159-48430160(+)
Zm00001d002617::2:16894525-16896526(-)
Zm00001d017460::5:196485350-196487351(-)
Zm00001d030523::1:141160549-141162550(-)
Zm00001d005919::2:192761953-192763954(-)
Zm00001d037968::6:143833211-143835212(+)
Zm00001d012544::8:176419376-176421377(+)
Zm00001d042618::3:174086553-174088554(-)
Zm00001d040243::3:33409417-33411418(+)
Zm00001d045703::9:33993666-33995667(+)
Zm00001d049351::4:27712313-27714314(-)
Zm00001d053318::4:225890070-225892071(-)
Zm00001d020956::7:137672466-137674467(+)
Zm00001d019093::7:15932484-15934485(+)
Zm00001d042192::3:155541930-155543931(-)
Zm00001d012953::5:2328780-2330781(+)
```
