## Supplementary material for "A comprehensive map of preferentially located motifs reveals distinct proximal *cis*-regulatory elements in plants": ATAATGAA_containing_gene_set.txt

```
#Occurences of ATAATGAA between 9 and 36 (positions relative to the transcription start site)
#107 sequences with ATAATGAA in this interval
#0.42% of the sequences in promoter set with ATAATGAA (set with 25199 sequences)
Zm00001d045202::9:15923190-15925191(+)
Zm00001d030100::1:105695695-105697696(-)
Zm00001d007700::2:237648590-237650591(-)
Zm00001d026039::10:136646291-136648292(-)
Zm00001d044511::3:230422409-230424410(+)
Zm00001d053287::4:224263105-224265106(+)
Zm00001d030213::1:113437556-113439557(-)
Zm00001d048814::4:5913127-5915128(-)
Zm00001d032044::1:210443751-210445752(+)
Zm00001d048730::4:4420133-4422134(+)
Zm00001d048622::4:1528711-1530712(-)
Zm00001d015501::5:94111853-94113854(-)
Zm00001d031040::1:174738137-174740138(+)
Zm00001d044110::3:219539766-219541767(+)
Zm00001d027403::1:4493474-4495475(+)
Zm00001d052809::4:201660474-201662475(+)
Zm00001d009139::8:38873587-38875588(-)
Zm00001d035543::6:31732548-31734549(+)
Zm00001d002410::2:12122450-12124451(-)
Zm00001d020175::7:97546179-97548180(-)
Zm00001d052845::4:202439490-202441491(-)
Zm00001d022110::7:170573396-170575397(-)
Zm00001d022460::7:178141999-178144000(-)
Zm00001d020222::7:100720626-100722627(+)
Zm00001d048503::9:157462500-157464501(+)
Zm00001d029402::1:69013548-69015549(+)
Zm00001d010353::8:110728229-110730230(-)
Zm00001d039255::3:628028-630029(-)
Zm00001d047837::9:142886569-142888570(-)
Zm00001d009014::8:30174910-30176911(-)
Zm00001d049716::4:41316467-41318468(+)
Zm00001d015162::5:77983568-77985569(+)
Zm00001d011930::8:164801083-164803084(+)
Zm00001d019328::7:28089019-28091020(-)
Zm00001d004379::2:107363519-107365520(+)
Zm00001d052828::4:202069171-202071172(-)
Zm00001d039837::3:16286391-16288392(+)
Zm00001d051459::4:159423849-159425850(+)
Zm00001d008499::8:10457081-10459082(+)
Zm00001d007705::2:237876135-237878136(+)
Zm00001d051872::4:172963376-172965377(+)
Zm00001d025353::10:115204960-115206961(-)
Zm00001d024481::10:73440959-73442960(+)
Zm00001d038432::6:157147122-157149123(+)
Zm00001d038333::6:154780145-154782146(+)
Zm00001d048689::4:3345371-3347372(-)
Zm00001d051695::4:167036280-167038281(-)
Zm00001d013319::5:8615615-8617616(+)
Zm00001d007799::2:239864267-239866268(+)
Zm00001d032801::1:238595061-238597062(+)
Zm00001d027371::1:3916562-3918563(-)
Zm00001d006513::2:210304554-210306555(+)
Zm00001d023299::10:2355761-2357762(-)
Zm00001d006486::2:209689225-209691226(-)
Zm00001d035800::6:50542268-50544269(-)
Zm00001d021500::7:154167612-154169613(-)
Zm00001d017475::5:197050757-197052758(-)
Zm00001d049884::4:50460333-50462334(+)
Zm00001d051093::4:141789220-141791221(+)
Zm00001d048525::9:157785480-157787481(+)
Zm00001d005270::2:166550425-166552426(+)
Zm00001d047557::9:135410597-135412598(-)
Zm00001d046272::9:77372747-77374748(-)
Zm00001d051607::4:164400847-164402848(-)
Zm00001d034961::1:306894795-306896796(-)
Zm00001d034285::1:288483795-288485796(-)
Zm00001d026144::10:139665377-139667378(+)
Zm00001d052133::4:180557234-180559235(+)
Zm00001d042541::3:171424900-171426901(-)
Zm00001d053414::4:230781237-230783238(+)
Zm00001d009681::8:75580072-75582073(-)
Zm00001d049379::4:28395339-28397340(-)
Zm00001d028445::1:35202817-35204818(+)
Zm00001d019082::7:15673026-15675027(-)
Zm00001d048703::4:3613198-3615199(+)
Zm00001d038012::6:145101244-145103245(-)
Zm00001d015504::5:94166540-94168541(-)
Zm00001d003046::2:30270247-30272248(+)
Zm00001d017785::5:206725027-206727028(+)
Zm00001d032393::1:225188462-225190463(-)
Zm00001d035945::6:61614481-61616482(+)
Zm00001d028560::1:39163292-39165293(-)
Zm00001d006319::2:204430998-204432999(+)
Zm00001d001898::2:2551843-2553844(+)
Zm00001d011764::8:161074490-161076491(-)
Zm00001d018277::5:217816756-217818757(-)
Zm00001d047881::9:144122660-144124661(+)
Zm00001d039109::6:170145162-170147163(+)
Zm00001d034431::1:292889373-292891374(+)
Zm00001d052407::4:189215957-189217958(+)
Zm00001d009638::8:73988183-73990184(+)
Zm00001d008743::8:18850662-18852663(-)
Zm00001d033061::1:249092062-249094063(+)
Zm00001d047426::9:129701373-129703374(+)
Zm00001d023721::10:16863593-16865594(+)
Zm00001d010211::8:104192906-104194907(-)
Zm00001d040500::3:47002597-47004598(+)
Zm00001d053589::4:235593298-235595299(-)
Zm00001d018144::5:215391163-215393164(+)
Zm00001d006610::2:212556885-212558886(-)
Zm00001d015086::5:74942509-74944510(+)
Zm00001d003190::2:35066812-35068813(-)
Zm00001d040205::3:32013296-32015297(-)
Zm00001d003855::2:62853801-62855802(+)
Zm00001d039072::6:169541862-169543863(+)
Zm00001d044441::3:228213467-228215468(-)
Zm00001d012865::5:1356592-1358593(-)
```
