## Supplementary material for "A comprehensive map of preferentially located motifs reveals distinct proximal *cis*-regulatory elements in plants": ATAATGAC_containing_gene_set.txt

```
#Occurences of ATAATGAC between -22 and 18 (positions relative to the transcription start site)
#52 sequences with ATAATGAC in this interval
#0.21% of the sequences in promoter set with ATAATGAC (set with 25199 sequences)
Zm00001d009586::8:71652948-71654949(+)
Zm00001d034175::1:285705606-285707607(+)
Zm00001d011287::8:145978020-145980021(-)
Zm00001d034203::1:286723261-286725262(-)
Zm00001d051546::4:162061928-162063929(+)
Zm00001d014658::5:57817641-57819642(-)
Zm00001d031163::1:180290001-180292002(+)
Zm00001d021586::7:157211602-157213603(-)
Zm00001d006520::2:210401737-210403738(-)
Zm00001d027545::1:7995131-7997132(+)
Zm00001d009359::8:59321911-59323912(-)
Zm00001d005516::2:177060317-177062318(+)
Zm00001d020434::7:114137854-114139855(+)
Zm00001d052286::4:185986804-185988805(+)
Zm00001d032189::1:216309937-216311938(-)
Zm00001d016545::5:166787217-166789218(-)
Zm00001d043837::3:211319009-211321010(+)
Zm00001d023339::10:3669172-3671173(-)
Zm00001d033976::1:279921556-279923557(+)
Zm00001d020792::7:132837044-132839045(+)
Zm00001d036165::6:75433889-75435890(+)
Zm00001d052424::4:189733647-189735648(-)
Zm00001d041883::3:142275444-142277445(+)
Zm00001d048944::4:10374566-10376567(+)
Zm00001d034099::1:283990184-283992185(-)
Zm00001d041829::3:139488554-139490555(+)
Zm00001d015409::5:88972058-88974059(-)
Zm00001d004318::2:102950767-102952768(+)
Zm00001d048334::9:154592080-154594081(+)
Zm00001d027300::1:2232453-2234454(+)
Zm00001d041612::3:129687470-129689471(-)
Zm00001d009037::8:31005113-31007114(-)
Zm00001d033061::1:249092062-249094063(+)
Zm00001d018946::7:10192757-10194758(+)
Zm00001d028692::1:43326951-43328952(+)
Zm00001d045213::9:16254686-16256687(-)
Zm00001d027757::1:12715888-12717889(-)
Zm00001d032577::1:231128979-231130980(+)
Zm00001d034843::1:303648354-303650355(-)
Zm00001d036772::6:100231985-100233986(+)
Zm00001d010993::8:136139246-136141247(-)
Zm00001d045371::9:19938084-19940085(+)
Zm00001d027485::1:6309826-6311827(-)
Zm00001d014895::5:67116951-67118952(+)
Zm00001d002046::2:4944746-4946747(-)
Zm00001d012958::5:2362887-2364888(+)
Zm00001d013278::5:7697193-7699194(+)
Zm00001d010220::8:104633041-104635042(+)
Zm00001d047439::9:130094951-130096952(+)
Zm00001d027673::1:10750626-10752627(+)
Zm00001d014993::5:71284139-71286140(+)
Zm00001d013015::5:3229868-3231869(+)
```
