## Supplementary material for "A comprehensive map of preferentially located motifs reveals distinct proximal *cis*-regulatory elements in plants": ATAATGG_containing_gene_set.txt

```
#Occurences of ATAATGG between 11 and 22 (positions relative to the transcription start site)
#68 sequences with ATAATGG in this interval
#0.27% of the sequences in promoter set with ATAATGG (set with 25199 sequences)
Zm00001d050339::4:82305578-82307579(-)
Zm00001d023896::10:26775249-26777250(-)
Zm00001d003702::2:55229646-55231647(+)
Zm00001d015208::5:79394811-79396812(-)
Zm00001d046948::9:112339942-112341943(-)
Zm00001d051568::4:162979166-162981167(-)
Zm00001d027353::1:3493620-3495621(+)
Zm00001d022523::7:179321126-179323127(+)
Zm00001d040991::3:88846925-88848926(+)
Zm00001d044480::3:229383203-229385204(-)
Zm00001d010152::8:101645143-101647144(-)
Zm00001d041180::3:102998270-103000271(-)
Zm00001d002617::2:16894525-16896526(-)
Zm00001d041269::3:109540329-109542330(-)
Zm00001d040396::3:41246975-41248976(+)
Zm00001d032707::1:235470562-235472563(+)
Zm00001d017707::5:204750644-204752645(-)
Zm00001d013982::5:27224162-27226163(+)
Zm00001d027703::1:11491715-11493716(+)
Zm00001d003982::2:73520806-73522807(-)
Zm00001d027505::1:6913577-6915578(+)
Zm00001d036632::6:95750844-95752845(+)
Zm00001d037182::6:114977999-114980000(+)
Zm00001d017773::5:206383690-206385691(-)
Zm00001d028995::1:54032710-54034711(+)
Zm00001d017418::5:195377855-195379856(+)
Zm00001d010504::8:118253792-118255793(-)
Zm00001d006791::2:216764814-216766815(+)
Zm00001d042191::3:155496348-155498349(+)
Zm00001d005016::2:153925819-153927820(-)
Zm00001d020036::7:87448165-87450166(-)
Zm00001d021090::7:142554447-142556448(-)
Zm00001d008700::8:17393222-17395223(+)
Zm00001d047727::9:140061358-140063359(-)
Zm00001d041612::3:129687470-129689471(-)
Zm00001d020399::7:111335234-111337235(+)
Zm00001d035163::6:7416530-7418531(-)
Zm00001d051927::4:174746054-174748055(-)
Zm00001d033211::1:254302366-254304367(-)
Zm00001d004495::2:115170366-115172367(-)
Zm00001d017740::5:205614125-205616126(+)
Zm00001d020057::7:89266534-89268535(+)
Zm00001d016543::5:166730550-166732551(-)
Zm00001d042929::3:184354113-184356114(-)
Zm00001d026588::10:148411355-148413356(+)
Zm00001d006211::2:201911294-201913295(+)
Zm00001d002252::2:8986638-8988639(-)
Zm00001d037629::6:132331022-132333023(-)
Zm00001d028130::1:23627123-23629124(+)
Zm00001d026604::10:148809256-148811257(-)
Zm00001d011001::8:136350086-136352087(-)
Zm00001d054106::4:246773882-246775883(+)
Zm00001d052952::4:206115389-206117390(-)
Zm00001d040344::3:39048918-39050919(-)
Zm00001d046363::9:84133937-84135938(-)
Zm00001d005754::2:186343710-186345711(+)
Zm00001d016095::5:144346941-144348942(-)
Zm00001d044138::3:220165116-220167117(+)
Zm00001d031509::1:192303852-192305853(-)
Zm00001d036724::6:99054921-99056922(+)
Zm00001d009967::8:92804970-92806971(+)
Zm00001d017352::5:193498800-193500801(+)
Zm00001d011431::8:150347404-150349405(-)
Zm00001d012707::8:179036661-179038662(-)
Zm00001d004466::2:113645136-113647137(+)
Zm00001d020175::7:97546179-97548180(-)
Zm00001d037607::6:131562271-131564272(-)
Zm00001d013768::5:19731714-19733715(+)
```
