## Supplementary material for "A comprehensive map of preferentially located motifs reveals distinct proximal *cis*-regulatory elements in plants": ATAATGT_containing_gene_set.txt

```
#Occurences of ATAATGT between -19 and 95 (positions relative to the transcription start site)
#1080 sequences with ATAATGT in this interval
#4.29% of the sequences in promoter set with ATAATGT (set with 25199 sequences)
Zm00001d016000::5:138590368-138592369(-)
Zm00001d026131::10:139322774-139324775(-)
Zm00001d012602::8:177060268-177062269(+)
Zm00001d019414::7:32839569-32841570(+)
Zm00001d015533::5:96257727-96259728(+)
Zm00001d053277::4:223882107-223884108(+)
Zm00001d031766::1:201191120-201193121(-)
Zm00001d017823::5:207754177-207756178(+)
Zm00001d005890::2:191853396-191855397(-)
Zm00001d047861::9:143639141-143641142(+)
Zm00001d019536::7:40986409-40988410(-)
Zm00001d046047::9:58962104-58964105(-)
Zm00001d008752::8:18997871-18999872(+)
Zm00001d025571::10:122641086-122643087(-)
Zm00001d040173::3:30594034-30596035(-)
Zm00001d038144::6:149271578-149273579(+)
Zm00001d029183::1:61471975-61473976(-)
Zm00001d012383::8:173269591-173271592(+)
Zm00001d013957::5:26164020-26166021(+)
Zm00001d046381::9:85599471-85601472(+)
Zm00001d019854::7:70496683-70498684(-)
Zm00001d013596::5:15093270-15095271(+)
Zm00001d014868::5:66348641-66350642(-)
Zm00001d047566::9:135784866-135786867(+)
Zm00001d038623::6:161117104-161119105(+)
Zm00001d053962::4:244376778-244378779(-)
Zm00001d025829::10:131122560-131124561(+)
Zm00001d016334::5:157891706-157893707(-)
Zm00001d052967::4:206533928-206535929(+)
Zm00001d013954::5:26098011-26100012(-)
Zm00001d050836::4:125509229-125511230(+)
Zm00001d025100::10:104003766-104005767(+)
Zm00001d014762::5:61967371-61969372(-)
Zm00001d009022::8:30340291-30342292(+)
Zm00001d025118::10:105208929-105210930(-)
Zm00001d054043::4:245472720-245474721(-)
Zm00001d007210::2:224790418-224792419(-)
Zm00001d039878::3:17380493-17382494(-)
Zm00001d029929::1:94858302-94860303(-)
Zm00001d047631::9:137490552-137492553(-)
Zm00001d020431::7:113757522-113759523(+)
Zm00001d040818::3:67927565-67929566(-)
Zm00001d014823::5:64556520-64558521(-)
Zm00001d011741::8:160440823-160442824(+)
Zm00001d003176::2:34604864-34606865(+)
Zm00001d050870::4:127750632-127752633(-)
Zm00001d042772::3:179263893-179265894(+)
Zm00001d024178::10:53429103-53431104(+)
Zm00001d038049::6:146400012-146402013(+)
Zm00001d041449::3:120549110-120551111(-)
Zm00001d032062::1:211123742-211125743(-)
Zm00001d014526::5:51644309-51646310(+)
Zm00001d040016::3:23086408-23088409(+)
Zm00001d006947::2:219988363-219990364(+)
Zm00001d032609::1:232013482-232015483(-)
Zm00001d015682::5:106606185-106608186(+)
Zm00001d016335::5:157890698-157892699(+)
Zm00001d048623::4:1533693-1535694(-)
Zm00001d051582::4:163352155-163354156(+)
Zm00001d007672::2:237203056-237205057(+)
Zm00001d038166::6:150255267-150257268(+)
Zm00001d030669::1:152131393-152133394(+)
Zm00001d049094::4:15845167-15847168(+)
Zm00001d046434::9:89627166-89629167(+)
Zm00001d027259::1:687982-689983(+)
Zm00001d027400::1:4403503-4405504(+)
Zm00001d011776::8:161305649-161307650(+)
Zm00001d037092::6:111876859-111878860(+)
Zm00001d052386::4:188887310-188889311(+)
Zm00001d006293::2:203864034-203866035(-)
Zm00001d032861::1:240522959-240524960(-)
Zm00001d041007::3:89969631-89971632(-)
Zm00001d031082::1:176365592-176367593(+)
Zm00001d008620::8:14950475-14952476(+)
Zm00001d025071::10:102507530-102509531(-)
Zm00001d020904::7:136145734-136147735(-)
Zm00001d011704::8:159245369-159247370(-)
Zm00001d035183::6:8512653-8514654(+)
Zm00001d032078::1:211796091-211798092(-)
Zm00001d007967::2:244316569-244318570(+)
Zm00001d053661::4:238372211-238374212(-)
Zm00001d038257::6:152494111-152496112(-)
Zm00001d021450::7:152443413-152445414(+)
Zm00001d002584::2:16079481-16081482(+)
Zm00001d041873::3:141733592-141735593(+)
Zm00001d028100::1:22994309-22996310(+)
Zm00001d004084::2:80921813-80923814(-)
Zm00001d041013::3:90295550-90297551(+)
Zm00001d036261::6:80482497-80484498(-)
Zm00001d005264::2:166214372-166216373(-)
Zm00001d002925::2:26737009-26739010(-)
Zm00001d042468::3:168636669-168638670(-)
Zm00001d052693::4:197538985-197540986(+)
Zm00001d032881::1:241338525-241340526(-)
Zm00001d049961::4:56103911-56105912(+)
Zm00001d017379::5:193877984-193879985(+)
Zm00001d035854::6:56295065-56297066(+)
Zm00001d033776::1:273325164-273327165(+)
Zm00001d010047::8:96820544-96822545(-)
Zm00001d045223::9:16506330-16508331(-)
Zm00001d007041::2:220734219-220736220(-)
Zm00001d016988::5:182120409-182122410(-)
Zm00001d013005::5:2995818-2997819(+)
Zm00001d004555::2:117758489-117760490(-)
Zm00001d016211::5:150583980-150585981(-)
Zm00001d011691::8:158904697-158906698(-)
Zm00001d013997::5:27904355-27906356(+)
Zm00001d028055::1:21773046-21775047(+)
Zm00001d010588::8:121128313-121130314(-)
Zm00001d049075::4:14907669-14909670(-)
Zm00001d014317::5:40684398-40686399(+)
Zm00001d050350::4:82941387-82943388(-)
Zm00001d004342::2:105056916-105058917(+)
Zm00001d037427::6:125222560-125224561(-)
Zm00001d020428::7:113327413-113329414(-)
Zm00001d019110::7:17241802-17243803(-)
Zm00001d037876::6:140762130-140764131(-)
Zm00001d048741::4:4824584-4826585(-)
Zm00001d046897::9:109487111-109489112(-)
Zm00001d037595::6:130836559-130838560(+)
Zm00001d019659::7:48428159-48430160(+)
Zm00001d043344::3:197153548-197155549(-)
Zm00001d009968::8:92808716-92810717(+)
Zm00001d021392::7:150694461-150696462(+)
Zm00001d036793::6:101129351-101131352(-)
Zm00001d019354::7:29422939-29424940(-)
Zm00001d027370::1:3853985-3855986(-)
Zm00001d025124::10:105452742-105454743(-)
Zm00001d037731::6:135530873-135532874(-)
Zm00001d053318::4:225890070-225892071(-)
Zm00001d016479::5:164266061-164268062(-)
Zm00001d028225::1:27266466-27268467(-)
Zm00001d041405::3:117287603-117289604(+)
Zm00001d052990::4:207846709-207848710(+)
Zm00001d022048::7:168860229-168862230(-)
Zm00001d015605::5:100773083-100775084(-)
Zm00001d048359::9:154978965-154980966(-)
Zm00001d020691::7:128620823-128622824(-)
Zm00001d011701::8:159185291-159187292(-)
Zm00001d019462::7:34953161-34955162(+)
Zm00001d025705::10:126855304-126857305(+)
Zm00001d031460::1:191034458-191036459(-)
Zm00001d041265::3:109136558-109138559(+)
Zm00001d039119::6:170392860-170394861(+)
Zm00001d014978::5:70910856-70912857(+)
Zm00001d004993::2:152741656-152743657(-)
Zm00001d036916::6:106354825-106356826(-)
Zm00001d019172::7:20292069-20294070(+)
Zm00001d021330::7:149053880-149055881(-)
Zm00001d034192::1:286207340-286209341(+)
Zm00001d031372::1:187619886-187621887(+)
Zm00001d042755::3:179000818-179002819(-)
Zm00001d005174::2:162396573-162398574(+)
Zm00001d019093::7:15932484-15934485(+)
Zm00001d027572::1:8307848-8309849(-)
Zm00001d004088::2:81500986-81502987(-)
Zm00001d048513::9:157609004-157611005(-)
Zm00001d043765::3:209277168-209279169(-)
Zm00001d032058::1:211052637-211054638(+)
Zm00001d046753::9:104399424-104401425(+)
Zm00001d002630::2:17339238-17341239(-)
Zm00001d028413::1:34107797-34109798(+)
Zm00001d017831::5:208056045-208058046(+)
Zm00001d047921::9:145466874-145468875(-)
Zm00001d008307::8:4782462-4784463(+)
Zm00001d012597::8:177039449-177041450(-)
Zm00001d003649::2:51956233-51958234(-)
Zm00001d002287::2:9618782-9620783(-)
Zm00001d052748::4:199648140-199650141(-)
Zm00001d008462::8:9348633-9350634(+)
Zm00001d024620::10:80549630-80551631(+)
Zm00001d012834::5:964263-966264(-)
Zm00001d016595::5:168981819-168983820(+)
Zm00001d048512::9:157595777-157597778(+)
Zm00001d043813::3:210935766-210937767(-)
Zm00001d044475::3:229132569-229134570(+)
Zm00001d034361::1:290793271-290795272(-)
Zm00001d030106::1:106129014-106131015(-)
Zm00001d045956::9:49744237-49746238(-)
Zm00001d020163::7:96648493-96650494(+)
Zm00001d043558::3:203801184-203803185(-)
Zm00001d025629::10:124620762-124622763(+)
Zm00001d044091::3:218830423-218832424(+)
Zm00001d022456::7:178095202-178097203(+)
Zm00001d049894::4:51280693-51282694(-)
Zm00001d030093::1:105073231-105075232(-)
Zm00001d044624::3:233512187-233514188(-)
Zm00001d022523::7:179321126-179323127(+)
Zm00001d014730::5:60931770-60933771(+)
Zm00001d038830::6:165361825-165363826(+)
Zm00001d028543::1:38736698-38738699(-)
Zm00001d019679::7:50546646-50548647(+)
Zm00001d051434::4:158470655-158472656(-)
Zm00001d043410::3:199002370-199004371(+)
Zm00001d043437::3:199879556-199881557(-)
Zm00001d016966::5:181527986-181529987(+)
Zm00001d014192::5:35783364-35785365(+)
Zm00001d007224::2:225127987-225129988(-)
Zm00001d029165::1:60877937-60879938(+)
Zm00001d016265::5:154658594-154660595(+)
Zm00001d046168::9:68802055-68804056(-)
Zm00001d040839::3:69849798-69851799(-)
Zm00001d043283::3:194338255-194340256(-)
Zm00001d024627::10:81021477-81023478(-)
Zm00001d029889::1:92564478-92566479(-)
Zm00001d048132::9:150602549-150604550(-)
Zm00001d034915::1:305487678-305489679(-)
Zm00001d007195::2:224442010-224444011(+)
Zm00001d011882::8:163878209-163880210(-)
Zm00001d043548::3:203544912-203546913(+)
Zm00001d042542::3:171439098-171441099(+)
Zm00001d019434::7:33731059-33733060(+)
Zm00001d047958::9:146173388-146175389(+)
Zm00001d014091::5:31999284-32001285(+)
Zm00001d042685::3:176825881-176827882(+)
Zm00001d024671::10:83030919-83032920(+)
Zm00001d051991::4:176027584-176029585(+)
Zm00001d039154::6:171168700-171170701(-)
Zm00001d046864::9:108495903-108497904(-)
Zm00001d042264::3:158022761-158024762(-)
Zm00001d051902::4:173986960-173988961(+)
Zm00001d028812::1:47210275-47212276(+)
Zm00001d017202::5:188701990-188703991(+)
Zm00001d039368::3:2662939-2664940(+)
Zm00001d048166::9:151246199-151248200(+)
Zm00001d040769::3:64638053-64640054(+)
Zm00001d049822::4:46354617-46356618(-)
Zm00001d034918::1:305582648-305584649(+)
Zm00001d011349::8:147533875-147535876(+)
Zm00001d024037::10:38842698-38844699(+)
Zm00001d018799::7:5402481-5404482(+)
Zm00001d029811::1:88023423-88025424(+)
Zm00001d038022::6:145413687-145415688(+)
Zm00001d026006::10:135860970-135862971(-)
Zm00001d046540::9:94831259-94833260(-)
Zm00001d042207::3:156094991-156096992(-)
Zm00001d022286::7:174471490-174473491(+)
Zm00001d034559::1:296318576-296320577(-)
Zm00001d024628::10:81075977-81077978(-)
Zm00001d031778::1:201513767-201515768(+)
Zm00001d030954::1:168745110-168747111(-)
Zm00001d037816::6:138738952-138740953(+)
Zm00001d003084::2:31603753-31605754(+)
Zm00001d031327::1:186074959-186076960(-)
Zm00001d046824::9:107369137-107371138(-)
Zm00001d003539::2:47414315-47416316(-)
Zm00001d023630::10:12796295-12798296(-)
Zm00001d050043::4:62013183-62015184(+)
Zm00001d018330::5:218523211-218525212(+)
Zm00001d023721::10:16863593-16865594(+)
Zm00001d002299::2:9769402-9771403(-)
Zm00001d039601::3:8735174-8737175(+)
Zm00001d007719::2:238200053-238202054(-)
Zm00001d038271::6:152899043-152901044(+)
Zm00001d021502::7:154176211-154178212(-)
Zm00001d051672::4:166284426-166286427(+)
Zm00001d003675::2:53662663-53664664(+)
Zm00001d022479::7:178452302-178454303(+)
Zm00001d005518::2:177074616-177076617(+)
Zm00001d047389::9:128554211-128556212(+)
Zm00001d031743::1:200574949-200576950(-)
Zm00001d038034::6:145743471-145745472(+)
Zm00001d049633::4:38178083-38180084(-)
Zm00001d047296::9:125819622-125821623(-)
Zm00001d030640::1:150295413-150297414(-)
Zm00001d011486::8:152037296-152039297(-)
Zm00001d007964::2:244286076-244288077(-)
Zm00001d040133::3:28853781-28855782(-)
Zm00001d019507::7:38300453-38302454(+)
Zm00001d050489::4:92856059-92858060(-)
Zm00001d018641::7:1463664-1465665(-)
Zm00001d047632::9:137489557-137491558(+)
Zm00001d034575::1:296748994-296750995(+)
Zm00001d032315::1:221922761-221924762(-)
Zm00001d052263::4:185233951-185235952(-)
Zm00001d045451::9:22644984-22646985(-)
Zm00001d034604::1:297617972-297619973(-)
Zm00001d016821::5:177259272-177261273(-)
Zm00001d015258::5:81750610-81752611(-)
Zm00001d007375::2:230130558-230132559(-)
Zm00001d012448::8:174718806-174720807(+)
Zm00001d009383::8:61552327-61554328(-)
Zm00001d018937::7:9822829-9824830(-)
Zm00001d048520::9:157712771-157714772(+)
Zm00001d013253::5:7144890-7146891(+)
Zm00001d023249::10:1459665-1461666(+)
Zm00001d020096::7:91631805-91633806(-)
Zm00001d015098::5:75311238-75313239(+)
Zm00001d012544::8:176419376-176421377(+)
Zm00001d015720::5:112430302-112432303(-)
Zm00001d024281::10:61485427-61487428(+)
Zm00001d028180::1:25636217-25638218(-)
Zm00001d030870::1:164367796-164369797(-)
Zm00001d041961::3:145903568-145905569(-)
Zm00001d015180::5:78504337-78506338(-)
Zm00001d049933::4:53888225-53890226(+)
Zm00001d009859::8:85579155-85581156(-)
Zm00001d044152::3:220527271-220529272(-)
Zm00001d046207::9:71961690-71963691(-)
Zm00001d045513::9:25065913-25067914(+)
Zm00001d012660::8:178107753-178109754(+)
Zm00001d048620::4:1474146-1476147(+)
Zm00001d005247::2:165584236-165586237(+)
Zm00001d031204::1:181978650-181980651(+)
Zm00001d002732::2:20701822-20703823(+)
Zm00001d004143::2:86092214-86094215(+)
Zm00001d032271::1:219876304-219878305(-)
Zm00001d023278::10:2031475-2033476(-)
Zm00001d002320::2:10192080-10194081(-)
Zm00001d044273::3:223524842-223526843(+)
Zm00001d030030::1:100662042-100664043(-)
Zm00001d029543::1:75647561-75649562(-)
Zm00001d004105::2:83175330-83177331(-)
Zm00001d027296::1:2107688-2109689(+)
Zm00001d044212::3:221944070-221946071(-)
Zm00001d012233::8:170592116-170594117(+)
Zm00001d022269::7:174023062-174025063(-)
Zm00001d017593::5:201048342-201050343(-)
Zm00001d049138::4:17364683-17366684(+)
Zm00001d046710::9:103065705-103067706(-)
Zm00001d015300::5:83322390-83324391(+)
Zm00001d006533::2:210595506-210597507(-)
Zm00001d003935::2:70121007-70123008(+)
Zm00001d043566::3:204190894-204192895(-)
Zm00001d040291::3:36016871-36018872(-)
Zm00001d044599::3:233054944-233056945(-)
Zm00001d052076::4:178747527-178749528(+)
Zm00001d018220::5:216861090-216863091(+)
Zm00001d017584::5:200710459-200712460(-)
Zm00001d001902::2:2636158-2638159(-)
Zm00001d051063::4:140064881-140066882(-)
Zm00001d039181::6:172034439-172036440(+)
Zm00001d038010::6:145075076-145077077(+)
Zm00001d029856::1:90506731-90508732(-)
Zm00001d037006::6:108816444-108818445(+)
Zm00001d050514::4:95578419-95580420(+)
Zm00001d053713::4:239699074-239701075(-)
Zm00001d020447::7:114951093-114953094(+)
Zm00001d044312::3:224976456-224978457(-)
Zm00001d014198::5:36109404-36111405(-)
Zm00001d043565::3:204179455-204181456(-)
Zm00001d047512::9:133118979-133120980(-)
Zm00001d030091::1:105033715-105035716(+)
Zm00001d040793::3:66274883-66276884(+)
Zm00001d041187::3:104120101-104122102(-)
Zm00001d044523::3:230845113-230847114(+)
Zm00001d031593::1:195678057-195680058(-)
Zm00001d041976::3:146356637-146358638(-)
Zm00001d033121::1:250964376-250966377(+)
Zm00001d040888::3:75757093-75759094(-)
Zm00001d003660::2:52987151-52989152(-)
Zm00001d035496::6:29556467-29558468(-)
Zm00001d046539::9:94823346-94825347(-)
Zm00001d002098::2:5962615-5964616(+)
Zm00001d020083::7:90823773-90825774(-)
Zm00001d019115::7:17575327-17577328(+)
Zm00001d002874::2:25248089-25250090(-)
Zm00001d043534::3:203075744-203077745(-)
Zm00001d012758::8:180043624-180045625(+)
Zm00001d032874::1:241150751-241152752(+)
Zm00001d020693::7:128777068-128779069(-)
Zm00001d010609::8:121806963-121808964(-)
Zm00001d028884::1:49596657-49598658(-)
Zm00001d019335::7:28399380-28401381(+)
Zm00001d003540::2:47413309-47415310(+)
Zm00001d051823::4:171070080-171072081(-)
Zm00001d031435::1:190084447-190086448(+)
Zm00001d037122::6:113167653-113169654(-)
Zm00001d007535::2:234247439-234249440(+)
Zm00001d012504::8:175576427-175578428(-)
Zm00001d019844::7:68695817-68697818(+)
Zm00001d015493::5:93595861-93597862(+)
Zm00001d018926::7:9493218-9495219(-)
Zm00001d035215::6:10272233-10274234(+)
Zm00001d034431::1:292889373-292891374(+)
Zm00001d017103::5:185445341-185447342(+)
Zm00001d042154::3:153990174-153992175(-)
Zm00001d052027::4:176842782-176844783(-)
Zm00001d020799::7:133231302-133233303(+)
Zm00001d006613::2:212615485-212617486(-)
Zm00001d041521::3:125706691-125708692(+)
Zm00001d005997::2:194949701-194951702(+)
Zm00001d019501::7:37924417-37926418(-)
Zm00001d043890::3:213159900-213161901(+)
Zm00001d040523::3:47971115-47973116(-)
Zm00001d029538::1:75324328-75326329(-)
Zm00001d037172::6:114773060-114775061(-)
Zm00001d026633::10:149200258-149202259(-)
Zm00001d002343::2:10632852-10634853(-)
Zm00001d047143::9:120015250-120017251(+)
Zm00001d030333::1:122962352-122964353(+)
Zm00001d005939::2:193441702-193443703(-)
Zm00001d006476::2:209518073-209520074(-)
Zm00001d002537::2:14985362-14987363(-)
Zm00001d039639::3:9877722-9879723(+)
Zm00001d029671::1:82077758-82079759(+)
Zm00001d039285::3:1012859-1014860(+)
Zm00001d020684::7:128257758-128259759(-)
Zm00001d044465::3:228918468-228920469(-)
Zm00001d008546::8:12514516-12516517(-)
Zm00001d024946::10:96327326-96329327(-)
Zm00001d025633::10:124644428-124646429(+)
Zm00001d019642::7:47826403-47828404(+)
Zm00001d020288::7:104311270-104313271(+)
Zm00001d036667::6:97137074-97139075(+)
Zm00001d014460::5:48327873-48329874(+)
Zm00001d051301::4:152417826-152419827(+)
Zm00001d029451::1:71331131-71333132(-)
Zm00001d046134::9:65719218-65721219(-)
Zm00001d028114::1:23269516-23271517(-)
Zm00001d022026::7:168239463-168241464(-)
Zm00001d007858::2:241036874-241038875(-)
Zm00001d007193::2:224437388-224439389(-)
Zm00001d007067::2:221305612-221307613(+)
Zm00001d021511::7:154591758-154593759(-)
Zm00001d048413::9:155826463-155828464(-)
Zm00001d049336::4:27052720-27054721(-)
Zm00001d009221::8:44260447-44262448(-)
Zm00001d005097::2:158070732-158072733(-)
Zm00001d021524::7:155150851-155152852(-)
Zm00001d052093::4:179380371-179382372(-)
Zm00001d005614::2:180739477-180741478(-)
Zm00001d042689::3:177012860-177014861(+)
Zm00001d038204::6:151476700-151478701(+)
Zm00001d044222::3:222371205-222373206(-)
Zm00001d024659::10:82480585-82482586(+)
Zm00001d037672::6:133573039-133575040(+)
Zm00001d048479::9:156993950-156995951(+)
Zm00001d031351::1:187060983-187062984(+)
Zm00001d043541::3:203338300-203340301(-)
Zm00001d033275::1:257134709-257136710(-)
Zm00001d024303::10:62903797-62905798(-)
Zm00001d003796::2:59681944-59683945(+)
Zm00001d051601::4:164102376-164104377(+)
Zm00001d017962::5:210954390-210956391(-)
Zm00001d037120::6:113000012-113002013(+)
Zm00001d020612::7:125101108-125103109(-)
Zm00001d048861::4:6608646-6610647(-)
Zm00001d014721::5:60514676-60516677(+)
Zm00001d036827::6:102931889-102933890(+)
Zm00001d037871::6:140508518-140510519(+)
Zm00001d018291::5:218025591-218027592(+)
Zm00001d009222::8:44259355-44261356(+)
Zm00001d048722::4:4188809-4190810(-)
Zm00001d018064::5:213686309-213688310(+)
Zm00001d015821::5:123915795-123917796(+)
Zm00001d009883::8:87299877-87301878(+)
Zm00001d053009::4:208866367-208868368(-)
Zm00001d047744::9:140586111-140588112(-)
Zm00001d023223::10:822377-824378(+)
Zm00001d052089::4:179109571-179111572(+)
Zm00001d035783::6:48490745-48492746(-)
Zm00001d006158::2:200052165-200054166(+)
Zm00001d037056::6:110798265-110800266(-)
Zm00001d016054::5:141751231-141753232(+)
Zm00001d039787::3:14746808-14748809(-)
Zm00001d032103::1:213128732-213130733(-)
Zm00001d034855::1:303827816-303829817(-)
Zm00001d047183::9:121228858-121230859(-)
Zm00001d015497::5:93774103-93776104(+)
Zm00001d026483::10:146815944-146817945(-)
Zm00001d028983::1:53461487-53463488(+)
Zm00001d019052::7:14296114-14298115(-)
Zm00001d009161::8:40266384-40268385(+)
Zm00001d046128::9:65191246-65193247(+)
Zm00001d038167::6:150266024-150268025(+)
Zm00001d039937::3:19994971-19996972(-)
Zm00001d039841::3:16412197-16414198(+)
Zm00001d048376::9:155255127-155257128(+)
Zm00001d027307::1:2530588-2532589(-)
Zm00001d004815::2:140903183-140905184(+)
Zm00001d053119::4:214487872-214489873(+)
Zm00001d035812::6:51700603-51702604(+)
Zm00001d012679::8:178501965-178503966(-)
Zm00001d021534::7:155260574-155262575(+)
Zm00001d010876::8:131746809-131748810(-)
Zm00001d030213::1:113437556-113439557(-)
Zm00001d037267::6:118741033-118743034(+)
Zm00001d048860::4:6577683-6579684(-)
Zm00001d051231::4:149354274-149356275(+)
Zm00001d026323::10:143585527-143587528(-)
Zm00001d019693::7:51236011-51238012(-)
Zm00001d031648::1:197349629-197351630(+)
Zm00001d034157::1:285312163-285314164(-)
Zm00001d020149::7:95875137-95877138(-)
Zm00001d026548::10:147987787-147989788(+)
Zm00001d050456::4:89801751-89803752(-)
Zm00001d009070::8:34251811-34253812(+)
Zm00001d035647::6:38174220-38176221(-)
Zm00001d031451::1:190381365-190383366(+)
Zm00001d014989::5:71261439-71263440(+)
Zm00001d015654::5:103261844-103263845(+)
Zm00001d052375::4:188483971-188485972(+)
Zm00001d035428::6:25147233-25149234(+)
Zm00001d024168::10:52226033-52228034(-)
Zm00001d036663::6:97047993-97049994(+)
Zm00001d051360::4:155950818-155952819(+)
Zm00001d005833::2:190349622-190351623(-)
Zm00001d023233::10:971582-973583(+)
Zm00001d041229::3:106715442-106717443(-)
Zm00001d002216::2:8326698-8328699(-)
Zm00001d023300::10:2364919-2366920(-)
Zm00001d017029::5:183180612-183182613(-)
Zm00001d016921::5:180065147-180067148(-)
Zm00001d016446::5:162601697-162603698(+)
Zm00001d010494::8:117944350-117946351(+)
Zm00001d049454::4:30736049-30738050(-)
Zm00001d005076::2:157558988-157560989(-)
Zm00001d015306::5:83961548-83963549(-)
Zm00001d002024::2:4605669-4607670(-)
Zm00001d015291::5:82960651-82962652(+)
Zm00001d018042::5:212716409-212718410(-)
Zm00001d025991::10:135566785-135568786(+)
Zm00001d036312::6:83912210-83914211(-)
Zm00001d053345::4:227016983-227018984(-)
Zm00001d029883::1:91988472-91990473(-)
Zm00001d010049::8:96928262-96930263(+)
Zm00001d008628::8:15227621-15229622(-)
Zm00001d030752::1:158195363-158197364(+)
Zm00001d014640::5:56942250-56944251(-)
Zm00001d028750::1:45284830-45286831(+)
Zm00001d005108::2:158571631-158573632(-)
Zm00001d049120::4:16706151-16708152(+)
Zm00001d014673::5:58590603-58592604(+)
Zm00001d010455::8:115978909-115980910(-)
Zm00001d013007::5:3147660-3149661(+)
Zm00001d043459::3:200574281-200576282(+)
Zm00001d043690::3:207536758-207538759(-)
Zm00001d045876::9:45288564-45290565(-)
Zm00001d035400::6:24388480-24390481(+)
Zm00001d043946::3:214386699-214388700(+)
Zm00001d039373::3:2748188-2750189(-)
Zm00001d036388::6:86353158-86355159(+)
Zm00001d019463::7:35181628-35183629(-)
Zm00001d031053::1:174881015-174883016(+)
Zm00001d009027::8:30678531-30680532(-)
Zm00001d010852::8:130479481-130481482(-)
Zm00001d050218::4:74245096-74247097(-)
Zm00001d035713::6:42068498-42070499(-)
Zm00001d006052::2:196581440-196583441(-)
Zm00001d012670::8:178338614-178340615(-)
Zm00001d051544::4:162016023-162018024(+)
Zm00001d038841::6:165628066-165630067(+)
Zm00001d008963::8:27603215-27605216(-)
Zm00001d040727::3:60292661-60294662(+)
Zm00001d042537::3:171188489-171190490(+)
Zm00001d031557::1:194161978-194163979(-)
Zm00001d010246::8:105884125-105886126(+)
Zm00001d020421::7:113084609-113086610(+)
Zm00001d003954::2:72099935-72101936(+)
Zm00001d038393::6:156265115-156267116(+)
Zm00001d012817::5:833191-835192(+)
Zm00001d020444::7:114902099-114904100(+)
Zm00001d036567::6:92807374-92809375(+)
Zm00001d005118::2:159229565-159231566(-)
Zm00001d030829::1:162070511-162072512(-)
Zm00001d015887::5:129135927-129137928(-)
Zm00001d040216::3:32391664-32393665(+)
Zm00001d039037::6:169004341-169006342(+)
Zm00001d043666::3:206548831-206550832(-)
Zm00001d030235::1:115179592-115181593(+)
Zm00001d024291::10:62307964-62309965(-)
Zm00001d022171::7:171714729-171716730(-)
Zm00001d033726::1:272346251-272348252(-)
Zm00001d007694::2:237550239-237552240(+)
Zm00001d021900::7:165633862-165635863(-)
Zm00001d039185::6:172149910-172151911(+)
Zm00001d041859::3:141382412-141384413(+)
Zm00001d039484::3:5604432-5606433(+)
Zm00001d018607::7:741288-743289(-)
Zm00001d028949::1:52581357-52583358(+)
Zm00001d025973::10:135021968-135023969(-)
Zm00001d036984::6:108313417-108315418(+)
Zm00001d050083::4:64867788-64869789(+)
Zm00001d013284::5:7859375-7861376(+)
Zm00001d002971::2:28375801-28377802(-)
Zm00001d016365::5:159329133-159331134(+)
Zm00001d040726::3:60286763-60288764(+)
Zm00001d033657::1:269825155-269827156(+)
Zm00001d002532::2:14860579-14862580(-)
Zm00001d039041::6:169140019-169142020(-)
Zm00001d024061::10:40786554-40788555(-)
Zm00001d002386::2:11637647-11639648(+)
Zm00001d019803::7:62980983-62982984(+)
Zm00001d013101::5:4713695-4715696(-)
Zm00001d052709::4:198313209-198315210(-)
Zm00001d023783::10:19976908-19978909(-)
Zm00001d033619::1:269010775-269012776(-)
Zm00001d047919::9:145361010-145363011(+)
Zm00001d045627::9:29256935-29258936(+)
Zm00001d005432::2:173780386-173782387(+)
Zm00001d011566::8:154587505-154589506(+)
Zm00001d036674::6:97252640-97254641(-)
Zm00001d037002::6:108762988-108764989(-)
Zm00001d033374::1:260971062-260973063(-)
Zm00001d019288::7:25847332-25849333(+)
Zm00001d028647::1:41723694-41725695(+)
Zm00001d023350::10:3916058-3918059(-)
Zm00001d005828::2:190016934-190018935(+)
Zm00001d049270::4:23899417-23901418(-)
Zm00001d023475::10:6849374-6851375(+)
Zm00001d028042::1:21378586-21380587(-)
Zm00001d036660::6:96927898-96929899(+)
Zm00001d043753::3:209097219-209099220(+)
Zm00001d013758::5:19600076-19602077(-)
Zm00001d032104::1:213127647-213129648(+)
Zm00001d033472::1:263620980-263622981(+)
Zm00001d003615::2:50413163-50415164(+)
Zm00001d047139::9:119767844-119769845(-)
Zm00001d018731::7:3335216-3337217(-)
Zm00001d042651::3:175306143-175308144(+)
Zm00001d022310::7:174906539-174908540(+)
Zm00001d003934::2:70026410-70028411(-)
Zm00001d044442::3:228213307-228215308(+)
Zm00001d041378::3:114789625-114791626(+)
Zm00001d035889::6:58508067-58510068(+)
Zm00001d012898::5:1764188-1766189(-)
Zm00001d038820::6:165222334-165224335(-)
Zm00001d051987::4:175914057-175916058(+)
Zm00001d046230::9:73364844-73366845(-)
Zm00001d019978::7:81484882-81486883(+)
Zm00001d017522::5:198606146-198608147(-)
Zm00001d045776::9:38476782-38478783(+)
Zm00001d052793::4:201135573-201137574(+)
Zm00001d031687::1:198648274-198650275(-)
Zm00001d013215::5:6635747-6637748(-)
Zm00001d027333::1:3122366-3124367(-)
Zm00001d014284::5:39395563-39397564(-)
Zm00001d029418::1:69730792-69732793(+)
Zm00001d042842::3:181820127-181822128(-)
Zm00001d020916::7:136511655-136513656(+)
Zm00001d012226::8:170454487-170456488(-)
Zm00001d025495::10:120565089-120567090(+)
Zm00001d021123::7:143288333-143290334(-)
Zm00001d020025::7:86721726-86723727(-)
Zm00001d043606::3:204993649-204995650(-)
Zm00001d047449::9:130553568-130555569(-)
Zm00001d018496::5:221816145-221818146(-)
Zm00001d004817::2:140975884-140977885(+)
Zm00001d040985::3:88155451-88157452(+)
Zm00001d021868::7:164953676-164955677(-)
Zm00001d038481::6:158361033-158363034(-)
Zm00001d008488::8:9997859-9999860(+)
Zm00001d020245::7:101950194-101952195(-)
Zm00001d010859::8:130759263-130761264(-)
Zm00001d014698::5:59821221-59823222(+)
Zm00001d041985::3:146595270-146597271(+)
Zm00001d028719::1:44243979-44245980(-)
Zm00001d045155::9:14564162-14566163(-)
Zm00001d007135::2:223110520-223112521(-)
Zm00001d049898::4:51370419-51372420(+)
Zm00001d025978::10:135070045-135072046(+)
Zm00001d033423::1:262651704-262653705(+)
Zm00001d007667::2:237163235-237165236(+)
Zm00001d036831::6:103116020-103118021(-)
Zm00001d006844::2:217762576-217764577(+)
Zm00001d005049::2:156251538-156253539(+)
Zm00001d035552::6:32909398-32911399(-)
Zm00001d015857::5:126867229-126869230(-)
Zm00001d024148::10:49669659-49671660(-)
Zm00001d048656::4:2786827-2788828(+)
Zm00001d005568::2:178754330-178756331(+)
Zm00001d023895::10:26723546-26725547(-)
Zm00001d036982::6:108210961-108212962(+)
Zm00001d024012::10:36876665-36878666(-)
Zm00001d053283::4:223936514-223938515(-)
Zm00001d018404::5:220041268-220043269(-)
Zm00001d029567::1:76612395-76614396(+)
Zm00001d018057::5:213286884-213288885(+)
Zm00001d029946::1:95966498-95968499(-)
Zm00001d011397::8:149489732-149491733(-)
Zm00001d005334::2:169837153-169839154(+)
Zm00001d023208::10:134229-136230(-)
Zm00001d023984::10:34282251-34284252(-)
Zm00001d015481::5:92809680-92811681(+)
Zm00001d021748::7:162165956-162167957(+)
Zm00001d019697::7:51732727-51734728(-)
Zm00001d013358::5:9522074-9524075(+)
Zm00001d043078::3:188514710-188516711(-)
Zm00001d052937::4:205500308-205502309(+)
Zm00001d019068::7:15075852-15077853(-)
Zm00001d034765::1:301666896-301668897(-)
Zm00001d006180::2:200829044-200831045(+)
Zm00001d047896::9:144628308-144630309(-)
Zm00001d017035::5:183276827-183278828(+)
Zm00001d009144::8:39284623-39286624(+)
Zm00001d020365::7:109604171-109606172(-)
Zm00001d033805::1:274242297-274244298(-)
Zm00001d045835::9:42523493-42525494(-)
Zm00001d038005::6:144875162-144877163(-)
Zm00001d050885::4:128465116-128467117(-)
Zm00001d046017::9:55196778-55198779(+)
Zm00001d018112::5:214562580-214564581(+)
Zm00001d025665::10:125371654-125373655(+)
Zm00001d011248::8:144590601-144592602(-)
Zm00001d052729::4:199201824-199203825(+)
Zm00001d028184::1:25737043-25739044(-)
Zm00001d025401::10:117125276-117127277(+)
Zm00001d053072::4:212305989-212307990(-)
Zm00001d050614::4:104547798-104549799(+)
Zm00001d016625::5:170511881-170513882(+)
Zm00001d028569::1:39401491-39403492(+)
Zm00001d013838::5:22092002-22094003(+)
Zm00001d031969::1:208242589-208244590(-)
Zm00001d053991::4:244776705-244778706(+)
Zm00001d048318::9:154467690-154469691(-)
Zm00001d044188::3:221439887-221441888(-)
Zm00001d004876::2:145770290-145772291(-)
Zm00001d012476::8:175267643-175269644(-)
Zm00001d002970::2:28354539-28356540(-)
Zm00001d019951::7:79611797-79613798(+)
Zm00001d026515::10:147460190-147462191(-)
Zm00001d045558::9:26663980-26665981(+)
Zm00001d032380::1:224651043-224653044(+)
Zm00001d050224::4:74624516-74626517(-)
Zm00001d041287::3:110469093-110471094(-)
Zm00001d021626::7:158453980-158455981(-)
Zm00001d052773::4:200378843-200380844(+)
Zm00001d003992::2:74078181-74080182(-)
Zm00001d051401::4:157152668-157154669(-)
Zm00001d053890::4:243048910-243050911(+)
Zm00001d023843::10:24285275-24287276(+)
Zm00001d017012::5:182687300-182689301(+)
Zm00001d018012::5:211982281-211984282(-)
Zm00001d047689::9:139369731-139371732(-)
Zm00001d029875::1:91424625-91426626(-)
Zm00001d033003::1:246634388-246636389(+)
Zm00001d037333::6:121790918-121792919(+)
Zm00001d002511::2:14416620-14418621(-)
Zm00001d037968::6:143833211-143835212(+)
Zm00001d053916::4:243625063-243627064(+)
Zm00001d004910::2:148017214-148019215(-)
Zm00001d037076::6:111552041-111554042(+)
Zm00001d040493::3:46550823-46552824(+)
Zm00001d018850::7:7306184-7308185(-)
Zm00001d042192::3:155541930-155543931(-)
Zm00001d012821::5:903614-905615(-)
Zm00001d010525::8:119260434-119262435(-)
Zm00001d030987::1:172155344-172157345(-)
Zm00001d051435::4:158469587-158471588(+)
Zm00001d008713::8:17576925-17578926(-)
Zm00001d009978::8:93232097-93234098(-)
Zm00001d005200::2:163305489-163307490(-)
Zm00001d014405::5:44699627-44701628(+)
Zm00001d029832::1:89270526-89272527(-)
Zm00001d029053::1:56212808-56214809(+)
Zm00001d028408::1:33789681-33791682(-)
Zm00001d006624::2:212790167-212792168(+)
Zm00001d033388::1:261264893-261266894(+)
Zm00001d047474::9:131318675-131320676(+)
Zm00001d051446::4:158849280-158851281(-)
Zm00001d009609::8:72970807-72972808(-)
Zm00001d027536::1:7684784-7686785(+)
Zm00001d042363::3:163304978-163306979(-)
Zm00001d038628::6:161293440-161295441(-)
Zm00001d050145::4:69075108-69077109(-)
Zm00001d024575::10:78838164-78840165(+)
Zm00001d012509::8:175624375-175626376(-)
Zm00001d005370::2:171128389-171130390(-)
Zm00001d006166::2:200275921-200277922(-)
Zm00001d031845::1:203909783-203911784(+)
Zm00001d049936::4:53964763-53966764(-)
Zm00001d032403::1:225534147-225536148(+)
Zm00001d038226::6:151986749-151988750(+)
Zm00001d040203::3:31840172-31842173(+)
Zm00001d027309::1:2627788-2629789(+)
Zm00001d018713::7:3004646-3006647(-)
Zm00001d041809::3:138989301-138991302(+)
Zm00001d002497::2:14016042-14018043(+)
Zm00001d039696::3:12333772-12335773(+)
Zm00001d007635::2:236676807-236678808(-)
Zm00001d035135::6:6609360-6611361(+)
Zm00001d024874::10:91750839-91752840(+)
Zm00001d032090::1:212237137-212239138(+)
Zm00001d022009::7:167900575-167902576(-)
Zm00001d044666::3:234414896-234416897(+)
Zm00001d033321::1:258936738-258938739(+)
Zm00001d036098::6:72198623-72200624(-)
Zm00001d020380::7:110162517-110164518(+)
Zm00001d043386::3:198368338-198370339(+)
Zm00001d033847::1:275689268-275691269(-)
Zm00001d046261::9:77153617-77155618(-)
Zm00001d052087::4:179072321-179074322(-)
Zm00001d007521::2:233711831-233713832(+)
Zm00001d031407::1:189256335-189258336(+)
Zm00001d002276::2:9317297-9319298(-)
Zm00001d021499::7:154158314-154160315(-)
Zm00001d037857::6:139909336-139911337(+)
Zm00001d040805::3:67064675-67066676(+)
Zm00001d015747::5:115881489-115883490(+)
Zm00001d029119::1:58590487-58592488(-)
Zm00001d018061::5:213498155-213500156(-)
Zm00001d048201::9:152373820-152375821(-)
Zm00001d051337::4:155168591-155170592(-)
Zm00001d043750::3:209021166-209023167(+)
Zm00001d016566::5:167763467-167765468(+)
Zm00001d037278::6:119171300-119173301(+)
Zm00001d036655::6:96572228-96574229(-)
Zm00001d052262::4:185217519-185219520(+)
Zm00001d006534::2:210625623-210627624(-)
Zm00001d034098::1:283980480-283982481(+)
Zm00001d030710::1:154976954-154978955(-)
Zm00001d032213::1:217295714-217297715(-)
Zm00001d007542::2:234340667-234342668(+)
Zm00001d019953::7:79661667-79663668(-)
Zm00001d012611::8:177174854-177176855(-)
Zm00001d045159::9:14624155-14626156(+)
Zm00001d037872::6:140519203-140521204(+)
Zm00001d041059::3:93625814-93627815(-)
Zm00001d010744::8:126504247-126506248(+)
Zm00001d052145::4:181032590-181034591(-)
Zm00001d045158::9:14625254-14627255(-)
Zm00001d032059::1:211064272-211066273(+)
Zm00001d054002::4:244900906-244902907(+)
Zm00001d032040::1:210210869-210212870(-)
Zm00001d049070::4:14650960-14652961(+)
Zm00001d003252::2:37955393-37957394(+)
Zm00001d020790::7:132796077-132798078(-)
Zm00001d027581::1:8373109-8375110(-)
Zm00001d031733::1:200067070-200069071(+)
Zm00001d020150::7:95876400-95878401(+)
Zm00001d029014::1:54936013-54938014(+)
Zm00001d018482::5:221649645-221651646(-)
Zm00001d035226::6:15066454-15068455(+)
Zm00001d032249::1:218789153-218791154(+)
Zm00001d031170::1:180462967-180464968(-)
Zm00001d011152::8:140851841-140853842(+)
Zm00001d015349::5:85750850-85752851(-)
Zm00001d009374::8:60783585-60785586(-)
Zm00001d032655::1:233261294-233263295(+)
Zm00001d018784::7:5097923-5099924(+)
Zm00001d049042::4:13681054-13683055(+)
Zm00001d020609::7:124937361-124939362(-)
Zm00001d048544::9:158370642-158372643(-)
Zm00001d029872::1:91257733-91259734(-)
Zm00001d030659::1:151472148-151474149(-)
Zm00001d008746::8:18871829-18873830(+)
Zm00001d010419::8:114173817-114175818(-)
Zm00001d009007::8:29789716-29791717(-)
Zm00001d024330::10:64914665-64916666(-)
Zm00001d002001::2:4155059-4157060(+)
Zm00001d038026::6:145576495-145578496(+)
Zm00001d016665::5:171907744-171909745(+)
Zm00001d046716::9:103213587-103215588(-)
Zm00001d012197::8:169923145-169925146(+)
Zm00001d037822::6:138797270-138799271(-)
Zm00001d012776::8:180680692-180682693(+)
Zm00001d038082::6:147122992-147124993(+)
Zm00001d032986::1:245814991-245816992(+)
Zm00001d051316::4:153361316-153363317(+)
Zm00001d019477::7:35914470-35916471(-)
Zm00001d030996::1:172557774-172559775(+)
Zm00001d025236::10:110441274-110443275(+)
Zm00001d031736::1:200196311-200198312(+)
Zm00001d017629::5:202542827-202544828(+)
Zm00001d042795::3:180009399-180011400(+)
Zm00001d007807::2:240009927-240011928(+)
Zm00001d045565::9:26894114-26896115(-)
Zm00001d002130::2:6424486-6426487(-)
Zm00001d021204::7:146024327-146026328(-)
Zm00001d017254::5:190451841-190453842(+)
Zm00001d034711::1:300446492-300448493(-)
Zm00001d028097::1:22893904-22895905(-)
Zm00001d012587::8:176926735-176928736(+)
Zm00001d023478::10:6906252-6908253(+)
Zm00001d018187::5:216016253-216018254(+)
Zm00001d003661::2:52986263-52988264(+)
Zm00001d014391::5:44430677-44432678(-)
Zm00001d002757::2:21811502-21813503(-)
Zm00001d033769::1:273098356-273100357(+)
Zm00001d017468::5:196758978-196760979(-)
Zm00001d046181::9:69845598-69847599(-)
Zm00001d039916::3:19341189-19343190(-)
Zm00001d011193::8:142601185-142603186(+)
Zm00001d039998::3:22426939-22428940(+)
Zm00001d032083::1:212105383-212107384(-)
Zm00001d009327::8:56286577-56288578(-)
Zm00001d036165::6:75433889-75435890(+)
Zm00001d005848::2:190806031-190808032(+)
Zm00001d019187::7:20842801-20844802(+)
Zm00001d001945::2:3373732-3375733(-)
Zm00001d016214::5:150603375-150605376(-)
Zm00001d037395::6:124283717-124285718(-)
Zm00001d021183::7:145177986-145179987(+)
Zm00001d042618::3:174086553-174088554(-)
Zm00001d012457::8:174847523-174849524(+)
Zm00001d037234::6:117127708-117129709(-)
Zm00001d036426::6:87952354-87954355(+)
Zm00001d013095::5:4678733-4680734(+)
Zm00001d012996::5:2884865-2886866(+)
Zm00001d043515::3:202395254-202397255(+)
Zm00001d003993::2:74155272-74157273(-)
Zm00001d002804::2:23172805-23174806(+)
Zm00001d005638::2:181604623-181606624(+)
Zm00001d038754::6:163905589-163907590(-)
Zm00001d039312::3:1460488-1462489(+)
Zm00001d003144::2:33546152-33548153(+)
Zm00001d046611::9:98776952-98778953(-)
Zm00001d019165::7:19781636-19783637(+)
Zm00001d011122::8:139567354-139569355(+)
Zm00001d047436::9:129912122-129914123(+)
Zm00001d045703::9:33993666-33995667(+)
Zm00001d044628::3:233535124-233537125(-)
Zm00001d025434::10:118618079-118620080(-)
Zm00001d012351::8:172910945-172912946(+)
Zm00001d043079::3:188519684-188521685(-)
Zm00001d053906::4:243391949-243393950(-)
Zm00001d051339::4:155198281-155200282(-)
Zm00001d052442::4:190117680-190119681(+)
Zm00001d019672::7:49651338-49653339(+)
Zm00001d048083::9:149625845-149627846(+)
Zm00001d043860::3:212348263-212350264(+)
Zm00001d004075::2:80536537-80538538(-)
Zm00001d014521::5:51449670-51451671(+)
Zm00001d018478::5:221517660-221519661(-)
Zm00001d029895::1:92851440-92853441(-)
Zm00001d045169::9:14890347-14892348(+)
Zm00001d039884::3:17603064-17605065(-)
Zm00001d052390::4:188974932-188976933(-)
Zm00001d050123::4:67475037-67477038(+)
Zm00001d047244::9:123877745-123879746(-)
Zm00001d009425::8:63825744-63827745(+)
Zm00001d035672::6:40183963-40185964(+)
Zm00001d035031::6:2446888-2448889(+)
Zm00001d051761::4:168958180-168960181(+)
Zm00001d016519::5:165899903-165901904(-)
Zm00001d038378::6:155918527-155920528(+)
Zm00001d046583::9:97234967-97236968(+)
Zm00001d039499::3:6008714-6010715(+)
Zm00001d051814::4:170345602-170347603(-)
Zm00001d024029::10:38043241-38045242(-)
Zm00001d009498::8:67474332-67476333(+)
Zm00001d022421::7:177322534-177324535(+)
Zm00001d051272::4:151406923-151408924(+)
Zm00001d008606::8:14381184-14383185(-)
Zm00001d021480::7:153347177-153349178(+)
Zm00001d053761::4:240644314-240646315(-)
Zm00001d028597::1:40260337-40262338(-)
Zm00001d026260::10:142290948-142292949(-)
Zm00001d042104::3:150757559-150759560(+)
Zm00001d042708::3:177705212-177707213(-)
Zm00001d003525::2:46710927-46712928(+)
Zm00001d050003::4:58850161-58852162(-)
Zm00001d039304::3:1394038-1396039(+)
Zm00001d053611::4:236400147-236402148(+)
Zm00001d041752::3:135963921-135965922(+)
Zm00001d020381::7:110249153-110251154(-)
Zm00001d053903::4:243363763-243365764(+)
Zm00001d048542::9:158271558-158273559(-)
Zm00001d038272::6:152935578-152937579(+)
Zm00001d012335::8:172651248-172653249(+)
Zm00001d005658::2:182515517-182517518(-)
Zm00001d047909::9:144968939-144970940(-)
Zm00001d020064::7:89646016-89648017(+)
Zm00001d033392::1:261636129-261638130(-)
Zm00001d025620::10:124228210-124230211(+)
Zm00001d011799::8:161726221-161728222(-)
Zm00001d028731::1:44535041-44537042(+)
Zm00001d016923::5:180093857-180095858(-)
Zm00001d052624::4:195155933-195157934(+)
Zm00001d026301::10:143202582-143204583(+)
Zm00001d007570::2:235044255-235046256(-)
Zm00001d051678::4:166469477-166471478(+)
Zm00001d049059::4:14336064-14338065(-)
Zm00001d014813::5:64067398-64069399(+)
Zm00001d043239::3:192800589-192802590(-)
Zm00001d027679::1:10991437-10993438(+)
Zm00001d008640::8:15543630-15545631(-)
Zm00001d032417::1:225913162-225915163(-)
Zm00001d053340::4:226746641-226748642(-)
Zm00001d020404::7:111768458-111770459(+)
Zm00001d023994::10:35179417-35181418(-)
Zm00001d038371::6:155674184-155676185(+)
Zm00001d031822::1:202981806-202983807(-)
Zm00001d005392::2:172066941-172068942(-)
Zm00001d048085::9:149824338-149826339(-)
Zm00001d053620::4:236806028-236808029(+)
Zm00001d042099::3:150689093-150691094(+)
Zm00001d002381::2:11531702-11533703(+)
Zm00001d045479::9:23840875-23842876(+)
Zm00001d039319::3:1690500-1692501(+)
Zm00001d008887::8:24105076-24107077(+)
Zm00001d032308::1:221570744-221572745(-)
Zm00001d044172::3:221069602-221071603(+)
Zm00001d008196::8:909610-911611(-)
Zm00001d038685::6:162576637-162578638(-)
Zm00001d019897::7:73564717-73566718(-)
Zm00001d009163::8:40369556-40371557(+)
Zm00001d024321::10:64376700-64378701(+)
Zm00001d048234::9:152917430-152919431(+)
Zm00001d023693::10:15730962-15732963(+)
Zm00001d048705::4:3673902-3675903(-)
Zm00001d038457::6:157653498-157655499(+)
Zm00001d052011::4:176413838-176415839(+)
Zm00001d010875::8:131724139-131726140(-)
Zm00001d019280::7:25459078-25461079(-)
Zm00001d019339::7:28577809-28579810(+)
Zm00001d029986::1:97643669-97645670(+)
Zm00001d029031::1:55370315-55372316(+)
Zm00001d048522::9:157736656-157738657(+)
Zm00001d009926::8:89593877-89595878(-)
Zm00001d052975::4:206853166-206855167(+)
Zm00001d035247::6:17129819-17131820(+)
Zm00001d018048::5:212840380-212842381(+)
Zm00001d049161::4:18470012-18472013(+)
Zm00001d029254::1:63858344-63860345(+)
Zm00001d014324::5:41035364-41037365(-)
Zm00001d043687::3:207410266-207412267(+)
Zm00001d009068::8:34237821-34239822(+)
Zm00001d049699::4:40546166-40548167(+)
Zm00001d003411::2:43576187-43578188(+)
Zm00001d010590::8:121142851-121144852(+)
Zm00001d022493::7:178733175-178735176(+)
Zm00001d002998::2:29039300-29041301(+)
Zm00001d005541::2:178095462-178097463(-)
Zm00001d005831::2:190283220-190285221(+)
Zm00001d034699::1:300207281-300209282(-)
Zm00001d019856::7:70636667-70638668(+)
Zm00001d003800::2:59825167-59827168(+)
Zm00001d046792::9:106297538-106299539(-)
Zm00001d019234::7:23320786-23322787(+)
Zm00001d007470::2:232405521-232407522(-)
Zm00001d041744::3:135683490-135685491(+)
Zm00001d035408::6:24602271-24604272(-)
Zm00001d032606::1:231872564-231874565(+)
Zm00001d026517::10:147473819-147475820(-)
Zm00001d006072::2:197419678-197421679(+)
Zm00001d053931::4:243766287-243768288(-)
Zm00001d003081::2:31388312-31390313(+)
Zm00001d014449::5:47750303-47752304(+)
Zm00001d027734::1:12378038-12380039(-)
Zm00001d016056::5:141856900-141858901(+)
Zm00001d040960::3:83470006-83472007(+)
Zm00001d023218::10:699002-701003(-)
Zm00001d053065::4:211843154-211845155(-)
Zm00001d029148::1:60524516-60526517(-)
Zm00001d042483::3:169111753-169113754(+)
Zm00001d012806::5:378835-380836(+)
Zm00001d032801::1:238595061-238597062(+)
Zm00001d023556::10:10136357-10138358(-)
Zm00001d043485::3:201651128-201653129(+)
Zm00001d021024::7:140749487-140751488(+)
Zm00001d043299::3:194991512-194993513(-)
Zm00001d050544::4:99149181-99151182(-)
Zm00001d026004::10:135834390-135836391(-)
Zm00001d031149::1:179748728-179750729(-)
Zm00001d024509::10:74929228-74931229(-)
Zm00001d039073::6:169556767-169558768(-)
Zm00001d036049::6:68974107-68976108(+)
Zm00001d045544::9:25955554-25957555(-)
Zm00001d028034::1:20938794-20940795(-)
Zm00001d024894::10:93461923-93463924(-)
Zm00001d048904::4:7507083-7509084(-)
Zm00001d019383::7:30993817-30995818(-)
Zm00001d017682::5:204119336-204121337(+)
Zm00001d014818::5:64432232-64434233(+)
Zm00001d010171::8:102866377-102868378(-)
Zm00001d015118::5:76333852-76335853(-)
Zm00001d024699::10:84017054-84019055(-)
Zm00001d028057::1:21778641-21780642(+)
Zm00001d028341::1:31321787-31323788(+)
Zm00001d038866::6:166082750-166084751(+)
Zm00001d025682::10:126120224-126122225(-)
Zm00001d017460::5:196485350-196487351(-)
Zm00001d025141::10:106317286-106319287(+)
Zm00001d046197::9:71398742-71400743(+)
Zm00001d035093::6:4934416-4936417(-)
Zm00001d014587::5:54427197-54429198(-)
Zm00001d021770::7:162751883-162753884(+)
Zm00001d052961::4:206346010-206348011(+)
Zm00001d032127::1:213901071-213903072(-)
Zm00001d032617::1:232183751-232185752(-)
Zm00001d053290::4:224381059-224383060(-)
Zm00001d051988::4:176009872-176011873(-)
Zm00001d044464::3:228880979-228882980(-)
Zm00001d029442::1:70782690-70784691(+)
Zm00001d021700::7:160735997-160737998(-)
Zm00001d047721::9:139935041-139937042(+)
Zm00001d024135::10:48702966-48704967(+)
Zm00001d035420::6:24811274-24813275(-)
```
