## Supplementary material for "A comprehensive map of preferentially located motifs reveals distinct proximal *cis*-regulatory elements in plants": ATAATGTA_containing_gene_set.txt

```
#Occurences of ATAATGTA between 20 and 103 (positions relative to the transcription start site)
#254 sequences with ATAATGTA in this interval
#1.01% of the sequences in promoter set with ATAATGTA (set with 25199 sequences)
Zm00001d015823::5:124229087-124231088(-)
Zm00001d024330::10:64914665-64916666(-)
Zm00001d019976::7:81482954-81484955(-)
Zm00001d017202::5:188701990-188703991(+)
Zm00001d016625::5:170511881-170513882(+)
Zm00001d044024::3:217055871-217057872(+)
Zm00001d025571::10:122641086-122643087(-)
Zm00001d024178::10:53429103-53431104(+)
Zm00001d038820::6:165222334-165224335(-)
Zm00001d051672::4:166284426-166286427(+)
Zm00001d006180::2:200829044-200831045(+)
Zm00001d034711::1:300446492-300448493(-)
Zm00001d002971::2:28375801-28377802(-)
Zm00001d009425::8:63825744-63827745(+)
Zm00001d036663::6:97047993-97049994(+)
Zm00001d009027::8:30678531-30680532(-)
Zm00001d041088::3:96606038-96608039(-)
Zm00001d045835::9:42523493-42525494(-)
Zm00001d014818::5:64432232-64434233(+)
Zm00001d008963::8:27603215-27605216(-)
Zm00001d030526::1:141708995-141710996(-)
Zm00001d005833::2:190349622-190351623(-)
Zm00001d048904::4:7507083-7509084(-)
Zm00001d028114::1:23269516-23271517(-)
Zm00001d045513::9:25065913-25067914(+)
Zm00001d041961::3:145903568-145905569(-)
Zm00001d040291::3:36016871-36018872(-)
Zm00001d018496::5:221816145-221818146(-)
Zm00001d014730::5:60931770-60933771(+)
Zm00001d050514::4:95578419-95580420(+)
Zm00001d033619::1:269010775-269012776(-)
Zm00001d043112::3:189498663-189500664(-)
Zm00001d007570::2:235044255-235046256(-)
Zm00001d044666::3:234414896-234416897(+)
Zm00001d009600::8:72507836-72509837(-)
Zm00001d039841::3:16412197-16414198(+)
Zm00001d016519::5:165899903-165901904(-)
Zm00001d002287::2:9618782-9620783(-)
Zm00001d020444::7:114902099-114904100(+)
Zm00001d003615::2:50413163-50415164(+)
Zm00001d036049::6:68974107-68976108(+)
Zm00001d018478::5:221517660-221519661(-)
Zm00001d039185::6:172149910-172151911(+)
Zm00001d021204::7:146024327-146026328(-)
Zm00001d023478::10:6906252-6908253(+)
Zm00001d046540::9:94831259-94833260(-)
Zm00001d011091::8:138658536-138660537(+)
Zm00001d039696::3:12333772-12335773(+)
Zm00001d002387::2:11650289-11652290(-)
Zm00001d037278::6:119171300-119173301(+)
Zm00001d023843::10:24285275-24287276(+)
Zm00001d048513::9:157609004-157611005(-)
Zm00001d002001::2:4155059-4157060(+)
Zm00001d031648::1:197349629-197351630(+)
Zm00001d049336::4:27052720-27054721(-)
Zm00001d046915::9:110366594-110368595(-)
Zm00001d045155::9:14564162-14566163(-)
Zm00001d008196::8:909610-911611(-)
Zm00001d005658::2:182515517-182517518(-)
Zm00001d032881::1:241338525-241340526(-)
Zm00001d048234::9:152917430-152919431(+)
Zm00001d032617::1:232183751-232185752(-)
Zm00001d016211::5:150583980-150585981(-)
Zm00001d020380::7:110162517-110164518(+)
Zm00001d021024::7:140749487-140751488(+)
Zm00001d023379::10:4291618-4293619(+)
Zm00001d038393::6:156265115-156267116(+)
Zm00001d042207::3:156094991-156096992(-)
Zm00001d010049::8:96928262-96930263(+)
Zm00001d013007::5:3147660-3149661(+)
Zm00001d037968::6:143833211-143835212(+)
Zm00001d040985::3:88155451-88157452(+)
Zm00001d002970::2:28354539-28356540(-)
Zm00001d005638::2:181604623-181606624(+)
Zm00001d032213::1:217295714-217297715(-)
Zm00001d042772::3:179263893-179265894(+)
Zm00001d051761::4:168958180-168960181(+)
Zm00001d038226::6:151986749-151988750(+)
Zm00001d021626::7:158453980-158455981(-)
Zm00001d018042::5:212716409-212718410(-)
Zm00001d053761::4:240644314-240646315(-)
Zm00001d024509::10:74929228-74931229(-)
Zm00001d002537::2:14985362-14987363(-)
Zm00001d003935::2:70121007-70123008(+)
Zm00001d049936::4:53964763-53966764(-)
Zm00001d040805::3:67064675-67066676(+)
Zm00001d046539::9:94823346-94825347(-)
Zm00001d002216::2:8326698-8328699(-)
Zm00001d019280::7:25459078-25461079(-)
Zm00001d041859::3:141382412-141384413(+)
Zm00001d004993::2:152741656-152743657(-)
Zm00001d038049::6:146400012-146402013(+)
Zm00001d035783::6:48490745-48492746(-)
Zm00001d006158::2:200052165-200054166(+)
Zm00001d031372::1:187619886-187621887(+)
Zm00001d012602::8:177060268-177062269(+)
Zm00001d031407::1:189256335-189258336(+)
Zm00001d033769::1:273098356-273100357(+)
Zm00001d014521::5:51449670-51451671(+)
Zm00001d024037::10:38842698-38844699(+)
Zm00001d041405::3:117287603-117289604(+)
Zm00001d027581::1:8373109-8375110(-)
Zm00001d015605::5:100773083-100775084(-)
Zm00001d037172::6:114773060-114775061(-)
Zm00001d029053::1:56212808-56214809(+)
Zm00001d035713::6:42068498-42070499(-)
Zm00001d053661::4:238372211-238374212(-)
Zm00001d043485::3:201651128-201653129(+)
Zm00001d052961::4:206346010-206348011(+)
Zm00001d016265::5:154658594-154660595(+)
Zm00001d011349::8:147533875-147535876(+)
Zm00001d046716::9:103213587-103215588(-)
Zm00001d041287::3:110469093-110471094(-)
Zm00001d031703::1:198956876-198958877(-)
Zm00001d008546::8:12514516-12516517(-)
Zm00001d043079::3:188519684-188521685(-)
Zm00001d038026::6:145576495-145578496(+)
Zm00001d023208::10:134229-136230(-)
Zm00001d046197::9:71398742-71400743(+)
Zm00001d006534::2:210625623-210627624(-)
Zm00001d026323::10:143585527-143587528(-)
Zm00001d044172::3:221069602-221071603(+)
Zm00001d038005::6:144875162-144877163(-)
Zm00001d035854::6:56295065-56297066(+)
Zm00001d037333::6:121790918-121792919(+)
Zm00001d048623::4:1533693-1535694(-)
Zm00001d011701::8:159185291-159187292(-)
Zm00001d031351::1:187060983-187062984(+)
Zm00001d009859::8:85579155-85581156(-)
Zm00001d035434::6:25349384-25351385(+)
Zm00001d013005::5:2995818-2997819(+)
Zm00001d051301::4:152417826-152419827(+)
Zm00001d042099::3:150689093-150691094(+)
Zm00001d044442::3:228213307-228215308(+)
Zm00001d016595::5:168981819-168983820(+)
Zm00001d048512::9:157595777-157597778(+)
Zm00001d003411::2:43576187-43578188(+)
Zm00001d014405::5:44699627-44701628(+)
Zm00001d005076::2:157558988-157560989(-)
Zm00001d005174::2:162396573-162398574(+)
Zm00001d003660::2:52987151-52989152(-)
Zm00001d006052::2:196581440-196583441(-)
Zm00001d047909::9:144968939-144970940(-)
Zm00001d045956::9:49744237-49746238(-)
Zm00001d053290::4:224381059-224383060(-)
Zm00001d020609::7:124937361-124939362(-)
Zm00001d052969::4:206590729-206592730(+)
Zm00001d030659::1:151472148-151474149(-)
Zm00001d014587::5:54427197-54429198(-)
Zm00001d002098::2:5962615-5964616(+)
Zm00001d018057::5:213286884-213288885(+)
Zm00001d014852::5:65590941-65592942(-)
Zm00001d001943::2:3242431-3244432(-)
Zm00001d028341::1:31321787-31323788(+)
Zm00001d029946::1:95966498-95968499(-)
Zm00001d047808::9:142329849-142331850(+)
Zm00001d036660::6:96927898-96929899(+)
Zm00001d011486::8:152037296-152039297(-)
Zm00001d038371::6:155674184-155676185(+)
Zm00001d020904::7:136145734-136147735(-)
Zm00001d012233::8:170592116-170594117(+)
Zm00001d044465::3:228918468-228920469(-)
Zm00001d036655::6:96572228-96574229(-)
Zm00001d045776::9:38476782-38478783(+)
Zm00001d018926::7:9493218-9495219(-)
Zm00001d012597::8:177039449-177041450(-)
Zm00001d051339::4:155198281-155200282(-)
Zm00001d052263::4:185233951-185235952(-)
Zm00001d045544::9:25955554-25957555(-)
Zm00001d033805::1:274242297-274244298(-)
Zm00001d048542::9:158271558-158273559(-)
Zm00001d015822::5:123931030-123933031(-)
Zm00001d019462::7:34953161-34955162(+)
Zm00001d018482::5:221649645-221651646(-)
Zm00001d019115::7:17575327-17577328(+)
Zm00001d006476::2:209518073-209520074(-)
Zm00001d028543::1:38736698-38738699(-)
Zm00001d006947::2:219988363-219990364(+)
Zm00001d039884::3:17603064-17605065(-)
Zm00001d027333::1:3122366-3124367(-)
Zm00001d042627::3:174459924-174461925(+)
Zm00001d001945::2:3373732-3375733(-)
Zm00001d050489::4:92856059-92858060(-)
Zm00001d043344::3:197153548-197155549(-)
Zm00001d030640::1:150295413-150297414(-)
Zm00001d035247::6:17129819-17131820(+)
Zm00001d036793::6:101129351-101131352(-)
Zm00001d019697::7:51732727-51734728(-)
Zm00001d039119::6:170392860-170394861(+)
Zm00001d033275::1:257134709-257136710(-)
Zm00001d031822::1:202981806-202983807(-)
Zm00001d023218::10:699002-701003(-)
Zm00001d020612::7:125101108-125103109(-)
Zm00001d028097::1:22893904-22895905(-)
Zm00001d034361::1:290793271-290795272(-)
Zm00001d027536::1:7684784-7686785(+)
Zm00001d047955::9:146096405-146098406(+)
Zm00001d036831::6:103116020-103118021(-)
Zm00001d019093::7:15932484-15934485(+)
Zm00001d032058::1:211052637-211054638(+)
Zm00001d014091::5:31999284-32001285(+)
Zm00001d038022::6:145413687-145415688(+)
Zm00001d023350::10:3916058-3918059(-)
Zm00001d037122::6:113167653-113169654(-)
Zm00001d036098::6:72198623-72200624(-)
Zm00001d023984::10:34282251-34284252(-)
Zm00001d020552::7:122016866-122018867(-)
Zm00001d008640::8:15543630-15545631(-)
Zm00001d035428::6:25147233-25149234(+)
Zm00001d049894::4:51280693-51282694(-)
Zm00001d044599::3:233054944-233056945(-)
Zm00001d019375::7:30716792-30718793(+)
Zm00001d016365::5:159329133-159331134(+)
Zm00001d025667::10:125486889-125488890(+)
Zm00001d042270::3:158429971-158431972(-)
Zm00001d003525::2:46710927-46712928(+)
Zm00001d032078::1:211796091-211798092(-)
Zm00001d034559::1:296318576-296320577(-)
Zm00001d036667::6:97137074-97139075(+)
Zm00001d047896::9:144628308-144630309(-)
Zm00001d007807::2:240009927-240011928(+)
Zm00001d026515::10:147460190-147462191(-)
Zm00001d040839::3:69849798-69851799(-)
Zm00001d005828::2:190016934-190018935(+)
Zm00001d025973::10:135021968-135023969(-)
Zm00001d030752::1:158195363-158197364(+)
Zm00001d038272::6:152935578-152937579(+)
Zm00001d036165::6:75433889-75435890(+)
Zm00001d053611::4:236400147-236402148(+)
Zm00001d032127::1:213901071-213903072(-)
Zm00001d027296::1:2107688-2109689(+)
Zm00001d026006::10:135860970-135862971(-)
Zm00001d053620::4:236806028-236808029(+)
Zm00001d045575::9:27086358-27088359(-)
Zm00001d045216::9:16432429-16434430(-)
Zm00001d051063::4:140064881-140066882(-)
Zm00001d019434::7:33731059-33733060(+)
Zm00001d018064::5:213686309-213688310(+)
Zm00001d052967::4:206533928-206535929(+)
Zm00001d015430::5:89672212-89674213(+)
Zm00001d007719::2:238200053-238202054(-)
Zm00001d038685::6:162576637-162578638(-)
Zm00001d044475::3:229132569-229134570(+)
Zm00001d053916::4:243625063-243627064(+)
Zm00001d019501::7:37924417-37926418(-)
Zm00001d051544::4:162016023-162018024(+)
Zm00001d002925::2:26737009-26739010(-)
Zm00001d002276::2:9317297-9319298(-)
Zm00001d042711::3:177893357-177895358(+)
Zm00001d050218::4:74245096-74247097(-)
Zm00001d016665::5:171907744-171909745(+)
Zm00001d042651::3:175306143-175308144(+)
Zm00001d010744::8:126504247-126506248(+)
Zm00001d013596::5:15093270-15095271(+)
```
