## Supplementary material for "A comprehensive map of preferentially located motifs reveals distinct proximal *cis*-regulatory elements in plants": ATAATGTT_containing_gene_set.txt

```
#Occurences of ATAATGTT between -32 and 85 (positions relative to the transcription start site)
#443 sequences with ATAATGTT in this interval
#1.76% of the sequences in promoter set with ATAATGTT (set with 25199 sequences)
Zm00001d001902::2:2636158-2638159(-)
Zm00001d029148::1:60524516-60526517(-)
Zm00001d052089::4:179109571-179111572(+)
Zm00001d023630::10:12796295-12798296(-)
Zm00001d007535::2:234247439-234249440(+)
Zm00001d053283::4:223936514-223938515(-)
Zm00001d038378::6:155918527-155920528(+)
Zm00001d046230::9:73364844-73366845(-)
Zm00001d020691::7:128620823-128622824(-)
Zm00001d028884::1:49596657-49598658(-)
Zm00001d019234::7:23320786-23322787(+)
Zm00001d036567::6:92807374-92809375(+)
Zm00001d036916::6:106354825-106356826(-)
Zm00001d017103::5:185445341-185447342(+)
Zm00001d003800::2:59825167-59827168(+)
Zm00001d018937::7:9822829-9824830(-)
Zm00001d002532::2:14860579-14862580(-)
Zm00001d016966::5:181527986-181529987(+)
Zm00001d035408::6:24602271-24604272(-)
Zm00001d048132::9:150602549-150604550(-)
Zm00001d020693::7:128777068-128779069(-)
Zm00001d009968::8:92808716-92810717(+)
Zm00001d020064::7:89646016-89648017(+)
Zm00001d007694::2:237550239-237552240(+)
Zm00001d034431::1:292889373-292891374(+)
Zm00001d012806::5:378835-380836(+)
Zm00001d016923::5:180093857-180095858(-)
Zm00001d030806::1:160786395-160788396(-)
Zm00001d020025::7:86721726-86723727(-)
Zm00001d023475::10:6849374-6851375(+)
Zm00001d048318::9:154467690-154469691(-)
Zm00001d004084::2:80921813-80923814(-)
Zm00001d040016::3:23086408-23088409(+)
Zm00001d031687::1:198648274-198650275(-)
Zm00001d028034::1:20938794-20940795(-)
Zm00001d041013::3:90295550-90297551(+)
Zm00001d042154::3:153990174-153992175(-)
Zm00001d003993::2:74155272-74157273(-)
Zm00001d049961::4:56103911-56105912(+)
Zm00001d050885::4:128465116-128467117(-)
Zm00001d029418::1:69730792-69732793(+)
Zm00001d036575::6:93375250-93377251(-)
Zm00001d034765::1:301666896-301668897(-)
Zm00001d051823::4:171070080-171072081(-)
Zm00001d020245::7:101950194-101952195(-)
Zm00001d012834::5:964263-966264(-)
Zm00001d034855::1:303827816-303829817(-)
Zm00001d007193::2:224437388-224439389(-)
Zm00001d043386::3:198368338-198370339(+)
Zm00001d051337::4:155168591-155170592(-)
Zm00001d047632::9:137489557-137491558(+)
Zm00001d028042::1:21378586-21380587(-)
Zm00001d023721::10:16863593-16865594(+)
Zm00001d003252::2:37955393-37957394(+)
Zm00001d030987::1:172155344-172157345(-)
Zm00001d032271::1:219876304-219878305(-)
Zm00001d005831::2:190283220-190285221(+)
Zm00001d051991::4:176027584-176029585(+)
Zm00001d012587::8:176926735-176928736(+)
Zm00001d046583::9:97234967-97236968(+)
Zm00001d011248::8:144590601-144592602(-)
Zm00001d030996::1:172557774-172559775(+)
Zm00001d026004::10:135834390-135836391(-)
Zm00001d029031::1:55370315-55372316(+)
Zm00001d002381::2:11531702-11533703(+)
Zm00001d047631::9:137490552-137492553(-)
Zm00001d005518::2:177074616-177076617(+)
Zm00001d051261::4:151011819-151013820(+)
Zm00001d024061::10:40786554-40788555(-)
Zm00001d012476::8:175267643-175269644(-)
Zm00001d052087::4:179072321-179074322(-)
Zm00001d049120::4:16706151-16708152(+)
Zm00001d016334::5:157891706-157893707(-)
Zm00001d046434::9:89627166-89629167(+)
Zm00001d050123::4:67475037-67477038(+)
Zm00001d038271::6:152899043-152901044(+)
Zm00001d016335::5:157890698-157892699(+)
Zm00001d040769::3:64638053-64640054(+)
Zm00001d026382::10:144817021-144819022(+)
Zm00001d011152::8:140851841-140853842(+)
Zm00001d016214::5:150603375-150605376(-)
Zm00001d024148::10:49669659-49671660(-)
Zm00001d007967::2:244316569-244318570(+)
Zm00001d031575::1:195068334-195070335(-)
Zm00001d007224::2:225127987-225129988(-)
Zm00001d011397::8:149489732-149491733(-)
Zm00001d051446::4:158849280-158851281(-)
Zm00001d021480::7:153347177-153349178(+)
Zm00001d053903::4:243363763-243365764(+)
Zm00001d013358::5:9522074-9524075(+)
Zm00001d003176::2:34604864-34606865(+)
Zm00001d006072::2:197419678-197421679(+)
Zm00001d021700::7:160735997-160737998(-)
Zm00001d049075::4:14907669-14909670(-)
Zm00001d025991::10:135566785-135568786(+)
Zm00001d048656::4:2786827-2788828(+)
Zm00001d032315::1:221922761-221924762(-)
Zm00001d031051::1:174875894-174877895(+)
Zm00001d018078::5:213836383-213838384(-)
Zm00001d019339::7:28577809-28579810(+)
Zm00001d021123::7:143288333-143290334(-)
Zm00001d039787::3:14746808-14748809(-)
Zm00001d036940::6:106880859-106882860(-)
Zm00001d022421::7:177322534-177324535(+)
Zm00001d004815::2:140903183-140905184(+)
Zm00001d013284::5:7859375-7861376(+)
Zm00001d051601::4:164102376-164104377(+)
Zm00001d019897::7:73564717-73566718(-)
Zm00001d019844::7:68695817-68697818(+)
Zm00001d023895::10:26723546-26725547(-)
Zm00001d002998::2:29039300-29041301(+)
Zm00001d017012::5:182687300-182689301(+)
Zm00001d024363::10:66994649-66996650(+)
Zm00001d045958::9:49776466-49778467(-)
Zm00001d047512::9:133118979-133120980(-)
Zm00001d020404::7:111768458-111770459(+)
Zm00001d051104::4:142718582-142720583(-)
Zm00001d033657::1:269825155-269827156(+)
Zm00001d052442::4:190117680-190119681(+)
Zm00001d031593::1:195678057-195680058(-)
Zm00001d018061::5:213498155-213500156(-)
Zm00001d017629::5:202542827-202544828(+)
Zm00001d037006::6:108816444-108818445(+)
Zm00001d051988::4:176009872-176011873(-)
Zm00001d006630::2:212955740-212957741(+)
Zm00001d041976::3:146356637-146358638(-)
Zm00001d016000::5:138590368-138592369(-)
Zm00001d028413::1:34107797-34109798(+)
Zm00001d033388::1:261264893-261266894(+)
Zm00001d012821::5:903614-905615(-)
Zm00001d046381::9:85599471-85601472(+)
Zm00001d047143::9:120015250-120017251(+)
Zm00001d014813::5:64067398-64069399(+)
Zm00001d049070::4:14650960-14652961(+)
Zm00001d043558::3:203801184-203803185(-)
Zm00001d052975::4:206853166-206855167(+)
Zm00001d005097::2:158070732-158072733(-)
Zm00001d031460::1:191034458-191036459(-)
Zm00001d039073::6:169556767-169558768(-)
Zm00001d046864::9:108495903-108497904(-)
Zm00001d024575::10:78838164-78840165(+)
Zm00001d034192::1:286207340-286209341(+)
Zm00001d039304::3:1394038-1396039(+)
Zm00001d044628::3:233535124-233537125(-)
Zm00001d046017::9:55196778-55198779(+)
Zm00001d028719::1:44243979-44245980(-)
Zm00001d040960::3:83470006-83472007(+)
Zm00001d045703::9:33993666-33995667(+)
Zm00001d009349::8:57888839-57890840(-)
Zm00001d018784::7:5097923-5099924(+)
Zm00001d021534::7:155260574-155262575(+)
Zm00001d020421::7:113084609-113086610(+)
Zm00001d037822::6:138797270-138799271(-)
Zm00001d014673::5:58590603-58592604(+)
Zm00001d021868::7:164953676-164955677(-)
Zm00001d019165::7:19781636-19783637(+)
Zm00001d020428::7:113327413-113329414(-)
Zm00001d038830::6:165361825-165363826(+)
Zm00001d030870::1:164367796-164369797(-)
Zm00001d016333::5:157774194-157776195(-)
Zm00001d023233::10:971582-973583(+)
Zm00001d053277::4:223882107-223884108(+)
Zm00001d018731::7:3335216-3337217(-)
Zm00001d028055::1:21773046-21775047(+)
Zm00001d041007::3:89969631-89971632(-)
Zm00001d003144::2:33546152-33548153(+)
Zm00001d047139::9:119767844-119769845(-)
Zm00001d006613::2:212615485-212617486(-)
Zm00001d024029::10:38043241-38045242(-)
Zm00001d047721::9:139935041-139937042(+)
Zm00001d042438::3:167222708-167224709(+)
Zm00001d048166::9:151246199-151248200(+)
Zm00001d037595::6:130836559-130838560(+)
Zm00001d015887::5:129135927-129137928(-)
Zm00001d047861::9:143639141-143641142(+)
Zm00001d005568::2:178754330-178756331(+)
Zm00001d043299::3:194991512-194993513(-)
Zm00001d008713::8:17576925-17578926(-)
Zm00001d028225::1:27266466-27268467(-)
Zm00001d037731::6:135530873-135532874(-)
Zm00001d016821::5:177259272-177261273(-)
Zm00001d012758::8:180043624-180045625(+)
Zm00001d047244::9:123877745-123879746(-)
Zm00001d003141::2:33436260-33438261(+)
Zm00001d021502::7:154176211-154178212(-)
Zm00001d019536::7:40986409-40988410(-)
Zm00001d037234::6:117127708-117129709(-)
Zm00001d043437::3:199879556-199881557(-)
Zm00001d051902::4:173986960-173988961(+)
Zm00001d039998::3:22426939-22428940(+)
Zm00001d007210::2:224790418-224792419(-)
Zm00001d018713::7:3004646-3006647(-)
Zm00001d019951::7:79611797-79613798(+)
Zm00001d039484::3:5604432-5606433(+)
Zm00001d039154::6:171168700-171170701(-)
Zm00001d044152::3:220527271-220529272(-)
Zm00001d053340::4:226746641-226748642(-)
Zm00001d050836::4:125509229-125511230(+)
Zm00001d007135::2:223110520-223112521(-)
Zm00001d010609::8:121806963-121808964(-)
Zm00001d007964::2:244286076-244288077(-)
Zm00001d015258::5:81750610-81752611(-)
Zm00001d025629::10:124620762-124622763(+)
Zm00001d043813::3:210935766-210937767(-)
Zm00001d015497::5:93774103-93776104(+)
Zm00001d050145::4:69075108-69077109(-)
Zm00001d040133::3:28853781-28855782(-)
Zm00001d043753::3:209097219-209099220(+)
Zm00001d019803::7:62980983-62982984(+)
Zm00001d007672::2:237203056-237205057(+)
Zm00001d015349::5:85750850-85752851(-)
Zm00001d040727::3:60292661-60294662(+)
Zm00001d019288::7:25847332-25849333(+)
Zm00001d002973::2:28464880-28466881(+)
Zm00001d043666::3:206548831-206550832(-)
Zm00001d034918::1:305582648-305584649(+)
Zm00001d032618::1:232255501-232257502(+)
Zm00001d013215::5:6635747-6637748(-)
Zm00001d019978::7:81484882-81486883(+)
Zm00001d015747::5:115881489-115883490(+)
Zm00001d019659::7:48428159-48430160(+)
Zm00001d029014::1:54936013-54938014(+)
Zm00001d047296::9:125819622-125821623(-)
Zm00001d028812::1:47210275-47212276(+)
Zm00001d029929::1:94858302-94860303(-)
Zm00001d020083::7:90823773-90825774(-)
Zm00001d015180::5:78504337-78506338(-)
Zm00001d043078::3:188514710-188516711(-)
Zm00001d009022::8:30340291-30342292(+)
Zm00001d009221::8:44260447-44262448(-)
Zm00001d045223::9:16506330-16508331(-)
Zm00001d032986::1:245814991-245816992(+)
Zm00001d043907::3:213514226-213516227(+)
Zm00001d004876::2:145770290-145772291(-)
Zm00001d008887::8:24105076-24107077(+)
Zm00001d031736::1:200196311-200198312(+)
Zm00001d019693::7:51236011-51238012(-)
Zm00001d047389::9:128554211-128556212(+)
Zm00001d005049::2:156251538-156253539(+)
Zm00001d032308::1:221570744-221572745(-)
Zm00001d052693::4:197538985-197540986(+)
Zm00001d009926::8:89593877-89595878(-)
Zm00001d005392::2:172066941-172068942(-)
Zm00001d016479::5:164266061-164268062(-)
Zm00001d047921::9:145466874-145468875(-)
Zm00001d030333::1:122962352-122964353(+)
Zm00001d033003::1:246634388-246636389(+)
Zm00001d021499::7:154158314-154160315(-)
Zm00001d004910::2:148017214-148019215(-)
Zm00001d007521::2:233711831-233713832(+)
Zm00001d023223::10:822377-824378(+)
Zm00001d033321::1:258936738-258938739(+)
Zm00001d037876::6:140762130-140764131(-)
Zm00001d041265::3:109136558-109138559(+)
Zm00001d012351::8:172910945-172912946(+)
Zm00001d038082::6:147122992-147124993(+)
Zm00001d046168::9:68802055-68804056(-)
Zm00001d046047::9:58962104-58964105(-)
Zm00001d015682::5:106606185-106608186(+)
Zm00001d026131::10:139322774-139324775(-)
Zm00001d044222::3:222371205-222373206(-)
Zm00001d019679::7:50546646-50548647(+)
Zm00001d035647::6:38174220-38176221(-)
Zm00001d023249::10:1459665-1461666(+)
Zm00001d022286::7:174471490-174473491(+)
Zm00001d030106::1:106129014-106131015(-)
Zm00001d009374::8:60783585-60785586(-)
Zm00001d039368::3:2662939-2664940(+)
Zm00001d010590::8:121142851-121144852(+)
Zm00001d051434::4:158470655-158472656(-)
Zm00001d032861::1:240522959-240524960(-)
Zm00001d042542::3:171439098-171441099(+)
Zm00001d044091::3:218830423-218832424(+)
Zm00001d037672::6:133573039-133575040(+)
Zm00001d047183::9:121228858-121230859(-)
Zm00001d014449::5:47750303-47752304(+)
Zm00001d033121::1:250964376-250966377(+)
Zm00001d033423::1:262651704-262653705(+)
Zm00001d039937::3:19994971-19996972(-)
Zm00001d053906::4:243391949-243393950(-)
Zm00001d044464::3:228880979-228882980(-)
Zm00001d025124::10:105452742-105454743(-)
Zm00001d030093::1:105073231-105075232(-)
Zm00001d053072::4:212305989-212307990(-)
Zm00001d019672::7:49651338-49653339(+)
Zm00001d045876::9:45288564-45290565(-)
Zm00001d012679::8:178501965-178503966(-)
Zm00001d011872::8:163437077-163439078(+)
Zm00001d024874::10:91750839-91752840(+)
Zm00001d014762::5:61967371-61969372(-)
Zm00001d010047::8:96820544-96822545(-)
Zm00001d042685::3:176825881-176827882(+)
Zm00001d037816::6:138738952-138740953(+)
Zm00001d034604::1:297617972-297619973(-)
Zm00001d015876::5:127615015-127617016(+)
Zm00001d041449::3:120549110-120551111(-)
Zm00001d014823::5:64556520-64558521(-)
Zm00001d032380::1:224651043-224653044(+)
Zm00001d042264::3:158022761-158024762(-)
Zm00001d010206::8:104003989-104005990(-)
Zm00001d005247::2:165584236-165586237(+)
Zm00001d007067::2:221305612-221307613(+)
Zm00001d052262::4:185217519-185219520(+)
Zm00001d036984::6:108313417-108315418(+)
Zm00001d009222::8:44259355-44261356(+)
Zm00001d029875::1:91424625-91426626(-)
Zm00001d024281::10:61485427-61487428(+)
Zm00001d037427::6:125222560-125224561(-)
Zm00001d046753::9:104399424-104401425(+)
Zm00001d029856::1:90506731-90508732(-)
Zm00001d048359::9:154978965-154980966(-)
Zm00001d010246::8:105884125-105886126(+)
Zm00001d023994::10:35179417-35181418(-)
Zm00001d044604::3:233217017-233219018(+)
Zm00001d051885::4:173506080-173508081(+)
Zm00001d014978::5:70910856-70912857(+)
Zm00001d051973::4:175665266-175667267(-)
Zm00001d031082::1:176365592-176367593(+)
Zm00001d046207::9:71961690-71963691(-)
Zm00001d023783::10:19976908-19978909(-)
Zm00001d040173::3:30594034-30596035(-)
Zm00001d046710::9:103065705-103067706(-)
Zm00001d011882::8:163878209-163880210(-)
Zm00001d012611::8:177174854-177176855(-)
Zm00001d027309::1:2627788-2629789(+)
Zm00001d049270::4:23899417-23901418(-)
Zm00001d005432::2:173780386-173782387(+)
Zm00001d005997::2:194949701-194951702(+)
Zm00001d044273::3:223524842-223526843(+)
Zm00001d042689::3:177012860-177014861(+)
Zm00001d038166::6:150255267-150257268(+)
Zm00001d005200::2:163305489-163307490(-)
Zm00001d051435::4:158469587-158471588(+)
Zm00001d052729::4:199201824-199203825(+)
Zm00001d020288::7:104311270-104313271(+)
Zm00001d038838::6:165591991-165593992(-)
Zm00001d009498::8:67474332-67476333(+)
Zm00001d014418::5:45734696-45736697(-)
Zm00001d031435::1:190084447-190086448(+)
Zm00001d020916::7:136511655-136513656(+)
Zm00001d044523::3:230845113-230847114(+)
Zm00001d035400::6:24388480-24390481(+)
Zm00001d037871::6:140508518-140510519(+)
Zm00001d015533::5:96257727-96259728(+)
Zm00001d053318::4:225890070-225892071(-)
Zm00001d037395::6:124283717-124285718(-)
Zm00001d032417::1:225913162-225915163(-)
Zm00001d023556::10:10136357-10138358(-)
Zm00001d038010::6:145075076-145077077(+)
Zm00001d014198::5:36109404-36111405(-)
Zm00001d003992::2:74078181-74080182(-)
Zm00001d035215::6:10272233-10274234(+)
Zm00001d030710::1:154976954-154978955(-)
Zm00001d011776::8:161305649-161307650(+)
Zm00001d005541::2:178095462-178097463(-)
Zm00001d027487::1:6317704-6319705(+)
Zm00001d028057::1:21778641-21780642(+)
Zm00001d027572::1:8307848-8309849(-)
Zm00001d017029::5:183180612-183182613(-)
Zm00001d032403::1:225534147-225536148(+)
Zm00001d050870::4:127750632-127752633(-)
Zm00001d048085::9:149824338-149826339(-)
Zm00001d047919::9:145361010-145363011(+)
Zm00001d039601::3:8735174-8737175(+)
Zm00001d023693::10:15730962-15732963(+)
Zm00001d049699::4:40546166-40548167(+)
Zm00001d014989::5:71261439-71263440(+)
Zm00001d052093::4:179380371-179382372(-)
Zm00001d052386::4:188887310-188889311(+)
Zm00001d010171::8:102866377-102868378(-)
Zm00001d052390::4:188974932-188976933(-)
Zm00001d025633::10:124644428-124646429(+)
Zm00001d024894::10:93461923-93463924(-)
Zm00001d015654::5:103261844-103263845(+)
Zm00001d030012::1:99318753-99320754(-)
Zm00001d044624::3:233512187-233514188(-)
Zm00001d030954::1:168745110-168747111(-)
Zm00001d004105::2:83175330-83177331(-)
Zm00001d043860::3:212348263-212350264(+)
Zm00001d007858::2:241036874-241038875(-)
Zm00001d043566::3:204190894-204192895(-)
Zm00001d050043::4:62013183-62015184(+)
Zm00001d046611::9:98776952-98778953(-)
Zm00001d047689::9:139369731-139371732(-)
Zm00001d048620::4:1474146-1476147(+)
Zm00001d032083::1:212105383-212107384(-)
Zm00001d028184::1:25737043-25739044(-)
Zm00001d044475::3:229132569-229134570(+)
Zm00001d004088::2:81500986-81502987(-)
Zm00001d017593::5:201048342-201050343(-)
Zm00001d006166::2:200275921-200277922(-)
Zm00001d004817::2:140975884-140977885(+)
Zm00001d024321::10:64376700-64378701(+)
Zm00001d049059::4:14336064-14338065(-)
Zm00001d049094::4:15845167-15847168(+)
Zm00001d049161::4:18470012-18472013(+)
Zm00001d021748::7:162165956-162167957(+)
Zm00001d031743::1:200574949-200576950(-)
Zm00001d003934::2:70026410-70028411(-)
Zm00001d028949::1:52581357-52583358(+)
Zm00001d030030::1:100662042-100664043(-)
Zm00001d029538::1:75324328-75326329(-)
Zm00001d009163::8:40369556-40371557(+)
Zm00001d019854::7:70496683-70498684(-)
Zm00001d009327::8:56286577-56288578(-)
Zm00001d028750::1:45284830-45286831(+)
Zm00001d050224::4:74624516-74626517(-)
Zm00001d046897::9:109487111-109489112(-)
Zm00001d035226::6:15066454-15068455(+)
Zm00001d042537::3:171188489-171190490(+)
Zm00001d019383::7:30993817-30995818(-)
Zm00001d052937::4:205500308-205502309(+)
Zm00001d016446::5:162601697-162603698(+)
Zm00001d013845::5:22387717-22389718(+)
Zm00001d005614::2:180739477-180741478(-)
Zm00001d033374::1:260971062-260973063(-)
Zm00001d011704::8:159245369-159247370(-)
Zm00001d030829::1:162070511-162072512(-)
Zm00001d021524::7:155150851-155152852(-)
Zm00001d020365::7:109604171-109606172(-)
Zm00001d008606::8:14381184-14383185(-)
Zm00001d019335::7:28399380-28401381(+)
Zm00001d015481::5:92809680-92811681(+)
Zm00001d042708::3:177705212-177707213(-)
Zm00001d016988::5:182120409-182122410(-)
Zm00001d022171::7:171714729-171716730(-)
Zm00001d049898::4:51370419-51372420(+)
Zm00001d046128::9:65191246-65193247(+)
Zm00001d019110::7:17241802-17243803(-)
Zm00001d012817::5:833191-835192(+)
Zm00001d011566::8:154587505-154589506(+)
Zm00001d030669::1:152131393-152133394(+)
Zm00001d003675::2:53662663-53664664(+)
Zm00001d015857::5:126867229-126869230(-)
Zm00001d049138::4:17364683-17366684(+)
Zm00001d021770::7:162751883-162753884(+)
Zm00001d019414::7:32839569-32841570(+)
Zm00001d009883::8:87299877-87301878(+)
Zm00001d045627::9:29256935-29258936(+)
Zm00001d024291::10:62307964-62309965(-)
Zm00001d035672::6:40183963-40185964(+)
Zm00001d031557::1:194161978-194163979(-)
Zm00001d034069::1:283081947-283083948(-)
```
