## Supplementary material for "A comprehensive map of preferentially located motifs reveals distinct proximal *cis*-regulatory elements in plants": ATAATTA_containing_gene_set.txt

```
#Occurences of ATAATTA between -15 and 31 (positions relative to the transcription start site)
#534 sequences with ATAATTA in this interval
#2.12% of the sequences in promoter set with ATAATTA (set with 25199 sequences)
Zm00001d009948::8:91812183-91814184(+)
Zm00001d044034::3:217293674-217295675(+)
Zm00001d017702::5:204634803-204636804(-)
Zm00001d002940::2:27637014-27639015(-)
Zm00001d018925::7:9491220-9493221(-)
Zm00001d008332::8:5547337-5549338(-)
Zm00001d030406::1:130044958-130046959(-)
Zm00001d047959::9:146179953-146181954(-)
Zm00001d019339::7:28577809-28579810(+)
Zm00001d032666::1:233658382-233660383(-)
Zm00001d002366::2:10961225-10963226(+)
Zm00001d003930::2:69686245-69688246(+)
Zm00001d026166::10:140247979-140249980(+)
Zm00001d018863::7:7666974-7668975(+)
Zm00001d011775::8:161304592-161306593(-)
Zm00001d033718::1:272129164-272131165(+)
Zm00001d018513::5:222214239-222216240(+)
Zm00001d021726::7:161508215-161510216(+)
Zm00001d038480::6:158351279-158353280(-)
Zm00001d037340::6:122062577-122064578(+)
Zm00001d048073::9:149389024-149391025(-)
Zm00001d015497::5:93774103-93776104(+)
Zm00001d006384::2:206324548-206326549(+)
Zm00001d022085::7:169772456-169774457(-)
Zm00001d029280::1:64686335-64688336(-)
Zm00001d003659::2:52837912-52839913(+)
Zm00001d039867::3:17272185-17274186(-)
Zm00001d009883::8:87299877-87301878(+)
Zm00001d012998::5:2892464-2894465(+)
Zm00001d037824::6:138841865-138843866(-)
Zm00001d024855::10:90670153-90672154(+)
Zm00001d034575::1:296748994-296750995(+)
Zm00001d004099::2:82706836-82708837(+)
Zm00001d036511::6:90947955-90949956(-)
Zm00001d023660::10:13983590-13985591(+)
Zm00001d008425::8:8350067-8352068(+)
Zm00001d016889::5:179431967-179433968(+)
Zm00001d038093::6:147627136-147629137(-)
Zm00001d037406::6:124642509-124644510(+)
Zm00001d051508::4:160710647-160712648(+)
Zm00001d025519::10:121062027-121064028(-)
Zm00001d026115::10:138790905-138792906(+)
Zm00001d049153::4:17991960-17993961(-)
Zm00001d048178::9:151709328-151711329(+)
Zm00001d053812::4:241525531-241527532(-)
Zm00001d008411::8:8050262-8052263(-)
Zm00001d047090::9:118163053-118165054(-)
Zm00001d013997::5:27904355-27906356(+)
Zm00001d037395::6:124283717-124285718(-)
Zm00001d023476::10:6859896-6861897(+)
Zm00001d040133::3:28853781-28855782(-)
Zm00001d003947::2:71149464-71151465(+)
Zm00001d003786::2:59353624-59355625(+)
Zm00001d033272::1:257005485-257007486(-)
Zm00001d011518::8:153279544-153281545(-)
Zm00001d049071::4:14762014-14764015(-)
Zm00001d037988::6:144426061-144428062(+)
Zm00001d032442::1:226576267-226578268(-)
Zm00001d030295::1:120057791-120059792(+)
Zm00001d003267::2:38402089-38404090(-)
Zm00001d033629::1:269173172-269175173(-)
Zm00001d049217::4:21138356-21140357(-)
Zm00001d006343::2:205075360-205077361(+)
Zm00001d046381::9:85599471-85601472(+)
Zm00001d004123::2:84356019-84358020(-)
Zm00001d029568::1:76659386-76661387(-)
Zm00001d031475::1:191371890-191373891(-)
Zm00001d044702::3:235286327-235288328(-)
Zm00001d039334::3:2018961-2020962(+)
Zm00001d010448::8:115609947-115611948(-)
Zm00001d019335::7:28399380-28401381(+)
Zm00001d050201::4:73396830-73398831(-)
Zm00001d019659::7:48428159-48430160(+)
Zm00001d013455::5:12055985-12057986(-)
Zm00001d041383::3:115221349-115223350(+)
Zm00001d049053::4:14017529-14019530(-)
Zm00001d024012::10:36876665-36878666(-)
Zm00001d012803::5:253476-255477(+)
Zm00001d002624::2:17072570-17074571(+)
Zm00001d024615::10:80376710-80378711(-)
Zm00001d043358::3:197611150-197613151(+)
Zm00001d025801::10:130012015-130014016(+)
Zm00001d026445::10:145976251-145978252(-)
Zm00001d012524::8:176058616-176060617(+)
Zm00001d020209::7:100247062-100249063(-)
Zm00001d030870::1:164367796-164369797(-)
Zm00001d030738::1:156961526-156963527(-)
Zm00001d036310::6:83873480-83875481(-)
Zm00001d015098::5:75311238-75313239(+)
Zm00001d005247::2:165584236-165586237(+)
Zm00001d049236::4:22176685-22178686(+)
Zm00001d016982::5:181882578-181884579(+)
Zm00001d016938::5:180475680-180477681(-)
Zm00001d020110::7:92790262-92792263(+)
Zm00001d044318::3:225066204-225068205(+)
Zm00001d008509::8:10980679-10982680(+)
Zm00001d039370::3:2695774-2697775(-)
Zm00001d022131::7:170932837-170934838(+)
Zm00001d040160::3:29675381-29677382(-)
Zm00001d040760::3:64058248-64060249(-)
Zm00001d038196::6:151271221-151273222(-)
Zm00001d015594::5:100209735-100211736(+)
Zm00001d018123::5:214728494-214730495(+)
Zm00001d002681::2:19182182-19184183(+)
Zm00001d020362::7:109288940-109290941(+)
Zm00001d005308::2:169026342-169028343(-)
Zm00001d011599::8:155477403-155479404(-)
Zm00001d034364::1:290914067-290916068(-)
Zm00001d036889::6:105661900-105663901(-)
Zm00001d025571::10:122641086-122643087(-)
Zm00001d019951::7:79611797-79613798(+)
Zm00001d011355::8:147964972-147966973(+)
Zm00001d039693::3:12087916-12089917(-)
Zm00001d021258::7:147083776-147085777(+)
Zm00001d049729::4:41736017-41738018(-)
Zm00001d048902::4:7404996-7406997(+)
Zm00001d036946::6:106963688-106965689(-)
Zm00001d049671::4:39545602-39547603(+)
Zm00001d053524::4:233017449-233019450(+)
Zm00001d042207::3:156094991-156096992(-)
Zm00001d036469::6:89401642-89403643(+)
Zm00001d049834::4:47100635-47102636(+)
Zm00001d040051::3:24857273-24859274(+)
Zm00001d048694::4:3414744-3416745(+)
Zm00001d040672::3:57177672-57179673(+)
Zm00001d030982::1:171822795-171824796(-)
Zm00001d034057::1:282651442-282653443(-)
Zm00001d046875::9:108662251-108664252(-)
Zm00001d013020::5:3282067-3284068(+)
Zm00001d041546::3:126539024-126541025(-)
Zm00001d027583::1:8412856-8414857(+)
Zm00001d042713::3:178071423-178073424(-)
Zm00001d034547::1:295998387-296000388(-)
Zm00001d052903::4:204209240-204211241(-)
Zm00001d022109::7:170558369-170560370(+)
Zm00001d048597::4:1023616-1025617(+)
Zm00001d024937::10:95810534-95812535(-)
Zm00001d042938::3:184565307-184567308(-)
Zm00001d049254::4:22960066-22962067(-)
Zm00001d030727::1:156210572-156212573(-)
Zm00001d010714::8:125355729-125357730(+)
Zm00001d004008::2:75135115-75137116(-)
Zm00001d009525::8:68955326-68957327(+)
Zm00001d023846::10:24406097-24408098(+)
Zm00001d040204::3:32005365-32007366(-)
Zm00001d007963::2:244275459-244277460(-)
Zm00001d042154::3:153990174-153992175(-)
Zm00001d043655::3:206114463-206116464(-)
Zm00001d026020::10:136226750-136228751(+)
Zm00001d042144::3:153386206-153388207(+)
Zm00001d042264::3:158022761-158024762(-)
Zm00001d040504::3:47290680-47292681(+)
Zm00001d050403::4:86241128-86243129(-)
Zm00001d006158::2:200052165-200054166(+)
Zm00001d017037::5:183342312-183344313(-)
Zm00001d004460::2:113300130-113302131(+)
Zm00001d004488::2:114730912-114732913(-)
Zm00001d018807::7:5749033-5751034(+)
Zm00001d026374::10:144603645-144605646(+)
Zm00001d047766::9:141345727-141347728(+)
Zm00001d003590::2:49122337-49124338(+)
Zm00001d019805::7:63176844-63178845(+)
Zm00001d022355::7:176070337-176072338(+)
Zm00001d029053::1:56212808-56214809(+)
Zm00001d044599::3:233054944-233056945(-)
Zm00001d038984::6:168207690-168209691(-)
Zm00001d005100::2:158140865-158142866(+)
Zm00001d047261::9:124765636-124767637(-)
Zm00001d046933::9:111693292-111695293(+)
Zm00001d052683::4:197239105-197241106(-)
Zm00001d045747::9:36931049-36933050(-)
Zm00001d012725::8:179212901-179214902(+)
Zm00001d022069::7:169294246-169296247(+)
Zm00001d026645::10:149325065-149327066(+)
Zm00001d014758::5:61808516-61810517(-)
Zm00001d029208::1:62426851-62428852(-)
Zm00001d044184::3:221304222-221306223(-)
Zm00001d046611::9:98776952-98778953(-)
Zm00001d049865::4:49255762-49257763(-)
Zm00001d049223::4:21449918-21451919(-)
Zm00001d015720::5:112430302-112432303(-)
Zm00001d047531::9:134018434-134020435(-)
Zm00001d053313::4:225613874-225615875(+)
Zm00001d037113::6:112723199-112725200(-)
Zm00001d005288::2:167727302-167729303(+)
Zm00001d026143::10:139607551-139609552(-)
Zm00001d040764::3:64372582-64374583(+)
Zm00001d045401::9:20681599-20683600(-)
Zm00001d009795::8:81770856-81772857(-)
Zm00001d043126::3:189781375-189783376(+)
Zm00001d007426::2:231457167-231459168(-)
Zm00001d006848::2:217789288-217791289(+)
Zm00001d030002::1:98511917-98513918(-)
Zm00001d046913::9:110227363-110229364(+)
Zm00001d002268::2:9176665-9178666(+)
Zm00001d041662::3:132537991-132539992(+)
Zm00001d041007::3:89969631-89971632(-)
Zm00001d039203::6:172445106-172447107(-)
Zm00001d048968::4:11091588-11093589(-)
Zm00001d012985::5:2834086-2836087(+)
Zm00001d019388::7:31277586-31279587(+)
Zm00001d035647::6:38174220-38176221(-)
Zm00001d020068::7:89720633-89722634(+)
Zm00001d019107::7:16911350-16913351(-)
Zm00001d038218::6:151842070-151844071(-)
Zm00001d011101::8:139031676-139033677(-)
Zm00001d018830::7:6733250-6735251(-)
Zm00001d035089::6:4679170-4681171(+)
Zm00001d036632::6:95750844-95752845(+)
Zm00001d006253::2:202861386-202863387(+)
Zm00001d031460::1:191034458-191036459(-)
Zm00001d003667::2:53273342-53275343(-)
Zm00001d011826::8:162214082-162216083(+)
Zm00001d037681::6:133849618-133851619(+)
Zm00001d035183::6:8512653-8514654(+)
Zm00001d032391::1:225163417-225165418(+)
Zm00001d001947::2:3408292-3410293(-)
Zm00001d013399::5:10403421-10405422(+)
Zm00001d026089::10:138137651-138139652(+)
Zm00001d033922::1:278619718-278621719(-)
Zm00001d014524::5:51588014-51590015(+)
Zm00001d015977::5:135996931-135998932(+)
Zm00001d011242::8:144284292-144286293(+)
Zm00001d009230::8:45230029-45232030(-)
Zm00001d048074::9:149390645-149392646(+)
Zm00001d021204::7:146024327-146026328(-)
Zm00001d040061::3:25517891-25519892(-)
Zm00001d033769::1:273098356-273100357(+)
Zm00001d029758::1:86006570-86008571(-)
Zm00001d032454::1:227218560-227220561(+)
Zm00001d049461::4:31105016-31107017(-)
Zm00001d044280::3:223965409-223967410(+)
Zm00001d017380::5:193885663-193887664(+)
Zm00001d011944::8:164894212-164896213(-)
Zm00001d053906::4:243391949-243393950(-)
Zm00001d007883::2:241674835-241676836(+)
Zm00001d047093::9:118316260-118318261(-)
Zm00001d024906::10:94247046-94249047(+)
Zm00001d021480::7:153347177-153349178(+)
Zm00001d010698::8:124954041-124956042(+)
Zm00001d020773::7:131953418-131955419(-)
Zm00001d051465::4:159609924-159611925(-)
Zm00001d019483::7:36377773-36379774(+)
Zm00001d019280::7:25459078-25461079(-)
Zm00001d045133::9:13838041-13840042(+)
Zm00001d043459::3:200574281-200576282(+)
Zm00001d052207::4:183231761-183233762(-)
Zm00001d030306::1:121227951-121229952(-)
Zm00001d009931::8:90451515-90453516(-)
Zm00001d009394::8:62171211-62173212(-)
Zm00001d030106::1:106129014-106131015(-)
Zm00001d029034::1:55483489-55485490(-)
Zm00001d032042::1:210346635-210348636(-)
Zm00001d004105::2:83175330-83177331(-)
Zm00001d049075::4:14907669-14909670(-)
Zm00001d029275::1:64548690-64550691(-)
Zm00001d012277::8:171773570-171775571(+)
Zm00001d035226::6:15066454-15068455(+)
Zm00001d046864::9:108495903-108497904(-)
Zm00001d016907::5:179672624-179674625(-)
Zm00001d012385::8:173299555-173301556(-)
Zm00001d044593::3:232899272-232901273(+)
Zm00001d030846::1:162954757-162956758(+)
Zm00001d053337::4:226699074-226701075(-)
Zm00001d019111::7:17264720-17266721(-)
Zm00001d022598::7:180745164-180747165(+)
Zm00001d020404::7:111768458-111770459(+)
Zm00001d038493::6:158546270-158548271(-)
Zm00001d005813::2:189504459-189506460(+)
Zm00001d021301::7:148263073-148265074(+)
Zm00001d008460::8:9328109-9330110(+)
Zm00001d032968::1:245014353-245016354(-)
Zm00001d020428::7:113327413-113329414(-)
Zm00001d015682::5:106606185-106608186(+)
Zm00001d039708::3:12739090-12741091(+)
Zm00001d018656::7:2051328-2053329(-)
Zm00001d053009::4:208866367-208868368(-)
Zm00001d006239::2:202622438-202624439(+)
Zm00001d044657::3:234238190-234240191(-)
Zm00001d007542::2:234340667-234342668(+)
Zm00001d035367::6:23490484-23492485(-)
Zm00001d047445::9:130358123-130360124(-)
Zm00001d009327::8:56286577-56288578(-)
Zm00001d040650::3:56246324-56248325(-)
Zm00001d036525::6:91186615-91188616(+)
Zm00001d040769::3:64638053-64640054(+)
Zm00001d020418::7:112712759-112714760(+)
Zm00001d009030::8:30791524-30793525(-)
Zm00001d014456::5:48043001-48045002(-)
Zm00001d040815::3:67778839-67780840(-)
Zm00001d017374::5:193774912-193776913(+)
Zm00001d007495::2:233065871-233067872(+)
Zm00001d037736::6:135767773-135769774(+)
Zm00001d019256::7:24212359-24214360(-)
Zm00001d053211::4:220342799-220344800(-)
Zm00001d049425::4:30017749-30019750(-)
Zm00001d045876::9:45288564-45290565(-)
Zm00001d023556::10:10136357-10138358(-)
Zm00001d028867::1:49059453-49061454(+)
Zm00001d050868::4:127594950-127596951(+)
Zm00001d010069::8:98187829-98189830(-)
Zm00001d015857::5:126867229-126869230(-)
Zm00001d016441::5:162433399-162435400(-)
Zm00001d038867::6:166105530-166107531(-)
Zm00001d051976::4:175713375-175715376(+)
Zm00001d007319::2:228326529-228328530(-)
Zm00001d012694::8:178735433-178737434(+)
Zm00001d013495::5:12769578-12771579(+)
Zm00001d038133::6:148943154-148945155(+)
Zm00001d007065::2:221293225-221295226(-)
Zm00001d005258::2:166061798-166063799(+)
Zm00001d040303::3:36823341-36825342(-)
Zm00001d011299::8:146131002-146133003(-)
Zm00001d050811::4:124227607-124229608(-)
Zm00001d010151::8:101519226-101521227(-)
Zm00001d008890::8:24122176-24124177(+)
Zm00001d048410::9:155784625-155786626(+)
Zm00001d046311::9:79799782-79801783(-)
Zm00001d033672::1:270399164-270401165(-)
Zm00001d008559::8:12969752-12971753(-)
Zm00001d024854::10:90670913-90672914(-)
Zm00001d016530::5:166563049-166565050(-)
Zm00001d050460::4:90012959-90014960(-)
Zm00001d024512::10:75068186-75070187(+)
Zm00001d042136::3:153036188-153038189(-)
Zm00001d041013::3:90295550-90297551(+)
Zm00001d009359::8:59321911-59323912(-)
Zm00001d017093::5:185235991-185237992(-)
Zm00001d002333::2:10506138-10508139(-)
Zm00001d050836::4:125509229-125511230(+)
Zm00001d037448::6:125638260-125640261(+)
Zm00001d008403::8:7620781-7622782(-)
Zm00001d048559::9:158674750-158676751(+)
Zm00001d046357::9:83805539-83807540(-)
Zm00001d027335::1:3170812-3172813(+)
Zm00001d053268::4:223284977-223286978(+)
Zm00001d042661::3:175807786-175809787(+)
Zm00001d008746::8:18871829-18873830(+)
Zm00001d054002::4:244900906-244902907(+)
Zm00001d038521::6:159135159-159137160(+)
Zm00001d044091::3:218830423-218832424(+)
Zm00001d029497::1:73242140-73244141(+)
Zm00001d040385::3:40905863-40907864(+)
Zm00001d049590::4:36536816-36538817(+)
Zm00001d037199::6:115497865-115499866(-)
Zm00001d035215::6:10272233-10274234(+)
Zm00001d020943::7:137360435-137362436(+)
Zm00001d028077::1:22185160-22187161(-)
Zm00001d013537::5:13911312-13913313(-)
Zm00001d031540::1:193701024-193703025(-)
Zm00001d028814::1:47417799-47419800(-)
Zm00001d015000::5:71588303-71590304(+)
Zm00001d026281::10:142748448-142750449(+)
Zm00001d044052::3:217878768-217880769(-)
Zm00001d029803::1:87585298-87587299(+)
Zm00001d039647::3:10285999-10288000(-)
Zm00001d053283::4:223936514-223938515(-)
Zm00001d027392::1:4295735-4297736(-)
Zm00001d049673::4:39639148-39641149(+)
Zm00001d017521::5:198551580-198553581(-)
Zm00001d021488::7:153861097-153863098(-)
Zm00001d047546::9:134871989-134873990(+)
Zm00001d034000::1:280698723-280700724(+)
Zm00001d040276::3:35445843-35447844(+)
Zm00001d005832::2:190307552-190309553(+)
Zm00001d008448::8:8847024-8849025(+)
Zm00001d017935::5:210382255-210384256(-)
Zm00001d026270::10:142435916-142437917(+)
Zm00001d017593::5:201048342-201050343(-)
Zm00001d052602::4:194402727-194404728(+)
Zm00001d032334::1:222822613-222824614(+)
Zm00001d020223::7:100772558-100774559(-)
Zm00001d018946::7:10192757-10194758(+)
Zm00001d028428::1:34688970-34690971(+)
Zm00001d019844::7:68695817-68697818(+)
Zm00001d034336::1:290158966-290160967(-)
Zm00001d031913::1:206638877-206640878(+)
Zm00001d009287::8:52298911-52300912(+)
Zm00001d023234::10:982190-984191(+)
Zm00001d027281::1:1608982-1610983(+)
Zm00001d053902::4:243363759-243365760(-)
Zm00001d040496::3:46771290-46773291(+)
Zm00001d031850::1:204131354-204133355(+)
Zm00001d033110::1:250439408-250441409(-)
Zm00001d015700::5:108858721-108860722(-)
Zm00001d047103::9:118710168-118712169(-)
Zm00001d035797::6:50382670-50384671(+)
Zm00001d038104::6:148053628-148055629(-)
Zm00001d032465::1:227583073-227585074(-)
Zm00001d028083::1:22221065-22223066(-)
Zm00001d033156::1:252350900-252352901(-)
Zm00001d028815::1:47440525-47442526(-)
Zm00001d040259::3:34378465-34380466(-)
Zm00001d048333::9:154593153-154595154(-)
Zm00001d047255::9:124483382-124485383(-)
Zm00001d015481::5:92809680-92811681(+)
Zm00001d034994::6:1299442-1301443(-)
Zm00001d019429::7:33319075-33321076(+)
Zm00001d020103::7:92280353-92282354(+)
Zm00001d014337::5:41326361-41328362(-)
Zm00001d021752::7:162188858-162190859(+)
Zm00001d029281::1:64727226-64729227(+)
Zm00001d030031::1:100840492-100842493(-)
Zm00001d033606::1:268497623-268499624(-)
Zm00001d037427::6:125222560-125224561(-)
Zm00001d042282::3:158689469-158691470(-)
Zm00001d008382::8:6828398-6830399(+)
Zm00001d043859::3:212300080-212302081(-)
Zm00001d008869::8:23361374-23363375(+)
Zm00001d025573::10:122707364-122709365(+)
Zm00001d011241::8:144282640-144284641(+)
Zm00001d003150::2:33815714-33817715(-)
Zm00001d012060::8:167476061-167478062(-)
Zm00001d052240::4:184367540-184369541(+)
Zm00001d013979::5:27072049-27074050(-)
Zm00001d024546::10:77698637-77700638(+)
Zm00001d052765::4:200041849-200043850(-)
Zm00001d019404::7:32449027-32451028(-)
Zm00001d051479::4:160039029-160041030(-)
Zm00001d028264::1:28577348-28579349(-)
Zm00001d007646::2:236833875-236835876(+)
Zm00001d005519::2:177084844-177086845(+)
Zm00001d028011::1:20290274-20292275(+)
Zm00001d023881::10:26203815-26205816(-)
Zm00001d018463::5:221326767-221328768(-)
Zm00001d010086::8:98838236-98840237(-)
Zm00001d024874::10:91750839-91752840(+)
Zm00001d033383::1:261131061-261133062(+)
Zm00001d051981::4:175839486-175841487(+)
Zm00001d004088::2:81500986-81502987(-)
Zm00001d030231::1:114880004-114882005(-)
Zm00001d034623::1:298185165-298187166(-)
Zm00001d037619::6:132055789-132057790(-)
Zm00001d005083::2:157650805-157652806(+)
Zm00001d023559::10:10214294-10216295(+)
Zm00001d004885::2:146494848-146496849(+)
Zm00001d019806::7:63198087-63200088(-)
Zm00001d010401::8:112912585-112914586(+)
Zm00001d032045::1:210456884-210458885(+)
Zm00001d039430::3:4035936-4037937(+)
Zm00001d004055::2:79792999-79795000(+)
Zm00001d046392::9:86863595-86865596(+)
Zm00001d044096::3:219036636-219038637(+)
Zm00001d018980::7:11652436-11654437(-)
Zm00001d022318::7:175221461-175223462(+)
Zm00001d046299::9:79125823-79127824(-)
Zm00001d051637::4:165357926-165359927(+)
Zm00001d021587::7:157223791-157225792(-)
Zm00001d013010::5:3170516-3172517(-)
Zm00001d002599::2:16415104-16417105(+)
Zm00001d028114::1:23269516-23271517(-)
Zm00001d015887::5:129135927-129137928(-)
Zm00001d025628::10:124517152-124519153(-)
Zm00001d050145::4:69075108-69077109(-)
Zm00001d005432::2:173780386-173782387(+)
Zm00001d006533::2:210595506-210597507(-)
Zm00001d038892::6:166530435-166532436(+)
Zm00001d030012::1:99318753-99320754(-)
Zm00001d046501::9:92850826-92852827(+)
Zm00001d028980::1:53454348-53456349(-)
Zm00001d051227::4:149226426-149228427(+)
Zm00001d032905::1:242402902-242404903(+)
Zm00001d035912::6:59863754-59865755(+)
Zm00001d046116::9:64095547-64097548(+)
Zm00001d051249::4:150496764-150498765(+)
Zm00001d029918::1:94343019-94345020(-)
Zm00001d011121::8:139546013-139548014(-)
Zm00001d005030::2:154829503-154831504(+)
Zm00001d039262::3:764518-766519(-)
Zm00001d011500::8:152631680-152633681(+)
Zm00001d014957::5:69973864-69975865(+)
Zm00001d041521::3:125706691-125708692(+)
Zm00001d007820::2:240283725-240285726(-)
Zm00001d041124::3:99053051-99055052(+)
Zm00001d009556::8:70019174-70021175(+)
Zm00001d048161::9:151212577-151214578(+)
Zm00001d016552::5:167127606-167129607(-)
Zm00001d046017::9:55196778-55198779(+)
Zm00001d051879::4:173235281-173237282(+)
Zm00001d038020::6:145391461-145393462(-)
Zm00001d011709::8:159453737-159455738(+)
Zm00001d033597::1:268077246-268079247(+)
Zm00001d011244::8:144399773-144401774(-)
Zm00001d030757::1:158366820-158368821(+)
Zm00001d020180::7:97826121-97828122(-)
Zm00001d003496::2:46051684-46053685(-)
Zm00001d010632::8:122514375-122516376(-)
Zm00001d026459::10:146249264-146251265(-)
Zm00001d012411::8:174033314-174035315(-)
Zm00001d041352::3:113914958-113916959(+)
Zm00001d053594::4:235779910-235781911(+)
Zm00001d035036::6:2734403-2736404(-)
Zm00001d026571::10:148198880-148200881(-)
Zm00001d012854::5:1118456-1120457(+)
Zm00001d004118::2:83789550-83791551(-)
Zm00001d038819::6:165190323-165192324(+)
Zm00001d007234::2:225335467-225337468(+)
Zm00001d038589::6:160578170-160580171(+)
Zm00001d003841::2:61915336-61917337(-)
Zm00001d019679::7:50546646-50548647(+)
Zm00001d020064::7:89646016-89648017(+)
Zm00001d016914::5:179737226-179739227(+)
Zm00001d040251::3:33859457-33861458(-)
Zm00001d009404::8:63106343-63108344(-)
Zm00001d017831::5:208056045-208058046(+)
Zm00001d007795::2:239825487-239827488(-)
Zm00001d008865::8:23220499-23222500(-)
Zm00001d029833::1:89363212-89365213(-)
Zm00001d024292::10:62315796-62317797(+)
Zm00001d050103::4:65731595-65733596(+)
Zm00001d008222::8:1662538-1664539(-)
Zm00001d031168::1:180445517-180447518(+)
Zm00001d028358::1:31908276-31910277(-)
Zm00001d038408::6:156582665-156584666(+)
Zm00001d022590::7:180543184-180545185(-)
Zm00001d034382::1:291400331-291402332(+)
Zm00001d052273::4:185528757-185530758(-)
Zm00001d052797::4:201288749-201290750(+)
Zm00001d010349::8:110700756-110702757(-)
Zm00001d017213::5:189091641-189093642(+)
Zm00001d032103::1:213128732-213130733(-)
Zm00001d047419::9:129496718-129498719(-)
Zm00001d008900::8:24523916-24525917(-)
Zm00001d011152::8:140851841-140853842(+)
Zm00001d002458::2:13290926-13292927(-)
Zm00001d006252::2:202862174-202864175(-)
Zm00001d041265::3:109136558-109138559(+)
Zm00001d002437::2:12646595-12648596(-)
Zm00001d003035::2:30054142-30056143(-)
Zm00001d004639::2:124626483-124628484(-)
Zm00001d043484::3:201623429-201625430(+)
Zm00001d041395::3:116080125-116082126(-)
Zm00001d034432::1:292891596-292893597(+)
Zm00001d029279::1:64617128-64619129(-)
```
