## Supplementary material for "A comprehensive map of preferentially located motifs reveals distinct proximal *cis*-regulatory elements in plants": ATAATTAC_containing_gene_set.txt

```
#Occurences of ATAATTAC between -38 and 35 (positions relative to the transcription start site)
#127 sequences with ATAATTAC in this interval
#0.50% of the sequences in promoter set with ATAATTAC (set with 25199 sequences)
Zm00001d015040::5:73016285-73018286(+)
Zm00001d051879::4:173235281-173237282(+)
Zm00001d003106::2:32431991-32433992(-)
Zm00001d037988::6:144426061-144428062(+)
Zm00001d044184::3:221304222-221306223(-)
Zm00001d051465::4:159609924-159611925(-)
Zm00001d038599::6:160736171-160738172(-)
Zm00001d029208::1:62426851-62428852(-)
Zm00001d048333::9:154593153-154595154(-)
Zm00001d027392::1:4295735-4297736(-)
Zm00001d004118::2:83789550-83791551(-)
Zm00001d020418::7:112712759-112714760(+)
Zm00001d040204::3:32005365-32007366(-)
Zm00001d038936::6:167323085-167325086(-)
Zm00001d014477::5:49666886-49668887(+)
Zm00001d030654::1:151041070-151043071(+)
Zm00001d045195::9:15777234-15779235(+)
Zm00001d049153::4:17991960-17993961(-)
Zm00001d021634::7:158645689-158647690(-)
Zm00001d010151::8:101519226-101521227(-)
Zm00001d047977::9:146879042-146881043(+)
Zm00001d044110::3:219539766-219541767(+)
Zm00001d041521::3:125706691-125708692(+)
Zm00001d037619::6:132055789-132057790(-)
Zm00001d005083::2:157650805-157652806(+)
Zm00001d046311::9:79799782-79801783(-)
Zm00001d007820::2:240283725-240285726(-)
Zm00001d034245::1:287794750-287796751(+)
Zm00001d038093::6:147627136-147629137(-)
Zm00001d053812::4:241525531-241527532(-)
Zm00001d030306::1:121227951-121229952(-)
Zm00001d012564::8:176753545-176755546(+)
Zm00001d012694::8:178735433-178737434(+)
Zm00001d006343::2:205075360-205077361(+)
Zm00001d032391::1:225163417-225165418(+)
Zm00001d033597::1:268077246-268079247(+)
Zm00001d021752::7:162188858-162190859(+)
Zm00001d038892::6:166530435-166532436(+)
Zm00001d002366::2:10961225-10963226(+)
Zm00001d003947::2:71149464-71151465(+)
Zm00001d008865::8:23220499-23222500(-)
Zm00001d008425::8:8350067-8352068(+)
Zm00001d013276::5:7613787-7615788(+)
Zm00001d013997::5:27904355-27906356(+)
Zm00001d038589::6:160578170-160580171(+)
Zm00001d035960::6:62672374-62674375(-)
Zm00001d044318::3:225066204-225068205(+)
Zm00001d002458::2:13290926-13292927(-)
Zm00001d012132::8:168621384-168623385(+)
Zm00001d006884::2:218529416-218531417(+)
Zm00001d049709::4:41055603-41057604(-)
Zm00001d048902::4:7404996-7406997(+)
Zm00001d010448::8:115609947-115611948(-)
Zm00001d039364::3:2628399-2630400(+)
Zm00001d013020::5:3282067-3284068(+)
Zm00001d006844::2:217762576-217764577(+)
Zm00001d029576::1:77174645-77176646(-)
Zm00001d010946::8:134637034-134639035(-)
Zm00001d024855::10:90670153-90672154(+)
Zm00001d050401::4:86098764-86100765(-)
Zm00001d012431::8:174363504-174365505(+)
Zm00001d041383::3:115221349-115223350(+)
Zm00001d010615::8:121857918-121859919(+)
Zm00001d035089::6:4679170-4681171(+)
Zm00001d011242::8:144284292-144286293(+)
Zm00001d028980::1:53454348-53456349(-)
Zm00001d033672::1:270399164-270401165(-)
Zm00001d029034::1:55483489-55485490(-)
Zm00001d052903::4:204209240-204211241(-)
Zm00001d011427::8:150245829-150247830(-)
Zm00001d022598::7:180745164-180747165(+)
Zm00001d029281::1:64727226-64729227(+)
Zm00001d005813::2:189504459-189506460(+)
Zm00001d046875::9:108662251-108664252(-)
Zm00001d034057::1:282651442-282653443(-)
Zm00001d021685::7:160050432-160052433(-)
Zm00001d033110::1:250439408-250441409(-)
Zm00001d015043::5:73063832-73065833(+)
Zm00001d033156::1:252350900-252352901(-)
Zm00001d048073::9:149389024-149391025(-)
Zm00001d049867::4:49649024-49651025(-)
Zm00001d049425::4:30017749-30019750(-)
Zm00001d021204::7:146024327-146026328(-)
Zm00001d026143::10:139607551-139609552(-)
Zm00001d046501::9:92850826-92852827(+)
Zm00001d042427::3:166930556-166932557(+)
Zm00001d028011::1:20290274-20292275(+)
Zm00001d035997::6:65192558-65194559(-)
Zm00001d017368::5:193707730-193709731(+)
Zm00001d024995::10:98276836-98278837(+)
Zm00001d018513::5:222214239-222216240(+)
Zm00001d018807::7:5749033-5751034(+)
Zm00001d033629::1:269173172-269175173(-)
Zm00001d031168::1:180445517-180447518(+)
Zm00001d044810::9:3126524-3128525(-)
Zm00001d037076::6:111552041-111554042(+)
Zm00001d038002::6:144794478-144796479(+)
Zm00001d025801::10:130012015-130014016(+)
Zm00001d020773::7:131953418-131955419(-)
Zm00001d016330::5:157539702-157541703(+)
Zm00001d016604::5:169746507-169748508(+)
Zm00001d003841::2:61915336-61917337(-)
Zm00001d040276::3:35445843-35447844(+)
Zm00001d034364::1:290914067-290916068(-)
Zm00001d026270::10:142435916-142437917(+)
Zm00001d032604::1:231814977-231816978(+)
Zm00001d028428::1:34688970-34690971(+)
Zm00001d039647::3:10285999-10288000(-)
Zm00001d015011::5:72075994-72077995(-)
Zm00001d017236::5:189993938-189995939(+)
Zm00001d035183::6:8512653-8514654(+)
Zm00001d022131::7:170932837-170934838(+)
Zm00001d046933::9:111693292-111695293(+)
Zm00001d016889::5:179431967-179433968(+)
Zm00001d049865::4:49255762-49257763(-)
Zm00001d012411::8:174033314-174035315(-)
Zm00001d049461::4:31105016-31107017(-)
Zm00001d034336::1:290158966-290160967(-)
Zm00001d040814::3:67775688-67777689(+)
Zm00001d010445::8:115431870-115433871(+)
Zm00001d038480::6:158351279-158353280(-)
Zm00001d025571::10:122641086-122643087(-)
Zm00001d026094::10:138303189-138305190(+)
Zm00001d027362::1:3774581-3776582(-)
Zm00001d011390::8:149379521-149381522(+)
Zm00001d040251::3:33859457-33861458(-)
Zm00001d008559::8:12969752-12971753(-)
```
