## Supplementary material for "A comprehensive map of preferentially located motifs reveals distinct proximal *cis*-regulatory elements in plants": ATAATTCA_containing_gene_set.txt

```
#Occurences of ATAATTCA between -13 and 44 (positions relative to the transcription start site)
#212 sequences with ATAATTCA in this interval
#0.84% of the sequences in promoter set with ATAATTCA (set with 25199 sequences)
Zm00001d045822::9:41423671-41425672(+)
Zm00001d042923::3:184010939-184012940(+)
Zm00001d017368::5:193707730-193709731(+)
Zm00001d028256::1:28102419-28104420(-)
Zm00001d008549::8:12684110-12686111(-)
Zm00001d049082::4:15452606-15454607(-)
Zm00001d049157::4:18293745-18295746(+)
Zm00001d043654::3:206101340-206103341(+)
Zm00001d039976::3:21376506-21378507(+)
Zm00001d034003::1:280808695-280810696(+)
Zm00001d035511::6:30355855-30357856(-)
Zm00001d042338::3:162017959-162019960(-)
Zm00001d007853::2:240958743-240960744(+)
Zm00001d011496::8:152418219-152420220(+)
Zm00001d048180::9:151803415-151805416(-)
Zm00001d046693::9:102716457-102718458(+)
Zm00001d030881::1:165230235-165232236(+)
Zm00001d011390::8:149379521-149381522(+)
Zm00001d050217::4:74115994-74117995(-)
Zm00001d017598::5:201226125-201228126(-)
Zm00001d036213::6:77270329-77272330(-)
Zm00001d025437::10:118685884-118687885(-)
Zm00001d013188::5:6150435-6152436(-)
Zm00001d038675::6:162385051-162387052(-)
Zm00001d050388::4:85200274-85202275(+)
Zm00001d053630::4:237403458-237405459(-)
Zm00001d014140::5:34017957-34019958(+)
Zm00001d004585::2:119953963-119955964(-)
Zm00001d009152::8:39845948-39847949(+)
Zm00001d006677::2:214085348-214087349(+)
Zm00001d008332::8:5547337-5549338(-)
Zm00001d053913::4:243611686-243613687(-)
Zm00001d031898::1:205929757-205931758(-)
Zm00001d016982::5:181882578-181884579(+)
Zm00001d019105::7:16886470-16888471(+)
Zm00001d013590::5:14977799-14979800(+)
Zm00001d040815::3:67778839-67780840(-)
Zm00001d005102::2:158272477-158274478(+)
Zm00001d052980::4:207107982-207109983(-)
Zm00001d004162::2:88160115-88162116(+)
Zm00001d048235::9:152941619-152943620(+)
Zm00001d031259::1:184112124-184114125(+)
Zm00001d046638::9:100060804-100062805(-)
Zm00001d051366::4:156037042-156039043(-)
Zm00001d049376::4:28202325-28204326(+)
Zm00001d050552::4:99665453-99667454(+)
Zm00001d052286::4:185986804-185988805(+)
Zm00001d010083::8:98784785-98786786(-)
Zm00001d039890::3:18009049-18011050(+)
Zm00001d007934::2:243394208-243396209(-)
Zm00001d023374::10:4262135-4264136(+)
Zm00001d046973::9:113646338-113648339(+)
Zm00001d010373::8:111701113-111703114(+)
Zm00001d006243::2:202669737-202671738(-)
Zm00001d014772::5:62614329-62616330(+)
Zm00001d043237::3:192733381-192735382(+)
Zm00001d029402::1:69013548-69015549(+)
Zm00001d029964::1:96641440-96643441(-)
Zm00001d014616::5:55840522-55842523(-)
Zm00001d051232::4:149365165-149367166(-)
Zm00001d024620::10:80549630-80551631(+)
Zm00001d012132::8:168621384-168623385(+)
Zm00001d021688::7:160078147-160080148(-)
Zm00001d030009::1:98959014-98961015(+)
Zm00001d007961::2:244251152-244253153(-)
Zm00001d022150::7:171310140-171312141(+)
Zm00001d006008::2:195182444-195184445(-)
Zm00001d045476::9:23630792-23632793(-)
Zm00001d016491::5:164557125-164559126(-)
Zm00001d036338::6:84762264-84764265(+)
Zm00001d052218::4:183566779-183568780(-)
Zm00001d003386::2:42497471-42499472(-)
Zm00001d022267::7:174004692-174006693(-)
Zm00001d024937::10:95810534-95812535(-)
Zm00001d021378::7:150328728-150330729(-)
Zm00001d045747::9:36931049-36933050(-)
Zm00001d030670::1:152149325-152151326(+)
Zm00001d035988::6:64832400-64834401(-)
Zm00001d037352::6:122504382-122506383(+)
Zm00001d024806::10:88832883-88834884(-)
Zm00001d003904::2:66527430-66529431(+)
Zm00001d047306::9:126203510-126205511(-)
Zm00001d015103::5:75380287-75382288(+)
Zm00001d029750::1:85464005-85466006(+)
Zm00001d008331::8:5500165-5502166(-)
Zm00001d028784::1:46377086-46379087(-)
Zm00001d024278::10:61395774-61397775(+)
Zm00001d048701::4:3508033-3510034(+)
Zm00001d037093::6:111971504-111973505(-)
Zm00001d010092::8:99055377-99057378(-)
Zm00001d039619::3:9221053-9223054(+)
Zm00001d047412::9:129387776-129389777(+)
Zm00001d036579::6:93642345-93644346(-)
Zm00001d015066::5:73960058-73962059(+)
Zm00001d006682::2:214234812-214236813(-)
Zm00001d051804::4:170035195-170037196(+)
Zm00001d002257::2:9075769-9077770(-)
Zm00001d020776::7:132115846-132117847(+)
Zm00001d026652::10:149391576-149393577(+)
Zm00001d031120::1:178018979-178020980(+)
Zm00001d030096::1:105531725-105533726(-)
Zm00001d052859::4:202732880-202734881(+)
Zm00001d024209::10:56569096-56571097(-)
Zm00001d031024::1:174044769-174046770(+)
Zm00001d020806::7:133442380-133444381(+)
Zm00001d054013::4:245165597-245167598(-)
Zm00001d048184::9:151926157-151928158(+)
Zm00001d052741::4:199477462-199479463(+)
Zm00001d036719::6:98778537-98780538(-)
Zm00001d045424::9:21658739-21660740(-)
Zm00001d020783::7:132506381-132508382(+)
Zm00001d049155::4:18235809-18237810(-)
Zm00001d006069::2:197413231-197415232(-)
Zm00001d022502::7:179045769-179047770(-)
Zm00001d040677::3:57354172-57356173(+)
Zm00001d005419::2:173365155-173367156(+)
Zm00001d053628::4:237226391-237228392(+)
Zm00001d023501::10:7471486-7473487(-)
Zm00001d009799::8:81981643-81983644(+)
Zm00001d012336::8:172696235-172698236(+)
Zm00001d024169::10:52319607-52321608(+)
Zm00001d020641::7:126102794-126104795(-)
Zm00001d043320::3:196437347-196439348(+)
Zm00001d036673::6:97231126-97233127(+)
Zm00001d003213::2:36129808-36131809(+)
Zm00001d014291::5:39721955-39723956(-)
Zm00001d011572::8:154712665-154714666(+)
Zm00001d051499::4:160462442-160464443(+)
Zm00001d025670::10:125786164-125788165(+)
Zm00001d015779::5:118855665-118857666(-)
Zm00001d013923::5:24945140-24947141(-)
Zm00001d009242::8:46228710-46230711(+)
Zm00001d029561::1:76213705-76215706(+)
Zm00001d008781::8:19830841-19832842(-)
Zm00001d032534::1:229829772-229831773(+)
Zm00001d006727::2:215377942-215379943(+)
Zm00001d011750::8:160748486-160750487(-)
Zm00001d002703::2:19701727-19703728(+)
Zm00001d013295::5:7988662-7990663(+)
Zm00001d020947::7:137481025-137483026(+)
Zm00001d051627::4:165053943-165055944(-)
Zm00001d026637::10:149250584-149252585(+)
Zm00001d039564::3:8073121-8075122(-)
Zm00001d049343::4:27222149-27224150(-)
Zm00001d038546::6:159660155-159662156(+)
Zm00001d029337::1:66507354-66509355(-)
Zm00001d050386::4:85165605-85167606(+)
Zm00001d015244::5:80937056-80939057(-)
Zm00001d015985::5:136821693-136823694(-)
Zm00001d037006::6:108816444-108818445(+)
Zm00001d026099::10:138484005-138486006(+)
Zm00001d002003::2:4173047-4175048(-)
Zm00001d034544::1:295924076-295926077(+)
Zm00001d030703::1:154504419-154506420(-)
Zm00001d051644::4:165587927-165589928(+)
Zm00001d050438::4:88134946-88136947(+)
Zm00001d004428::2:111132664-111134665(+)
Zm00001d024319::10:64275069-64277070(-)
Zm00001d024105::10:45701738-45703739(+)
Zm00001d038189::6:150911949-150913950(+)
Zm00001d010590::8:121142851-121144852(+)
Zm00001d024082::10:42493743-42495744(-)
Zm00001d001973::2:3726693-3728694(+)
Zm00001d044122::3:219866357-219868358(+)
Zm00001d005535::2:177654349-177656350(+)
Zm00001d024114::10:46727676-46729677(-)
Zm00001d042842::3:181820127-181822128(-)
Zm00001d052674::4:196904789-196906790(-)
Zm00001d003851::2:62501924-62503925(+)
Zm00001d032527::1:229514483-229516484(+)
Zm00001d015654::5:103261844-103263845(+)
Zm00001d015290::5:82879219-82881220(-)
Zm00001d026482::10:146766667-146768668(+)
Zm00001d051093::4:141789220-141791221(+)
Zm00001d019990::7:83173414-83175415(-)
Zm00001d032676::1:233775864-233777865(+)
Zm00001d028392::1:33146175-33148176(+)
Zm00001d024207::10:56444654-56446655(+)
Zm00001d021516::7:154819845-154821846(+)
Zm00001d020227::7:101003207-101005208(+)
Zm00001d043257::3:193490875-193492876(+)
Zm00001d018838::7:6929878-6931879(+)
Zm00001d009798::8:81982647-81984648(-)
Zm00001d013412::5:10598922-10600923(+)
Zm00001d045069::9:11473658-11475659(-)
Zm00001d026004::10:135834390-135836391(-)
Zm00001d041994::3:146861239-146863240(-)
Zm00001d006647::2:213348664-213350665(-)
Zm00001d047916::9:145291191-145293192(+)
Zm00001d002323::2:10209658-10211659(+)
Zm00001d017962::5:210954390-210956391(-)
Zm00001d035925::6:60487798-60489799(+)
Zm00001d043217::3:192242576-192244577(-)
Zm00001d002141::2:6562442-6564443(+)
Zm00001d047746::9:140702028-140704029(+)
Zm00001d029114::1:58380291-58382292(-)
Zm00001d004016::2:75793744-75795745(-)
Zm00001d034640::1:298692856-298694857(-)
Zm00001d047471::9:131186982-131188983(+)
Zm00001d043591::3:204507907-204509908(-)
Zm00001d004553::2:117603132-117605133(-)
Zm00001d046970::9:113509535-113511536(+)
Zm00001d045590::9:27536449-27538450(+)
Zm00001d048386::9:155335962-155337963(+)
Zm00001d040628::3:55025569-55027570(-)
Zm00001d021371::7:150145139-150147140(+)
Zm00001d050184::4:71455439-71457440(-)
Zm00001d005587::2:179830949-179832950(-)
Zm00001d002272::2:9187738-9189739(+)
Zm00001d044053::3:217893230-217895231(-)
Zm00001d053743::4:240296512-240298513(-)
Zm00001d005726::2:184841113-184843114(+)
```
