## Supplementary material for "A comprehensive map of preferentially located motifs reveals distinct proximal *cis*-regulatory elements in plants": ATAATTGA_containing_gene_set.txt

```
#Occurences of ATAATTGA between -10 and 29 (positions relative to the transcription start site)
#85 sequences with ATAATTGA in this interval
#0.34% of the sequences in promoter set with ATAATTGA (set with 25199 sequences)
Zm00001d020673::7:127585206-127587207(+)
Zm00001d015603::5:100722758-100724759(-)
Zm00001d046388::9:86623752-86625753(+)
Zm00001d052434::4:189872211-189874212(+)
Zm00001d011222::8:143441705-143443706(-)
Zm00001d018330::5:218523211-218525212(+)
Zm00001d025626::10:124408378-124410379(+)
Zm00001d052089::4:179109571-179111572(+)
Zm00001d052803::4:201409527-201411528(+)
Zm00001d014819::5:64522703-64524704(+)
Zm00001d019329::7:28113383-28115384(+)
Zm00001d002206::2:8249731-8251732(+)
Zm00001d046852::9:108403768-108405769(+)
Zm00001d050026::4:60972867-60974868(+)
Zm00001d028949::1:52581357-52583358(+)
Zm00001d019568::7:43297234-43299235(+)
Zm00001d026551::10:148014256-148016257(+)
Zm00001d031677::1:198455259-198457260(-)
Zm00001d054052::4:245608416-245610417(-)
Zm00001d043660::3:206189361-206191362(-)
Zm00001d002218::2:8367791-8369792(+)
Zm00001d006529::2:210559666-210561667(+)
Zm00001d031057::1:175081054-175083055(-)
Zm00001d028240::1:27697182-27699183(-)
Zm00001d024712::10:84552985-84554986(+)
Zm00001d029189::1:61570217-61572218(+)
Zm00001d050334::4:81954793-81956794(-)
Zm00001d037142::6:113764092-113766093(+)
Zm00001d052760::4:199961807-199963808(+)
Zm00001d025757::10:128609744-128611745(-)
Zm00001d003615::2:50413163-50415164(+)
Zm00001d025950::10:134552368-134554369(+)
Zm00001d046300::9:79373958-79375959(-)
Zm00001d004899::2:147709264-147711265(+)
Zm00001d014575::5:54057239-54059240(+)
Zm00001d027321::1:2892111-2894112(-)
Zm00001d002212::2:8303562-8305563(+)
Zm00001d005760::2:186870522-186872523(+)
Zm00001d045183::9:15353255-15355256(-)
Zm00001d009939::8:90767043-90769044(+)
Zm00001d024037::10:38842698-38844699(+)
Zm00001d042584::3:172738590-172740591(+)
Zm00001d007234::2:225335467-225337468(+)
Zm00001d023914::10:27986741-27988742(-)
Zm00001d002737::2:20924172-20926173(-)
Zm00001d015741::5:115206059-115208060(+)
Zm00001d006875::2:218326004-218328005(+)
Zm00001d052796::4:201213348-201215349(+)
Zm00001d010919::8:133389467-133391468(+)
Zm00001d001951::2:3423782-3425783(-)
Zm00001d047662::9:138443123-138445124(+)
Zm00001d052753::4:199826302-199828303(-)
Zm00001d028595::1:40238805-40240806(-)
Zm00001d007583::2:235284813-235286814(+)
Zm00001d039390::3:3171011-3173012(-)
Zm00001d042662::3:175815196-175817197(+)
Zm00001d001883::2:2348040-2350041(-)
Zm00001d018542::5:222670006-222672007(-)
Zm00001d033176::1:252931615-252933616(+)
Zm00001d048544::9:158370642-158372643(-)
Zm00001d002499::2:14084878-14086879(+)
Zm00001d027421::1:4899333-4901334(+)
Zm00001d038014::6:145189540-145191541(+)
Zm00001d003429::2:44098840-44100841(+)
Zm00001d018796::7:5385055-5387056(+)
Zm00001d042747::3:178863927-178865928(-)
Zm00001d002226::2:8399497-8401498(+)
Zm00001d048481::9:157034416-157036417(-)
Zm00001d001880::2:2262407-2264408(-)
Zm00001d020137::7:95350283-95352284(-)
Zm00001d007745::2:238605420-238607421(+)
Zm00001d047386::9:128435901-128437902(-)
Zm00001d051974::4:175667790-175669791(-)
Zm00001d037672::6:133573039-133575040(+)
Zm00001d040455::3:44152363-44154364(-)
Zm00001d042908::3:183673690-183675691(-)
Zm00001d033307::1:258335964-258337965(-)
Zm00001d010567::8:120520342-120522343(+)
Zm00001d041221::3:106169761-106171762(+)
Zm00001d024378::10:68055743-68057744(-)
Zm00001d014510::5:51048108-51050109(+)
Zm00001d022227::7:173164310-173166311(+)
Zm00001d050834::4:125419687-125421688(+)
Zm00001d014511::5:51071275-51073276(+)
Zm00001d053436::4:231345117-231347118(-)
```
