## Supplementary material for "A comprehensive map of preferentially located motifs reveals distinct proximal *cis*-regulatory elements in plants": ATACAAA_containing_gene_set.txt

```
#Occurences of ATACAAA between 23 and 70 (positions relative to the transcription start site)
#756 sequences with ATACAAA in this interval
#3.00% of the sequences in promoter set with ATACAAA (set with 25199 sequences)
Zm00001d043921::3:213848986-213850987(-)
Zm00001d027583::1:8412856-8414857(+)
Zm00001d052595::4:194256227-194258228(+)
Zm00001d029455::1:71523449-71525450(-)
Zm00001d012970::5:2557706-2559707(-)
Zm00001d018565::5:223305382-223307383(-)
Zm00001d040977::3:87275254-87277255(+)
Zm00001d016122::5:145590631-145592632(+)
Zm00001d032284::1:220398754-220400755(+)
Zm00001d008406::8:7830090-7832091(+)
Zm00001d005696::2:183688634-183690635(+)
Zm00001d052018::4:176595614-176597615(+)
Zm00001d034036::1:281970832-281972833(-)
Zm00001d021965::7:167219995-167221996(-)
Zm00001d028441::1:35123334-35125335(+)
Zm00001d028627::1:41326555-41328556(-)
Zm00001d021870::7:164999821-165001822(-)
Zm00001d015445::5:90497601-90499602(-)
Zm00001d029120::1:58740946-58742947(+)
Zm00001d036783::6:100790250-100792251(-)
Zm00001d012308::8:172185948-172187949(+)
Zm00001d017219::5:189315247-189317248(-)
Zm00001d034857::1:303913143-303915144(-)
Zm00001d002925::2:26737009-26739010(-)
Zm00001d044415::3:227489115-227491116(+)
Zm00001d025658::10:125253111-125255112(+)
Zm00001d006483::2:209673388-209675389(+)
Zm00001d017780::5:206544822-206546823(+)
Zm00001d019430::7:33330968-33332969(-)
Zm00001d012867::5:1365141-1367142(+)
Zm00001d031101::1:177234238-177236239(+)
Zm00001d005545::2:178132804-178134805(+)
Zm00001d049914::4:52309510-52311511(-)
Zm00001d015203::5:79241687-79243688(-)
Zm00001d028082::1:22208826-22210827(+)
Zm00001d015603::5:100722758-100724759(-)
Zm00001d014158::5:34479282-34481283(+)
Zm00001d040629::3:55074387-55076388(+)
Zm00001d018462::5:221219109-221221110(+)
Zm00001d010989::8:136032372-136034373(+)
Zm00001d012362::8:173029013-173031014(-)
Zm00001d031041::1:174754083-174756084(-)
Zm00001d028511::1:37579097-37581098(+)
Zm00001d051919::4:174631527-174633528(+)
Zm00001d002674::2:18933021-18935022(-)
Zm00001d052962::4:206382148-206384149(-)
Zm00001d039150::6:171095950-171097951(+)
Zm00001d039623::3:9343833-9345834(+)
Zm00001d031729::1:199829170-199831171(-)
Zm00001d032210::1:217249758-217251759(-)
Zm00001d016820::5:177242999-177245000(+)
Zm00001d035721::6:42949401-42951402(-)
Zm00001d047688::9:139358101-139360102(+)
Zm00001d043187::3:190909409-190911410(-)
Zm00001d030489::1:136750445-136752446(+)
Zm00001d006027::2:195559967-195561968(+)
Zm00001d042655::3:175566060-175568061(-)
Zm00001d038262::6:152607122-152609123(+)
Zm00001d024783::10:87875141-87877142(-)
Zm00001d025551::10:122025529-122027530(-)
Zm00001d006177::2:200733378-200735379(+)
Zm00001d021802::7:163149773-163151774(+)
Zm00001d032457::1:227367490-227369491(-)
Zm00001d011214::8:143199886-143201887(+)
Zm00001d009965::8:92682350-92684351(+)
Zm00001d041474::3:122397411-122399412(+)
Zm00001d029228::1:63152556-63154557(-)
Zm00001d010195::8:103510458-103512459(-)
Zm00001d011168::8:141594942-141596943(-)
Zm00001d021960::7:167126621-167128622(+)
Zm00001d017217::5:189239656-189241657(+)
Zm00001d046777::9:105536509-105538510(+)
Zm00001d001987::2:3957279-3959280(+)
Zm00001d038051::6:146437498-146439499(-)
Zm00001d006610::2:212556885-212558886(-)
Zm00001d015714::5:110433609-110435610(-)
Zm00001d006311::2:204260346-204262347(-)
Zm00001d027234::1:117182-119183(+)
Zm00001d050033::4:61378316-61380317(+)
Zm00001d028130::1:23627123-23629124(+)
Zm00001d037985::6:144390466-144392467(+)
Zm00001d019241::7:23594765-23596766(+)
Zm00001d048193::9:152166184-152168185(+)
Zm00001d042795::3:180009399-180011400(+)
Zm00001d034703::1:300275834-300277835(+)
Zm00001d042225::3:156803668-156805669(-)
Zm00001d034340::1:290227740-290229741(+)
Zm00001d013343::5:8968175-8970176(+)
Zm00001d039373::3:2748188-2750189(-)
Zm00001d023648::10:13615165-13617166(+)
Zm00001d043779::3:209998516-210000517(-)
Zm00001d012553::8:176520661-176522662(-)
Zm00001d031633::1:196909193-196911194(+)
Zm00001d036038::6:67842621-67844622(+)
Zm00001d037458::6:126006290-126008291(-)
Zm00001d021518::7:154961455-154963456(-)
Zm00001d035370::6:23531885-23533886(+)
Zm00001d005919::2:192761953-192763954(-)
Zm00001d052232::4:184154644-184156645(+)
Zm00001d016204::5:150389773-150391774(+)
Zm00001d043813::3:210935766-210937767(-)
Zm00001d004019::2:76036069-76038070(-)
Zm00001d028518::1:37968968-37970969(-)
Zm00001d052695::4:197648959-197650960(+)
Zm00001d020260::7:102650280-102652281(+)
Zm00001d047703::9:139531995-139533996(+)
Zm00001d051538::4:161855247-161857248(-)
Zm00001d025533::10:121568605-121570606(-)
Zm00001d033813::1:274319349-274321350(+)
Zm00001d012429::8:174354400-174356401(+)
Zm00001d029104::1:58181736-58183737(-)
Zm00001d041389::3:115406377-115408378(-)
Zm00001d034046::1:282185396-282187397(+)
Zm00001d034590::1:297306178-297308179(+)
Zm00001d045551::9:26539636-26541637(-)
Zm00001d052318::4:187013267-187015268(-)
Zm00001d041839::3:140029324-140031325(-)
Zm00001d034689::1:300055944-300057945(+)
Zm00001d021881::7:165330391-165332392(+)
Zm00001d003784::2:59224803-59226804(+)
Zm00001d032059::1:211064272-211066273(+)
Zm00001d025057::10:102028060-102030061(-)
Zm00001d031275::1:184818985-184820986(-)
Zm00001d045867::9:44714205-44716206(-)
Zm00001d048902::4:7404996-7406997(+)
Zm00001d005727::2:184927623-184929624(+)
Zm00001d016377::5:160009151-160011152(+)
Zm00001d032074::1:211496518-211498519(+)
Zm00001d020230::7:101299476-101301477(-)
Zm00001d037576::6:130119367-130121368(-)
Zm00001d049986::4:57083570-57085571(-)
Zm00001d016022::5:140071761-140073762(+)
Zm00001d018333::5:218590949-218592950(+)
Zm00001d030148::1:108717158-108719159(-)
Zm00001d028262::1:28404645-28406646(-)
Zm00001d006441::2:208267866-208269867(+)
Zm00001d036312::6:83912210-83914211(-)
Zm00001d028372::1:32432250-32434251(+)
Zm00001d040365::3:40178932-40180933(+)
Zm00001d020845::7:134489306-134491307(-)
Zm00001d039911::3:19187672-19189673(-)
Zm00001d015435::5:90051483-90053484(+)
Zm00001d044999::9:9672204-9674205(+)
Zm00001d040535::3:48602175-48604176(-)
Zm00001d043202::3:191437082-191439083(+)
Zm00001d019805::7:63176844-63178845(+)
Zm00001d038093::6:147627136-147629137(-)
Zm00001d010871::8:131613912-131615913(-)
Zm00001d012042::8:167080891-167082892(-)
Zm00001d006841::2:217690372-217692373(+)
Zm00001d011179::8:142102463-142104464(-)
Zm00001d030131::1:108192221-108194222(+)
Zm00001d013787::5:20162127-20164128(+)
Zm00001d040958::3:83073860-83075861(-)
Zm00001d044377::3:226461567-226463568(+)
Zm00001d042350::3:162538235-162540236(+)
Zm00001d015779::5:118855665-118857666(-)
Zm00001d022059::7:169186985-169188986(-)
Zm00001d048694::4:3414744-3416745(+)
Zm00001d003147::2:33769375-33771376(-)
Zm00001d002857::2:24837093-24839094(-)
Zm00001d022399::7:176807723-176809724(+)
Zm00001d039061::6:169448525-169450526(-)
Zm00001d035741::6:44435001-44437002(-)
Zm00001d037507::6:127632499-127634500(-)
Zm00001d032575::1:231048109-231050110(+)
Zm00001d019018::7:12871995-12873996(+)
Zm00001d052075::4:178745025-178747026(+)
Zm00001d005666::2:182757929-182759930(-)
Zm00001d032667::1:233704168-233706169(+)
Zm00001d032889::1:241518552-241520553(+)
Zm00001d007204::2:224652975-224654976(+)
Zm00001d005973::2:194457884-194459885(-)
Zm00001d004733::2:134526807-134528808(-)
Zm00001d017718::5:205091183-205093184(-)
Zm00001d030074::1:103637464-103639465(-)
Zm00001d042285::3:158988314-158990315(-)
Zm00001d013389::5:10261034-10263035(-)
Zm00001d026677::10:149749880-149751881(+)
Zm00001d001918::2:2918324-2920325(+)
Zm00001d017138::5:186666446-186668447(-)
Zm00001d014749::5:61283807-61285808(+)
Zm00001d025474::10:119965820-119967821(+)
Zm00001d006034::2:195818633-195820634(+)
Zm00001d051323::4:154122479-154124480(+)
Zm00001d004610::2:121565816-121567817(+)
Zm00001d010995::8:136180690-136182691(-)
Zm00001d025246::10:110881124-110883125(+)
Zm00001d017417::5:195361930-195363931(-)
Zm00001d047559::9:135501992-135503993(-)
Zm00001d044278::3:223868323-223870324(+)
Zm00001d002478::2:13594207-13596208(+)
Zm00001d018516::5:222350923-222352924(+)
Zm00001d027892::1:16848094-16850095(-)
Zm00001d028898::1:50144394-50146395(-)
Zm00001d052938::4:205509090-205511091(-)
Zm00001d031413::1:189317042-189319043(+)
Zm00001d021182::7:145177778-145179779(-)
Zm00001d023978::10:33720514-33722515(-)
Zm00001d029901::1:93281051-93283052(+)
Zm00001d049510::4:32832532-32834533(-)
Zm00001d034773::1:301817195-301819196(-)
Zm00001d034983::6:787273-789274(-)
Zm00001d031327::1:186074959-186076960(-)
Zm00001d014792::5:63346825-63348826(+)
Zm00001d047497::9:132660998-132662999(+)
Zm00001d034513::1:295274494-295276495(-)
Zm00001d010314::8:109190092-109192093(+)
Zm00001d050937::4:132631935-132633936(-)
Zm00001d003649::2:51956233-51958234(-)
Zm00001d028882::1:49579484-49581485(+)
Zm00001d026619::10:149047845-149049846(+)
Zm00001d045217::9:16431475-16433476(+)
Zm00001d003194::2:35285948-35287949(-)
Zm00001d042210::3:156118020-156120021(-)
Zm00001d010172::8:102867167-102869168(+)
Zm00001d032427::1:226004595-226006596(+)
Zm00001d038801::6:164732860-164734861(+)
Zm00001d006549::2:210778100-210780101(+)
Zm00001d022417::7:177211339-177213340(+)
Zm00001d047562::9:135604010-135606011(+)
Zm00001d035132::6:6530521-6532522(-)
Zm00001d033139::1:251919650-251921651(+)
Zm00001d037025::6:109441767-109443768(-)
Zm00001d026277::10:142720954-142722955(-)
Zm00001d035149::6:7046993-7048994(+)
Zm00001d031527::1:192955957-192957958(-)
Zm00001d022335::7:175628273-175630274(+)
Zm00001d021502::7:154176211-154178212(-)
Zm00001d048544::9:158370642-158372643(-)
Zm00001d035870::6:57860943-57862944(+)
Zm00001d052425::4:189732858-189734859(+)
Zm00001d025183::10:108274133-108276134(+)
Zm00001d018197::5:216316055-216318056(-)
Zm00001d024301::10:62901740-62903741(-)
Zm00001d035265::6:18512155-18514156(-)
Zm00001d049270::4:23899417-23901418(-)
Zm00001d012773::8:180622540-180624541(-)
Zm00001d005215::2:163861149-163863150(+)
Zm00001d034433::1:292912331-292914332(-)
Zm00001d013753::5:19358708-19360709(-)
Zm00001d010586::8:121032670-121034671(+)
Zm00001d002663::2:18765598-18767599(-)
Zm00001d048396::9:155581805-155583806(+)
Zm00001d023265::10:1604500-1606501(+)
Zm00001d014507::5:50798831-50800832(-)
Zm00001d029279::1:64617128-64619129(-)
Zm00001d044095::3:219029665-219031666(+)
Zm00001d009174::8:40916497-40918498(+)
Zm00001d019079::7:15546052-15548053(+)
Zm00001d006322::2:204519771-204521772(+)
Zm00001d044903::9:6771289-6773290(+)
Zm00001d023281::10:2044801-2046802(-)
Zm00001d014458::5:48266072-48268073(-)
Zm00001d018719::7:3076648-3078649(+)
Zm00001d036721::6:98814301-98816302(-)
Zm00001d020417::7:112557133-112559134(+)
Zm00001d026336::10:143758823-143760824(-)
Zm00001d009766::8:80258614-80260615(-)
Zm00001d013446::5:11812419-11814420(-)
Zm00001d004868::2:145453391-145455392(+)
Zm00001d034776::1:301959840-301961841(-)
Zm00001d004440::2:112117437-112119438(-)
Zm00001d039386::3:3103894-3105895(-)
Zm00001d005726::2:184841113-184843114(+)
Zm00001d020364::7:109508953-109510954(-)
Zm00001d022453::7:178051954-178053955(-)
Zm00001d008596::8:13965812-13967813(+)
Zm00001d019104::7:16834808-16836809(-)
Zm00001d015108::5:75639246-75641247(-)
Zm00001d053257::4:222753933-222755934(+)
Zm00001d006631::2:213060132-213062133(+)
Zm00001d030008::1:98937603-98939604(+)
Zm00001d046763::9:104797875-104799876(+)
Zm00001d020886::7:135470578-135472579(-)
Zm00001d049394::4:29100035-29102036(+)
Zm00001d006324::2:204610181-204612182(+)
Zm00001d038878::6:166303555-166305556(-)
Zm00001d016203::5:150384526-150386527(+)
Zm00001d019920::7:75824025-75826026(+)
Zm00001d025509::10:120874560-120876561(+)
Zm00001d018843::7:7093848-7095849(+)
Zm00001d001940::2:3196493-3198494(+)
Zm00001d040040::3:24345828-24347829(+)
Zm00001d044573::3:232120299-232122300(-)
Zm00001d027544::1:7977396-7979397(+)
Zm00001d032242::1:218582303-218584304(-)
Zm00001d030159::1:109467883-109469884(+)
Zm00001d032315::1:221922761-221924762(-)
Zm00001d001951::2:3423782-3425783(-)
Zm00001d039072::6:169541862-169543863(+)
Zm00001d023781::10:19950401-19952402(+)
Zm00001d029544::1:75658669-75660670(-)
Zm00001d051116::4:143958886-143960887(+)
Zm00001d042506::3:170094185-170096186(-)
Zm00001d021330::7:149053880-149055881(-)
Zm00001d005303::2:168787670-168789671(-)
Zm00001d005016::2:153925819-153927820(-)
Zm00001d034494::1:294634923-294636924(-)
Zm00001d051393::4:156980266-156982267(+)
Zm00001d014760::5:61832887-61834888(-)
Zm00001d024632::10:81337400-81339401(-)
Zm00001d014347::5:42130403-42132404(+)
Zm00001d010793::8:127992382-127994383(-)
Zm00001d029237::1:63324427-63326428(-)
Zm00001d047850::9:143393514-143395515(-)
Zm00001d011288::8:145984893-145986894(-)
Zm00001d011503::8:152690330-152692331(+)
Zm00001d031619::1:196236436-196238437(-)
Zm00001d018295::5:218085390-218087391(-)
Zm00001d012085::8:167845784-167847785(+)
Zm00001d002629::2:17330022-17332023(-)
Zm00001d007938::2:243479225-243481226(-)
Zm00001d013019::5:3292321-3294322(-)
Zm00001d002889::2:25920838-25922839(-)
Zm00001d048536::9:158055039-158057040(-)
Zm00001d020228::7:101176804-101178805(-)
Zm00001d033154::1:252351639-252353640(-)
Zm00001d044353::3:225693648-225695649(-)
Zm00001d017988::5:211454210-211456211(+)
Zm00001d035347::6:22750198-22752199(-)
Zm00001d044762::9:1712513-1714514(+)
Zm00001d027974::1:18913471-18915472(+)
Zm00001d021765::7:162693866-162695867(-)
Zm00001d021351::7:149690356-149692357(+)
Zm00001d044426::3:227714312-227716313(-)
Zm00001d039020::6:168828390-168830391(-)
Zm00001d042371::3:163555201-163557202(-)
Zm00001d029643::1:80922113-80924114(+)
Zm00001d021383::7:150575385-150577386(+)
Zm00001d029280::1:64686335-64688336(-)
Zm00001d034533::1:295782039-295784040(-)
Zm00001d010850::8:130364838-130366839(-)
Zm00001d048953::4:10607052-10609053(-)
Zm00001d002128::2:6412308-6414309(-)
Zm00001d050573::4:101519122-101521123(+)
Zm00001d053662::4:238374489-238376490(+)
Zm00001d024005::10:35921181-35923182(+)
Zm00001d031326::1:186053217-186055218(+)
Zm00001d036748::6:99740793-99742794(+)
Zm00001d044533::3:231098803-231100804(+)
Zm00001d003696::2:54979564-54981565(+)
Zm00001d005996::2:194931716-194933717(-)
Zm00001d042982::3:185782469-185784470(-)
Zm00001d038206::6:151542733-151544734(+)
Zm00001d045257::9:17232353-17234354(+)
Zm00001d046855::9:108418711-108420712(-)
Zm00001d029025::1:55180961-55182962(-)
Zm00001d008720::8:17733127-17735128(-)
Zm00001d010992::8:136137315-136139316(-)
Zm00001d031049::1:174838418-174840419(+)
Zm00001d005925::2:192990153-192992154(+)
Zm00001d033528::1:265790369-265792370(-)
Zm00001d026173::10:140305655-140307656(-)
Zm00001d025433::10:118610620-118612621(+)
Zm00001d015519::5:95544645-95546646(+)
Zm00001d044701::3:235258718-235260719(-)
Zm00001d041347::3:113867637-113869638(-)
Zm00001d049407::4:29593734-29595735(+)
Zm00001d050826::4:124868566-124870567(-)
Zm00001d043491::3:201682187-201684188(-)
Zm00001d007675::2:237249149-237251150(+)
Zm00001d008625::8:15174519-15176520(-)
Zm00001d038018::6:145330144-145332145(+)
Zm00001d040479::3:46079672-46081673(-)
Zm00001d005713::2:184334969-184336970(-)
Zm00001d008889::8:24121013-24123014(-)
Zm00001d032274::1:219946189-219948190(+)
Zm00001d001779::2:705982-707983(+)
Zm00001d053014::4:209051562-209053563(+)
Zm00001d036481::6:90055128-90057129(+)
Zm00001d015597::5:100233539-100235540(+)
Zm00001d001843::2:1709416-1711417(+)
Zm00001d015788::5:119721230-119723231(-)
Zm00001d014583::5:54406198-54408199(-)
Zm00001d038500::6:158632682-158634683(+)
Zm00001d008977::8:28101863-28103864(-)
Zm00001d012285::8:171870306-171872307(+)
Zm00001d024406::10:69203795-69205796(-)
Zm00001d046778::9:105592987-105594988(-)
Zm00001d047868::9:143836004-143838005(+)
Zm00001d012367::8:173110063-173112064(-)
Zm00001d023655::10:13759114-13761115(-)
Zm00001d030795::1:160028115-160030116(+)
Zm00001d017071::5:184387655-184389656(-)
Zm00001d013063::5:4117471-4119472(-)
Zm00001d011758::8:160890292-160892293(-)
Zm00001d028753::1:45573983-45575984(-)
Zm00001d046590::9:97451070-97453071(+)
Zm00001d028264::1:28577348-28579349(-)
Zm00001d036830::6:103103295-103105296(+)
Zm00001d003128::2:33307257-33309258(-)
Zm00001d023392::10:4493822-4495823(+)
Zm00001d041363::3:114362393-114364394(+)
Zm00001d020552::7:122016866-122018867(-)
Zm00001d003653::2:52012730-52014731(-)
Zm00001d013592::5:15038337-15040338(-)
Zm00001d041958::3:145662599-145664600(-)
Zm00001d003212::2:36100868-36102869(+)
Zm00001d003046::2:30270247-30272248(+)
Zm00001d051896::4:173893938-173895939(+)
Zm00001d015000::5:71588303-71590304(+)
Zm00001d051414::4:157588767-157590768(-)
Zm00001d042475::3:168869720-168871721(+)
Zm00001d025267::10:111828018-111830019(-)
Zm00001d043179::3:190704269-190706270(-)
Zm00001d018144::5:215391163-215393164(+)
Zm00001d017768::5:206247801-206249802(+)
Zm00001d008863::8:23092225-23094226(+)
Zm00001d050301::4:79815252-79817253(+)
Zm00001d052111::4:180083939-180085940(-)
Zm00001d042373::3:163724651-163726652(-)
Zm00001d008349::8:6122698-6124699(+)
Zm00001d044284::3:224172828-224174829(-)
Zm00001d012301::8:172071454-172073455(+)
Zm00001d030038::1:101379648-101381649(+)
Zm00001d043159::3:190370843-190372844(-)
Zm00001d030149::1:108716074-108718075(+)
Zm00001d040235::3:33199241-33201242(+)
Zm00001d025679::10:126095429-126097430(-)
Zm00001d018490::5:221712842-221714843(-)
Zm00001d004414::2:110342134-110344135(+)
Zm00001d034485::1:294248561-294250562(-)
Zm00001d037550::6:129102996-129104997(-)
Zm00001d037223::6:116550244-116552245(-)
Zm00001d020960::7:137932792-137934793(+)
Zm00001d044121::3:219838726-219840727(-)
Zm00001d007709::2:237901856-237903857(+)
Zm00001d020891::7:135607560-135609561(+)
Zm00001d047244::9:123877745-123879746(-)
Zm00001d006672::2:214009344-214011345(-)
Zm00001d046103::9:63754122-63756123(-)
Zm00001d052828::4:202069171-202071172(-)
Zm00001d031420::1:189576798-189578799(-)
Zm00001d051529::4:161592999-161595000(+)
Zm00001d036300::6:83037087-83039088(-)
Zm00001d043410::3:199002370-199004371(+)
Zm00001d016361::5:159220622-159222623(-)
Zm00001d049831::4:46823106-46825107(-)
Zm00001d008728::8:17944340-17946341(+)
Zm00001d022385::7:176526145-176528146(+)
Zm00001d046261::9:77153617-77155618(-)
Zm00001d003859::2:63417346-63419347(-)
Zm00001d019490::7:36805435-36807436(-)
Zm00001d021241::7:146742685-146744686(+)
Zm00001d009060::8:33885690-33887691(-)
Zm00001d008225::8:1783518-1785519(+)
Zm00001d015765::5:117618416-117620417(+)
Zm00001d048656::4:2786827-2788828(+)
Zm00001d042116::3:151478765-151480766(-)
Zm00001d051963::4:175459882-175461883(-)
Zm00001d037992::6:144489820-144491821(-)
Zm00001d033746::1:272704105-272706106(-)
Zm00001d022175::7:171736467-171738468(-)
Zm00001d015138::5:76840568-76842569(+)
Zm00001d040878::3:74733196-74735197(-)
Zm00001d033526::1:265613334-265615335(-)
Zm00001d052797::4:201288749-201290750(+)
Zm00001d053585::4:235375541-235377542(-)
Zm00001d030486::1:136739039-136741040(+)
Zm00001d054070::4:245876350-245878351(-)
Zm00001d028493::1:36892927-36894928(+)
Zm00001d044201::3:221799472-221801473(-)
Zm00001d043166::3:190404953-190406954(+)
Zm00001d031848::1:203988653-203990654(+)
Zm00001d027411::1:4717445-4719446(+)
Zm00001d031902::1:206153422-206155423(-)
Zm00001d039251::3:562692-564693(-)
Zm00001d025739::10:128020107-128022108(+)
Zm00001d023296::10:2275275-2277276(+)
Zm00001d014185::5:35487841-35489842(-)
Zm00001d050412::4:86683218-86685219(+)
Zm00001d025522::10:121171639-121173640(-)
Zm00001d033200::1:253557924-253559925(+)
Zm00001d021827::7:163876265-163878266(-)
Zm00001d008856::8:22779526-22781527(+)
Zm00001d004887::2:146643787-146645788(-)
Zm00001d049045::4:13818644-13820645(-)
Zm00001d044510::3:230398040-230400041(-)
Zm00001d010975::8:135638788-135640789(+)
Zm00001d024684::10:83552257-83554258(-)
Zm00001d004336::2:104247647-104249648(+)
Zm00001d047453::9:130690053-130692054(+)
Zm00001d045606::9:28546970-28548971(+)
Zm00001d050674::4:115063797-115065798(+)
Zm00001d025664::10:125368297-125370298(+)
Zm00001d002992::2:28976227-28978228(-)
Zm00001d011604::8:155680413-155682414(-)
Zm00001d006810::2:217188749-217190750(-)
Zm00001d035350::6:22775071-22777072(-)
Zm00001d025483::10:120192629-120194630(+)
Zm00001d034775::1:301935996-301937997(+)
Zm00001d049619::4:37786104-37788105(-)
Zm00001d006274::2:203393919-203395920(+)
Zm00001d040035::3:23933938-23935939(+)
Zm00001d032939::1:244120664-244122665(+)
Zm00001d040183::3:30979709-30981710(-)
Zm00001d053404::4:230473981-230475982(-)
Zm00001d044401::3:227191682-227193683(-)
Zm00001d008214::8:1455627-1457628(-)
Zm00001d041741::3:135628918-135630919(+)
Zm00001d008795::8:20661821-20663822(-)
Zm00001d043569::3:204200778-204202779(-)
Zm00001d038007::6:145009086-145011087(-)
Zm00001d003889::2:65460478-65462479(-)
Zm00001d017750::5:205888206-205890207(-)
Zm00001d005657::2:182383467-182385468(-)
Zm00001d039366::3:2657989-2659990(-)
Zm00001d032730::1:236471335-236473336(-)
Zm00001d032790::1:238205322-238207323(+)
Zm00001d050794::4:123432773-123434774(+)
Zm00001d017077::5:184492718-184494719(+)
Zm00001d051242::4:150077365-150079366(-)
Zm00001d034382::1:291400331-291402332(+)
Zm00001d033522::1:265505668-265507669(-)
Zm00001d009424::8:63826492-63828493(-)
Zm00001d048267::9:153483480-153485481(-)
Zm00001d043618::3:205357400-205359401(+)
Zm00001d031522::1:192761815-192763816(-)
Zm00001d037927::6:142235460-142237461(-)
Zm00001d036338::6:84762264-84764265(+)
Zm00001d048981::4:11423978-11425979(-)
Zm00001d006343::2:205075360-205077361(+)
Zm00001d037724::6:135243216-135245217(-)
Zm00001d038846::6:165728967-165730968(+)
Zm00001d012007::8:166417481-166419482(+)
Zm00001d030230::1:114670480-114672481(+)
Zm00001d022466::7:178215108-178217109(-)
Zm00001d030374::1:127339805-127341806(-)
Zm00001d040268::3:35118338-35120339(+)
Zm00001d048623::4:1533693-1535694(-)
Zm00001d024691::10:83697289-83699290(-)
Zm00001d044402::3:227280157-227282158(-)
Zm00001d052282::4:185958822-185960823(-)
Zm00001d003701::2:55226076-55228077(+)
Zm00001d038542::6:159648335-159650336(+)
Zm00001d033552::1:266974802-266976803(-)
Zm00001d020183::7:98087656-98089657(+)
Zm00001d009932::8:90453962-90455963(+)
Zm00001d043824::3:210992077-210994078(+)
Zm00001d025300::10:113289308-113291309(+)
Zm00001d053123::4:214605608-214607609(-)
Zm00001d041331::3:112435674-112437675(-)
Zm00001d051000::4:136178717-136180718(-)
Zm00001d014970::5:70575072-70577073(+)
Zm00001d018454::5:221153474-221155475(-)
Zm00001d009436::8:64428831-64430832(+)
Zm00001d045575::9:27086358-27088359(-)
Zm00001d018488::5:221695170-221697171(+)
Zm00001d025192::10:108464415-108466416(-)
Zm00001d043989::3:215687850-215689851(+)
Zm00001d003533::2:47103686-47105687(+)
Zm00001d044301::3:224589059-224591060(-)
Zm00001d028237::1:27576774-27578775(-)
Zm00001d025322::10:114049648-114051649(+)
Zm00001d053975::4:244517765-244519766(-)
Zm00001d053702::4:239557033-239559034(-)
Zm00001d006567::2:211047161-211049162(-)
Zm00001d004048::2:78974138-78976139(-)
Zm00001d027240::1:197844-199845(+)
Zm00001d030366::1:126624457-126626458(+)
Zm00001d038134::6:148970779-148972780(+)
Zm00001d015444::5:90486213-90488214(+)
Zm00001d051048::4:138663115-138665116(+)
Zm00001d006843::2:217711212-217713213(-)
Zm00001d006905::2:219140086-219142087(-)
Zm00001d011242::8:144284292-144286293(+)
Zm00001d006342::2:205076577-205078578(-)
Zm00001d002635::2:17654334-17656335(+)
Zm00001d008211::8:1297591-1299592(+)
Zm00001d033029::1:247786161-247788162(-)
Zm00001d014172::5:34983151-34985152(-)
Zm00001d049581::4:36068697-36070698(-)
Zm00001d017713::5:205045490-205047491(-)
Zm00001d047638::9:137805139-137807140(+)
Zm00001d053145::4:216140776-216142777(-)
Zm00001d020594::7:124091533-124093534(-)
Zm00001d004428::2:111132664-111134665(+)
Zm00001d007245::2:225569652-225571653(+)
Zm00001d003292::2:38988789-38990790(-)
Zm00001d024602::10:80085326-80087327(-)
Zm00001d028739::1:44837282-44839283(-)
Zm00001d009000::8:29484464-29486465(+)
Zm00001d033152::1:252203257-252205258(-)
Zm00001d006433::2:207988481-207990482(-)
Zm00001d021935::7:166378311-166380312(-)
Zm00001d032768::1:237685143-237687144(-)
Zm00001d041506::3:124670005-124672006(+)
Zm00001d007978::2:244406118-244408119(+)
Zm00001d021701::7:160735671-160737672(+)
Zm00001d013156::5:5558767-5560768(-)
Zm00001d033543::1:266537389-266539390(-)
Zm00001d034994::6:1299442-1301443(-)
Zm00001d048770::4:5257271-5259272(-)
Zm00001d025275::10:112166824-112168825(+)
Zm00001d012629::8:177494508-177496509(+)
Zm00001d018131::5:214943727-214945728(+)
Zm00001d005323::2:169610081-169612082(+)
Zm00001d023892::10:26546692-26548693(-)
Zm00001d004498::2:115227197-115229198(+)
Zm00001d024310::10:63453494-63455495(-)
Zm00001d017050::5:183935601-183937602(-)
Zm00001d006875::2:218326004-218328005(+)
Zm00001d045405::9:20782988-20784989(+)
Zm00001d038155::6:149714409-149716410(+)
Zm00001d012316::8:172333440-172335441(+)
Zm00001d044481::3:229387837-229389838(+)
Zm00001d013627::5:15753930-15755931(-)
Zm00001d025174::10:107648053-107650054(+)
Zm00001d028199::1:26000271-26002272(+)
Zm00001d025302::10:113397948-113399949(-)
Zm00001d048375::9:155254919-155256920(-)
Zm00001d022072::7:169435192-169437193(+)
Zm00001d036448::6:88908360-88910361(+)
Zm00001d042896::3:183207401-183209402(-)
Zm00001d027455::1:5608914-5610915(+)
Zm00001d037966::6:143781601-143783602(-)
Zm00001d042542::3:171439098-171441099(+)
Zm00001d032529::1:229639590-229641591(-)
Zm00001d031296::1:185531656-185533657(+)
Zm00001d037468::6:126303224-126305225(-)
Zm00001d012752::8:179803085-179805086(-)
Zm00001d036903::6:106001677-106003678(-)
Zm00001d007411::2:231130198-231132199(-)
Zm00001d053342::4:226825396-226827397(+)
Zm00001d011781::8:161474622-161476623(-)
Zm00001d027758::1:12771496-12773497(-)
Zm00001d052485::4:191045010-191047011(+)
Zm00001d053728::4:239929854-239931855(+)
Zm00001d010497::8:118065977-118067978(+)
Zm00001d002104::2:5997924-5999925(-)
Zm00001d051259::4:150962691-150964692(-)
Zm00001d040076::3:25950805-25952806(+)
Zm00001d005001::2:153148242-153150243(-)
Zm00001d005114::2:159057448-159059449(+)
Zm00001d025494::10:120564881-120566882(-)
Zm00001d005270::2:166550425-166552426(+)
Zm00001d031126::1:178551560-178553561(+)
Zm00001d031424::1:189596605-189598606(+)
Zm00001d051174::4:147176359-147178360(-)
Zm00001d019060::7:14497424-14499425(-)
Zm00001d046717::9:103209996-103211997(+)
Zm00001d019149::7:19275817-19277818(+)
Zm00001d006127::2:199264024-199266025(+)
Zm00001d032764::1:237637564-237639565(-)
Zm00001d026043::10:136816561-136818562(+)
Zm00001d033099::1:250180057-250182058(+)
Zm00001d048082::9:149620801-149622802(-)
Zm00001d006341::2:205069558-205071559(-)
Zm00001d003289::2:38816880-38818881(+)
Zm00001d040727::3:60292661-60294662(+)
Zm00001d041192::3:104336910-104338911(+)
Zm00001d031570::1:194690656-194692657(+)
Zm00001d039026::6:168870798-168872799(+)
Zm00001d035443::6:25693535-25695536(+)
Zm00001d007745::2:238605420-238607421(+)
Zm00001d009829::8:84168645-84170646(-)
Zm00001d009994::8:93777051-93779052(+)
Zm00001d027726::1:12296081-12298082(-)
Zm00001d006947::2:219988363-219990364(+)
Zm00001d020040::7:87958970-87960971(+)
Zm00001d052021::4:176744912-176746913(-)
Zm00001d019130::7:18333023-18335024(+)
Zm00001d004557::2:117902093-117904094(+)
Zm00001d027429::1:5108153-5110154(-)
Zm00001d033196::1:253430411-253432412(+)
Zm00001d048969::4:11097003-11099004(+)
Zm00001d032123::1:213818512-213820513(+)
Zm00001d027330::1:3052485-3054486(-)
Zm00001d034380::1:291359322-291361323(-)
Zm00001d037108::6:112469988-112471989(+)
Zm00001d017995::5:211640101-211642102(-)
Zm00001d002258::2:9079846-9081847(+)
Zm00001d050917::4:130889208-130891209(-)
Zm00001d051251::4:150630704-150632705(-)
Zm00001d021716::7:161219158-161221159(+)
Zm00001d040270::3:35198727-35200728(+)
Zm00001d020471::7:116950491-116952492(-)
Zm00001d026254::10:142136190-142138191(-)
Zm00001d034371::1:291105111-291107112(-)
Zm00001d030726::1:156049139-156051140(-)
Zm00001d040438::3:43454556-43456557(-)
Zm00001d011762::8:161002348-161004349(+)
Zm00001d036595::6:93932908-93934909(+)
Zm00001d046665::9:101214681-101216682(-)
Zm00001d039940::3:20010339-20012340(-)
Zm00001d043566::3:204190894-204192895(-)
Zm00001d044642::3:233853453-233855454(+)
Zm00001d028013::1:20302978-20304979(+)
Zm00001d020178::7:97688496-97690497(+)
Zm00001d045295::9:18152585-18154586(+)
Zm00001d029312::1:65583281-65585282(+)
Zm00001d021764::7:162636908-162638909(+)
Zm00001d032484::1:228139392-228141393(-)
Zm00001d008541::8:12314979-12316980(+)
Zm00001d009814::8:82750164-82752165(+)
Zm00001d019615::7:46375312-46377313(-)
Zm00001d033858::1:276050694-276052695(+)
Zm00001d025955::10:134650741-134652742(+)
Zm00001d013026::5:3436530-3438531(-)
Zm00001d014658::5:57817641-57819642(-)
Zm00001d025557::10:122325015-122327016(-)
Zm00001d017692::5:204452860-204454861(-)
Zm00001d038228::6:152046965-152048966(-)
Zm00001d004102::2:82837862-82839863(+)
Zm00001d048516::9:157630575-157632576(+)
Zm00001d008374::8:6702943-6704944(-)
Zm00001d004909::2:147982784-147984785(+)
Zm00001d022397::7:176798702-176800703(+)
Zm00001d029040::1:55714508-55716509(-)
Zm00001d040573::3:50778469-50780470(-)
Zm00001d034167::1:285648307-285650308(+)
Zm00001d043052::3:187604938-187606939(-)
Zm00001d041395::3:116080125-116082126(-)
Zm00001d048592::4:920496-922497(-)
Zm00001d040744::3:61449534-61451535(+)
Zm00001d028980::1:53454348-53456349(-)
Zm00001d035813::6:51707398-51709399(+)
Zm00001d016027::5:140213243-140215244(+)
Zm00001d029420::1:69748276-69750277(+)
Zm00001d004894::2:147270303-147272304(-)
Zm00001d017037::5:183342312-183344313(-)
Zm00001d048272::9:153604268-153606269(+)
Zm00001d002641::2:17742985-17744986(+)
Zm00001d043652::3:206065384-206067385(-)
Zm00001d041099::3:97284650-97286651(+)
Zm00001d040707::3:59445168-59447169(-)
Zm00001d045383::9:20239624-20241625(+)
Zm00001d024160::10:51313813-51315814(+)
Zm00001d026248::10:141803745-141805746(+)
Zm00001d003271::2:38439170-38441171(-)
Zm00001d013797::5:20396693-20398694(+)
Zm00001d053372::4:228103943-228105944(-)
Zm00001d040029::3:23585030-23587031(+)
Zm00001d023859::10:25282387-25284388(+)
Zm00001d019117::7:17794977-17796978(-)
Zm00001d011420::8:150004936-150006937(-)
Zm00001d018669::7:2250435-2252436(+)
Zm00001d020000::7:84059918-84061919(-)
Zm00001d003166::2:34277726-34279727(-)
Zm00001d024030::10:38228178-38230179(-)
Zm00001d019305::7:26926145-26928146(+)
Zm00001d045565::9:26894114-26896115(-)
Zm00001d025697::10:126599725-126601726(+)
Zm00001d029155::1:60831490-60833491(-)
Zm00001d027622::1:9232804-9234805(-)
Zm00001d035605::6:36425844-36427845(+)
Zm00001d044990::9:9471646-9473647(-)
Zm00001d015283::5:82649600-82651601(+)
Zm00001d009533::8:69244838-69246839(-)
Zm00001d024507::10:74831192-74833193(+)
Zm00001d045513::9:25065913-25067914(+)
Zm00001d049987::4:57418326-57420327(-)
Zm00001d043067::3:188268041-188270042(-)
Zm00001d028538::1:38584788-38586789(+)
Zm00001d040466::3:44984045-44986046(+)
```
