## Supplementary material for "A comprehensive map of preferentially located motifs reveals distinct proximal *cis*-regulatory elements in plants": ATACAAAT_containing_gene_set.txt

```
#Occurences of ATACAAAT between -39 and 85 (positions relative to the transcription start site)
#561 sequences with ATACAAAT in this interval
#2.23% of the sequences in promoter set with ATACAAAT (set with 25199 sequences)
Zm00001d044121::3:219838726-219840727(-)
Zm00001d038026::6:145576495-145578496(+)
Zm00001d032274::1:219946189-219948190(+)
Zm00001d029014::1:54936013-54938014(+)
Zm00001d014172::5:34983151-34985152(-)
Zm00001d034533::1:295782039-295784040(-)
Zm00001d051839::4:171774983-171776984(+)
Zm00001d049515::4:32958482-32960483(+)
Zm00001d051446::4:158849280-158851281(-)
Zm00001d023392::10:4493822-4495823(+)
Zm00001d028199::1:26000271-26002272(+)
Zm00001d039373::3:2748188-2750189(-)
Zm00001d020245::7:101950194-101952195(-)
Zm00001d002359::2:10792790-10794791(-)
Zm00001d032284::1:220398754-220400755(+)
Zm00001d030824::1:162007609-162009610(+)
Zm00001d027973::1:18909454-18911455(-)
Zm00001d036691::6:97808605-97810606(-)
Zm00001d026619::10:149047845-149049846(+)
Zm00001d028748::1:45268316-45270317(-)
Zm00001d017219::5:189315247-189317248(-)
Zm00001d013211::5:6613233-6615234(+)
Zm00001d015014::5:72146921-72148922(-)
Zm00001d028264::1:28577348-28579349(-)
Zm00001d051812::4:170327985-170329986(-)
Zm00001d031291::1:185476990-185478991(-)
Zm00001d019383::7:30993817-30995818(-)
Zm00001d044152::3:220527271-220529272(-)
Zm00001d044762::9:1712513-1714514(+)
Zm00001d017417::5:195361930-195363931(-)
Zm00001d034857::1:303913143-303915144(-)
Zm00001d021907::7:165741627-165743628(+)
Zm00001d024217::10:57146002-57148003(-)
Zm00001d019241::7:23594765-23596766(+)
Zm00001d053903::4:243363763-243365764(+)
Zm00001d007067::2:221305612-221307613(+)
Zm00001d008314::8:4959594-4961595(+)
Zm00001d013592::5:15038337-15040338(-)
Zm00001d009112::8:37141382-37143383(+)
Zm00001d041708::3:134385215-134387216(-)
Zm00001d024001::10:35708262-35710263(-)
Zm00001d028372::1:32432250-32434251(+)
Zm00001d039259::3:699635-701636(+)
Zm00001d041983::3:146579978-146581979(+)
Zm00001d003789::2:59386216-59388217(-)
Zm00001d017037::5:183342312-183344313(-)
Zm00001d002663::2:18765598-18767599(-)
Zm00001d018197::5:216316055-216318056(-)
Zm00001d006311::2:204260346-204262347(-)
Zm00001d006810::2:217188749-217190750(-)
Zm00001d004994::2:152812570-152814571(+)
Zm00001d027411::1:4717445-4719446(+)
Zm00001d038542::6:159648335-159650336(+)
Zm00001d019117::7:17794977-17796978(-)
Zm00001d053724::4:239878794-239880795(+)
Zm00001d049508::4:32711382-32713383(-)
Zm00001d045867::9:44714205-44716206(-)
Zm00001d008720::8:17733127-17735128(-)
Zm00001d025300::10:113289308-113291309(+)
Zm00001d041363::3:114362393-114364394(+)
Zm00001d035700::6:41697930-41699931(-)
Zm00001d032505::1:228781533-228783534(-)
Zm00001d037595::6:130836559-130838560(+)
Zm00001d037992::6:144489820-144491821(-)
Zm00001d014970::5:70575072-70577073(+)
Zm00001d048092::9:149968569-149970570(-)
Zm00001d022453::7:178051954-178053955(-)
Zm00001d017750::5:205888206-205890207(-)
Zm00001d016347::5:158592345-158594346(+)
Zm00001d037458::6:126006290-126008291(-)
Zm00001d020288::7:104311270-104313271(+)
Zm00001d012882::5:1578446-1580447(-)
Zm00001d037223::6:116550244-116552245(-)
Zm00001d025706::10:126879048-126881049(+)
Zm00001d038135::6:149158955-149160956(-)
Zm00001d006433::2:207988481-207990482(-)
Zm00001d002624::2:17072570-17074571(+)
Zm00001d001898::2:2551843-2553844(+)
Zm00001d012985::5:2834086-2836087(+)
Zm00001d025275::10:112166824-112168825(+)
Zm00001d038840::6:165627328-165629329(-)
Zm00001d004048::2:78974138-78976139(-)
Zm00001d032123::1:213818512-213820513(+)
Zm00001d053257::4:222753933-222755934(+)
Zm00001d053702::4:239557033-239559034(-)
Zm00001d033541::1:266461160-266463161(+)
Zm00001d027240::1:197844-199845(+)
Zm00001d015603::5:100722758-100724759(-)
Zm00001d038443::6:157390865-157392866(-)
Zm00001d016211::5:150583980-150585981(-)
Zm00001d033927::1:278714211-278716212(+)
Zm00001d017471::5:196867424-196869425(+)
Zm00001d046348::9:82563582-82565583(+)
Zm00001d043527::3:202751878-202753879(+)
Zm00001d009436::8:64428831-64430832(+)
Zm00001d019971::7:81152103-81154104(-)
Zm00001d047003::9:114944901-114946902(+)
Zm00001d035861::6:57252661-57254662(-)
Zm00001d044906::9:6894512-6896513(-)
Zm00001d020593::7:123983403-123985404(+)
Zm00001d040040::3:24345828-24347829(+)
Zm00001d045606::9:28546970-28548971(+)
Zm00001d012752::8:179803085-179805086(-)
Zm00001d017416::5:195353432-195355433(+)
Zm00001d049699::4:40546166-40548167(+)
Zm00001d049045::4:13818644-13820645(-)
Zm00001d042028::3:147773269-147775270(+)
Zm00001d001899::2:2561344-2563345(-)
Zm00001d028661::1:42127154-42129155(+)
Zm00001d027234::1:117182-119183(+)
Zm00001d038618::6:161020554-161022555(-)
Zm00001d006549::2:210778100-210780101(+)
Zm00001d040243::3:33409417-33411418(+)
Zm00001d020881::7:135315801-135317802(+)
Zm00001d008456::8:9210155-9212156(+)
Zm00001d003012::2:29396883-29398884(+)
Zm00001d014823::5:64556520-64558521(-)
Zm00001d052030::4:176899983-176901984(-)
Zm00001d023552::10:9847377-9849378(+)
Zm00001d049986::4:57083570-57085571(-)
Zm00001d052695::4:197648959-197650960(+)
Zm00001d018488::5:221695170-221697171(+)
Zm00001d036038::6:67842621-67844622(+)
Zm00001d043159::3:190370843-190372844(-)
Zm00001d048473::9:156923208-156925209(+)
Zm00001d034740::1:301040930-301042931(+)
Zm00001d044426::3:227714312-227716313(-)
Zm00001d051896::4:173893938-173895939(+)
Zm00001d011565::8:154583300-154585301(+)
Zm00001d046763::9:104797875-104799876(+)
Zm00001d043437::3:199879556-199881557(-)
Zm00001d044460::3:228718461-228720462(-)
Zm00001d029899::1:93191593-93193594(+)
Zm00001d005657::2:182383467-182385468(-)
Zm00001d046710::9:103065705-103067706(-)
Zm00001d016022::5:140071761-140073762(+)
Zm00001d005666::2:182757929-182759930(-)
Zm00001d025174::10:107648053-107650054(+)
Zm00001d021345::7:149521061-149523062(+)
Zm00001d003046::2:30270247-30272248(+)
Zm00001d049126::4:16824354-16826355(+)
Zm00001d025078::10:102818297-102820298(-)
Zm00001d026118::10:138831209-138833210(+)
Zm00001d044763::9:1777304-1779305(+)
Zm00001d033196::1:253430411-253432412(+)
Zm00001d033950::1:279375284-279377285(+)
Zm00001d003696::2:54979564-54981565(+)
Zm00001d024947::10:96356973-96358974(+)
Zm00001d012763::8:180224988-180226989(+)
Zm00001d036481::6:90055128-90057129(+)
Zm00001d004775::2:138479346-138481347(-)
Zm00001d017771::5:206341600-206343601(+)
Zm00001d012719::8:179162954-179164955(+)
Zm00001d030489::1:136750445-136752446(+)
Zm00001d028753::1:45573983-45575984(-)
Zm00001d017254::5:190451841-190453842(+)
Zm00001d005545::2:178132804-178134805(+)
Zm00001d051538::4:161855247-161857248(-)
Zm00001d052018::4:176595614-176597615(+)
Zm00001d024435::10:70734695-70736696(-)
Zm00001d006527::2:210512442-210514443(-)
Zm00001d029165::1:60877937-60879938(+)
Zm00001d013318::5:8533835-8535836(-)
Zm00001d044399::3:227153282-227155283(-)
Zm00001d012806::5:378835-380836(+)
Zm00001d045335::9:19135774-19137775(+)
Zm00001d021960::7:167126621-167128622(+)
Zm00001d025192::10:108464415-108466416(-)
Zm00001d017012::5:182687300-182689301(+)
Zm00001d032768::1:237685143-237687144(-)
Zm00001d028627::1:41326555-41328556(-)
Zm00001d036916::6:106354825-106356826(-)
Zm00001d009716::8:77439965-77441966(-)
Zm00001d018454::5:221153474-221155475(-)
Zm00001d004335::2:104165538-104167539(+)
Zm00001d030159::1:109467883-109469884(+)
Zm00001d011704::8:159245369-159247370(-)
Zm00001d038594::6:160664339-160666340(-)
Zm00001d027330::1:3052485-3054486(-)
Zm00001d020677::7:127732530-127734531(-)
Zm00001d028739::1:44837282-44839283(-)
Zm00001d033200::1:253557924-253559925(+)
Zm00001d036226::6:77965078-77967079(-)
Zm00001d010497::8:118065977-118067978(+)
Zm00001d006567::2:211047161-211049162(-)
Zm00001d025246::10:110881124-110883125(+)
Zm00001d013343::5:8968175-8970176(+)
Zm00001d005001::2:153148242-153150243(-)
Zm00001d052318::4:187013267-187015268(-)
Zm00001d048267::9:153483480-153485481(-)
Zm00001d039657::3:10867659-10869660(-)
Zm00001d051337::4:155168591-155170592(-)
Zm00001d039623::3:9343833-9345834(+)
Zm00001d051393::4:156980266-156982267(+)
Zm00001d006922::2:219446556-219448557(+)
Zm00001d035757::6:45713756-45715757(+)
Zm00001d044701::3:235258718-235260719(-)
Zm00001d050937::4:132631935-132633936(-)
Zm00001d016377::5:160009151-160011152(+)
Zm00001d015944::5:133070079-133072080(+)
Zm00001d021935::7:166378311-166380312(-)
Zm00001d031547::1:193843794-193845795(+)
Zm00001d033079::1:249832692-249834693(+)
Zm00001d016343::5:158389940-158391941(+)
Zm00001d019893::7:73480050-73482051(-)
Zm00001d030230::1:114670480-114672481(+)
Zm00001d003784::2:59224803-59226804(+)
Zm00001d029080::1:57301333-57303334(-)
Zm00001d026043::10:136816561-136818562(+)
Zm00001d008625::8:15174519-15176520(-)
Zm00001d033650::1:269667658-269669659(+)
Zm00001d020727::7:130357445-130359446(-)
Zm00001d043202::3:191437082-191439083(+)
Zm00001d050573::4:101519122-101521123(+)
Zm00001d036932::6:106771860-106773861(+)
Zm00001d048516::9:157630575-157632576(+)
Zm00001d035779::6:48225177-48227178(+)
Zm00001d044765::9:1837688-1839689(+)
Zm00001d020083::7:90823773-90825774(-)
Zm00001d021844::7:164360890-164362891(-)
Zm00001d017065::5:184296181-184298182(+)
Zm00001d024160::10:51313813-51315814(+)
Zm00001d010195::8:103510458-103512459(-)
Zm00001d013785::5:20158008-20160009(-)
Zm00001d015597::5:100233539-100235540(+)
Zm00001d040744::3:61449534-61451535(+)
Zm00001d011242::8:144284292-144286293(+)
Zm00001d033589::1:267974899-267976900(+)
Zm00001d039253::3:566421-568422(+)
Zm00001d007313::2:227544545-227546546(-)
Zm00001d049987::4:57418326-57420327(-)
Zm00001d037151::6:113971000-113973001(-)
Zm00001d008214::8:1455627-1457628(-)
Zm00001d005727::2:184927623-184929624(+)
Zm00001d014138::5:33832483-33834484(+)
Zm00001d040727::3:60292661-60294662(+)
Zm00001d003292::2:38988789-38990790(-)
Zm00001d020594::7:124091533-124093534(-)
Zm00001d029132::1:59753776-59755777(-)
Zm00001d026560::10:148133414-148135415(-)
Zm00001d014749::5:61283807-61285808(+)
Zm00001d033990::1:280545148-280547149(-)
Zm00001d041099::3:97284650-97286651(+)
Zm00001d009533::8:69244838-69246839(-)
Zm00001d043341::3:197031056-197033057(+)
Zm00001d034371::1:291105111-291107112(-)
Zm00001d010220::8:104633041-104635042(+)
Zm00001d029312::1:65583281-65585282(+)
Zm00001d014103::5:32619375-32621376(-)
Zm00001d037659::6:133274292-133276293(+)
Zm00001d021497::7:154120045-154122046(-)
Zm00001d010871::8:131613912-131615913(-)
Zm00001d002759::2:21821129-21823130(+)
Zm00001d004084::2:80921813-80923814(-)
Zm00001d022466::7:178215108-178217109(-)
Zm00001d040183::3:30979709-30981710(-)
Zm00001d044533::3:231098803-231100804(+)
Zm00001d002889::2:25920838-25922839(-)
Zm00001d013390::5:10259969-10261970(+)
Zm00001d014978::5:70910856-70912857(+)
Zm00001d045190::9:15653950-15655951(-)
Zm00001d051251::4:150630704-150632705(-)
Zm00001d048193::9:152166184-152168185(+)
Zm00001d024507::10:74831192-74833193(+)
Zm00001d042506::3:170094185-170096186(-)
Zm00001d050165::4:70183368-70185369(+)
Zm00001d006441::2:208267866-208269867(+)
Zm00001d009324::8:55906437-55908438(+)
Zm00001d029604::1:78772819-78774820(-)
Zm00001d003728::2:56630715-56632716(+)
Zm00001d051414::4:157588767-157590768(-)
Zm00001d027455::1:5608914-5610915(+)
Zm00001d005270::2:166550425-166552426(+)
Zm00001d032457::1:227367490-227369491(-)
Zm00001d016027::5:140213243-140215244(+)
Zm00001d053603::4:236103901-236105902(+)
Zm00001d033265::1:256500404-256502405(-)
Zm00001d018575::5:223593547-223595548(-)
Zm00001d048770::4:5257271-5259272(-)
Zm00001d020260::7:102650280-102652281(+)
Zm00001d044860::9:5664625-5666626(-)
Zm00001d013529::5:13664452-13666453(-)
Zm00001d020041::7:88136758-88138759(-)
Zm00001d017988::5:211454210-211456211(+)
Zm00001d052797::4:201288749-201290750(+)
Zm00001d045551::9:26539636-26541637(-)
Zm00001d013389::5:10261034-10263035(-)
Zm00001d032334::1:222822613-222824614(+)
Zm00001d023371::10:4189179-4191180(+)
Zm00001d015955::5:134003894-134005895(-)
Zm00001d013950::5:25863152-25865153(+)
Zm00001d007245::2:225569652-225571653(+)
Zm00001d010992::8:136137315-136139316(-)
Zm00001d053072::4:212305989-212307990(-)
Zm00001d017726::5:205303105-205305106(-)
Zm00001d010314::8:109190092-109192093(+)
Zm00001d042966::3:185205507-185207508(-)
Zm00001d053277::4:223882107-223884108(+)
Zm00001d025955::10:134650741-134652742(+)
Zm00001d041506::3:124670005-124672006(+)
Zm00001d046928::9:111172827-111174828(+)
Zm00001d051000::4:136178717-136180718(-)
Zm00001d032435::1:226325123-226327124(+)
Zm00001d004517::2:116141346-116143347(-)
Zm00001d050412::4:86683218-86685219(+)
Zm00001d008826::8:21785737-21787738(+)
Zm00001d049831::4:46823106-46825107(-)
Zm00001d043187::3:190909409-190911410(-)
Zm00001d045575::9:27086358-27088359(-)
Zm00001d053145::4:216140776-216142777(-)
Zm00001d021502::7:154176211-154178212(-)
Zm00001d031326::1:186053217-186055218(+)
Zm00001d036497::6:90605042-90607043(-)
Zm00001d021248::7:146831565-146833566(-)
Zm00001d013284::5:7859375-7861376(+)
Zm00001d019104::7:16834808-16836809(-)
Zm00001d016214::5:150603375-150605376(-)
Zm00001d006875::2:218326004-218328005(+)
Zm00001d009873::8:86616254-86618255(-)
Zm00001d032315::1:221922761-221924762(-)
Zm00001d038256::6:152463861-152465862(-)
Zm00001d028876::1:49475357-49477358(-)
Zm00001d019221::7:22481604-22483605(-)
Zm00001d009766::8:80258614-80260615(-)
Zm00001d035347::6:22750198-22752199(-)
Zm00001d015779::5:118855665-118857666(-)
Zm00001d004909::2:147982784-147984785(+)
Zm00001d016203::5:150384526-150386527(+)
Zm00001d020421::7:113084609-113086610(+)
Zm00001d029478::1:72422417-72424418(+)
Zm00001d017798::5:207097681-207099682(-)
Zm00001d004557::2:117902093-117904094(+)
Zm00001d047721::9:139935041-139937042(+)
Zm00001d050033::4:61378316-61380317(+)
Zm00001d025322::10:114049648-114051649(+)
Zm00001d033528::1:265790369-265792370(-)
Zm00001d022558::7:180002845-180004846(+)
Zm00001d045883::9:45476605-45478606(-)
Zm00001d002828::2:24005572-24007573(-)
Zm00001d037984::6:144390351-144392352(-)
Zm00001d004466::2:113645136-113647137(+)
Zm00001d014951::5:69615172-69617173(-)
Zm00001d021360::7:149840779-149842780(+)
Zm00001d044903::9:6771289-6773290(+)
Zm00001d013026::5:3436530-3438531(-)
Zm00001d047449::9:130553568-130555569(-)
Zm00001d003212::2:36100868-36102869(+)
Zm00001d031413::1:189317042-189319043(+)
Zm00001d005919::2:192761953-192763954(-)
Zm00001d021965::7:167219995-167221996(-)
Zm00001d029927::1:94679840-94681841(+)
Zm00001d025286::10:112662238-112664239(-)
Zm00001d006177::2:200733378-200735379(+)
Zm00001d003701::2:55226076-55228077(+)
Zm00001d047639::9:137822653-137824654(+)
Zm00001d003813::2:60624644-60626645(+)
Zm00001d026115::10:138790905-138792906(+)
Zm00001d025557::10:122325015-122327016(-)
Zm00001d005996::2:194931716-194933717(-)
Zm00001d031522::1:192761815-192763816(-)
Zm00001d034575::1:296748994-296750995(+)
Zm00001d010015::8:95240386-95242387(-)
Zm00001d022259::7:173852581-173854582(-)
Zm00001d003271::2:38439170-38441171(-)
Zm00001d028538::1:38584788-38586789(+)
Zm00001d042373::3:163724651-163726652(-)
Zm00001d038082::6:147122992-147124993(+)
Zm00001d024061::10:40786554-40788555(-)
Zm00001d044855::9:5308026-5310027(+)
Zm00001d008398::8:7256817-7258818(-)
Zm00001d021241::7:146742685-146744686(+)
Zm00001d053093::4:213326569-213328570(+)
Zm00001d033047::1:248459664-248461665(+)
Zm00001d032484::1:228139392-228141393(-)
Zm00001d008211::8:1297591-1299592(+)
Zm00001d042651::3:175306143-175308144(+)
Zm00001d006610::2:212556885-212558886(-)
Zm00001d038255::6:152443583-152445584(-)
Zm00001d042118::3:151574542-151576543(+)
Zm00001d021802::7:163149773-163151774(+)
Zm00001d004733::2:134526807-134528808(-)
Zm00001d019018::7:12871995-12873996(+)
Zm00001d005215::2:163861149-163863150(+)
Zm00001d013568::5:14449539-14451540(+)
Zm00001d014185::5:35487841-35489842(-)
Zm00001d020916::7:136511655-136513656(+)
Zm00001d006843::2:217711212-217713213(-)
Zm00001d034485::1:294248561-294250562(-)
Zm00001d010648::8:122890426-122892427(-)
Zm00001d046933::9:111693292-111695293(+)
Zm00001d043921::3:213848986-213850987(-)
Zm00001d026016::10:136072775-136074776(-)
Zm00001d038801::6:164732860-164734861(+)
Zm00001d026645::10:149325065-149327066(+)
Zm00001d035052::6:3233170-3235171(-)
Zm00001d033857::1:276044237-276046238(+)
Zm00001d001940::2:3196493-3198494(+)
Zm00001d023296::10:2275275-2277276(+)
Zm00001d053662::4:238374489-238376490(+)
Zm00001d053975::4:244517765-244519766(-)
Zm00001d051116::4:143958886-143960887(+)
Zm00001d004887::2:146643787-146645788(-)
Zm00001d010859::8:130759263-130761264(-)
Zm00001d025227::10:110165377-110167378(+)
Zm00001d018615::7:1026298-1028299(-)
Zm00001d023892::10:26546692-26548693(-)
Zm00001d033543::1:266537389-266539390(-)
Zm00001d037249::6:117986794-117988795(+)
Zm00001d024927::10:95361929-95363930(+)
Zm00001d004633::2:124218287-124220288(-)
Zm00001d013461::5:12109932-12111933(+)
Zm00001d006057::2:196695873-196697874(+)
Zm00001d043589::3:204491264-204493265(-)
Zm00001d041225::3:106402499-106404500(-)
Zm00001d042684::3:176819331-176821332(+)
Zm00001d019615::7:46375312-46377313(-)
Zm00001d039395::3:3335052-3337053(+)
Zm00001d017995::5:211640101-211642102(-)
Zm00001d028719::1:44243979-44245980(-)
Zm00001d031327::1:186074959-186076960(-)
Zm00001d052111::4:180083939-180085940(-)
Zm00001d012429::8:174354400-174356401(+)
Zm00001d037195::6:115286793-115288794(+)
Zm00001d009060::8:33885690-33887691(-)
Zm00001d013787::5:20162127-20164128(+)
Zm00001d016361::5:159220622-159222623(-)
Zm00001d035721::6:42949401-42951402(-)
Zm00001d040378::3:40795570-40797571(+)
Zm00001d023230::10:953178-955179(+)
Zm00001d037944::6:142974210-142976211(-)
Zm00001d003889::2:65460478-65462479(-)
Zm00001d018055::5:213272816-213274817(-)
Zm00001d025973::10:135021968-135023969(-)
Zm00001d004383::2:107709449-107711450(-)
Zm00001d053917::4:243629500-243631501(+)
Zm00001d005726::2:184841113-184843114(+)
Zm00001d027892::1:16848094-16850095(-)
Zm00001d044201::3:221799472-221801473(-)
Zm00001d004366::2:106627159-106629160(+)
Zm00001d012553::8:176520661-176522662(-)
Zm00001d046103::9:63754122-63756123(-)
Zm00001d046777::9:105536509-105538510(+)
Zm00001d049581::4:36068697-36070698(-)
Zm00001d005920::2:192760848-192762849(+)
Zm00001d031082::1:176365592-176367593(+)
Zm00001d047868::9:143836004-143838005(+)
Zm00001d012911::5:1882698-1884699(+)
Zm00001d028694::1:43346702-43348703(+)
Zm00001d045147::9:14234635-14236636(+)
Zm00001d024463::10:71954866-71956867(+)
Zm00001d019897::7:73564717-73566718(-)
Zm00001d029538::1:75324328-75326329(-)
Zm00001d011503::8:152690330-152692331(+)
Zm00001d025509::10:120874560-120876561(+)
Zm00001d051242::4:150077365-150079366(-)
Zm00001d049265::4:23634888-23636889(-)
Zm00001d011566::8:154587505-154589506(+)
Zm00001d031484::1:191584074-191586075(-)
Zm00001d044642::3:233853453-233855454(+)
Zm00001d030486::1:136739039-136741040(+)
Zm00001d031126::1:178551560-178553561(+)
Zm00001d044148::3:220493341-220495342(-)
Zm00001d044931::9:7605714-7607715(-)
Zm00001d037034::6:109809347-109811348(+)
Zm00001d041192::3:104336910-104338911(+)
Zm00001d036742::6:99716794-99718795(+)
Zm00001d008956::8:26968814-26970815(+)
Zm00001d018565::5:223305382-223307383(-)
Zm00001d036748::6:99740793-99742794(+)
Zm00001d003040::2:30080726-30082727(+)
Zm00001d037731::6:135530873-135532874(-)
Zm00001d031729::1:199829170-199831171(-)
Zm00001d043238::3:192751449-192753450(-)
Zm00001d038351::6:155010974-155012975(-)
Zm00001d028042::1:21378586-21380587(-)
Zm00001d007363::2:229729770-229731771(-)
Zm00001d008349::8:6122698-6124699(+)
Zm00001d011100::8:139025779-139027780(-)
Zm00001d010538::8:119701468-119703469(+)
Zm00001d037927::6:142235460-142237461(-)
Zm00001d005902::2:192280049-192282050(-)
Zm00001d034592::1:297389185-297391186(-)
Zm00001d012970::5:2557706-2559707(-)
Zm00001d042795::3:180009399-180011400(+)
Zm00001d043618::3:205357400-205359401(+)
Zm00001d027558::1:8150957-8152958(+)
Zm00001d029104::1:58181736-58183737(-)
Zm00001d040958::3:83073860-83075861(-)
Zm00001d004868::2:145453391-145455392(+)
Zm00001d024691::10:83697289-83699290(-)
Zm00001d027939::1:18003373-18005374(+)
Zm00001d036036::6:67783033-67785034(+)
Zm00001d042314::3:160557186-160559187(+)
Zm00001d016537::5:166665370-166667371(-)
Zm00001d007518::2:233697599-233699600(+)
Zm00001d009829::8:84168645-84170646(-)
Zm00001d045565::9:26894114-26896115(-)
Zm00001d006771::2:216365985-216367986(-)
Zm00001d013469::5:12355304-12357305(-)
Zm00001d048366::9:155191196-155193197(-)
Zm00001d006631::2:213060132-213062133(+)
Zm00001d006099::2:198146446-198148447(+)
Zm00001d024684::10:83552257-83554258(-)
Zm00001d050330::4:81879077-81881078(-)
Zm00001d006324::2:204610181-204612182(+)
Zm00001d010793::8:127992382-127994383(-)
Zm00001d009994::8:93777051-93779052(+)
Zm00001d049095::4:15937064-15939065(-)
Zm00001d053340::4:226746641-226748642(-)
Zm00001d014252::5:38186107-38188108(+)
Zm00001d015203::5:79241687-79243688(-)
Zm00001d053354::4:227319522-227321523(+)
Zm00001d011701::8:159185291-159187292(-)
Zm00001d038155::6:149714409-149716410(+)
Zm00001d038018::6:145330144-145332145(+)
Zm00001d037724::6:135243216-135245217(-)
Zm00001d041331::3:112435674-112437675(-)
Zm00001d023781::10:19950401-19952402(+)
Zm00001d045257::9:17232353-17234354(+)
Zm00001d048953::4:10607052-10609053(-)
Zm00001d044999::9:9672204-9674205(+)
Zm00001d010313::8:109191134-109193135(-)
Zm00001d040479::3:46079672-46081673(-)
Zm00001d038206::6:151542733-151544734(+)
Zm00001d005466::2:175170755-175172756(-)
Zm00001d033635::1:269330267-269332268(+)
Zm00001d042746::3:178832520-178834521(-)
Zm00001d007709::2:237901856-237903857(+)
Zm00001d032939::1:244120664-244122665(+)
Zm00001d008889::8:24121013-24123014(-)
Zm00001d031071::1:175968208-175970209(+)
Zm00001d043989::3:215687850-215689851(+)
Zm00001d041620::3:129748597-129750598(-)
Zm00001d025551::10:122025529-122027530(-)
Zm00001d050301::4:79815252-79817253(+)
Zm00001d037006::6:108816444-108818445(+)
Zm00001d046875::9:108662251-108664252(-)
Zm00001d007745::2:238605420-238607421(+)
Zm00001d035286::6:19369806-19371807(+)
Zm00001d038118::6:148605953-148607954(-)
Zm00001d035693::6:41339676-41341677(+)
Zm00001d011168::8:141594942-141596943(-)
Zm00001d036192::6:76622969-76624970(+)
Zm00001d022072::7:169435192-169437193(+)
Zm00001d014340::5:41542362-41544363(+)
Zm00001d028130::1:23627123-23629124(+)
Zm00001d013716::5:18303201-18305202(+)
Zm00001d028232::1:27412116-27414117(+)
Zm00001d017307::5:192248623-192250624(+)
Zm00001d045039::9:10833663-10835664(-)
Zm00001d010616::8:121971615-121973616(+)
Zm00001d032575::1:231048109-231050110(+)
Zm00001d028782::1:46319192-46321193(-)
Zm00001d037840::6:139315298-139317299(+)
Zm00001d001918::2:2918324-2920325(+)
Zm00001d038299::6:153763810-153765811(-)
Zm00001d004541::2:117110504-117112505(+)
Zm00001d045574::9:27083607-27085608(-)
Zm00001d022397::7:176798702-176800703(+)
Zm00001d049725::4:41539457-41541458(+)
Zm00001d042285::3:158988314-158990315(-)
```
