## Supplementary material for "A comprehensive map of preferentially located motifs reveals distinct proximal *cis*-regulatory elements in plants": ATACAATA_containing_gene_set.txt

```
#Occurences of ATACAATA between -2 and 90 (positions relative to the transcription start site)
#354 sequences with ATACAATA in this interval
#1.40% of the sequences in promoter set with ATACAATA (set with 25199 sequences)
Zm00001d050514::4:95578419-95580420(+)
Zm00001d012602::8:177060268-177062269(+)
Zm00001d044071::3:218351029-218353030(+)
Zm00001d042756::3:179000229-179002230(+)
Zm00001d051135::4:145472639-145474640(-)
Zm00001d041915::3:143320131-143322132(+)
Zm00001d013606::5:15251815-15253816(-)
Zm00001d026031::10:136407105-136409106(-)
Zm00001d052419::4:189602907-189604908(+)
Zm00001d052232::4:184154644-184156645(+)
Zm00001d039717::3:12900075-12902076(-)
Zm00001d052231::4:184155709-184157710(-)
Zm00001d017644::5:202969946-202971947(-)
Zm00001d018336::5:218710552-218712553(+)
Zm00001d032336::1:223001566-223003567(-)
Zm00001d021508::7:154483841-154485842(-)
Zm00001d009476::8:66325572-66327573(+)
Zm00001d043115::3:189557816-189559817(+)
Zm00001d013147::5:5415707-5417708(+)
Zm00001d032874::1:241150751-241152752(+)
Zm00001d016961::5:181285880-181287881(+)
Zm00001d020002::7:84838315-84840316(-)
Zm00001d039372::3:2740651-2742652(-)
Zm00001d035124::6:6266125-6268126(-)
Zm00001d015500::5:94104611-94106612(-)
Zm00001d014880::5:66842495-66844496(+)
Zm00001d007714::2:238014858-238016859(-)
Zm00001d023648::10:13615165-13617166(+)
Zm00001d019636::7:47398497-47400498(-)
Zm00001d034719::1:300614467-300616468(+)
Zm00001d025275::10:112166824-112168825(+)
Zm00001d007403::2:230951841-230953842(+)
Zm00001d032545::1:230130238-230132239(-)
Zm00001d042234::3:157119970-157121971(+)
Zm00001d028336::1:31100610-31102611(-)
Zm00001d003084::2:31603753-31605754(+)
Zm00001d051919::4:174631527-174633528(+)
Zm00001d027813::1:14322810-14324811(-)
Zm00001d039096::6:169964159-169966160(-)
Zm00001d003994::2:74392935-74394936(-)
Zm00001d023275::10:1972257-1974258(+)
Zm00001d034949::1:306488817-306490818(+)
Zm00001d020340::7:107528390-107530391(+)
Zm00001d038304::6:154052215-154054216(+)
Zm00001d044677::3:234649704-234651705(-)
Zm00001d017985::5:211399589-211401590(+)
Zm00001d032523::1:229369180-229371181(+)
Zm00001d011514::8:152939269-152941270(+)
Zm00001d028167::1:25046205-25048206(+)
Zm00001d046568::9:96277535-96279536(-)
Zm00001d037217::6:116235253-116237254(+)
Zm00001d036998::6:108627637-108629638(-)
Zm00001d002896::2:26121509-26123510(-)
Zm00001d034119::1:284490615-284492616(+)
Zm00001d037272::6:118952837-118954838(+)
Zm00001d027872::1:16016912-16018913(-)
Zm00001d026094::10:138303189-138305190(+)
Zm00001d024676::10:83291328-83293329(-)
Zm00001d034775::1:301935996-301937997(+)
Zm00001d016707::5:173183038-173185039(+)
Zm00001d031743::1:200574949-200576950(-)
Zm00001d047737::9:140320755-140322756(+)
Zm00001d051286::4:151647937-151649938(-)
Zm00001d040816::3:67781328-67783329(-)
Zm00001d051755::4:168936693-168938694(-)
Zm00001d022231::7:173269791-173271792(+)
Zm00001d041484::3:123241202-123243203(+)
Zm00001d009913::8:89342526-89344527(-)
Zm00001d014852::5:65590941-65592942(-)
Zm00001d014797::5:63621482-63623483(+)
Zm00001d002799::2:22970933-22972934(+)
Zm00001d044393::3:226953500-226955501(-)
Zm00001d010337::8:110337533-110339534(-)
Zm00001d019251::7:24030126-24032127(+)
Zm00001d009114::8:37232454-37234455(-)
Zm00001d015385::5:87655529-87657530(-)
Zm00001d041663::3:132595714-132597715(-)
Zm00001d028485::1:36683955-36685956(-)
Zm00001d033271::1:256838291-256840292(-)
Zm00001d033364::1:260348626-260350627(-)
Zm00001d037489::6:127107671-127109672(+)
Zm00001d030312::1:121814363-121816364(-)
Zm00001d003701::2:55226076-55228077(+)
Zm00001d035984::6:64670965-64672966(-)
Zm00001d031428::1:189807170-189809171(+)
Zm00001d022211::7:172910835-172912836(-)
Zm00001d008388::8:6992358-6994359(-)
Zm00001d034376::1:291269844-291271845(+)
Zm00001d023595::10:11317697-11319698(-)
Zm00001d028279::1:29002479-29004480(-)
Zm00001d027987::1:19435171-19437172(-)
Zm00001d005758::2:186850473-186852474(+)
Zm00001d044550::3:231456366-231458367(+)
Zm00001d029750::1:85464005-85466006(+)
Zm00001d033241::1:255568734-255570735(-)
Zm00001d019669::7:49323361-49325362(-)
Zm00001d003100::2:32064389-32066390(-)
Zm00001d051304::4:152548585-152550586(-)
Zm00001d031709::1:199080821-199082822(+)
Zm00001d026016::10:136072775-136074776(-)
Zm00001d018133::5:215049279-215051280(-)
Zm00001d044185::3:221307020-221309021(+)
Zm00001d038076::6:146983713-146985714(+)
Zm00001d021525::7:155150029-155152030(+)
Zm00001d034282::1:288418212-288420213(+)
Zm00001d004624::2:122504788-122506789(-)
Zm00001d021703::7:160761468-160763469(-)
Zm00001d041823::3:139355083-139357084(-)
Zm00001d015011::5:72075994-72077995(-)
Zm00001d012479::8:175290583-175292584(-)
Zm00001d039850::3:16540140-16542141(+)
Zm00001d012574::8:176820774-176822775(+)
Zm00001d009244::8:46787362-46789363(+)
Zm00001d015622::5:101913080-101915081(+)
Zm00001d028180::1:25636217-25638218(-)
Zm00001d005542::2:178095027-178097028(+)
Zm00001d005850::2:190829880-190831881(-)
Zm00001d016302::5:156276169-156278170(+)
Zm00001d010962::8:135145018-135147019(+)
Zm00001d018609::7:833954-835955(+)
Zm00001d053119::4:214487872-214489873(+)
Zm00001d028672::1:42562369-42564370(+)
Zm00001d013596::5:15093270-15095271(+)
Zm00001d028964::1:53154353-53156354(-)
Zm00001d019631::7:47058125-47060126(+)
Zm00001d041105::3:97509121-97511122(-)
Zm00001d033402::1:261928658-261930659(+)
Zm00001d010520::8:118978275-118980276(-)
Zm00001d027519::1:7345699-7347700(-)
Zm00001d053098::4:213555982-213557983(-)
Zm00001d042770::3:179176068-179178069(+)
Zm00001d024486::10:73707401-73709402(+)
Zm00001d021598::7:157744863-157746864(-)
Zm00001d014486::5:49917397-49919398(-)
Zm00001d036748::6:99740793-99742794(+)
Zm00001d004755::2:136494897-136496898(+)
Zm00001d030757::1:158366820-158368821(+)
Zm00001d024937::10:95810534-95812535(-)
Zm00001d026173::10:140305655-140307656(-)
Zm00001d035048::6:3085229-3087230(+)
Zm00001d018277::5:217816756-217818757(-)
Zm00001d032469::1:227684108-227686109(-)
Zm00001d031747::1:200678895-200680896(-)
Zm00001d050083::4:64867788-64869789(+)
Zm00001d042384::3:164051072-164053073(+)
Zm00001d052149::4:181207176-181209177(+)
Zm00001d016309::5:156611482-156613483(-)
Zm00001d018574::5:223575484-223577485(+)
Zm00001d023747::10:18442195-18444196(-)
Zm00001d005920::2:192760848-192762849(+)
Zm00001d041455::3:121301398-121303399(-)
Zm00001d041867::3:141612826-141614827(+)
Zm00001d015405::5:88497332-88499333(-)
Zm00001d051773::4:169204227-169206228(-)
Zm00001d025760::10:128640246-128642247(+)
Zm00001d014901::5:67362165-67364166(+)
Zm00001d045424::9:21658739-21660740(-)
Zm00001d011233::8:144127336-144129337(-)
Zm00001d032162::1:215111083-215113084(+)
Zm00001d015349::5:85750850-85752851(-)
Zm00001d007044::2:220800466-220802467(-)
Zm00001d015411::5:89058273-89060274(+)
Zm00001d041671::3:132868482-132870483(-)
Zm00001d029504::1:73575150-73577151(-)
Zm00001d042222::3:156716274-156718275(-)
Zm00001d014017::5:28891100-28893101(+)
Zm00001d033606::1:268497623-268499624(-)
Zm00001d021955::7:167051275-167053276(-)
Zm00001d045366::9:19824907-19826908(+)
Zm00001d041700::3:133866438-133868439(+)
Zm00001d027307::1:2530588-2532589(-)
Zm00001d018513::5:222214239-222216240(+)
Zm00001d041531::3:126092143-126094144(-)
Zm00001d047018::9:115428352-115430353(-)
Zm00001d024712::10:84552985-84554986(+)
Zm00001d040577::3:50993579-50995580(-)
Zm00001d029546::1:75694510-75696511(+)
Zm00001d013010::5:3170516-3172517(-)
Zm00001d038555::6:159793828-159795829(-)
Zm00001d022230::7:173270907-173272908(-)
Zm00001d006522::2:210475903-210477904(-)
Zm00001d015683::5:107118304-107120305(+)
Zm00001d027399::1:4403939-4405940(-)
Zm00001d049687::4:40260761-40262762(+)
Zm00001d047015::9:115419182-115421183(-)
Zm00001d003140::2:33433309-33435310(+)
Zm00001d038751::6:163859601-163861602(-)
Zm00001d035300::6:20186775-20188776(+)
Zm00001d012144::8:168854186-168856187(+)
Zm00001d045635::9:30217256-30219257(-)
Zm00001d020137::7:95350283-95352284(-)
Zm00001d040431::3:43194413-43196414(-)
Zm00001d041179::3:102860784-102862785(+)
Zm00001d023904::10:27311848-27313849(+)
Zm00001d015221::5:80008023-80010024(+)
Zm00001d047302::9:126071914-126073915(-)
Zm00001d028341::1:31321787-31323788(+)
Zm00001d028252::1:28059365-28061366(-)
Zm00001d030421::1:131280386-131282387(+)
Zm00001d050934::4:132597931-132599932(+)
Zm00001d005919::2:192761953-192763954(-)
Zm00001d042670::3:176205108-176207109(-)
Zm00001d031303::1:185710405-185712406(-)
Zm00001d031685::1:198626744-198628745(-)
Zm00001d047681::9:139140882-139142883(+)
Zm00001d010436::8:115037869-115039870(-)
Zm00001d002857::2:24837093-24839094(-)
Zm00001d042827::3:181270455-181272456(-)
Zm00001d028560::1:39163292-39165293(-)
Zm00001d048646::4:2597362-2599363(-)
Zm00001d040005::3:22640898-22642899(-)
Zm00001d025309::10:113730119-113732120(-)
Zm00001d012855::5:1123068-1125069(+)
Zm00001d035995::6:65186917-65188918(+)
Zm00001d020602::7:124342974-124344975(-)
Zm00001d039310::3:1445927-1447928(+)
Zm00001d047582::9:136352157-136354158(-)
Zm00001d018074::5:213813689-213815690(-)
Zm00001d046423::9:89319517-89321518(+)
Zm00001d043784::3:210173850-210175851(-)
Zm00001d049202::4:20465412-20467413(+)
Zm00001d037719::6:135121664-135123665(-)
Zm00001d019035::7:13727025-13729026(+)
Zm00001d047395::9:128652398-128654399(+)
Zm00001d038878::6:166303555-166305556(-)
Zm00001d014969::5:70574244-70576245(-)
Zm00001d043453::3:200463687-200465688(+)
Zm00001d003947::2:71149464-71151465(+)
Zm00001d011067::8:137999558-138001559(+)
Zm00001d048082::9:149620801-149622802(-)
Zm00001d044197::3:221732037-221734038(-)
Zm00001d025827::10:131103418-131105419(-)
Zm00001d033203::1:253922414-253924415(+)
Zm00001d029719::1:84035291-84037292(-)
Zm00001d002706::2:19844319-19846320(-)
Zm00001d030703::1:154504419-154506420(-)
Zm00001d023410::10:5016676-5018677(+)
Zm00001d004320::2:103007132-103009133(-)
Zm00001d021802::7:163149773-163151774(+)
Zm00001d043580::3:204376795-204378796(+)
Zm00001d006311::2:204260346-204262347(-)
Zm00001d047422::9:129557000-129559001(+)
Zm00001d031300::1:185592462-185594463(-)
Zm00001d038366::6:155618214-155620215(-)
Zm00001d050616::4:104892092-104894093(+)
Zm00001d021571::7:156437053-156439054(-)
Zm00001d045624::9:29099926-29101927(-)
Zm00001d048099::9:150150552-150152553(+)
Zm00001d009780::8:80735770-80737771(-)
Zm00001d014250::5:38074438-38076439(-)
Zm00001d053560::4:234191682-234193683(-)
Zm00001d042556::3:171672779-171674780(+)
Zm00001d021122::7:143283346-143285347(-)
Zm00001d041389::3:115406377-115408378(-)
Zm00001d013719::5:18433845-18435846(-)
Zm00001d051290::4:151993164-151995165(-)
Zm00001d021360::7:149840779-149842780(+)
Zm00001d003640::2:51352591-51354592(-)
Zm00001d027330::1:3052485-3054486(-)
Zm00001d014479::5:49672527-49674528(-)
Zm00001d042291::3:159325880-159327881(-)
Zm00001d014925::5:68751057-68753058(-)
Zm00001d043813::3:210935766-210937767(-)
Zm00001d046247::9:76308601-76310602(+)
Zm00001d032432::1:226222470-226224471(-)
Zm00001d046508::9:93069656-93071657(-)
Zm00001d023404::10:4841756-4843757(-)
Zm00001d038984::6:168207690-168209691(-)
Zm00001d016982::5:181882578-181884579(+)
Zm00001d016822::5:177285433-177287434(-)
Zm00001d050336::4:82003412-82005413(+)
Zm00001d045455::9:22966976-22968977(-)
Zm00001d025398::10:117003997-117005998(-)
Zm00001d024395::10:68728373-68730374(+)
Zm00001d029628::1:80599354-80601355(+)
Zm00001d040248::3:33739477-33741478(+)
Zm00001d040708::3:59517269-59519270(+)
Zm00001d017685::5:204190065-204192066(+)
Zm00001d035053::6:3273762-3275763(-)
Zm00001d010678::8:124073171-124075172(-)
Zm00001d018414::5:220285016-220287017(-)
Zm00001d046348::9:82563582-82565583(+)
Zm00001d052540::4:192576671-192578672(+)
Zm00001d005182::2:162853362-162855363(+)
Zm00001d052498::4:191497300-191499301(-)
Zm00001d023908::10:27500635-27502636(+)
Zm00001d044572::3:232047106-232049107(-)
Zm00001d053935::4:243882268-243884269(-)
Zm00001d017282::5:191621510-191623511(-)
Zm00001d010806::8:128419958-128421959(+)
Zm00001d003188::2:35039654-35041655(-)
Zm00001d018986::7:12043114-12045115(-)
Zm00001d008651::8:15981768-15983769(+)
Zm00001d011990::8:166011865-166013866(+)
Zm00001d018573::5:223576581-223578582(-)
Zm00001d052533::4:192457754-192459755(-)
Zm00001d022108::7:170561820-170563821(-)
Zm00001d041809::3:138989301-138991302(+)
Zm00001d052825::4:202032404-202034405(+)
Zm00001d009492::8:67173270-67175271(+)
Zm00001d046169::9:68816638-68818639(+)
Zm00001d011775::8:161304592-161306593(-)
Zm00001d048703::4:3613198-3615199(+)
Zm00001d028100::1:22994309-22996310(+)
Zm00001d024481::10:73440959-73442960(+)
Zm00001d003166::2:34277726-34279727(-)
Zm00001d050121::4:67399132-67401133(+)
Zm00001d049454::4:30736049-30738050(-)
Zm00001d047210::9:122121221-122123222(+)
Zm00001d049045::4:13818644-13820645(-)
Zm00001d012126::8:168498481-168500482(+)
Zm00001d012549::8:176468839-176470840(-)
Zm00001d044381::3:226484550-226486551(-)
Zm00001d027784::1:13439225-13441226(-)
Zm00001d053719::4:239820769-239822770(+)
Zm00001d029053::1:56212808-56214809(+)
Zm00001d007289::2:226919361-226921362(-)
Zm00001d045253::9:17151795-17153796(-)
Zm00001d009127::8:38449958-38451959(-)
Zm00001d042662::3:175815196-175817197(+)
Zm00001d005744::2:185662310-185664311(+)
Zm00001d010278::8:107110312-107112313(-)
Zm00001d007014::2:220187332-220189333(-)
Zm00001d029709::1:83410901-83412902(+)
Zm00001d038808::6:164872556-164874557(-)
Zm00001d005466::2:175170755-175172756(-)
Zm00001d040707::3:59445168-59447169(-)
Zm00001d006845::2:217778284-217780285(-)
Zm00001d053091::4:213271770-213273771(+)
Zm00001d052612::4:194615156-194617157(-)
Zm00001d043843::3:211642166-211644167(+)
Zm00001d039653::3:10755533-10757534(-)
Zm00001d046454::9:90616750-90618751(+)
Zm00001d041744::3:135683490-135685491(+)
Zm00001d044180::3:221248492-221250493(+)
Zm00001d026017::10:136071703-136073704(+)
Zm00001d017785::5:206725027-206727028(+)
Zm00001d011100::8:139025779-139027780(-)
Zm00001d004655::2:126654232-126656233(-)
Zm00001d042874::3:182591189-182593190(+)
Zm00001d014569::5:53757990-53759991(-)
Zm00001d023811::10:22867994-22869995(+)
Zm00001d025296::10:113111097-113113098(-)
Zm00001d018246::5:217332877-217334878(+)
Zm00001d042192::3:155541930-155543931(-)
Zm00001d010145::8:101317025-101319026(-)
Zm00001d046633::9:99839696-99841697(-)
Zm00001d052979::4:207069447-207071448(+)
Zm00001d020309::7:105198433-105200434(+)
Zm00001d053108::4:214197422-214199423(+)
Zm00001d044213::3:221963576-221965577(+)
Zm00001d003081::2:31388312-31390313(+)
Zm00001d044803::9:2818659-2820660(+)
Zm00001d036386::6:86345502-86347503(-)
```
