## Supplementary material for "A comprehensive map of preferentially located motifs reveals distinct proximal *cis*-regulatory elements in plants": ATACAATT_containing_gene_set.txt

```
#Occurences of ATACAATT between 27 and 102 (positions relative to the transcription start site)
#238 sequences with ATACAATT in this interval
#0.94% of the sequences in promoter set with ATACAATT (set with 25199 sequences)
Zm00001d044828::9:4252669-4254670(-)
Zm00001d042023::3:147722398-147724399(-)
Zm00001d044285::3:224216225-224218226(-)
Zm00001d011429::8:150283477-150285478(-)
Zm00001d024763::10:87103897-87105898(-)
Zm00001d023262::10:1563891-1565892(+)
Zm00001d025210::10:109223289-109225290(+)
Zm00001d046375::9:85241109-85243110(+)
Zm00001d022371::7:176263394-176265395(-)
Zm00001d027458::1:5700179-5702180(+)
Zm00001d031056::1:175034577-175036578(+)
Zm00001d051296::4:152355610-152357611(+)
Zm00001d010899::8:132498699-132500700(-)
Zm00001d042734::3:178492331-178494332(-)
Zm00001d015573::5:98917516-98919517(+)
Zm00001d045732::9:35863059-35865060(-)
Zm00001d013377::5:10015613-10017614(+)
Zm00001d050915::4:130733569-130735570(-)
Zm00001d009186::8:41873750-41875751(+)
Zm00001d033295::1:257897523-257899524(+)
Zm00001d035540::6:31629371-31631372(-)
Zm00001d020040::7:87958970-87960971(+)
Zm00001d009394::8:62171211-62173212(-)
Zm00001d053953::4:244173159-244175160(-)
Zm00001d036983::6:108298027-108300028(+)
Zm00001d032944::1:244291231-244293232(-)
Zm00001d009554::8:70010779-70012780(+)
Zm00001d011428::8:150255222-150257223(-)
Zm00001d029714::1:83656302-83658303(-)
Zm00001d033467::1:263517512-263519513(-)
Zm00001d049648::4:38696192-38698193(+)
Zm00001d010589::8:121141387-121143388(-)
Zm00001d049953::4:55178950-55180951(+)
Zm00001d015394::5:88149802-88151803(-)
Zm00001d024467::10:72228090-72230091(-)
Zm00001d005598::2:180220767-180222768(+)
Zm00001d040741::3:61280563-61282564(-)
Zm00001d027850::1:15155417-15157418(+)
Zm00001d004982::2:152198351-152200352(-)
Zm00001d015012::5:72081808-72083809(-)
Zm00001d018964::7:10856943-10858944(-)
Zm00001d050304::4:80222982-80224983(-)
Zm00001d053778::4:240942298-240944299(-)
Zm00001d038268::6:152780589-152782590(+)
Zm00001d010924::8:133672781-133674782(+)
Zm00001d049548::4:34371616-34373617(-)
Zm00001d014297::5:40049454-40051455(-)
Zm00001d013489::5:12660539-12662540(-)
Zm00001d020980::7:138701630-138703631(-)
Zm00001d012381::8:173252905-173254906(+)
Zm00001d047374::9:128060235-128062236(+)
Zm00001d026000::10:135749795-135751796(-)
Zm00001d017107::5:185559266-185561267(-)
Zm00001d048454::9:156679029-156681030(-)
Zm00001d003208::2:36000191-36002192(-)
Zm00001d008245::8:2493127-2495128(-)
Zm00001d049106::4:16169290-16171291(-)
Zm00001d013955::5:26107962-26109963(-)
Zm00001d020414::7:112327179-112329180(+)
Zm00001d052198::4:183158817-183160818(-)
Zm00001d017251::5:190353824-190355825(+)
Zm00001d015628::5:102013703-102015704(+)
Zm00001d021716::7:161219158-161221159(+)
Zm00001d015196::5:78934825-78936826(-)
Zm00001d031220::1:182573338-182575339(+)
Zm00001d019898::7:73680907-73682908(-)
Zm00001d053108::4:214197422-214199423(+)
Zm00001d002433::2:12563852-12565853(-)
Zm00001d026402::10:145311102-145313103(-)
Zm00001d028180::1:25636217-25638218(-)
Zm00001d005724::2:184745636-184747637(-)
Zm00001d012338::8:172707163-172709164(+)
Zm00001d051712::4:167785938-167787939(+)
Zm00001d001860::2:2043458-2045459(+)
Zm00001d016026::5:140198158-140200159(+)
Zm00001d013203::5:6419270-6421271(-)
Zm00001d023260::10:1504834-1506835(+)
Zm00001d027361::1:3743907-3745908(-)
Zm00001d023788::10:20293121-20295122(+)
Zm00001d005747::2:185849680-185851681(-)
Zm00001d049541::4:33816268-33818269(+)
Zm00001d017416::5:195353432-195355433(+)
Zm00001d023392::10:4493822-4495823(+)
Zm00001d026382::10:144817021-144819022(+)
Zm00001d004322::2:103035106-103037107(-)
Zm00001d041311::3:111538331-111540332(+)
Zm00001d019920::7:75824025-75826026(+)
Zm00001d050893::4:128779826-128781827(-)
Zm00001d011792::8:161708594-161710595(-)
Zm00001d006604::2:211886192-211888193(-)
Zm00001d003052::2:30536699-30538700(-)
Zm00001d032203::1:217013702-217015703(-)
Zm00001d052143::4:180870218-180872219(-)
Zm00001d037362::6:122861418-122863419(+)
Zm00001d004788::2:139264045-139266046(-)
Zm00001d021024::7:140749487-140751488(+)
Zm00001d013217::5:6651638-6653639(-)
Zm00001d007853::2:240958743-240960744(+)
Zm00001d026304::10:143262502-143264503(+)
Zm00001d037305::6:120196446-120198447(-)
Zm00001d006521::2:210453926-210455927(+)
Zm00001d049204::4:20553326-20555327(-)
Zm00001d051288::4:151820544-151822545(+)
Zm00001d035473::6:28368893-28370894(-)
Zm00001d015656::5:103457428-103459429(+)
Zm00001d008248::8:2568074-2570075(-)
Zm00001d043512::3:202360487-202362488(+)
Zm00001d052591::4:193978723-193980724(+)
Zm00001d051014::4:136925571-136927572(+)
Zm00001d032111::1:213320997-213322998(-)
Zm00001d050981::4:134991010-134993011(-)
Zm00001d029650::1:81320141-81322142(+)
Zm00001d051727::4:168187945-168189946(+)
Zm00001d033873::1:277021533-277023534(+)
Zm00001d038517::6:159097108-159099109(+)
Zm00001d039274::3:918469-920470(-)
Zm00001d010368::8:111480166-111482167(+)
Zm00001d038374::6:155772963-155774964(-)
Zm00001d014385::5:43922184-43924185(+)
Zm00001d033728::1:272357073-272359074(+)
Zm00001d048315::9:154448834-154450835(+)
Zm00001d016575::5:167948816-167950817(-)
Zm00001d054016::4:245186133-245188134(+)
Zm00001d038698::6:162809312-162811313(-)
Zm00001d034829::1:303242069-303244070(+)
Zm00001d031275::1:184818985-184820986(-)
Zm00001d012887::5:1607721-1609722(+)
Zm00001d004401::2:109327728-109329729(-)
Zm00001d017166::5:187568888-187570889(+)
Zm00001d030374::1:127339805-127341806(-)
Zm00001d041455::3:121301398-121303399(-)
Zm00001d027571::1:8285347-8287348(+)
Zm00001d042089::3:150297075-150299076(-)
Zm00001d018624::7:1245791-1247792(+)
Zm00001d041082::3:96080697-96082698(-)
Zm00001d005586::2:179801353-179803354(-)
Zm00001d020843::7:134480629-134482630(-)
Zm00001d051567::4:162921573-162923574(+)
Zm00001d008380::8:6825823-6827824(-)
Zm00001d029593::1:78162721-78164722(+)
Zm00001d048286::9:153891961-153893962(+)
Zm00001d012608::8:177142728-177144729(-)
Zm00001d013644::5:16103294-16105295(+)
Zm00001d015789::5:119786098-119788099(-)
Zm00001d035081::6:4036470-4038471(+)
Zm00001d022606::7:180941081-180943082(-)
Zm00001d015446::5:90500733-90502734(+)
Zm00001d018374::5:219478017-219480018(-)
Zm00001d044102::3:219201058-219203059(-)
Zm00001d015682::5:106606185-106608186(+)
Zm00001d042649::3:175286539-175288540(-)
Zm00001d021982::7:167527499-167529500(+)
Zm00001d033616::1:268802917-268804918(-)
Zm00001d022523::7:179321126-179323127(+)
Zm00001d042862::3:182291069-182293070(-)
Zm00001d035862::6:57397800-57399801(-)
Zm00001d027754::1:12674128-12676129(-)
Zm00001d051732::4:168457489-168459490(+)
Zm00001d051730::4:168224381-168226382(+)
Zm00001d009658::8:74912045-74914046(+)
Zm00001d015401::5:88447196-88449197(+)
Zm00001d029978::1:97316790-97318791(-)
Zm00001d011569::8:154610410-154612411(+)
Zm00001d042398::3:164485299-164487300(+)
Zm00001d025855::10:131545800-131547801(+)
Zm00001d040133::3:28853781-28855782(-)
Zm00001d046440::9:89863835-89865836(-)
Zm00001d018210::5:216620253-216622254(+)
Zm00001d009960::8:92434489-92436490(-)
Zm00001d020423::7:113099007-113101008(+)
Zm00001d014658::5:57817641-57819642(-)
Zm00001d032371::1:224167988-224169989(-)
Zm00001d053531::4:233183369-233185370(+)
Zm00001d024854::10:90670913-90672914(-)
Zm00001d040303::3:36823341-36825342(-)
Zm00001d035050::6:3215940-3217941(+)
Zm00001d045991::9:52949329-52951330(+)
Zm00001d017354::5:193516456-193518457(+)
Zm00001d051557::4:162757100-162759101(+)
Zm00001d024572::10:78702391-78704392(+)
Zm00001d006502::2:210094606-210096607(-)
Zm00001d017186::5:188271602-188273603(+)
Zm00001d049135::4:17286614-17288615(-)
Zm00001d008648::8:15865704-15867705(+)
Zm00001d037898::6:141445629-141447630(+)
Zm00001d032681::1:234065233-234067234(+)
Zm00001d031003::1:172840582-172842583(+)
Zm00001d048937::4:9743726-9745727(+)
Zm00001d051794::4:169924189-169926190(-)
Zm00001d010805::8:128360016-128362017(+)
Zm00001d001909::2:2782136-2784137(-)
Zm00001d029725::1:84226868-84228869(-)
Zm00001d009903::8:88652782-88654783(+)
Zm00001d016333::5:157774194-157776195(-)
Zm00001d021196::7:145567033-145569034(-)
Zm00001d019622::7:46430959-46432960(-)
Zm00001d030849::1:163156439-163158440(-)
Zm00001d017417::5:195361930-195363931(-)
Zm00001d051724::4:168112981-168114982(+)
Zm00001d018339::5:218840594-218842595(-)
Zm00001d004579::2:119282548-119284549(-)
Zm00001d051707::4:167317990-167319991(+)
Zm00001d030409::1:130326800-130328801(+)
Zm00001d051056::4:139238162-139240163(-)
Zm00001d037628::6:132319160-132321161(+)
Zm00001d038879::6:166303847-166305848(+)
Zm00001d011087::8:138478000-138480001(-)
Zm00001d032225::1:217879832-217881833(+)
Zm00001d048705::4:3673902-3675903(-)
Zm00001d018626::7:1335061-1337062(-)
Zm00001d049698::4:40546777-40548778(-)
Zm00001d040213::3:32147137-32149138(+)
Zm00001d021535::7:155282939-155284940(-)
Zm00001d016771::5:175545468-175547469(-)
Zm00001d044853::9:5218669-5220670(-)
Zm00001d029959::1:96470256-96472257(-)
Zm00001d019305::7:26926145-26928146(+)
Zm00001d050868::4:127594950-127596951(+)
Zm00001d027941::1:18021236-18023237(-)
Zm00001d048295::9:154027100-154029101(+)
Zm00001d050885::4:128465116-128467117(-)
Zm00001d013721::5:18528426-18530427(+)
Zm00001d017544::5:199141519-199143520(-)
Zm00001d013471::5:12400483-12402484(-)
Zm00001d047701::9:139527378-139529379(-)
Zm00001d010422::8:114405523-114407524(+)
Zm00001d036296::6:82462156-82464157(+)
Zm00001d014933::5:68961253-68963254(-)
Zm00001d042833::3:181425490-181427491(+)
Zm00001d035149::6:7046993-7048994(+)
Zm00001d048453::9:156668058-156670059(+)
Zm00001d045024::9:10461220-10463221(+)
Zm00001d029700::1:83119980-83121981(-)
Zm00001d003119::2:32816193-32818194(+)
Zm00001d002429::2:12495531-12497532(-)
Zm00001d020093::7:91455485-91457486(+)
Zm00001d019951::7:79611797-79613798(+)
Zm00001d028994::1:53951563-53953564(+)
```
