## Supplementary material for "A comprehensive map of preferentially located motifs reveals distinct proximal *cis*-regulatory elements in plants": ATACACAC_containing_gene_set.txt

```
#Occurences of ATACACAC between 129 and 169 (positions relative to the transcription start site)
#119 sequences with ATACACAC in this interval
#0.47% of the sequences in promoter set with ATACACAC (set with 25199 sequences)
Zm00001d045044::9:10940919-10942920(+)
Zm00001d033597::1:268077246-268079247(+)
Zm00001d019173::7:20341646-20343647(+)
Zm00001d038819::6:165190323-165192324(+)
Zm00001d045293::9:18075780-18077781(-)
Zm00001d008305::8:4714660-4716661(-)
Zm00001d045516::9:25249360-25251361(-)
Zm00001d019048::7:14109412-14111413(-)
Zm00001d046652::9:100616350-100618351(-)
Zm00001d039141::6:170968563-170970564(+)
Zm00001d016855::5:178405826-178407827(-)
Zm00001d039474::3:5283671-5285672(-)
Zm00001d005358::2:170901872-170903873(-)
Zm00001d048621::4:1523901-1525902(-)
Zm00001d051627::4:165053943-165055944(-)
Zm00001d031487::1:191771308-191773309(-)
Zm00001d040901::3:77300704-77302705(-)
Zm00001d001913::2:2802516-2804517(-)
Zm00001d022236::7:173378435-173380436(-)
Zm00001d033457::1:263189516-263191517(+)
Zm00001d021733::7:161663572-161665573(+)
Zm00001d047787::9:141786226-141788227(-)
Zm00001d004511::2:115891322-115893323(-)
Zm00001d023606::10:11856688-11858689(+)
Zm00001d051625::4:164943142-164945143(+)
Zm00001d049888::4:50685938-50687939(+)
Zm00001d043498::3:201887185-201889186(+)
Zm00001d010667::8:123640408-123642409(+)
Zm00001d023776::10:19784122-19786123(+)
Zm00001d027630::1:9491639-9493640(-)
Zm00001d032874::1:241150751-241152752(+)
Zm00001d049161::4:18470012-18472013(+)
Zm00001d028100::1:22994309-22996310(+)
Zm00001d038523::6:159194874-159196875(+)
Zm00001d032742::1:237019131-237021132(-)
Zm00001d021948::7:166830150-166832151(-)
Zm00001d020643::7:126242993-126244994(-)
Zm00001d027809::1:14206162-14208163(+)
Zm00001d018614::7:912055-914056(-)
Zm00001d031044::1:174813289-174815290(-)
Zm00001d005495::2:175965712-175967713(+)
Zm00001d011418::8:149938287-149940288(+)
Zm00001d051403::4:157203486-157205487(-)
Zm00001d035621::6:37467478-37469479(+)
Zm00001d025951::10:134561579-134563580(+)
Zm00001d008427::8:8436337-8438338(-)
Zm00001d054070::4:245876350-245878351(-)
Zm00001d031351::1:187060983-187062984(+)
Zm00001d053996::4:244815156-244817157(+)
Zm00001d012098::8:168222192-168224193(+)
Zm00001d002743::2:21268443-21270444(+)
Zm00001d013590::5:14977799-14979800(+)
Zm00001d043588::3:204480496-204482497(+)
Zm00001d038395::6:156300875-156302876(+)
Zm00001d038878::6:166303555-166305556(-)
Zm00001d034711::1:300446492-300448493(-)
Zm00001d021759::7:162470187-162472188(-)
Zm00001d016698::5:172856241-172858242(-)
Zm00001d047994::9:147451821-147453822(-)
Zm00001d018664::7:2109237-2111238(-)
Zm00001d033303::1:258177004-258179005(-)
Zm00001d032501::1:228549472-228551473(+)
Zm00001d029895::1:92851440-92853441(-)
Zm00001d016874::5:179022324-179024325(-)
Zm00001d038841::6:165628066-165630067(+)
Zm00001d005480::2:175578719-175580720(+)
Zm00001d031126::1:178551560-178553561(+)
Zm00001d038114::6:148434542-148436543(+)
Zm00001d027232::1:90798-92799(+)
Zm00001d022107::7:170523777-170525778(-)
Zm00001d038211::6:151752615-151754616(-)
Zm00001d043021::3:186773425-186775426(-)
Zm00001d013369::5:9967700-9969701(-)
Zm00001d032225::1:217879832-217881833(+)
Zm00001d011895::8:164152639-164154640(-)
Zm00001d002590::2:16292195-16294196(+)
Zm00001d043490::3:201673441-201675442(+)
Zm00001d035179::6:8223884-8225885(+)
Zm00001d019758::7:56864311-56866312(+)
Zm00001d021789::7:163019420-163021421(+)
Zm00001d020185::7:98427130-98429131(+)
Zm00001d016691::5:172645060-172647061(-)
Zm00001d033155::1:252349168-252351169(+)
Zm00001d019498::7:37886289-37888290(+)
Zm00001d047404::9:129013123-129015124(+)
Zm00001d006384::2:206324548-206326549(+)
Zm00001d044566::3:231876997-231878998(-)
Zm00001d026547::10:147983660-147985661(+)
Zm00001d049836::4:47127852-47129853(-)
Zm00001d027593::1:8595005-8597006(+)
Zm00001d034869::1:304306270-304308271(+)
Zm00001d042621::3:174099165-174101166(+)
Zm00001d033466::1:263447096-263449097(+)
Zm00001d049454::4:30736049-30738050(-)
Zm00001d046642::9:100131179-100133180(-)
Zm00001d038045::6:145990384-145992385(-)
Zm00001d010193::8:103470295-103472296(+)
Zm00001d019660::7:48430450-48432451(+)
Zm00001d042770::3:179176068-179178069(+)
Zm00001d029568::1:76659386-76661387(-)
Zm00001d013032::5:3491025-3493026(-)
Zm00001d013589::5:14979085-14981086(-)
Zm00001d032499::1:228430955-228432956(+)
Zm00001d012581::8:176868851-176870852(+)
Zm00001d014844::5:65184601-65186602(+)
Zm00001d013402::5:10478578-10480579(-)
Zm00001d002299::2:9769402-9771403(-)
Zm00001d003673::2:53483100-53485101(+)
Zm00001d040202::3:31837830-31839831(-)
Zm00001d035047::6:3077705-3079706(+)
Zm00001d031789::1:201872616-201874617(-)
Zm00001d013541::5:13935524-13937525(+)
Zm00001d006711::2:214999386-215001387(-)
Zm00001d013046::5:3735676-3737677(-)
Zm00001d042143::3:153386743-153388744(-)
Zm00001d005727::2:184927623-184929624(+)
Zm00001d042356::3:163103032-163105033(-)
Zm00001d037484::6:126843916-126845917(+)
Zm00001d014603::5:54919029-54921030(-)
```
