## Supplementary material for "A comprehensive map of preferentially located motifs reveals distinct proximal *cis*-regulatory elements in plants": ATACACAT_containing_gene_set.txt

```
#Occurences of ATACACAT between -43 and -15 (positions relative to the transcription start site)
#126 sequences with ATACACAT in this interval
#0.50% of the sequences in promoter set with ATACACAT (set with 25199 sequences)
Zm00001d017539::5:199060898-199062899(-)
Zm00001d024522::10:75945420-75947421(-)
Zm00001d014340::5:41542362-41544363(+)
Zm00001d052207::4:183231761-183233762(-)
Zm00001d035091::6:4890480-4892481(-)
Zm00001d048487::9:157083467-157085468(-)
Zm00001d025528::10:121525841-121527842(-)
Zm00001d019111::7:17264720-17266721(-)
Zm00001d045706::9:34509213-34511214(-)
Zm00001d037395::6:124283717-124285718(-)
Zm00001d041265::3:109136558-109138559(+)
Zm00001d037427::6:125222560-125224561(-)
Zm00001d012431::8:174363504-174365505(+)
Zm00001d026051::10:137103833-137105834(+)
Zm00001d036361::6:85720930-85722931(-)
Zm00001d015481::5:92809680-92811681(+)
Zm00001d051986::4:175914163-175916164(-)
Zm00001d006788::2:216681017-216683018(-)
Zm00001d024898::10:93631208-93633209(-)
Zm00001d053906::4:243391949-243393950(-)
Zm00001d030366::1:126624457-126626458(+)
Zm00001d011761::8:160951033-160953034(-)
Zm00001d023552::10:9847377-9849378(+)
Zm00001d040133::3:28853781-28855782(-)
Zm00001d046381::9:85599471-85601472(+)
Zm00001d015682::5:106606185-106608186(+)
Zm00001d025273::10:112115363-112117364(+)
Zm00001d049254::4:22960066-22962067(-)
Zm00001d037386::6:124043507-124045508(+)
Zm00001d027747::1:12533690-12535691(+)
Zm00001d046392::9:86863595-86865596(+)
Zm00001d046611::9:98776952-98778953(-)
Zm00001d045876::9:45288564-45290565(-)
Zm00001d035226::6:15066454-15068455(+)
Zm00001d048544::9:158370642-158372643(-)
Zm00001d030289::1:119706866-119708867(+)
Zm00001d008623::8:15014255-15016256(-)
Zm00001d052602::4:194402727-194404728(+)
Zm00001d020209::7:100247062-100249063(-)
Zm00001d047143::9:120015250-120017251(+)
Zm00001d045537::9:25839570-25841571(+)
Zm00001d020137::7:95350283-95352284(-)
Zm00001d017010::5:182685463-182687464(-)
Zm00001d031802::1:202216524-202218525(-)
Zm00001d029446::1:70970985-70972986(+)
Zm00001d031589::1:195606713-195608714(+)
Zm00001d028120::1:23431427-23433428(+)
Zm00001d003986::2:73814096-73816097(-)
Zm00001d034949::1:306488817-306490818(+)
Zm00001d008460::8:9328109-9330110(+)
Zm00001d015887::5:129135927-129137928(-)
Zm00001d014102::5:32577100-32579101(+)
Zm00001d019844::7:68695817-68697818(+)
Zm00001d021480::7:153347177-153349178(+)
Zm00001d032519::1:229232029-229234030(+)
Zm00001d024874::10:91750839-91752840(+)
Zm00001d012755::8:179883322-179885323(-)
Zm00001d031706::1:199026122-199028123(-)
Zm00001d035647::6:38174220-38176221(-)
Zm00001d004619::2:122403987-122405988(+)
Zm00001d032832::1:239627716-239629717(+)
Zm00001d046017::9:55196778-55198779(+)
Zm00001d039356::3:2464720-2466721(+)
Zm00001d008456::8:9210155-9212156(+)
Zm00001d012421::8:174234964-174236965(-)
Zm00001d053756::4:240521715-240523716(+)
Zm00001d039325::3:1949605-1951606(-)
Zm00001d030102::1:105806058-105808059(+)
Zm00001d024571::10:78695001-78697002(+)
Zm00001d029056::1:56699578-56701579(-)
Zm00001d009327::8:56286577-56288578(-)
Zm00001d033952::1:279494139-279496140(+)
Zm00001d026704::10:150492217-150494218(+)
Zm00001d053156::4:216942020-216944021(+)
Zm00001d040465::3:44945731-44947732(-)
Zm00001d028453::1:35464274-35466275(+)
Zm00001d020404::7:111768458-111770459(+)
Zm00001d009883::8:87299877-87301878(+)
Zm00001d044036::3:217328627-217330628(+)
Zm00001d015737::5:114785384-114787385(+)
Zm00001d022046::7:168724093-168726094(-)
Zm00001d031460::1:191034458-191036459(-)
Zm00001d033607::1:268504948-268506949(-)
Zm00001d051820::4:170833406-170835407(+)
Zm00001d024822::10:89616473-89618474(+)
Zm00001d009931::8:90451515-90453516(-)
Zm00001d004885::2:146494848-146496849(+)
Zm00001d016121::5:145590516-145592517(-)
Zm00001d052500::4:191501608-191503609(-)
Zm00001d005030::2:154829503-154831504(+)
Zm00001d025125::10:105495742-105497743(-)
Zm00001d018946::7:10192757-10194758(+)
Zm00001d044599::3:233054944-233056945(-)
Zm00001d051583::4:163355479-163357480(+)
Zm00001d050836::4:125509229-125511230(+)
Zm00001d052145::4:181032590-181034591(-)
Zm00001d041013::3:90295550-90297551(+)
Zm00001d019060::7:14497424-14499425(-)
Zm00001d005247::2:165584236-165586237(+)
Zm00001d039879::3:17379715-17381716(+)
Zm00001d015857::5:126867229-126869230(-)
Zm00001d042027::3:147769289-147771290(+)
Zm00001d035797::6:50382670-50384671(+)
Zm00001d031561::1:194341902-194343903(-)
Zm00001d012369::8:173119501-173121502(+)
Zm00001d027312::1:2780129-2782130(-)
Zm00001d044922::9:7294414-7296415(+)
Zm00001d015234::5:80279570-80281571(+)
Zm00001d022519::7:179285128-179287129(+)
Zm00001d049075::4:14907669-14909670(-)
Zm00001d003284::2:38747433-38749434(+)
Zm00001d046200::9:71539198-71541199(+)
Zm00001d028083::1:22221065-22223066(-)
Zm00001d043069::3:188279071-188281072(+)
Zm00001d051129::4:144993634-144995635(-)
Zm00001d009627::8:73807505-73809506(+)
Zm00001d053283::4:223936514-223938515(-)
Zm00001d028585::1:40037975-40039976(-)
Zm00001d028396::1:33301844-33303845(+)
Zm00001d025855::10:131545800-131547801(+)
Zm00001d041474::3:122397411-122399412(+)
Zm00001d041007::3:89969631-89971632(-)
Zm00001d019679::7:50546646-50548647(+)
Zm00001d015861::5:127018143-127020144(+)
Zm00001d011256::8:144698522-144700523(-)
Zm00001d015635::5:102248847-102250848(+)
```
