## Supplementary material for "A comprehensive map of preferentially located motifs reveals distinct proximal *cis*-regulatory elements in plants": ATACAGAG_containing_gene_set.txt

```
#Occurences of ATACAGAG between -21 and 124 (positions relative to the transcription start site)
#181 sequences with ATACAGAG in this interval
#0.72% of the sequences in promoter set with ATACAGAG (set with 25199 sequences)
Zm00001d053308::4:225413200-225415201(+)
Zm00001d020185::7:98427130-98429131(+)
Zm00001d014953::5:69656745-69658746(+)
Zm00001d017072::5:184388115-184390116(+)
Zm00001d038272::6:152935578-152937579(+)
Zm00001d045048::9:11037309-11039310(+)
Zm00001d038049::6:146400012-146402013(+)
Zm00001d034099::1:283990184-283992185(-)
Zm00001d013459::5:12111133-12113134(-)
Zm00001d026625::10:149118262-149120263(-)
Zm00001d043591::3:204507907-204509908(-)
Zm00001d021423::7:151787096-151789097(+)
Zm00001d018431::5:220632542-220634543(+)
Zm00001d026346::10:143961425-143963426(-)
Zm00001d005330::2:169720822-169722823(-)
Zm00001d039750::3:13770594-13772595(+)
Zm00001d052856::4:202680448-202682449(-)
Zm00001d015519::5:95544645-95546646(+)
Zm00001d013122::5:5145758-5147759(-)
Zm00001d037725::6:135243299-135245300(+)
Zm00001d028020::1:20538912-20540913(-)
Zm00001d028905::1:50454512-50456513(-)
Zm00001d005580::2:179435810-179437811(-)
Zm00001d010526::8:119278467-119280468(-)
Zm00001d012817::5:833191-835192(+)
Zm00001d044245::3:222922188-222924189(+)
Zm00001d044488::3:229577969-229579970(-)
Zm00001d002846::2:24451909-24453910(-)
Zm00001d010791::8:127878713-127880714(+)
Zm00001d008276::8:3702388-3704389(-)
Zm00001d026487::10:146894093-146896094(+)
Zm00001d003598::2:49335618-49337619(-)
Zm00001d052027::4:176842782-176844783(-)
Zm00001d032904::1:242401622-242403623(+)
Zm00001d038165::6:150161189-150163190(-)
Zm00001d017943::5:210530676-210532677(-)
Zm00001d003401::2:43086992-43088993(+)
Zm00001d026535::10:147818104-147820105(-)
Zm00001d017468::5:196758978-196760979(-)
Zm00001d025472::10:119893014-119895015(+)
Zm00001d039418::3:3842457-3844458(+)
Zm00001d035126::6:6272635-6274636(-)
Zm00001d044054::3:217926683-217928684(+)
Zm00001d049080::4:15131769-15133770(+)
Zm00001d052668::4:196531389-196533390(+)
Zm00001d007339::2:229147951-229149952(-)
Zm00001d008654::8:16041243-16043244(-)
Zm00001d011525::8:153522390-153524391(-)
Zm00001d017384::5:193971637-193973638(-)
Zm00001d048180::9:151803415-151805416(-)
Zm00001d044291::3:224386299-224388300(+)
Zm00001d039000::6:168514658-168516659(+)
Zm00001d014258::5:38465200-38467201(+)
Zm00001d049857::4:48656211-48658212(+)
Zm00001d028269::1:28733370-28735371(-)
Zm00001d030230::1:114670480-114672481(+)
Zm00001d050320::4:81157943-81159944(+)
Zm00001d043762::3:209226906-209228907(+)
Zm00001d004507::2:115669753-115671754(-)
Zm00001d006236::2:202578627-202580628(+)
Zm00001d028989::1:53770416-53772417(+)
Zm00001d022027::7:168261769-168263770(+)
Zm00001d042271::3:158430157-158432158(+)
Zm00001d052392::4:188986973-188988974(+)
Zm00001d027925::1:17805623-17807624(+)
Zm00001d017860::5:209069846-209071847(-)
Zm00001d017294::5:192006079-192008080(+)
Zm00001d046765::9:104864527-104866528(-)
Zm00001d010553::8:120204582-120206583(+)
Zm00001d015400::5:88448369-88450370(-)
Zm00001d022526::7:179347453-179349454(+)
Zm00001d018074::5:213813689-213815690(-)
Zm00001d033862::1:276518005-276520006(+)
Zm00001d012653::8:177999694-178001695(-)
Zm00001d036278::6:81478063-81480064(+)
Zm00001d043466::3:200942379-200944380(+)
Zm00001d023733::10:17845174-17847175(+)
Zm00001d052533::4:192457754-192459755(-)
Zm00001d053696::4:239315148-239317149(-)
Zm00001d043451::3:200443734-200445735(+)
Zm00001d010584::8:120903481-120905482(+)
Zm00001d003380::2:42239819-42241820(-)
Zm00001d011195::8:142650368-142652369(-)
Zm00001d044219::3:222121908-222123909(-)
Zm00001d047275::9:125240932-125242933(+)
Zm00001d035214::6:10071215-10073216(-)
Zm00001d042449::3:168091176-168093177(+)
Zm00001d018810::7:5845045-5847046(-)
Zm00001d030409::1:130326800-130328801(+)
Zm00001d034840::1:303630452-303632453(-)
Zm00001d005742::2:185589878-185591879(-)
Zm00001d003641::2:51367386-51369387(+)
Zm00001d049219::4:21198257-21200258(+)
Zm00001d015349::5:85750850-85752851(-)
Zm00001d027721::1:12139447-12141448(+)
Zm00001d036889::6:105661900-105663901(-)
Zm00001d047972::9:146755447-146757448(-)
Zm00001d047896::9:144628308-144630309(-)
Zm00001d021125::7:143311790-143313791(-)
Zm00001d037114::6:112855373-112857374(+)
Zm00001d021371::7:150145139-150147140(+)
Zm00001d052079::4:178763054-178765055(+)
Zm00001d034380::1:291359322-291361323(-)
Zm00001d017422::5:195635359-195637360(+)
Zm00001d040569::3:50555165-50557166(+)
Zm00001d018430::5:220605681-220607682(-)
Zm00001d052112::4:180149552-180151553(-)
Zm00001d044868::9:5907319-5909320(-)
Zm00001d048463::9:156770159-156772160(+)
Zm00001d027557::1:8127541-8129542(+)
Zm00001d002510::2:14286860-14288861(+)
Zm00001d034602::1:297603676-297605677(+)
Zm00001d018004::5:211767222-211769223(+)
Zm00001d041733::3:135477315-135479316(+)
Zm00001d034757::1:301492236-301494237(-)
Zm00001d042363::3:163304978-163306979(-)
Zm00001d011473::8:151506370-151508371(+)
Zm00001d010185::8:103318242-103320243(+)
Zm00001d005639::2:181629732-181631733(-)
Zm00001d025195::10:108524393-108526394(-)
Zm00001d039719::3:12976778-12978779(+)
Zm00001d013380::5:10059330-10061331(-)
Zm00001d020183::7:98087656-98089657(+)
Zm00001d013267::5:7503533-7505534(-)
Zm00001d013461::5:12109932-12111933(+)
Zm00001d005544::2:178133212-178135213(-)
Zm00001d019348::7:29127873-29129874(-)
Zm00001d050256::4:76985140-76987141(-)
Zm00001d023813::10:22946795-22948796(+)
Zm00001d044297::3:224482875-224484876(+)
Zm00001d040348::3:39322403-39324404(-)
Zm00001d013410::5:10550027-10552028(+)
Zm00001d029316::1:65768670-65770671(+)
Zm00001d022218::7:172978929-172980930(+)
Zm00001d039311::3:1450010-1452011(+)
Zm00001d005297::2:168264812-168266813(-)
Zm00001d012050::8:167239512-167241513(+)
Zm00001d044272::3:223524902-223526903(-)
Zm00001d002012::2:4324335-4326336(+)
Zm00001d010806::8:128419958-128421959(+)
Zm00001d032442::1:226576267-226578268(-)
Zm00001d003436::2:44360624-44362625(+)
Zm00001d008782::8:19835607-19837608(+)
Zm00001d031014::1:173445338-173447339(-)
Zm00001d031709::1:199080821-199082822(+)
Zm00001d023646::10:13504117-13506118(-)
Zm00001d030806::1:160786395-160788396(-)
Zm00001d013955::5:26107962-26109963(-)
Zm00001d045576::9:27085897-27087898(+)
Zm00001d018332::5:218591770-218593771(-)
Zm00001d047290::9:125665339-125667340(-)
Zm00001d024478::10:73136558-73138559(+)
Zm00001d027576::1:8335861-8337862(-)
Zm00001d040684::3:58040913-58042914(-)
Zm00001d022425::7:177406502-177408503(+)
Zm00001d027607::1:8918183-8920184(+)
Zm00001d007888::2:241781913-241783914(+)
Zm00001d018498::5:221847295-221849296(+)
Zm00001d003924::2:68549153-68551154(+)
Zm00001d051172::4:147114749-147116750(-)
Zm00001d013100::5:4709034-4711035(-)
Zm00001d051638::4:165370959-165372960(-)
Zm00001d020692::7:128745972-128747973(+)
Zm00001d018973::7:11247077-11249078(+)
Zm00001d042244::3:157368211-157370212(+)
Zm00001d004651::2:126254686-126256687(+)
Zm00001d022223::7:173078592-173080593(+)
Zm00001d017456::5:196439200-196441201(-)
Zm00001d002143::2:6642334-6644335(-)
Zm00001d006788::2:216681017-216683018(-)
Zm00001d003866::2:63972411-63974412(+)
Zm00001d047399::9:128745189-128747190(+)
Zm00001d034929::1:305921673-305923674(-)
Zm00001d012725::8:179212901-179214902(+)
Zm00001d039264::3:765583-767584(+)
Zm00001d014134::5:33634231-33636232(-)
Zm00001d028830::1:47980858-47982859(+)
Zm00001d025532::10:121532320-121534321(-)
Zm00001d029408::1:69298697-69300698(-)
Zm00001d034073::1:283192229-283194230(+)
Zm00001d041506::3:124670005-124672006(+)
```
