## Supplementary material for "A comprehensive map of preferentially located motifs reveals distinct proximal *cis*-regulatory elements in plants": ATACAGTC_containing_gene_set.txt

```
#Occurences of ATACAGTC between -87 and 61 (positions relative to the transcription start site)
#115 sequences with ATACAGTC in this interval
#0.46% of the sequences in promoter set with ATACAGTC (set with 25199 sequences)
Zm00001d045493::9:24429607-24431608(-)
Zm00001d033176::1:252931615-252933616(+)
Zm00001d051615::4:164593014-164595015(+)
Zm00001d032040::1:210210869-210212870(-)
Zm00001d048342::9:154785020-154787021(-)
Zm00001d011882::8:163878209-163880210(-)
Zm00001d048653::4:2634734-2636735(+)
Zm00001d009335::8:56714282-56716283(-)
Zm00001d004930::2:149273951-149275952(+)
Zm00001d030330::1:122752965-122754966(+)
Zm00001d035787::6:48972082-48974083(-)
Zm00001d006370::2:205970840-205972841(-)
Zm00001d010018::8:95282995-95284996(+)
Zm00001d002352::2:10724932-10726933(+)
Zm00001d032024::1:209721942-209723943(-)
Zm00001d017113::5:185785704-185787705(-)
Zm00001d019206::7:21891868-21893869(-)
Zm00001d044526::3:230887509-230889510(-)
Zm00001d049416::4:29874341-29876342(-)
Zm00001d010773::8:127461298-127463299(+)
Zm00001d034714::1:300525947-300527948(-)
Zm00001d040187::3:31070658-31072659(-)
Zm00001d017032::5:183210659-183212660(-)
Zm00001d038411::6:156633074-156635075(+)
Zm00001d048127::9:150510413-150512414(+)
Zm00001d010617::8:122036631-122038632(+)
Zm00001d023915::10:28081634-28083635(+)
Zm00001d007283::2:226801436-226803437(-)
Zm00001d050460::4:90012959-90014960(-)
Zm00001d045603::9:28456774-28458775(-)
Zm00001d033764::1:273004745-273006746(-)
Zm00001d049642::4:38573514-38575515(-)
Zm00001d008622::8:14998729-15000730(+)
Zm00001d032942::1:244209891-244211892(-)
Zm00001d008455::8:9189150-9191151(+)
Zm00001d032332::1:222798077-222800078(-)
Zm00001d012003::8:166199030-166201031(+)
Zm00001d013574::5:14563640-14565641(-)
Zm00001d013378::5:10022407-10024408(-)
Zm00001d012395::8:173524889-173526890(+)
Zm00001d019358::7:29590663-29592664(-)
Zm00001d015090::5:75189531-75191532(-)
Zm00001d024624::10:80774400-80776401(-)
Zm00001d006570::2:211207059-211209060(+)
Zm00001d044083::3:218521715-218523716(+)
Zm00001d047538::9:134291708-134293709(-)
Zm00001d053157::4:217059246-217061247(+)
Zm00001d032659::1:233389265-233391266(+)
Zm00001d015823::5:124229087-124231088(-)
Zm00001d041491::3:123758700-123760701(+)
Zm00001d037917::6:141965634-141967635(-)
Zm00001d043263::3:193702239-193704240(-)
Zm00001d021651::7:159108157-159110158(-)
Zm00001d017866::5:209139410-209141411(-)
Zm00001d038004::6:144864535-144866536(+)
Zm00001d035416::6:24677807-24679808(+)
Zm00001d039406::3:3611890-3613891(-)
Zm00001d042306::3:160120344-160122345(-)
Zm00001d043363::3:197710759-197712760(+)
Zm00001d015759::5:116971351-116973352(+)
Zm00001d042343::3:162176591-162178592(-)
Zm00001d006773::2:216390475-216392476(+)
Zm00001d005015::2:153786581-153788582(-)
Zm00001d012335::8:172651248-172653249(+)
Zm00001d039745::3:13653612-13655613(-)
Zm00001d024003::10:35855992-35857993(-)
Zm00001d010782::8:127601267-127603268(+)
Zm00001d045111::9:13110661-13112662(-)
Zm00001d038689::6:162603798-162605799(+)
Zm00001d002791::2:22778284-22780285(+)
Zm00001d042483::3:169111753-169113754(+)
Zm00001d013259::5:7258332-7260333(-)
Zm00001d034575::1:296748994-296750995(+)
Zm00001d018498::5:221847295-221849296(+)
Zm00001d032689::1:234492939-234494940(+)
Zm00001d010728::8:126077842-126079843(-)
Zm00001d016664::5:171907774-171909775(-)
Zm00001d016529::5:166526704-166528705(+)
Zm00001d037153::6:113979892-113981893(+)
Zm00001d024519::10:75762885-75764886(+)
Zm00001d009009::8:29991374-29993375(+)
Zm00001d034552::1:296068720-296070721(-)
Zm00001d053835::4:242116109-242118110(-)
Zm00001d015822::5:123931030-123933031(-)
Zm00001d039090::6:169787029-169789030(+)
Zm00001d033853::1:275861743-275863744(-)
Zm00001d011511::8:152926522-152928523(-)
Zm00001d017862::5:209094978-209096979(-)
Zm00001d025903::10:133421110-133423111(-)
Zm00001d036825::6:102829364-102831365(-)
Zm00001d028962::1:53031625-53033626(-)
Zm00001d041201::3:105178320-105180321(+)
Zm00001d019145::7:19092070-19094071(+)
Zm00001d022036::7:168370717-168372718(+)
Zm00001d007068::2:221310873-221312874(+)
Zm00001d009763::8:80086488-80088489(+)
Zm00001d012513::8:175870141-175872142(+)
Zm00001d047429::9:129739144-129741145(-)
Zm00001d035593::6:35732795-35734796(+)
Zm00001d045604::9:28455683-28457684(+)
Zm00001d010770::8:127403750-127405751(+)
Zm00001d011963::8:165274569-165276570(-)
Zm00001d033266::1:256565580-256567581(-)
Zm00001d039904::3:18870212-18872213(-)
Zm00001d018574::5:223575484-223577485(+)
Zm00001d016737::5:174731384-174733385(-)
Zm00001d047912::9:145081501-145083502(+)
Zm00001d002341::2:10608610-10610611(-)
Zm00001d010912::8:133265505-133267506(+)
Zm00001d043511::3:202360979-202362980(-)
Zm00001d033798::1:274053913-274055914(+)
Zm00001d019375::7:30716792-30718793(+)
Zm00001d042726::3:178252338-178254339(-)
Zm00001d032967::1:244980383-244982384(+)
Zm00001d020877::7:135225712-135227713(-)
```
