## Supplementary material for "A comprehensive map of preferentially located motifs reveals distinct proximal *cis*-regulatory elements in plants": ATACAT_containing_gene_set.txt

```
#Occurences of ATACAT between 9 and 122 (positions relative to the transcription start site)
#4110 sequences with ATACAT in this interval
#16.31% of the sequences in promoter set with ATACAT (set with 25199 sequences)
Zm00001d051987::4:175914057-175916058(+)
Zm00001d011392::8:149391697-149393698(-)
Zm00001d045450::9:22537068-22539069(+)
Zm00001d046882::9:108785442-108787443(-)
Zm00001d043759::3:209171803-209173804(+)
Zm00001d014965::5:70371991-70373992(-)
Zm00001d035570::6:34075049-34077050(-)
Zm00001d024854::10:90670913-90672914(-)
Zm00001d004708::2:132580690-132582691(-)
Zm00001d019560::7:42570670-42572671(+)
Zm00001d013378::5:10022407-10024408(-)
Zm00001d017761::5:206062264-206064265(-)
Zm00001d050865::4:127523430-127525431(+)
Zm00001d043764::3:209273140-209275141(+)
Zm00001d013247::5:7093465-7095466(-)
Zm00001d051365::4:156030576-156032577(+)
Zm00001d046311::9:79799782-79801783(-)
Zm00001d019507::7:38300453-38302454(+)
Zm00001d053286::4:224094711-224096712(+)
Zm00001d050505::4:94715047-94717048(-)
Zm00001d016531::5:166563333-166565334(+)
Zm00001d008851::8:22555739-22557740(-)
Zm00001d040670::3:57111414-57113415(-)
Zm00001d025410::10:117749252-117751253(+)
Zm00001d021615::7:158110121-158112122(+)
Zm00001d011716::8:159799523-159801524(+)
Zm00001d011266::8:145122652-145124653(-)
Zm00001d044367::3:226314840-226316841(-)
Zm00001d022518::7:179281672-179283673(-)
Zm00001d043117::3:189697539-189699540(-)
Zm00001d048253::9:153253859-153255860(+)
Zm00001d035303::6:20254276-20256277(-)
Zm00001d013093::5:4623263-4625264(-)
Zm00001d003048::2:30337112-30339113(+)
Zm00001d022449::7:177946382-177948383(-)
Zm00001d033250::1:256133576-256135577(+)
Zm00001d003934::2:70026410-70028411(-)
Zm00001d040650::3:56246324-56248325(-)
Zm00001d035454::6:26666941-26668942(-)
Zm00001d031846::1:203934977-203936978(-)
Zm00001d040612::3:53874161-53876162(-)
Zm00001d031536::1:193618936-193620937(+)
Zm00001d004620::2:122443331-122445332(-)
Zm00001d030691::1:153358790-153360791(-)
Zm00001d035797::6:50382670-50384671(+)
Zm00001d044203::3:221804614-221806615(+)
Zm00001d010648::8:122890426-122892427(-)
Zm00001d047894::9:144528049-144530050(-)
Zm00001d019693::7:51236011-51238012(-)
Zm00001d035748::6:44954771-44956772(-)
Zm00001d028618::1:40995077-40997078(+)
Zm00001d027845::1:15018198-15020199(-)
Zm00001d013594::5:15050310-15052311(-)
Zm00001d033814::1:274364575-274366576(+)
Zm00001d051829::4:171483616-171485617(-)
Zm00001d005570::2:178763857-178765858(+)
Zm00001d030892::1:166132778-166134779(-)
Zm00001d015393::5:88007323-88009324(+)
Zm00001d005095::2:158036750-158038751(-)
Zm00001d025717::10:127359054-127361055(+)
Zm00001d004621::2:122478123-122480124(-)
Zm00001d037509::6:127636487-127638488(+)
Zm00001d033591::1:268004243-268006244(-)
Zm00001d017367::5:193691642-193693643(+)
Zm00001d041988::3:146712616-146714617(-)
Zm00001d042023::3:147722398-147724399(-)
Zm00001d030375::1:127340502-127342503(+)
Zm00001d028480::1:36336317-36338318(+)
Zm00001d025182::10:108130983-108132984(-)
Zm00001d049399::4:29279142-29281143(-)
Zm00001d029489::1:72886582-72888583(-)
Zm00001d049221::4:21298496-21300497(+)
Zm00001d039740::3:13455980-13457981(+)
Zm00001d024709::10:84545485-84547486(-)
Zm00001d002611::2:16716732-16718733(+)
Zm00001d004382::2:107686987-107688988(-)
Zm00001d007454::2:232020017-232022018(+)
Zm00001d015527::5:96003908-96005909(+)
Zm00001d045253::9:17151795-17153796(-)
Zm00001d051149::4:145957778-145959779(+)
Zm00001d042166::3:154389748-154391749(+)
Zm00001d030856::1:163636476-163638477(+)
Zm00001d052748::4:199648140-199650141(-)
Zm00001d038500::6:158632682-158634683(+)
Zm00001d008529::8:11907380-11909381(-)
Zm00001d028481::1:36484948-36486949(-)
Zm00001d034017::1:281249536-281251537(-)
Zm00001d039983::3:21766127-21768128(-)
Zm00001d038255::6:152443583-152445584(-)
Zm00001d009163::8:40369556-40371557(+)
Zm00001d045973::9:51046116-51048117(+)
Zm00001d017091::5:185082604-185084605(+)
Zm00001d034343::1:290258678-290260679(+)
Zm00001d046402::9:87460261-87462262(+)
Zm00001d036098::6:72198623-72200624(-)
Zm00001d002958::2:28096799-28098800(-)
Zm00001d048373::9:155234799-155236800(+)
Zm00001d005030::2:154829503-154831504(+)
Zm00001d033467::1:263517512-263519513(-)
Zm00001d018315::5:218313640-218315641(-)
Zm00001d051554::4:162656912-162658913(-)
Zm00001d034552::1:296068720-296070721(-)
Zm00001d023655::10:13759114-13761115(-)
Zm00001d033140::1:251983845-251985846(-)
Zm00001d004073::2:80289841-80291842(-)
Zm00001d009750::8:79622374-79624375(+)
Zm00001d043500::3:201983076-201985077(+)
Zm00001d017897::5:209722121-209724122(-)
Zm00001d032502::1:228685050-228687051(-)
Zm00001d037395::6:124283717-124285718(-)
Zm00001d019206::7:21891868-21893869(-)
Zm00001d003414::2:43703684-43705685(+)
Zm00001d039194::6:172320480-172322481(+)
Zm00001d049649::4:38709238-38711239(-)
Zm00001d034675::1:299601874-299603875(+)
Zm00001d011802::8:161756324-161758325(+)
Zm00001d022272::7:174091132-174093133(-)
Zm00001d036982::6:108210961-108212962(+)
Zm00001d010315::8:109276692-109278693(+)
Zm00001d042764::3:179105358-179107359(+)
Zm00001d028541::1:38682256-38684257(+)
Zm00001d025564::10:122404244-122406245(+)
Zm00001d046020::9:55666650-55668651(+)
Zm00001d028473::1:36047033-36049034(-)
Zm00001d051392::4:156976246-156978247(-)
Zm00001d013022::5:3408674-3410675(+)
Zm00001d011474::8:151592399-151594400(+)
Zm00001d002777::2:22318935-22320936(-)
Zm00001d019597::7:45691903-45693904(+)
Zm00001d016552::5:167127606-167129607(-)
Zm00001d029377::1:68226252-68228253(-)
Zm00001d008242::8:2437782-2439783(-)
Zm00001d032350::1:223438944-223440945(+)
Zm00001d036968::6:107777707-107779708(+)
Zm00001d033044::1:248429711-248431712(+)
Zm00001d040431::3:43194413-43196414(-)
Zm00001d010499::8:118128198-118130199(-)
Zm00001d051544::4:162016023-162018024(+)
Zm00001d019664::7:48964019-48966020(+)
Zm00001d025071::10:102507530-102509531(-)
Zm00001d033805::1:274242297-274244298(-)
Zm00001d007623::2:236372229-236374230(-)
Zm00001d033932::1:278896936-278898937(+)
Zm00001d029787::1:86784840-86786841(-)
Zm00001d020957::7:137709813-137711814(+)
Zm00001d015964::5:134539060-134541061(-)
Zm00001d001932::2:3091587-3093588(+)
Zm00001d052840::4:202394123-202396124(-)
Zm00001d038317::6:154308872-154310873(-)
Zm00001d022625::7:181506058-181508059(-)
Zm00001d046915::9:110366594-110368595(-)
Zm00001d013470::5:12369739-12371740(+)
Zm00001d005372::2:171225560-171227561(-)
Zm00001d050327::4:81508605-81510606(-)
Zm00001d003804::2:59927856-59929857(-)
Zm00001d026039::10:136646291-136648292(-)
Zm00001d026104::10:138535384-138537385(-)
Zm00001d024965::10:97100149-97102150(+)
Zm00001d033611::1:268582628-268584629(+)
Zm00001d031502::1:192120512-192122513(+)
Zm00001d002266::2:9172098-9174099(-)
Zm00001d005914::2:192543737-192545738(+)
Zm00001d050834::4:125419687-125421688(+)
Zm00001d030508::1:140243156-140245157(-)
Zm00001d007645::2:236822557-236824558(+)
Zm00001d046836::9:108003044-108005045(-)
Zm00001d011923::8:164677414-164679415(+)
Zm00001d053221::4:220724500-220726501(+)
Zm00001d040166::3:30042116-30044117(+)
Zm00001d016204::5:150389773-150391774(+)
Zm00001d025404::10:117396455-117398456(-)
Zm00001d040196::3:31702848-31704849(-)
Zm00001d052971::4:206763188-206765189(-)
Zm00001d040864::3:73202367-73204368(+)
Zm00001d039682::3:11813341-11815342(-)
Zm00001d040588::3:51615951-51617952(-)
Zm00001d053620::4:236806028-236808029(+)
Zm00001d010822::8:128820821-128822822(-)
Zm00001d003186::2:35029289-35031290(+)
Zm00001d045632::9:29540300-29542301(-)
Zm00001d019069::7:15124028-15126029(-)
Zm00001d046073::9:61601199-61603200(-)
Zm00001d041801::3:138811022-138813023(-)
Zm00001d026287::10:142864975-142866976(+)
Zm00001d014912::5:67937559-67939560(+)
Zm00001d011503::8:152690330-152692331(+)
Zm00001d052327::4:187150990-187152991(+)
Zm00001d021056::7:141665839-141667840(-)
Zm00001d021950::7:166921173-166923174(-)
Zm00001d033815::1:274394836-274396837(-)
Zm00001d035715::6:42376577-42378578(-)
Zm00001d021935::7:166378311-166380312(-)
Zm00001d052117::4:180286098-180288099(-)
Zm00001d039301::3:1327117-1329118(-)
Zm00001d021505::7:154278196-154280197(-)
Zm00001d015568::5:98404162-98406163(-)
Zm00001d018888::7:8360894-8362895(+)
Zm00001d015385::5:87655529-87657530(-)
Zm00001d013910::5:24431985-24433986(-)
Zm00001d040563::3:50100099-50102100(+)
Zm00001d033172::1:252795747-252797748(-)
Zm00001d032465::1:227583073-227585074(-)
Zm00001d022031::7:168317419-168319420(-)
Zm00001d032203::1:217013702-217015703(-)
Zm00001d028191::1:25804880-25806881(-)
Zm00001d004452::2:113082682-113084683(-)
Zm00001d020955::7:137672334-137674335(-)
Zm00001d050745::4:120508564-120510565(+)
Zm00001d024222::10:58036419-58038420(-)
Zm00001d052243::4:184467078-184469079(-)
Zm00001d008250::8:2674057-2676058(+)
Zm00001d044321::3:225111588-225113589(+)
Zm00001d053741::4:240157417-240159418(+)
Zm00001d006212::2:201956142-201958143(+)
Zm00001d046831::9:107711904-107713905(+)
Zm00001d042269::3:158423669-158425670(-)
Zm00001d045183::9:15353255-15355256(-)
Zm00001d015086::5:74942509-74944510(+)
Zm00001d015887::5:129135927-129137928(-)
Zm00001d033367::1:260534813-260536814(-)
Zm00001d007012::2:220170457-220172458(+)
Zm00001d023918::10:28215151-28217152(-)
Zm00001d049690::4:40426465-40428466(+)
Zm00001d052825::4:202032404-202034405(+)
Zm00001d025234::10:110344262-110346263(-)
Zm00001d042787::3:179534889-179536890(+)
Zm00001d021949::7:166840954-166842955(-)
Zm00001d028339::1:31207107-31209108(+)
Zm00001d026047::10:136890063-136892064(+)
Zm00001d042663::3:175915327-175917328(-)
Zm00001d031701::1:198845986-198847987(+)
Zm00001d003672::2:53478531-53480532(+)
Zm00001d010993::8:136139246-136141247(-)
Zm00001d003262::2:38267265-38269266(+)
Zm00001d035603::6:36121834-36123835(+)
Zm00001d005384::2:171870800-171872801(+)
Zm00001d008531::8:11931345-11933346(+)
Zm00001d004968::2:151120985-151122986(+)
Zm00001d030312::1:121814363-121816364(-)
Zm00001d015210::5:79549624-79551625(-)
Zm00001d024810::10:88886061-88888062(+)
Zm00001d036844::6:103613306-103615307(+)
Zm00001d052888::4:203510932-203512933(-)
Zm00001d013969::5:26701036-26703037(-)
Zm00001d053906::4:243391949-243393950(-)
Zm00001d047034::9:116223400-116225401(-)
Zm00001d021095::7:142662227-142664228(-)
Zm00001d039575::3:8206195-8208196(-)
Zm00001d023811::10:22867994-22869995(+)
Zm00001d037792::6:137880544-137882545(+)
Zm00001d016640::5:170973763-170975764(+)
Zm00001d028428::1:34688970-34690971(+)
Zm00001d028083::1:22221065-22223066(-)
Zm00001d022561::7:180067783-180069784(-)
Zm00001d017077::5:184492718-184494719(+)
Zm00001d012173::8:169524547-169526548(-)
Zm00001d017459::5:196474960-196476961(-)
Zm00001d048515::9:157628762-157630763(+)
Zm00001d046835::9:107935327-107937328(-)
Zm00001d021552::7:155697140-155699141(-)
Zm00001d033132::1:251720756-251722757(+)
Zm00001d043652::3:206065384-206067385(-)
Zm00001d046502::9:92909666-92911667(-)
Zm00001d050106::4:65965843-65967844(+)
Zm00001d035199::6:9597016-9599017(+)
Zm00001d030305::1:121212695-121214696(-)
Zm00001d009150::8:39635850-39637851(-)
Zm00001d047512::9:133118979-133120980(-)
Zm00001d006539::2:210703232-210705233(-)
Zm00001d011152::8:140851841-140853842(+)
Zm00001d052889::4:203542594-203544595(+)
Zm00001d006036::2:195891295-195893296(+)
Zm00001d032866::1:240601508-240603509(-)
Zm00001d046187::9:70335196-70337197(+)
Zm00001d024519::10:75762885-75764886(+)
Zm00001d009994::8:93777051-93779052(+)
Zm00001d002375::2:11371014-11373015(-)
Zm00001d043728::3:208550772-208552773(+)
Zm00001d008340::8:5787621-5789622(+)
Zm00001d021571::7:156437053-156439054(-)
Zm00001d025141::10:106317286-106319287(+)
Zm00001d053553::4:233806192-233808193(+)
Zm00001d033643::1:269434279-269436280(+)
Zm00001d044433::3:227868855-227870856(+)
Zm00001d033472::1:263620980-263622981(+)
Zm00001d045392::9:20481250-20483251(-)
Zm00001d023566::10:10422814-10424815(-)
Zm00001d037265::6:118740606-118742607(-)
Zm00001d005817::2:189632285-189634286(+)
Zm00001d029410::1:69319404-69321405(+)
Zm00001d003163::2:34123795-34125796(+)
Zm00001d014117::5:33023756-33025757(+)
Zm00001d019667::7:49137320-49139321(+)
Zm00001d016874::5:179022324-179024325(-)
Zm00001d026251::10:142017630-142019631(-)
Zm00001d029241::1:63374711-63376712(-)
Zm00001d006936::2:219732584-219734585(-)
Zm00001d019615::7:46375312-46377313(-)
Zm00001d053695::4:239188555-239190556(+)
Zm00001d015063::5:73843615-73845616(+)
Zm00001d042996::3:186192224-186194225(-)
Zm00001d014456::5:48043001-48045002(-)
Zm00001d032427::1:226004595-226006596(+)
Zm00001d027503::1:6828308-6830309(+)
Zm00001d021952::7:166937236-166939237(-)
Zm00001d012381::8:173252905-173254906(+)
Zm00001d013979::5:27072049-27074050(-)
Zm00001d042651::3:175306143-175308144(+)
Zm00001d044201::3:221799472-221801473(-)
Zm00001d023841::10:24269029-24271030(-)
Zm00001d048109::9:150359246-150361247(-)
Zm00001d021985::7:167549126-167551127(-)
Zm00001d010609::8:121806963-121808964(-)
Zm00001d015605::5:100773083-100775084(-)
Zm00001d033890::1:277603534-277605535(-)
Zm00001d050844::4:126331469-126333470(+)
Zm00001d035593::6:35732795-35734796(+)
Zm00001d034503::1:294740069-294742070(+)
Zm00001d050521::4:96346980-96348981(+)
Zm00001d041582::3:128234685-128236686(+)
Zm00001d014673::5:58590603-58592604(+)
Zm00001d035270::6:18859080-18861081(-)
Zm00001d037511::6:127650780-127652781(+)
Zm00001d028535::1:38519513-38521514(-)
Zm00001d052286::4:185986804-185988805(+)
Zm00001d010536::8:119690473-119692474(+)
Zm00001d050907::4:129656512-129658513(-)
Zm00001d051337::4:155168591-155170592(-)
Zm00001d046694::9:102719455-102721456(-)
Zm00001d036477::6:89571131-89573132(-)
Zm00001d029129::1:59420623-59422624(-)
Zm00001d009017::8:30235862-30237863(+)
Zm00001d038496::6:158592449-158594450(+)
Zm00001d050708::4:117429732-117431733(-)
Zm00001d050475::4:91277469-91279470(+)
Zm00001d016256::5:153842958-153844959(+)
Zm00001d027971::1:18770594-18772595(-)
Zm00001d027487::1:6317704-6319705(+)
Zm00001d037274::6:119096680-119098681(-)
Zm00001d047367::9:127882786-127884787(-)
Zm00001d007357::2:229626230-229628231(-)
Zm00001d003567::2:48283777-48285778(+)
Zm00001d002595::2:16393912-16395913(-)
Zm00001d013783::5:20076771-20078772(-)
Zm00001d011405::8:149597049-149599050(-)
Zm00001d032933::1:243733537-243735538(+)
Zm00001d044285::3:224216225-224218226(-)
Zm00001d011033::8:137138133-137140134(-)
Zm00001d018755::7:4287565-4289566(-)
Zm00001d053076::4:212573673-212575674(-)
Zm00001d017706::5:204698763-204700764(+)
Zm00001d018086::5:213976891-213978892(-)
Zm00001d028894::1:49990310-49992311(-)
Zm00001d028164::1:24950902-24952903(-)
Zm00001d048834::4:6137415-6139416(+)
Zm00001d051637::4:165357926-165359927(+)
Zm00001d010040::8:96552412-96554413(-)
Zm00001d015845::5:125791800-125793801(+)
Zm00001d035861::6:57252661-57254662(-)
Zm00001d026038::10:136635437-136637438(+)
Zm00001d024178::10:53429103-53431104(+)
Zm00001d014569::5:53757990-53759991(-)
Zm00001d021452::7:152566106-152568107(+)
Zm00001d033710::1:271947329-271949330(+)
Zm00001d003249::2:37859208-37861209(-)
Zm00001d009599::8:72403906-72405907(-)
Zm00001d021072::7:142159316-142161317(-)
Zm00001d006931::2:219608784-219610785(+)
Zm00001d048552::9:158535970-158537971(+)
Zm00001d001786::2:890240-892241(+)
Zm00001d013903::5:24294841-24296842(+)
Zm00001d015029::5:72784005-72786006(-)
Zm00001d012070::8:167596982-167598983(+)
Zm00001d052165::4:181555838-181557839(-)
Zm00001d033663::1:269979217-269981218(-)
Zm00001d036410::6:87192165-87194166(+)
Zm00001d028652::1:41806288-41808289(+)
Zm00001d029938::1:95656208-95658209(-)
Zm00001d053641::4:238083629-238085630(+)
Zm00001d044374::3:226361727-226363728(+)
Zm00001d005888::2:191782361-191784362(-)
Zm00001d014947::5:69455257-69457258(-)
Zm00001d047184::9:121264612-121266613(+)
Zm00001d022259::7:173852581-173854582(-)
Zm00001d040417::3:42396797-42398798(+)
Zm00001d018967::7:10975281-10977282(+)
Zm00001d008193::8:822987-824988(+)
Zm00001d006118::2:199152330-199154331(-)
Zm00001d030540::1:142545284-142547285(+)
Zm00001d012994::5:2882073-2884074(-)
Zm00001d003841::2:61915336-61917337(-)
Zm00001d036691::6:97808605-97810606(-)
Zm00001d047386::9:128435901-128437902(-)
Zm00001d027515::1:7258523-7260524(-)
Zm00001d035616::6:37238553-37240554(-)
Zm00001d038930::6:167215153-167217154(-)
Zm00001d048093::9:149978352-149980353(+)
Zm00001d033079::1:249832692-249834693(+)
Zm00001d014272::5:38674216-38676217(+)
Zm00001d005996::2:194931716-194933717(-)
Zm00001d027914::1:17376663-17378664(+)
Zm00001d036241::6:78622118-78624119(+)
Zm00001d025652::10:125101473-125103474(+)
Zm00001d047399::9:128745189-128747190(+)
Zm00001d043471::3:201135390-201137391(+)
Zm00001d007474::2:232515265-232517266(+)
Zm00001d049371::4:28133887-28135888(-)
Zm00001d033422::1:262590897-262592898(+)
Zm00001d023529::10:8779721-8781722(+)
Zm00001d005247::2:165584236-165586237(+)
Zm00001d033933::1:278906951-278908952(-)
Zm00001d011040::8:137242266-137244267(+)
Zm00001d039070::6:169540765-169542766(-)
Zm00001d044266::3:223382148-223384149(-)
Zm00001d053595::4:235824165-235826166(+)
Zm00001d047754::9:140909063-140911064(+)
Zm00001d010912::8:133265505-133267506(+)
Zm00001d044365::3:226295886-226297887(-)
Zm00001d040665::3:57051181-57053182(-)
Zm00001d002688::2:19329345-19331346(-)
Zm00001d044572::3:232047106-232049107(-)
Zm00001d014081::5:31730339-31732340(+)
Zm00001d044581::3:232478393-232480394(-)
Zm00001d004412::2:110309441-110311442(+)
Zm00001d047448::9:130414201-130416202(+)
Zm00001d034249::1:287871914-287873915(+)
Zm00001d025021::10:100000892-100002893(+)
Zm00001d029270::1:64402602-64404603(+)
Zm00001d020001::7:84203866-84205867(-)
Zm00001d052201::4:183183400-183185401(+)
Zm00001d022060::7:169188123-169190124(+)
Zm00001d033063::1:249198438-249200439(+)
Zm00001d041662::3:132537991-132539992(+)
Zm00001d045572::9:27017559-27019560(+)
Zm00001d047437::9:130018296-130020297(+)
Zm00001d038046::6:145995507-145997508(+)
Zm00001d034394::1:291816745-291818746(-)
Zm00001d038371::6:155674184-155676185(+)
Zm00001d025125::10:105495742-105497743(-)
Zm00001d025104::10:104271190-104273191(+)
Zm00001d015400::5:88448369-88450370(-)
Zm00001d026593::10:148636021-148638022(+)
Zm00001d051375::4:156370914-156372915(-)
Zm00001d024384::10:68302491-68304492(+)
Zm00001d005037::2:155349723-155351724(-)
Zm00001d009482::8:66859501-66861502(+)
Zm00001d006446::2:208455626-208457627(+)
Zm00001d018469::5:221352662-221354663(+)
Zm00001d040291::3:36016871-36018872(-)
Zm00001d022108::7:170561820-170563821(-)
Zm00001d029794::1:87315645-87317646(-)
Zm00001d005708::2:184107711-184109712(+)
Zm00001d012349::8:172828279-172830280(-)
Zm00001d046434::9:89627166-89629167(+)
Zm00001d011831::8:162252335-162254336(+)
Zm00001d005124::2:159691786-159693787(-)
Zm00001d028646::1:41718044-41720045(+)
Zm00001d049984::4:56937212-56939213(+)
Zm00001d049607::4:37271553-37273554(+)
Zm00001d012834::5:964263-966264(-)
Zm00001d012665::8:178293353-178295354(-)
Zm00001d038841::6:165628066-165630067(+)
Zm00001d049471::4:31453791-31455792(-)
Zm00001d009927::8:89844329-89846330(-)
Zm00001d021180::7:145143089-145145090(-)
Zm00001d042183::3:155338424-155340425(-)
Zm00001d037333::6:121790918-121792919(+)
Zm00001d037807::6:138395626-138397627(-)
Zm00001d044016::3:216677646-216679647(+)
Zm00001d048422::9:155989190-155991191(+)
Zm00001d018274::5:217762718-217764719(-)
Zm00001d033047::1:248459664-248461665(+)
Zm00001d022252::7:173654808-173656809(+)
Zm00001d036889::6:105661900-105663901(-)
Zm00001d033898::1:277880378-277882379(+)
Zm00001d018316::5:218359132-218361133(-)
Zm00001d054064::4:245791838-245793839(-)
Zm00001d049832::4:47003027-47005028(-)
Zm00001d013127::5:5187129-5189130(-)
Zm00001d042378::3:163832786-163834787(+)
Zm00001d040309::3:37114250-37116251(-)
Zm00001d015427::5:89586290-89588291(-)
Zm00001d031794::1:202095005-202097006(-)
Zm00001d051876::4:173199114-173201115(-)
Zm00001d034577::1:296863847-296865848(+)
Zm00001d010931::8:133992872-133994873(+)
Zm00001d051415::4:157607945-157609946(-)
Zm00001d010395::8:112625631-112627632(+)
Zm00001d031485::1:191587834-191589835(-)
Zm00001d015817::5:123619007-123621008(+)
Zm00001d053977::4:244548891-244550892(+)
Zm00001d014656::5:57721632-57723633(+)
Zm00001d042052::3:148710409-148712410(+)
Zm00001d008314::8:4959594-4961595(+)
Zm00001d048521::9:157717404-157719405(+)
Zm00001d026685::10:149857560-149859561(+)
Zm00001d030376::1:127352694-127354695(-)
Zm00001d025044::10:101441581-101443582(-)
Zm00001d047750::9:140832565-140834566(+)
Zm00001d052164::4:181555592-181557593(-)
Zm00001d043800::3:210469214-210471215(-)
Zm00001d018791::7:5301257-5303258(-)
Zm00001d002741::2:21196961-21198962(-)
Zm00001d014025::5:29091827-29093828(-)
Zm00001d006415::2:207284442-207286443(-)
Zm00001d007945::2:243770973-243772974(-)
Zm00001d016188::5:149309454-149311455(-)
Zm00001d053664::4:238425605-238427606(-)
Zm00001d020353::7:108628307-108630308(+)
Zm00001d029776::1:86458637-86460638(+)
Zm00001d045212::9:16242042-16244043(+)
Zm00001d046778::9:105592987-105594988(-)
Zm00001d027572::1:8307848-8309849(-)
Zm00001d047895::9:144529229-144531230(+)
Zm00001d035320::6:21082454-21084455(-)
Zm00001d018730::7:3306399-3308400(-)
Zm00001d007094::2:222141699-222143700(-)
Zm00001d038426::6:157075400-157077401(+)
Zm00001d034620::1:298049889-298051890(-)
Zm00001d011487::8:152071465-152073466(+)
Zm00001d002946::2:27829189-27831190(-)
Zm00001d043821::3:210973866-210975867(+)
Zm00001d052240::4:184367540-184369541(+)
Zm00001d007719::2:238200053-238202054(-)
Zm00001d045876::9:45288564-45290565(-)
Zm00001d048924::4:8110756-8112757(-)
Zm00001d010021::8:95494142-95496143(-)
Zm00001d019091::7:15911265-15913266(-)
Zm00001d005258::2:166061798-166063799(+)
Zm00001d036002::6:65318051-65320052(+)
Zm00001d007345::2:229260981-229262982(-)
Zm00001d048759::4:5035327-5037328(-)
Zm00001d039039::6:169024920-169026921(+)
Zm00001d052209::4:183313719-183315720(+)
Zm00001d017121::5:186109189-186111190(-)
Zm00001d033797::1:274039648-274041649(+)
Zm00001d024751::10:86087799-86089800(+)
Zm00001d038876::6:166215914-166217915(-)
Zm00001d037876::6:140762130-140764131(-)
Zm00001d041711::3:134554029-134556030(-)
Zm00001d021673::7:159700590-159702591(+)
Zm00001d043896::3:213255064-213257065(+)
Zm00001d030105::1:105947804-105949805(-)
Zm00001d033148::1:252129261-252131262(-)
Zm00001d031420::1:189576798-189578799(-)
Zm00001d028704::1:43723717-43725718(-)
Zm00001d030657::1:151226115-151228116(+)
Zm00001d021137::7:143760225-143762226(-)
Zm00001d047006::9:115029757-115031758(-)
Zm00001d016675::5:172208152-172210153(+)
Zm00001d023899::10:27171147-27173148(-)
Zm00001d045448::9:22517840-22519841(-)
Zm00001d005743::2:185602178-185604179(+)
Zm00001d012159::8:169163806-169165807(+)
Zm00001d037648::6:132805377-132807378(-)
Zm00001d013629::5:15858669-15860670(-)
Zm00001d053856::4:242284113-242286114(+)
Zm00001d029921::1:94475660-94477661(-)
Zm00001d001970::2:3706172-3708173(+)
Zm00001d021968::7:167230650-167232651(+)
Zm00001d047124::9:119368683-119370684(+)
Zm00001d031589::1:195606713-195608714(+)
Zm00001d029091::1:57484475-57486476(+)
Zm00001d037031::6:109713144-109715145(+)
Zm00001d012518::8:176002929-176004930(+)
Zm00001d026653::10:149486289-149488290(-)
Zm00001d007042::2:220738412-220740413(-)
Zm00001d002585::2:16082201-16084202(+)
Zm00001d051301::4:152417826-152419827(+)
Zm00001d022160::7:171444395-171446396(-)
Zm00001d032621::1:232352619-232354620(-)
Zm00001d040253::3:34132819-34134820(-)
Zm00001d044672::3:234549274-234551275(-)
Zm00001d037336::6:121965250-121967251(+)
Zm00001d009791::8:81567363-81569364(-)
Zm00001d007570::2:235044255-235046256(-)
Zm00001d010532::8:119569790-119571791(+)
Zm00001d016077::5:143194633-143196634(+)
Zm00001d051281::4:151511267-151513268(+)
Zm00001d033641::1:269353758-269355759(+)
Zm00001d053721::4:239843795-239845796(+)
Zm00001d018607::7:741288-743289(-)
Zm00001d048892::4:7219429-7221430(+)
Zm00001d032116::1:213633819-213635820(+)
Zm00001d047739::9:140360704-140362705(-)
Zm00001d013666::5:16866698-16868699(+)
Zm00001d027941::1:18021236-18023237(-)
Zm00001d009362::8:59511837-59513838(+)
Zm00001d006387::2:206366952-206368953(-)
Zm00001d014369::5:43378342-43380343(-)
Zm00001d020185::7:98427130-98429131(+)
Zm00001d047558::9:135456637-135458638(-)
Zm00001d020643::7:126242993-126244994(-)
Zm00001d012482::8:175326752-175328753(+)
Zm00001d025689::10:126289562-126291563(+)
Zm00001d025955::10:134650741-134652742(+)
Zm00001d027936::1:17975198-17977199(-)
Zm00001d039245::3:473148-475149(+)
Zm00001d051092::4:141765311-141767312(+)
Zm00001d052734::4:199309917-199311918(-)
Zm00001d024353::10:66260833-66262834(-)
Zm00001d050386::4:85165605-85167606(+)
Zm00001d032540::1:229984094-229986095(+)
Zm00001d009844::8:84735344-84737345(-)
Zm00001d011219::8:143285624-143287625(-)
Zm00001d038751::6:163859601-163861602(-)
Zm00001d053179::4:218425178-218427179(-)
Zm00001d038613::6:160914933-160916934(+)
Zm00001d003603::2:49595078-49597079(-)
Zm00001d043981::3:215528538-215530539(+)
Zm00001d031680::1:198548624-198550625(+)
Zm00001d006859::2:218015035-218017036(-)
Zm00001d006631::2:213060132-213062133(+)
Zm00001d016544::5:166730121-166732122(+)
Zm00001d005746::2:185842462-185844463(-)
Zm00001d026334::10:143650985-143652986(+)
Zm00001d008939::8:26143469-26145470(-)
Zm00001d027230::1:49336-51337(-)
Zm00001d016456::5:162961240-162963241(+)
Zm00001d048824::4:6029287-6031288(-)
Zm00001d031457::1:190942560-190944561(-)
Zm00001d053345::4:227016983-227018984(-)
Zm00001d019890::7:73381230-73383231(+)
Zm00001d041822::3:139335329-139337330(-)
Zm00001d042795::3:180009399-180011400(+)
Zm00001d031602::1:195965388-195967389(-)
Zm00001d032128::1:213906589-213908590(-)
Zm00001d008525::8:11672333-11674334(-)
Zm00001d011615::8:156043613-156045614(-)
Zm00001d043921::3:213848986-213850987(-)
Zm00001d005019::2:154110578-154112579(+)
Zm00001d024486::10:73707401-73709402(+)
Zm00001d015118::5:76333852-76335853(-)
Zm00001d012251::8:171034594-171036595(-)
Zm00001d003903::2:66483517-66485518(+)
Zm00001d032828::1:239453789-239455790(+)
Zm00001d010773::8:127461298-127463299(+)
Zm00001d054054::4:245629593-245631594(-)
Zm00001d015344::5:85579354-85581355(-)
Zm00001d038761::6:163996495-163998496(-)
Zm00001d044348::3:225600726-225602727(+)
Zm00001d004918::2:148586731-148588732(+)
Zm00001d052074::4:178665266-178667267(+)
Zm00001d043989::3:215687850-215689851(+)
Zm00001d043571::3:204232732-204234733(+)
Zm00001d042154::3:153990174-153992175(-)
Zm00001d014973::5:70726802-70728803(-)
Zm00001d048804::4:5798679-5800680(-)
Zm00001d012102::8:168289076-168291077(-)
Zm00001d050965::4:134058796-134060797(+)
Zm00001d005897::2:192116422-192118423(+)
Zm00001d051430::4:158333695-158335696(-)
Zm00001d037029::6:109565544-109567545(+)
Zm00001d030962::1:169326309-169328310(+)
Zm00001d018494::5:221799605-221801606(-)
Zm00001d041259::3:108747907-108749908(-)
Zm00001d024475::10:72602798-72604799(-)
Zm00001d003718::2:56317036-56319037(+)
Zm00001d047632::9:137489557-137491558(+)
Zm00001d006010::2:195229669-195231670(-)
Zm00001d053913::4:243611686-243613687(-)
Zm00001d022600::7:180839086-180841087(-)
Zm00001d049625::4:37974897-37976898(+)
Zm00001d047235::9:123535221-123537222(-)
Zm00001d025055::10:101890400-101892401(-)
Zm00001d054052::4:245608416-245610417(-)
Zm00001d044475::3:229132569-229134570(+)
Zm00001d039664::3:11344281-11346282(-)
Zm00001d032197::1:216769528-216771529(+)
Zm00001d036917::6:106359117-106361118(+)
Zm00001d033769::1:273098356-273100357(+)
Zm00001d027525::1:7405722-7407723(-)
Zm00001d024779::10:87527742-87529743(-)
Zm00001d020609::7:124937361-124939362(-)
Zm00001d040705::3:59361683-59363684(-)
Zm00001d025249::10:111061722-111063723(-)
Zm00001d035376::6:23624040-23626041(+)
Zm00001d030148::1:108717158-108719159(-)
Zm00001d002510::2:14286860-14288861(+)
Zm00001d014775::5:62832366-62834367(-)
Zm00001d005175::2:162407666-162409667(+)
Zm00001d008679::8:16964351-16966352(+)
Zm00001d031098::1:177156621-177158622(+)
Zm00001d037323::6:121113195-121115196(-)
Zm00001d019184::7:20592090-20594091(-)
Zm00001d015942::5:132984115-132986116(-)
Zm00001d005772::2:187741523-187743524(-)
Zm00001d019804::7:63161752-63163753(+)
Zm00001d001807::2:1266116-1268117(-)
Zm00001d050911::4:130233484-130235485(+)
Zm00001d022104::7:170385153-170387154(+)
Zm00001d025503::10:120607718-120609719(-)
Zm00001d014366::5:43075659-43077660(-)
Zm00001d005932::2:193257281-193259282(+)
Zm00001d019221::7:22481604-22483605(-)
Zm00001d033634::1:269329534-269331535(-)
Zm00001d015682::5:106606185-106608186(+)
Zm00001d043036::3:187093867-187095868(+)
Zm00001d025973::10:135021968-135023969(-)
Zm00001d026459::10:146249264-146251265(-)
Zm00001d049449::4:30669024-30671025(-)
Zm00001d011399::8:149508716-149510717(-)
Zm00001d040652::3:56428092-56430093(+)
Zm00001d007905::2:242174090-242176091(+)
Zm00001d026547::10:147983660-147985661(+)
Zm00001d044117::3:219795084-219797085(+)
Zm00001d003293::2:39099975-39101976(-)
Zm00001d040468::3:45118536-45120537(+)
Zm00001d029637::1:80861809-80863810(-)
Zm00001d030316::1:122020302-122022303(-)
Zm00001d044533::3:231098803-231100804(+)
Zm00001d025836::10:131413583-131415584(+)
Zm00001d036480::6:89897215-89899216(-)
Zm00001d004243::2:95496530-95498531(-)
Zm00001d004719::2:133584319-133586320(-)
Zm00001d033984::1:280142255-280144256(+)
Zm00001d036678::6:97423560-97425561(+)
Zm00001d008716::8:17622209-17624210(+)
Zm00001d020510::7:119796672-119798673(-)
Zm00001d015844::5:125792917-125794918(-)
Zm00001d011896::8:164159056-164161057(+)
Zm00001d029289::1:64919068-64921069(-)
Zm00001d036778::6:100567169-100569170(+)
Zm00001d039611::3:8999918-9001919(+)
Zm00001d047076::9:117525191-117527192(-)
Zm00001d028019::1:20431493-20433494(-)
Zm00001d003311::2:39753346-39755347(-)
Zm00001d006753::2:215955634-215957635(+)
Zm00001d031208::1:182120048-182122049(-)
Zm00001d015183::5:78676570-78678571(-)
Zm00001d037613::6:131763560-131765561(+)
Zm00001d018675::7:2289456-2291457(+)
Zm00001d043725::3:208414693-208416694(-)
Zm00001d052083::4:179004026-179006027(+)
Zm00001d038612::6:160912208-160914209(-)
Zm00001d006382::2:206213990-206215991(-)
Zm00001d025713::10:127153277-127155278(+)
Zm00001d046529::9:94132720-94134721(+)
Zm00001d044831::9:4440979-4442980(-)
Zm00001d053718::4:239805828-239807829(+)
Zm00001d053268::4:223284977-223286978(+)
Zm00001d021150::7:144128703-144130704(+)
Zm00001d048997::4:12009157-12011158(-)
Zm00001d031262::1:184232169-184234170(+)
Zm00001d051104::4:142718582-142720583(-)
Zm00001d034340::1:290227740-290229741(+)
Zm00001d009114::8:37232454-37234455(-)
Zm00001d015747::5:115881489-115883490(+)
Zm00001d011160::8:141332817-141334818(-)
Zm00001d035226::6:15066454-15068455(+)
Zm00001d043277::3:194214810-194216811(-)
Zm00001d040149::3:29239428-29241429(-)
Zm00001d032385::1:224924607-224926608(-)
Zm00001d044312::3:224976456-224978457(-)
Zm00001d048547::9:158516238-158518239(+)
Zm00001d025456::10:119080575-119082576(+)
Zm00001d040985::3:88155451-88157452(+)
Zm00001d041050::3:93120618-93122619(+)
Zm00001d029499::1:73372709-73374710(-)
Zm00001d021664::7:159489464-159491465(-)
Zm00001d028413::1:34107797-34109798(+)
Zm00001d015320::5:84433018-84435019(-)
Zm00001d017849::5:208731510-208733511(+)
Zm00001d020595::7:124133413-124135414(-)
Zm00001d036672::6:97223641-97225642(+)
Zm00001d049671::4:39545602-39547603(+)
Zm00001d047153::9:120195332-120197333(-)
Zm00001d046170::9:68849593-68851594(+)
Zm00001d023813::10:22946795-22948796(+)
Zm00001d017241::5:190063440-190065441(-)
Zm00001d037612::6:131755883-131757884(+)
Zm00001d025861::10:131799345-131801346(-)
Zm00001d008389::8:7027045-7029046(-)
Zm00001d030801::1:160335022-160337023(+)
Zm00001d029903::1:93425755-93427756(-)
Zm00001d032146::1:214435110-214437111(+)
Zm00001d034298::1:288719810-288721811(+)
Zm00001d026214::10:141181113-141183114(+)
Zm00001d052668::4:196531389-196533390(+)
Zm00001d017193::5:188493340-188495341(+)
Zm00001d011500::8:152631680-152633681(+)
Zm00001d002236::2:8477625-8479626(-)
Zm00001d049148::4:17754881-17756882(+)
Zm00001d002797::2:22936556-22938557(-)
Zm00001d019145::7:19092070-19094071(+)
Zm00001d012447::8:174717581-174719582(-)
Zm00001d043275::3:194094296-194096297(+)
Zm00001d031422::1:189590657-189592658(-)
Zm00001d038587::6:160543442-160545443(+)
Zm00001d033800::1:274108564-274110565(+)
Zm00001d043179::3:190704269-190706270(-)
Zm00001d044415::3:227489115-227491116(+)
Zm00001d014425::5:46350364-46352365(-)
Zm00001d053202::4:219686271-219688272(+)
Zm00001d030640::1:150295413-150297414(-)
Zm00001d006193::2:201253520-201255521(+)
Zm00001d034082::1:283606245-283608246(-)
Zm00001d002039::2:4865161-4867162(+)
Zm00001d025483::10:120192629-120194630(+)
Zm00001d012308::8:172185948-172187949(+)
Zm00001d048480::9:157004662-157006663(-)
Zm00001d041922::3:143795176-143797177(+)
Zm00001d045853::9:43765882-43767883(+)
Zm00001d045102::9:12498466-12500467(+)
Zm00001d048151::9:150986159-150988160(-)
Zm00001d021900::7:165633862-165635863(-)
Zm00001d038467::6:157927188-157929189(-)
Zm00001d039183::6:172093555-172095556(-)
Zm00001d046925::9:111033641-111035642(-)
Zm00001d009747::8:79420878-79422879(-)
Zm00001d028518::1:37968968-37970969(-)
Zm00001d013151::5:5451972-5453973(+)
Zm00001d050205::4:73444975-73446976(+)
Zm00001d034167::1:285648307-285650308(+)
Zm00001d032040::1:210210869-210212870(-)
Zm00001d020875::7:135221097-135223098(-)
Zm00001d014744::5:61240311-61242312(+)
Zm00001d043879::3:212723407-212725408(-)
Zm00001d042158::3:154271291-154273292(-)
Zm00001d025118::10:105208929-105210930(-)
Zm00001d049226::4:21692068-21694069(+)
Zm00001d050004::4:59019085-59021086(-)
Zm00001d048822::4:6008250-6010251(+)
Zm00001d035115::6:5902998-5904999(+)
Zm00001d019335::7:28399380-28401381(+)
Zm00001d034160::1:285336631-285338632(-)
Zm00001d045050::9:11151843-11153844(+)
Zm00001d041038::3:92331512-92333513(-)
Zm00001d006575::2:211368868-211370869(-)
Zm00001d002350::2:10689380-10691381(-)
Zm00001d036988::6:108403447-108405448(+)
Zm00001d039150::6:171095950-171097951(+)
Zm00001d047635::9:137665994-137667995(+)
Zm00001d013865::5:23268393-23270394(+)
Zm00001d002140::2:6554039-6556040(+)
Zm00001d004798::2:140010799-140012800(-)
Zm00001d012750::8:179681528-179683529(+)
Zm00001d040505::3:47340887-47342888(+)
Zm00001d010230::8:104883023-104885024(-)
Zm00001d041995::3:146866077-146868078(+)
Zm00001d033891::1:277638768-277640769(-)
Zm00001d014255::5:38340631-38342632(-)
Zm00001d043248::3:193228594-193230595(-)
Zm00001d013296::5:7997612-7999613(-)
Zm00001d034125::1:284543921-284545922(+)
Zm00001d029114::1:58380291-58382292(-)
Zm00001d005617::2:180794015-180796016(-)
Zm00001d042392::3:164354374-164356375(-)
Zm00001d038703::6:162997683-162999684(+)
Zm00001d036949::6:107129400-107131401(-)
Zm00001d014091::5:31999284-32001285(+)
Zm00001d045975::9:51156994-51158995(+)
Zm00001d021979::7:167516251-167518252(-)
Zm00001d022606::7:180941081-180943082(-)
Zm00001d048950::4:10554180-10556181(-)
Zm00001d048384::9:155293930-155295931(-)
Zm00001d041520::3:125608899-125610900(-)
Zm00001d029557::1:76078220-76080221(-)
Zm00001d043878::3:212686424-212688425(+)
Zm00001d048979::4:11356234-11358235(+)
Zm00001d039446::3:4589452-4591453(+)
Zm00001d022541::7:179744991-179746992(-)
Zm00001d035698::6:41670517-41672518(+)
Zm00001d043215::3:192100692-192102693(+)
Zm00001d025059::10:102055443-102057444(-)
Zm00001d018139::5:215245015-215247016(-)
Zm00001d046642::9:100131179-100133180(-)
Zm00001d050696::4:116409624-116411625(+)
Zm00001d010442::8:115335181-115337182(-)
Zm00001d026097::10:138391919-138393920(+)
Zm00001d050380::4:84838181-84840182(+)
Zm00001d052637::4:195494607-195496608(-)
Zm00001d023281::10:2044801-2046802(-)
Zm00001d028830::1:47980858-47982859(+)
Zm00001d039409::3:3618779-3620780(+)
Zm00001d006836::2:217646882-217648883(-)
Zm00001d007870::2:241393068-241395069(-)
Zm00001d014153::5:34319921-34321922(-)
Zm00001d039693::3:12087916-12089917(-)
Zm00001d020441::7:114578306-114580307(+)
Zm00001d010078::8:98491959-98493960(-)
Zm00001d021218::7:146450218-146452219(-)
Zm00001d048116::9:150406495-150408496(+)
Zm00001d022475::7:178357353-178359354(+)
Zm00001d034771::1:301728370-301730371(+)
Zm00001d005174::2:162396573-162398574(+)
Zm00001d044191::3:221511230-221513231(-)
Zm00001d051022::4:137414286-137416287(-)
Zm00001d008300::8:4576700-4578701(-)
Zm00001d030275::1:118378900-118380901(-)
Zm00001d017734::5:205536779-205538780(+)
Zm00001d011781::8:161474622-161476623(-)
Zm00001d020209::7:100247062-100249063(-)
Zm00001d011669::8:158165086-158167087(+)
Zm00001d048060::9:149091684-149093685(+)
Zm00001d045627::9:29256935-29258936(+)
Zm00001d047962::9:146347207-146349208(+)
Zm00001d011775::8:161304592-161306593(-)
Zm00001d035476::6:28515249-28517250(+)
Zm00001d014436::5:46820199-46822200(-)
Zm00001d004891::2:147084631-147086632(+)
Zm00001d019495::7:37539321-37541322(-)
Zm00001d001910::2:2780316-2782317(+)
Zm00001d051504::4:160594209-160596210(-)
Zm00001d043748::3:209016693-209018694(-)
Zm00001d026706::10:150555300-150557301(+)
Zm00001d048115::9:150407617-150409618(-)
Zm00001d043158::3:190363499-190365500(+)
Zm00001d052955::4:206261434-206263435(-)
Zm00001d008428::8:8436404-8438405(+)
Zm00001d003669::2:53280148-53282149(+)
Zm00001d030893::1:166147720-166149721(-)
Zm00001d043222::3:192361581-192363582(-)
Zm00001d028693::1:43341507-43343508(+)
Zm00001d017094::5:185240474-185242475(-)
Zm00001d018863::7:7666974-7668975(+)
Zm00001d031555::1:194119053-194121054(+)
Zm00001d031212::1:182383972-182385973(-)
Zm00001d028691::1:43310590-43312591(+)
Zm00001d006069::2:197413231-197415232(-)
Zm00001d031902::1:206153422-206155423(-)
Zm00001d015452::5:91147556-91149557(-)
Zm00001d052434::4:189872211-189874212(+)
Zm00001d019111::7:17264720-17266721(-)
Zm00001d028141::1:23990305-23992306(+)
Zm00001d048245::9:153120313-153122314(+)
Zm00001d049759::4:43395375-43397376(-)
Zm00001d005188::2:163010380-163012381(-)
Zm00001d017076::5:184458738-184460739(-)
Zm00001d012362::8:173029013-173031014(-)
Zm00001d017381::5:193893412-193895413(-)
Zm00001d014405::5:44699627-44701628(+)
Zm00001d032280::1:220118145-220120146(+)
Zm00001d017915::5:210058824-210060825(-)
Zm00001d030333::1:122962352-122964353(+)
Zm00001d040463::3:44742538-44744539(+)
Zm00001d049816::4:45969510-45971511(-)
Zm00001d047522::9:133459476-133461477(+)
Zm00001d016022::5:140071761-140073762(+)
Zm00001d041961::3:145903568-145905569(-)
Zm00001d031291::1:185476990-185478991(-)
Zm00001d015225::5:80066748-80068749(-)
Zm00001d052317::4:186983057-186985058(+)
Zm00001d031220::1:182573338-182575339(+)
Zm00001d018445::5:220939967-220941968(+)
Zm00001d028047::1:21554635-21556636(-)
Zm00001d006573::2:211265084-211267085(-)
Zm00001d041837::3:139952572-139954573(+)
Zm00001d048736::4:4609856-4611857(-)
Zm00001d011130::8:139923913-139925914(-)
Zm00001d026345::10:143893760-143895761(-)
Zm00001d038336::6:154805256-154807257(-)
Zm00001d040396::3:41246975-41248976(+)
Zm00001d018055::5:213272816-213274817(-)
Zm00001d009913::8:89342526-89344527(-)
Zm00001d030523::1:141160549-141162550(-)
Zm00001d007708::2:237894910-237896911(+)
Zm00001d046449::9:90424547-90426548(-)
Zm00001d038361::6:155374401-155376402(+)
Zm00001d039049::6:169246772-169248773(-)
Zm00001d019624::7:46605653-46607654(+)
Zm00001d042864::3:182388031-182390032(-)
Zm00001d001945::2:3373732-3375733(-)
Zm00001d037762::6:136635976-136637977(+)
Zm00001d042043::3:148438006-148440007(+)
Zm00001d024187::10:54274604-54276605(-)
Zm00001d032173::1:215566640-215568641(+)
Zm00001d047457::9:130798771-130800772(+)
Zm00001d029201::1:62064092-62066093(+)
Zm00001d053903::4:243363763-243365764(+)
Zm00001d010754::8:126892510-126894511(-)
Zm00001d049046::4:13855755-13857756(-)
Zm00001d042342::3:162161637-162163638(-)
Zm00001d010375::8:111878383-111880384(-)
Zm00001d012559::8:176646118-176648119(-)
Zm00001d040660::3:56946106-56948107(+)
Zm00001d031427::1:189776468-189778469(+)
Zm00001d011819::8:162064972-162066973(-)
Zm00001d052595::4:194256227-194258228(+)
Zm00001d009413::8:63473898-63475899(-)
Zm00001d039841::3:16412197-16414198(+)
Zm00001d047502::9:132771922-132773923(-)
Zm00001d030269::1:118074079-118076080(+)
Zm00001d026297::10:143162804-143164805(+)
Zm00001d053575::4:234980132-234982133(-)
Zm00001d004546::2:117278717-117280718(+)
Zm00001d049163::4:18561995-18563996(+)
Zm00001d003680::2:53962976-53964977(-)
Zm00001d044153::3:220576273-220578274(+)
Zm00001d043902::3:213345931-213347932(-)
Zm00001d004020::2:76068082-76070083(+)
Zm00001d016516::5:165760651-165762652(+)
Zm00001d048634::4:1847570-1849571(-)
Zm00001d031773::1:201396142-201398143(+)
Zm00001d052154::4:181428229-181430230(+)
Zm00001d021621::7:158179384-158181385(+)
Zm00001d017042::5:183468477-183470478(+)
Zm00001d051628::4:165056046-165058047(+)
Zm00001d021401::7:151066912-151068913(-)
Zm00001d034423::1:292610908-292612909(+)
Zm00001d030982::1:171822795-171824796(-)
Zm00001d025235::10:110441414-110443415(-)
Zm00001d002880::2:25549738-25551739(-)
Zm00001d039935::3:19868982-19870983(-)
Zm00001d012522::8:176049145-176051146(-)
Zm00001d032994::1:246211311-246213312(+)
Zm00001d034927::1:305712785-305714786(+)
Zm00001d032373::1:224243274-224245275(+)
Zm00001d004689::2:131240892-131242893(+)
Zm00001d052992::4:207904167-207906168(+)
Zm00001d030409::1:130326800-130328801(+)
Zm00001d021741::7:161998714-162000715(-)
Zm00001d045557::9:26654427-26656428(+)
Zm00001d017382::5:193929483-193931484(+)
Zm00001d014016::5:28798431-28800432(+)
Zm00001d021624::7:158311485-158313486(+)
Zm00001d008503::8:10654215-10656216(+)
Zm00001d030997::1:172608720-172610721(+)
Zm00001d032616::1:232177031-232179032(+)
Zm00001d012511::8:175866345-175868346(-)
Zm00001d047592::9:136547358-136549359(+)
Zm00001d008596::8:13965812-13967813(+)
Zm00001d042245::3:157382832-157384833(+)
Zm00001d043049::3:187420003-187422004(-)
Zm00001d045570::9:27014530-27016531(-)
Zm00001d009057::8:33666710-33668711(-)
Zm00001d010015::8:95240386-95242387(-)
Zm00001d048432::9:156171470-156173471(+)
Zm00001d033707::1:271813873-271815874(+)
Zm00001d043534::3:203075744-203077745(-)
Zm00001d003995::2:74392938-74394939(+)
Zm00001d021254::7:146963606-146965607(-)
Zm00001d030106::1:106129014-106131015(-)
Zm00001d020431::7:113757522-113759523(+)
Zm00001d002258::2:9079846-9081847(+)
Zm00001d035962::6:62957007-62959008(-)
Zm00001d028816::1:47446387-47448388(-)
Zm00001d053897::4:243336331-243338332(-)
Zm00001d052044::4:177339811-177341812(-)
Zm00001d024963::10:96968011-96970012(+)
Zm00001d007565::2:234946765-234948766(+)
Zm00001d005434::2:173880827-173882828(+)
Zm00001d043229::3:192551082-192553083(-)
Zm00001d053442::4:231581188-231583189(+)
Zm00001d012425::8:174295715-174297716(+)
Zm00001d052133::4:180557234-180559235(+)
Zm00001d051666::4:166117498-166119499(+)
Zm00001d035833::6:54110457-54112458(+)
Zm00001d053783::4:240994594-240996595(-)
Zm00001d006257::2:202916608-202918609(-)
Zm00001d020442::7:114643528-114645529(+)
Zm00001d044828::9:4252669-4254670(-)
Zm00001d042442::3:167611893-167613894(-)
Zm00001d018517::5:222358609-222360610(-)
Zm00001d035999::6:65218850-65220851(-)
Zm00001d031395::1:188814531-188816532(+)
Zm00001d039625::3:9380454-9382455(-)
Zm00001d008887::8:24105076-24107077(+)
Zm00001d044765::9:1837688-1839689(+)
Zm00001d010603::8:121651021-121653022(-)
Zm00001d010862::8:130826749-130828750(+)
Zm00001d019866::7:71124137-71126138(+)
Zm00001d035605::6:36425844-36427845(+)
Zm00001d047765::9:141345899-141347900(-)
Zm00001d052985::4:207562623-207564624(-)
Zm00001d002888::2:25870460-25872461(-)
Zm00001d032582::1:231195639-231197640(+)
Zm00001d035679::6:40859878-40861879(-)
Zm00001d025131::10:105803903-105805904(-)
Zm00001d051261::4:151011819-151013820(+)
Zm00001d014194::5:35979207-35981208(+)
Zm00001d028088::1:22606023-22608024(-)
Zm00001d025437::10:118685884-118687885(-)
Zm00001d048097::9:150092208-150094209(+)
Zm00001d025479::10:120090499-120092500(+)
Zm00001d009016::8:30235883-30237884(-)
Zm00001d018006::5:211898026-211900027(-)
Zm00001d044513::3:230495322-230497323(-)
Zm00001d029087::1:57456045-57458046(+)
Zm00001d046476::9:91661201-91663202(-)
Zm00001d015843::5:125688495-125690496(+)
Zm00001d041059::3:93625814-93627815(-)
Zm00001d039417::3:3836745-3838746(-)
Zm00001d002091::2:5844686-5846687(+)
Zm00001d039839::3:16293083-16295084(+)
Zm00001d021278::7:147636388-147638389(-)
Zm00001d011754::8:160753982-160755983(+)
Zm00001d035157::6:7250443-7252444(-)
Zm00001d039095::6:169956261-169958262(+)
Zm00001d015148::5:76959629-76961630(+)
Zm00001d048203::9:152375610-152377611(+)
Zm00001d017423::5:195640312-195642313(+)
Zm00001d018647::7:1622704-1624705(-)
Zm00001d012013::8:166468091-166470092(+)
Zm00001d034401::1:291860545-291862546(+)
Zm00001d039769::3:14339134-14341135(-)
Zm00001d044112::3:219574422-219576423(-)
Zm00001d024630::10:81139034-81141035(+)
Zm00001d011602::8:155611914-155613915(-)
Zm00001d015970::5:134951428-134953429(+)
Zm00001d040816::3:67781328-67783329(-)
Zm00001d006194::2:201271332-201273333(-)
Zm00001d034358::1:290662704-290664705(-)
Zm00001d034936::1:306096114-306098115(+)
Zm00001d008648::8:15865704-15867705(+)
Zm00001d024008::10:36384109-36386110(-)
Zm00001d047641::9:137877541-137879542(+)
Zm00001d003772::2:58359608-58361609(-)
Zm00001d026073::10:137726494-137728495(+)
Zm00001d027541::1:7880658-7882659(+)
Zm00001d008663::8:16418030-16420031(-)
Zm00001d044614::3:233452929-233454930(-)
Zm00001d026344::10:143881889-143883890(+)
Zm00001d008974::8:27983989-27985990(+)
Zm00001d035473::6:28368893-28370894(-)
Zm00001d023444::10:5652798-5654799(-)
Zm00001d013426::5:11125759-11127760(+)
Zm00001d025830::10:131180439-131182440(+)
Zm00001d015085::5:74829894-74831895(-)
Zm00001d030732::1:156408307-156410308(+)
Zm00001d018986::7:12043114-12045115(-)
Zm00001d047135::9:119583253-119585254(-)
Zm00001d029155::1:60831490-60833491(-)
Zm00001d047716::9:139846938-139848939(-)
Zm00001d011684::8:158594493-158596494(-)
Zm00001d025866::10:132012362-132014363(-)
Zm00001d053320::4:225973936-225975937(+)
Zm00001d004468::2:113817369-113819370(+)
Zm00001d046126::9:65015434-65017435(+)
Zm00001d043182::3:190806258-190808259(+)
Zm00001d005813::2:189504459-189506460(+)
Zm00001d024378::10:68055743-68057744(-)
Zm00001d052682::4:197138005-197140006(-)
Zm00001d003994::2:74392935-74394936(-)
Zm00001d002600::2:16446626-16448627(+)
Zm00001d041679::3:133007645-133009646(+)
Zm00001d006400::2:206596811-206598812(-)
Zm00001d048559::9:158674750-158676751(+)
Zm00001d011614::8:155952199-155954200(-)
Zm00001d004331::2:103985982-103987983(+)
Zm00001d053611::4:236400147-236402148(+)
Zm00001d006211::2:201911294-201913295(+)
Zm00001d028457::1:35509530-35511531(-)
Zm00001d050297::4:79516716-79518717(-)
Zm00001d034727::1:300811033-300813034(+)
Zm00001d010924::8:133672781-133674782(+)
Zm00001d046754::9:104405207-104407208(+)
Zm00001d017967::5:210999512-211001513(-)
Zm00001d051592::4:163976803-163978804(+)
Zm00001d034118::1:284445142-284447143(-)
Zm00001d007767::2:239272855-239274856(+)
Zm00001d043227::3:192431480-192433481(+)
Zm00001d032142::1:214320178-214322179(-)
Zm00001d040671::3:57177603-57179604(-)
Zm00001d003158::2:33990259-33992260(-)
Zm00001d012983::5:2773328-2775329(+)
Zm00001d028256::1:28102419-28104420(-)
Zm00001d045584::9:27334244-27336245(+)
Zm00001d037083::6:111668249-111670250(-)
Zm00001d037605::6:131418262-131420263(+)
Zm00001d042554::3:171649945-171651946(-)
Zm00001d007529::2:234008189-234010190(-)
Zm00001d003261::2:38268378-38270379(-)
Zm00001d052720::4:198681519-198683520(+)
Zm00001d036704::6:98141511-98143512(+)
Zm00001d047226::9:122937797-122939798(+)
Zm00001d023230::10:953178-955179(+)
Zm00001d024552::10:77959508-77961509(+)
Zm00001d002373::2:11336320-11338321(-)
Zm00001d017928::5:210214662-210216663(-)
Zm00001d039475::3:5282635-5284636(+)
Zm00001d051691::4:166840680-166842681(-)
Zm00001d038130::6:148860982-148862983(-)
Zm00001d017312::5:192404756-192406757(-)
Zm00001d036575::6:93375250-93377251(-)
Zm00001d008488::8:9997859-9999860(+)
Zm00001d042770::3:179176068-179178069(+)
Zm00001d049496::4:32403696-32405697(+)
Zm00001d016815::5:177050371-177052372(+)
Zm00001d017377::5:193865999-193868000(-)
Zm00001d038855::6:165901123-165903124(+)
Zm00001d003141::2:33436260-33438261(+)
Zm00001d051867::4:172768632-172770633(-)
Zm00001d032912::1:242970724-242972725(+)
Zm00001d028218::1:26885862-26887863(+)
Zm00001d033275::1:257134709-257136710(-)
Zm00001d005758::2:186850473-186852474(+)
Zm00001d028120::1:23431427-23433428(+)
Zm00001d012609::8:177162004-177164005(-)
Zm00001d009111::8:37070969-37072970(+)
Zm00001d035701::6:41696975-41698976(+)
Zm00001d038150::6:149491406-149493407(+)
Zm00001d038021::6:145392469-145394470(+)
Zm00001d049606::4:37192846-37194847(+)
Zm00001d001882::2:2320741-2322742(+)
Zm00001d038256::6:152463861-152465862(-)
Zm00001d023656::10:13777974-13779975(+)
Zm00001d003368::2:41695564-41697565(+)
Zm00001d032617::1:232183751-232185752(-)
Zm00001d050091::4:65310382-65312383(-)
Zm00001d051525::4:161343509-161345510(+)
Zm00001d045394::9:20531717-20533718(-)
Zm00001d013097::5:4690189-4692190(-)
Zm00001d014489::5:50006861-50008862(-)
Zm00001d024662::10:82552762-82554763(-)
Zm00001d045111::9:13110661-13112662(-)
Zm00001d048503::9:157462500-157464501(+)
Zm00001d002449::2:12912590-12914591(+)
Zm00001d027672::1:10689672-10691673(-)
Zm00001d005975::2:194486701-194488702(+)
Zm00001d026627::10:149176535-149178536(-)
Zm00001d035313::6:20667560-20669561(-)
Zm00001d029896::1:92898386-92900387(-)
Zm00001d053156::4:216942020-216944021(+)
Zm00001d043661::3:206199401-206201402(-)
Zm00001d010248::8:105915452-105917453(-)
Zm00001d002970::2:28354539-28356540(-)
Zm00001d040133::3:28853781-28855782(-)
Zm00001d021303::7:148330982-148332983(+)
Zm00001d030612::1:148419481-148421482(+)
Zm00001d052753::4:199826302-199828303(-)
Zm00001d038649::6:161717752-161719753(-)
Zm00001d041719::3:134965723-134967724(-)
Zm00001d050158::4:69693141-69695142(-)
Zm00001d048281::9:153815930-153817931(-)
Zm00001d023473::10:6836458-6838459(+)
Zm00001d033428::1:262688569-262690570(-)
Zm00001d002392::2:11814308-11816309(-)
Zm00001d032062::1:211123742-211125743(-)
Zm00001d016577::5:168003052-168005053(-)
Zm00001d023211::10:263742-265743(+)
Zm00001d043635::3:205777029-205779030(-)
Zm00001d050285::4:78790033-78792034(+)
Zm00001d025780::10:129427633-129429634(-)
Zm00001d035098::6:5181409-5183410(+)
Zm00001d044031::3:217268283-217270284(-)
Zm00001d051727::4:168187945-168189946(+)
Zm00001d013239::5:6864304-6866305(-)
Zm00001d019404::7:32449027-32451028(-)
Zm00001d049894::4:51280693-51282694(-)
Zm00001d003992::2:74078181-74080182(-)
Zm00001d034033::1:281630221-281632222(+)
Zm00001d029530::1:75040277-75042278(+)
Zm00001d037306::6:120223739-120225740(+)
Zm00001d045400::9:20676678-20678679(+)
Zm00001d046439::9:89842181-89844182(+)
Zm00001d004325::2:103315621-103317622(-)
Zm00001d020428::7:113327413-113329414(-)
Zm00001d017692::5:204452860-204454861(-)
Zm00001d014442::5:47131648-47133649(-)
Zm00001d003460::2:45033127-45035128(-)
Zm00001d016371::5:159627180-159629181(-)
Zm00001d048045::9:148688551-148690552(-)
Zm00001d039858::3:16939347-16941348(-)
Zm00001d019287::7:25819365-25821366(+)
Zm00001d049640::4:38551028-38553029(-)
Zm00001d032507::1:228911843-228913844(-)
Zm00001d017352::5:193498800-193500801(+)
Zm00001d007688::2:237428738-237430739(-)
Zm00001d027879::1:16412522-16414523(+)
Zm00001d037127::6:113415522-113417523(+)
Zm00001d052561::4:193200557-193202558(+)
Zm00001d014659::5:57819095-57821096(+)
Zm00001d044853::9:5218669-5220670(-)
Zm00001d046225::9:73155946-73157947(+)
Zm00001d007228::2:225208833-225210834(-)
Zm00001d030426::1:131874187-131876188(+)
Zm00001d035317::6:21026562-21028563(-)
Zm00001d021345::7:149521061-149523062(+)
Zm00001d005499::2:176225465-176227466(+)
Zm00001d045958::9:49776466-49778467(-)
Zm00001d051838::4:171767588-171769589(+)
Zm00001d011745::8:160625540-160627541(+)
Zm00001d052018::4:176595614-176597615(+)
Zm00001d041232::3:106915886-106917887(+)
Zm00001d042506::3:170094185-170096186(-)
Zm00001d047546::9:134871989-134873990(+)
Zm00001d001901::2:2606518-2608519(+)
Zm00001d048205::9:152407024-152409025(+)
Zm00001d024543::10:77533183-77535184(-)
Zm00001d034904::1:305194807-305196808(+)
Zm00001d039502::3:6074101-6076102(+)
Zm00001d032229::1:218004582-218006583(-)
Zm00001d043911::3:213660473-213662474(+)
Zm00001d013155::5:5510760-5512761(+)
Zm00001d002864::2:24962899-24964900(-)
Zm00001d014811::5:63964587-63966588(+)
Zm00001d050440::4:88237464-88239465(+)
Zm00001d043934::3:214154205-214156206(+)
Zm00001d034856::1:303901932-303903933(+)
Zm00001d051553::4:162530744-162532745(+)
Zm00001d037728::6:135409730-135411731(+)
Zm00001d021800::7:163136837-163138838(+)
Zm00001d007163::2:223619820-223621821(+)
Zm00001d010030::8:96118867-96120868(-)
Zm00001d004105::2:83175330-83177331(-)
Zm00001d029958::1:96470349-96472350(-)
Zm00001d042026::3:147733667-147735668(-)
Zm00001d016029::5:140276423-140278424(-)
Zm00001d041508::3:124923181-124925182(-)
Zm00001d052453::4:190346607-190348608(-)
Zm00001d053808::4:241455978-241457979(+)
Zm00001d025454::10:119067061-119069062(+)
Zm00001d045752::9:37136369-37138370(+)
Zm00001d051954::4:175234679-175236680(+)
Zm00001d005406::2:173044165-173046166(+)
Zm00001d021839::7:164316319-164318320(+)
Zm00001d017142::5:186722988-186724989(+)
Zm00001d033597::1:268077246-268079247(+)
Zm00001d039706::3:12672899-12674900(+)
Zm00001d004700::2:132138679-132140680(-)
Zm00001d011497::8:152511559-152513560(-)
Zm00001d010782::8:127601267-127603268(+)
Zm00001d018535::5:222619623-222621624(+)
Zm00001d044995::9:9519095-9521096(-)
Zm00001d013212::5:6624046-6626047(+)
Zm00001d052991::4:207879056-207881057(-)
Zm00001d027990::1:19498327-19500328(+)
Zm00001d040725::3:60287597-60289598(-)
Zm00001d027708::1:11663282-11665283(+)
Zm00001d025252::10:111155437-111157438(+)
Zm00001d045972::9:50999027-51001028(-)
Zm00001d015853::5:126426264-126428265(-)
Zm00001d046828::9:107484393-107486394(+)
Zm00001d033786::1:273677507-273679508(-)
Zm00001d021810::7:163427690-163429691(+)
Zm00001d031453::1:190555290-190557291(+)
Zm00001d024029::10:38043241-38045242(-)
Zm00001d016491::5:164557125-164559126(-)
Zm00001d025460::10:119206102-119208103(+)
Zm00001d048092::9:149968569-149970570(-)
Zm00001d021729::7:161574646-161576647(+)
Zm00001d042034::3:148045429-148047430(-)
Zm00001d027517::1:7300299-7302300(-)
Zm00001d032615::1:232177405-232179406(-)
Zm00001d048076::9:149399932-149401933(+)
Zm00001d043970::3:215388401-215390402(-)
Zm00001d040734::3:60732662-60734663(-)
Zm00001d045540::9:25854574-25856575(-)
Zm00001d049544::4:34208048-34210049(-)
Zm00001d020444::7:114902099-114904100(+)
Zm00001d007892::2:241891390-241893391(-)
Zm00001d031697::1:198773331-198775332(+)
Zm00001d050747::4:120553388-120555389(-)
Zm00001d046665::9:101214681-101216682(-)
Zm00001d010049::8:96928262-96930263(+)
Zm00001d049494::4:32381716-32383717(+)
Zm00001d047570::9:135945932-135947933(-)
Zm00001d044318::3:225066204-225068205(+)
Zm00001d034621::1:298062185-298064186(-)
Zm00001d034150::1:285137207-285139208(+)
Zm00001d022396::7:176686774-176688775(+)
Zm00001d045835::9:42523493-42525494(-)
Zm00001d024412::10:69679530-69681531(-)
Zm00001d004091::2:81970961-81972962(+)
Zm00001d008858::8:22869129-22871130(-)
Zm00001d003556::2:47888732-47890733(+)
Zm00001d032356::1:223600976-223602977(+)
Zm00001d016297::5:156102092-156104093(-)
Zm00001d015410::5:89052596-89054597(-)
Zm00001d029462::1:71832203-71834204(+)
Zm00001d009539::8:69392989-69394990(-)
Zm00001d039824::3:15917477-15919478(+)
Zm00001d004557::2:117902093-117904094(+)
Zm00001d034015::1:281231711-281233712(-)
Zm00001d018072::5:213773088-213775089(+)
Zm00001d041004::3:89707557-89709558(-)
Zm00001d035324::6:21484881-21486882(+)
Zm00001d049179::4:19410423-19412424(-)
Zm00001d048633::4:1815378-1817379(-)
Zm00001d019700::7:51776270-51778271(-)
Zm00001d025268::10:111865958-111867959(+)
Zm00001d015246::5:81106312-81108313(-)
Zm00001d027399::1:4403939-4405940(-)
Zm00001d049598::4:36836686-36838687(+)
Zm00001d048080::9:149453468-149455469(+)
Zm00001d042719::3:178122366-178124367(+)
Zm00001d028365::1:32244392-32246393(+)
Zm00001d029121::1:58943323-58945324(+)
Zm00001d015921::5:131468115-131470116(+)
Zm00001d023580::10:10657225-10659226(-)
Zm00001d038481::6:158361033-158363034(-)
Zm00001d046181::9:69845598-69847599(-)
Zm00001d036050::6:69001221-69003222(-)
Zm00001d008259::8:3339126-3341127(+)
Zm00001d037665::6:133523163-133525164(-)
Zm00001d049291::4:24639575-24641576(-)
Zm00001d050572::4:101439130-101441131(-)
Zm00001d013199::5:6336031-6338032(+)
Zm00001d010436::8:115037869-115039870(-)
Zm00001d022405::7:176863920-176865921(+)
Zm00001d031230::1:182803821-182805822(+)
Zm00001d029592::1:78161433-78163434(+)
Zm00001d052049::4:177642510-177644511(-)
Zm00001d022228::7:173193414-173195415(-)
Zm00001d028050::1:21686074-21688075(-)
Zm00001d035878::6:58269534-58271535(+)
Zm00001d045171::9:15033900-15035901(+)
Zm00001d007391::2:230563136-230565137(+)
Zm00001d028596::1:40249554-40251555(-)
Zm00001d007065::2:221293225-221295226(-)
Zm00001d026144::10:139665377-139667378(+)
Zm00001d021592::7:157523543-157525544(+)
Zm00001d029468::1:72027269-72029270(+)
Zm00001d020532::7:121212532-121214533(+)
Zm00001d048727::4:4318862-4320863(-)
Zm00001d040523::3:47971115-47973116(-)
Zm00001d029653::1:81453503-81455504(+)
Zm00001d006745::2:215775353-215777354(+)
Zm00001d015299::5:83249091-83251092(+)
Zm00001d030895::1:166285831-166287832(+)
Zm00001d006399::2:206593586-206595587(-)
Zm00001d004409::2:110210397-110212398(-)
Zm00001d021465::7:152802951-152804952(-)
Zm00001d050322::4:81385207-81387208(-)
Zm00001d027324::1:2971667-2973668(-)
Zm00001d038491::6:158533454-158535455(-)
Zm00001d047924::9:145560662-145562663(-)
Zm00001d013560::5:14346696-14348697(-)
Zm00001d028255::1:28076061-28078062(-)
Zm00001d043540::3:203329748-203331749(-)
Zm00001d020014::7:85613634-85615635(+)
Zm00001d051333::4:154917631-154919632(+)
Zm00001d024001::10:35708262-35710263(-)
Zm00001d014649::5:57188524-57190525(+)
Zm00001d016040::5:140980135-140982136(+)
Zm00001d041448::3:120546335-120548336(-)
Zm00001d025571::10:122641086-122643087(-)
Zm00001d046069::9:61158257-61160258(-)
Zm00001d011983::8:165879192-165881193(-)
Zm00001d045454::9:22856262-22858263(+)
Zm00001d048286::9:153891961-153893962(+)
Zm00001d026266::10:142371985-142373986(+)
Zm00001d030827::1:162051544-162053545(-)
Zm00001d045139::9:14007463-14009464(+)
Zm00001d024925::10:95279052-95281053(+)
Zm00001d011431::8:150347404-150349405(-)
Zm00001d037172::6:114773060-114775061(-)
Zm00001d011334::8:147204406-147206407(-)
Zm00001d005783::2:188169306-188171307(-)
Zm00001d033829::1:275159537-275161538(-)
Zm00001d025202::10:108880926-108882927(-)
Zm00001d028949::1:52581357-52583358(+)
Zm00001d028742::1:44977776-44979777(-)
Zm00001d039487::3:5626595-5628596(-)
Zm00001d037541::6:128779460-128781461(-)
Zm00001d024596::10:79829434-79831435(+)
Zm00001d047427::9:129719830-129721831(-)
Zm00001d036079::6:70992439-70994440(-)
Zm00001d009022::8:30340291-30342292(+)
Zm00001d031028::1:174132593-174134594(-)
Zm00001d032810::1:238939506-238941507(-)
Zm00001d041884::3:142361952-142363953(-)
Zm00001d041714::3:134687582-134689583(-)
Zm00001d036832::6:103270139-103272140(+)
Zm00001d034433::1:292912331-292914332(-)
Zm00001d024330::10:64914665-64916666(-)
Zm00001d013612::5:15362774-15364775(+)
Zm00001d049510::4:32832532-32834533(-)
Zm00001d013223::5:6719007-6721008(+)
Zm00001d032661::1:233440303-233442304(-)
Zm00001d053195::4:219205635-219207636(-)
Zm00001d005939::2:193441702-193443703(-)
Zm00001d015886::5:129040693-129042694(-)
Zm00001d021163::7:144475743-144477744(-)
Zm00001d020614::7:125132239-125134240(+)
Zm00001d011773::8:161296883-161298884(-)
Zm00001d051761::4:168958180-168960181(+)
Zm00001d031267::1:184399500-184401501(-)
Zm00001d041067::3:94633830-94635831(-)
Zm00001d039537::3:7485744-7487745(+)
Zm00001d049273::4:24003989-24005990(-)
Zm00001d037781::6:137508856-137510857(-)
Zm00001d020190::7:98588250-98590251(-)
Zm00001d033903::1:278100622-278102623(+)
Zm00001d020043::7:88464728-88466729(+)
Zm00001d021690::7:160258694-160260695(-)
Zm00001d039491::3:5767859-5769860(-)
Zm00001d049785::4:44639650-44641651(-)
Zm00001d046693::9:102716457-102718458(+)
Zm00001d014661::5:57852181-57854182(-)
Zm00001d035720::6:42942437-42944438(+)
Zm00001d033344::1:259655153-259657154(-)
Zm00001d014250::5:38074438-38076439(-)
Zm00001d048732::4:4474892-4476893(-)
Zm00001d009513::8:68443240-68445241(+)
Zm00001d042443::3:167611206-167613207(+)
Zm00001d043598::3:204720746-204722747(+)
Zm00001d003259::2:38103878-38105879(+)
Zm00001d037272::6:118952837-118954838(+)
Zm00001d033792::1:273826161-273828162(+)
Zm00001d008260::8:3372951-3374952(-)
Zm00001d032078::1:211796091-211798092(-)
Zm00001d024723::10:85126622-85128623(+)
Zm00001d037608::6:131622870-131624871(+)
Zm00001d004691::2:131618179-131620180(+)
Zm00001d002027::2:4660917-4662918(-)
Zm00001d003750::2:57474446-57476447(+)
Zm00001d036073::6:70603616-70605617(+)
Zm00001d034765::1:301666896-301668897(-)
Zm00001d024363::10:66994649-66996650(+)
Zm00001d052602::4:194402727-194404728(+)
Zm00001d034559::1:296318576-296320577(-)
Zm00001d031259::1:184112124-184114125(+)
Zm00001d039090::6:169787029-169789030(+)
Zm00001d024821::10:89616136-89618137(-)
Zm00001d042772::3:179263893-179265894(+)
Zm00001d040831::3:68532477-68534478(+)
Zm00001d013900::5:24273409-24275410(+)
Zm00001d041867::3:141612826-141614827(+)
Zm00001d029849::1:89952015-89954016(-)
Zm00001d045885::9:45588623-45590624(-)
Zm00001d013852::5:22709162-22711163(+)
Zm00001d046226::9:73242761-73244762(+)
Zm00001d027458::1:5700179-5702180(+)
Zm00001d013918::5:24817035-24819036(-)
Zm00001d025997::10:135687336-135689337(-)
Zm00001d046824::9:107369137-107371138(-)
Zm00001d049006::4:12306018-12308019(+)
Zm00001d032855::1:240359559-240361560(+)
Zm00001d010393::8:112612381-112614382(+)
Zm00001d039139::6:170960138-170962139(+)
Zm00001d009373::8:60725762-60727763(-)
Zm00001d015088::5:75059122-75061123(+)
Zm00001d006346::2:205247770-205249771(+)
Zm00001d025946::10:134476600-134478601(-)
Zm00001d039335::3:2039609-2041610(-)
Zm00001d038407::6:156450216-156452217(+)
Zm00001d023914::10:27986741-27988742(-)
Zm00001d017027::5:183111752-183113753(-)
Zm00001d019573::7:43811441-43813442(-)
Zm00001d038894::6:166575472-166577473(+)
Zm00001d030683::1:152854104-152856105(-)
Zm00001d031178::1:181313754-181315755(-)
Zm00001d051280::4:151468824-151470825(+)
Zm00001d033804::1:274204975-274206976(-)
Zm00001d032652::1:233133800-233135801(+)
Zm00001d029567::1:76612395-76614396(+)
Zm00001d039169::6:171661937-171663938(+)
Zm00001d003229::2:36864052-36866053(-)
Zm00001d047350::9:127188588-127190589(+)
Zm00001d031753::1:200736208-200738209(+)
Zm00001d042762::3:179102814-179104815(-)
Zm00001d010216::8:104490383-104492384(-)
Zm00001d010452::8:115781555-115783556(+)
Zm00001d011067::8:137999558-138001559(+)
Zm00001d017585::5:200770723-200772724(+)
Zm00001d045269::9:17523357-17525358(-)
Zm00001d040625::3:54766671-54768672(+)
Zm00001d048295::9:154027100-154029101(+)
Zm00001d014155::5:34329633-34331634(-)
Zm00001d038916::6:166895282-166897283(-)
Zm00001d028983::1:53461487-53463488(+)
Zm00001d043958::3:214830162-214832163(+)
Zm00001d028726::1:44372378-44374379(+)
Zm00001d025716::10:127320855-127322856(-)
Zm00001d042160::3:154281281-154283282(-)
Zm00001d007068::2:221310873-221312874(+)
Zm00001d044849::9:5071874-5073875(-)
Zm00001d037974::6:143932121-143934122(-)
Zm00001d010604::8:121660963-121662964(-)
Zm00001d018482::5:221649645-221651646(-)
Zm00001d011335::8:147226181-147228182(-)
Zm00001d037956::6:143536005-143538006(+)
Zm00001d046769::9:105165171-105167172(-)
Zm00001d020418::7:112712759-112714760(+)
Zm00001d033832::1:275191545-275193546(-)
Zm00001d002147::2:6780818-6782819(-)
Zm00001d051759::4:168954925-168956926(-)
Zm00001d027699::1:11365014-11367015(-)
Zm00001d017187::5:188278797-188280798(+)
Zm00001d043786::3:210230650-210232651(+)
Zm00001d003902::2:66402929-66404930(-)
Zm00001d021551::7:155651299-155653300(-)
Zm00001d048623::4:1533693-1535694(-)
Zm00001d025301::10:113302870-113304871(+)
Zm00001d037603::6:131347726-131349727(-)
Zm00001d008863::8:23092225-23094226(+)
Zm00001d028576::1:39592708-39594709(-)
Zm00001d018327::5:218510147-218512148(-)
Zm00001d043490::3:201673441-201675442(+)
Zm00001d020220::7:100666289-100668290(-)
Zm00001d003555::2:47889618-47891619(-)
Zm00001d038272::6:152935578-152937579(+)
Zm00001d028511::1:37579097-37581098(+)
Zm00001d052500::4:191501608-191503609(-)
Zm00001d037266::6:118740658-118742659(-)
Zm00001d045293::9:18075780-18077781(-)
Zm00001d028960::1:52937129-52939130(+)
Zm00001d051671::4:166249356-166251357(+)
Zm00001d026544::10:147963146-147965147(+)
Zm00001d014925::5:68751057-68753058(-)
Zm00001d014614::5:55729659-55731660(-)
Zm00001d044172::3:221069602-221071603(+)
Zm00001d030754::1:158240644-158242645(+)
Zm00001d013047::5:3749793-3751794(+)
Zm00001d031922::1:206916475-206918476(-)
Zm00001d015377::5:87070459-87072460(-)
Zm00001d017574::5:200140799-200142800(-)
Zm00001d032267::1:219829297-219831298(-)
Zm00001d039584::3:8463131-8465132(-)
Zm00001d029314::1:65617408-65619409(+)
Zm00001d012485::8:175362442-175364443(-)
Zm00001d006315::2:204311741-204313742(+)
Zm00001d036165::6:75433889-75435890(+)
Zm00001d033056::1:248797398-248799399(+)
Zm00001d032200::1:216906867-216908868(-)
Zm00001d054071::4:245924464-245926465(-)
Zm00001d046197::9:71398742-71400743(+)
Zm00001d013140::5:5354345-5356346(+)
Zm00001d036274::6:81290479-81292480(+)
Zm00001d018457::5:221163548-221165549(-)
Zm00001d020612::7:125101108-125103109(-)
Zm00001d024952::10:96584860-96586861(+)
Zm00001d031494::1:191910479-191912480(-)
Zm00001d028859::1:48749337-48751338(+)
Zm00001d006921::2:219359400-219361401(+)
Zm00001d028642::1:41589606-41591607(+)
Zm00001d016308::5:156566461-156568462(+)
Zm00001d032213::1:217295714-217297715(-)
Zm00001d041405::3:117287603-117289604(+)
Zm00001d049288::4:24525092-24527093(-)
Zm00001d048513::9:157609004-157611005(-)
Zm00001d017057::5:184103070-184105071(-)
Zm00001d027749::1:12545158-12547159(+)
Zm00001d018776::7:4960160-4962161(+)
Zm00001d017351::5:193494748-193496749(+)
Zm00001d036545::6:91580019-91582020(-)
Zm00001d019074::7:15295962-15297963(+)
Zm00001d052050::4:177641700-177643701(+)
Zm00001d013194::5:6184644-6186645(-)
Zm00001d016893::5:179477777-179479778(+)
Zm00001d002714::2:20018282-20020283(-)
Zm00001d032908::1:242755866-242757867(-)
Zm00001d027448::1:5522840-5524841(-)
Zm00001d023785::10:20082983-20084984(-)
Zm00001d018048::5:212840380-212842381(+)
Zm00001d005238::2:165157341-165159342(-)
Zm00001d011144::8:140402392-140404393(-)
Zm00001d041915::3:143320131-143322132(+)
Zm00001d047382::9:128263440-128265441(-)
Zm00001d016980::5:181879364-181881365(-)
Zm00001d005228::2:164593961-164595962(+)
Zm00001d038987::6:168292202-168294203(-)
Zm00001d002706::2:19844319-19846320(-)
Zm00001d014782::5:62915659-62917660(+)
Zm00001d003144::2:33546152-33548153(+)
Zm00001d006275::2:203398554-203400555(-)
Zm00001d030542::1:142567689-142569690(+)
Zm00001d014818::5:64432232-64434233(+)
Zm00001d041498::3:124366135-124368136(+)
Zm00001d007772::2:239371125-239373126(-)
Zm00001d040066::3:25594578-25596579(-)
Zm00001d022366::7:176168412-176170413(+)
Zm00001d028195::1:25926269-25928270(+)
Zm00001d047143::9:120015250-120017251(+)
Zm00001d043783::3:210144537-210146538(+)
Zm00001d011941::8:164858602-164860603(+)
Zm00001d003284::2:38747433-38749434(+)
Zm00001d017981::5:211301898-211303899(+)
Zm00001d050359::4:83500357-83502358(-)
Zm00001d014865::5:66193991-66195992(+)
Zm00001d051532::4:161647209-161649210(+)
Zm00001d038954::6:167631581-167633582(-)
Zm00001d017058::5:184103964-184105965(+)
Zm00001d034891::1:304942861-304944862(-)
Zm00001d002216::2:8326698-8328699(-)
Zm00001d022310::7:174906539-174908540(+)
Zm00001d045216::9:16432429-16434430(-)
Zm00001d027895::1:16976685-16978686(-)
Zm00001d014819::5:64522703-64524704(+)
Zm00001d013048::5:3758684-3760685(+)
Zm00001d018454::5:221153474-221155475(-)
Zm00001d022172::7:171721649-171723650(+)
Zm00001d027948::1:18148436-18150437(-)
Zm00001d014451::5:47933474-47935475(-)
Zm00001d046590::9:97451070-97453071(+)
Zm00001d024092::10:43764558-43766559(+)
Zm00001d009222::8:44259355-44261356(+)
Zm00001d011580::8:154910540-154912541(-)
Zm00001d008810::8:21266161-21268162(-)
Zm00001d008462::8:9348633-9350634(+)
Zm00001d025047::10:101524452-101526453(+)
Zm00001d002968::2:28305898-28307899(+)
Zm00001d016860::5:178503459-178505460(+)
Zm00001d021122::7:143283346-143285347(-)
Zm00001d039959::3:20749840-20751841(+)
Zm00001d049239::4:22374437-22376438(-)
Zm00001d002943::2:27778691-27780692(-)
Zm00001d009541::8:69393725-69395726(+)
Zm00001d023595::10:11317697-11319698(-)
Zm00001d035265::6:18512155-18514156(-)
Zm00001d048381::9:155281416-155283417(-)
Zm00001d050033::4:61378316-61380317(+)
Zm00001d007940::2:243478595-243480596(+)
Zm00001d038358::6:155275867-155277868(+)
Zm00001d017168::5:187809350-187811351(-)
Zm00001d020070::7:90262997-90264998(-)
Zm00001d024996::10:98385721-98387722(-)
Zm00001d051589::4:163587259-163589260(+)
Zm00001d024553::10:78047088-78049089(+)
Zm00001d039167::6:171662826-171664827(-)
Zm00001d034410::1:292175734-292177735(-)
Zm00001d008975::8:27988595-27990596(+)
Zm00001d014721::5:60514676-60516677(+)
Zm00001d017128::5:186389389-186391390(-)
Zm00001d011833::8:162292249-162294250(+)
Zm00001d040901::3:77300704-77302705(-)
Zm00001d015102::5:75381162-75383163(-)
Zm00001d007373::2:230075332-230077333(+)
Zm00001d029092::1:57581864-57583865(-)
Zm00001d003958::2:72201413-72203414(+)
Zm00001d013427::5:11136528-11138529(+)
Zm00001d017562::5:199657221-199659222(-)
Zm00001d033473::1:263675511-263677512(+)
Zm00001d052298::4:186404078-186406079(+)
Zm00001d053888::4:243028847-243030848(+)
Zm00001d046169::9:68816638-68818639(+)
Zm00001d039526::3:7129757-7131758(-)
Zm00001d052810::4:201665923-201667924(+)
Zm00001d037427::6:125222560-125224561(-)
Zm00001d032606::1:231872564-231874565(+)
Zm00001d011349::8:147533875-147535876(+)
Zm00001d028936::1:52166111-52168112(+)
Zm00001d031734::1:200081757-200083758(-)
Zm00001d049757::4:43338676-43340677(+)
Zm00001d009889::8:87463022-87465023(+)
Zm00001d022139::7:171051525-171053526(-)
Zm00001d009968::8:92808716-92810717(+)
Zm00001d048270::9:153521011-153523012(-)
Zm00001d029696::1:82923331-82925332(+)
Zm00001d040696::3:58891980-58893981(-)
Zm00001d045282::9:17932774-17934775(-)
Zm00001d022493::7:178733175-178735176(+)
Zm00001d048298::9:154122595-154124596(+)
Zm00001d034968::6:378128-380129(+)
Zm00001d029383::1:68459218-68461219(+)
Zm00001d006692::2:214485905-214487906(+)
Zm00001d032214::1:217342851-217344852(-)
Zm00001d031104::1:177426540-177428541(+)
Zm00001d002036::2:4851296-4853297(-)
Zm00001d017329::5:192999208-193001209(+)
Zm00001d032189::1:216309937-216311938(-)
Zm00001d020780::7:132448505-132450506(-)
Zm00001d016211::5:150583980-150585981(-)
Zm00001d039013::6:168708934-168710935(-)
Zm00001d026375::10:144613269-144615270(+)
Zm00001d051186::4:147696042-147698043(+)
Zm00001d011222::8:143441705-143443706(-)
Zm00001d023964::10:32321676-32323677(+)
Zm00001d024944::10:96161050-96163051(+)
Zm00001d047779::9:141538609-141540610(+)
Zm00001d018954::7:10458420-10460421(-)
Zm00001d006131::2:199414716-199416717(+)
Zm00001d029697::1:83044655-83046656(-)
Zm00001d014983::5:71061769-71063770(+)
Zm00001d022524::7:179334318-179336319(-)
Zm00001d049381::4:28443972-28445973(+)
Zm00001d053102::4:213814612-213816613(+)
Zm00001d041103::3:97446960-97448961(-)
Zm00001d032472::1:227852297-227854298(+)
Zm00001d036990::6:108474743-108476744(-)
Zm00001d017286::5:191706353-191708354(-)
Zm00001d017461::5:196484718-196486719(+)
Zm00001d020365::7:109604171-109606172(-)
Zm00001d044554::3:231671434-231673435(-)
Zm00001d046186::9:70324052-70326053(+)
Zm00001d051865::4:172724402-172726403(-)
Zm00001d024110::10:46170059-46172060(+)
Zm00001d046979::9:113976462-113978463(-)
Zm00001d005035::2:155228832-155230833(-)
Zm00001d047062::9:117034616-117036617(+)
Zm00001d018656::7:2051328-2053329(-)
Zm00001d035621::6:37467478-37469479(+)
Zm00001d024164::10:51619384-51621385(-)
Zm00001d045887::9:45748901-45750902(-)
Zm00001d031003::1:172840582-172842583(+)
Zm00001d021822::7:163772602-163774603(-)
Zm00001d023962::10:32087936-32089937(+)
Zm00001d006535::2:210625712-210627713(+)
Zm00001d014145::5:34118307-34120308(-)
Zm00001d009873::8:86616254-86618255(-)
Zm00001d028295::1:29503580-29505581(-)
Zm00001d029234::1:63274226-63276227(+)
Zm00001d024872::10:91597177-91599178(+)
Zm00001d049508::4:32711382-32713383(-)
Zm00001d020537::7:121387268-121389269(+)
Zm00001d005193::2:163081643-163083644(-)
Zm00001d032742::1:237019131-237021132(-)
Zm00001d024204::10:55987628-55989629(-)
Zm00001d009311::8:54148582-54150583(-)
Zm00001d024670::10:82956794-82958795(+)
Zm00001d043578::3:204371048-204373049(-)
Zm00001d050951::4:133236330-133238331(-)
Zm00001d029785::1:86775870-86777871(-)
Zm00001d043686::3:207382448-207384449(+)
Zm00001d027456::1:5660236-5662237(+)
Zm00001d024418::10:70184631-70186632(+)
Zm00001d006103::2:198179075-198181076(-)
Zm00001d028074::1:22018085-22020086(-)
Zm00001d051842::4:171964911-171966912(-)
Zm00001d009047::8:33042930-33044931(+)
Zm00001d012731::8:179460010-179462011(-)
Zm00001d039369::3:2680078-2682079(+)
Zm00001d041083::3:96131940-96133941(+)
Zm00001d025273::10:112115363-112117364(+)
Zm00001d002326::2:10328817-10330818(+)
Zm00001d025679::10:126095429-126097430(-)
Zm00001d025193::10:108472690-108474691(-)
Zm00001d031898::1:205929757-205931758(-)
Zm00001d025557::10:122325015-122327016(-)
Zm00001d017620::5:201986522-201988523(-)
Zm00001d011830::8:162252881-162254882(-)
Zm00001d008763::8:19456519-19458520(-)
Zm00001d027598::1:8676134-8678135(+)
Zm00001d032298::1:220973248-220975249(-)
Zm00001d042968::3:185336341-185338342(-)
Zm00001d045758::9:37428272-37430273(+)
Zm00001d016130::5:145801698-145803699(+)
Zm00001d048502::9:157463592-157465593(-)
Zm00001d025398::10:117003997-117005998(-)
Zm00001d039787::3:14746808-14748809(-)
Zm00001d019510::7:38445554-38447555(+)
Zm00001d040893::3:76452263-76454264(+)
Zm00001d005270::2:166550425-166552426(+)
Zm00001d013361::5:9590724-9592725(-)
Zm00001d037034::6:109809347-109811348(+)
Zm00001d015309::5:84027255-84029256(-)
Zm00001d005008::2:153460673-153462674(-)
Zm00001d005792::2:188841373-188843374(+)
Zm00001d001798::2:1083718-1085719(-)
Zm00001d041873::3:141733592-141735593(+)
Zm00001d033717::1:272121991-272123992(+)
Zm00001d004894::2:147270303-147272304(-)
Zm00001d045488::9:24303982-24305983(-)
Zm00001d007972::2:244356059-244358060(-)
Zm00001d048977::4:11328345-11330346(-)
Zm00001d006355::2:205465696-205467697(+)
Zm00001d021568::7:156274635-156276636(+)
Zm00001d049375::4:28143798-28145799(+)
Zm00001d037278::6:119171300-119173301(+)
Zm00001d034978::6:668026-670027(+)
Zm00001d049018::4:12738900-12740901(-)
Zm00001d021651::7:159108157-159110158(-)
Zm00001d023507::10:7858980-7860981(-)
Zm00001d004532::2:116803000-116805001(+)
Zm00001d019627::7:46650025-46652026(-)
Zm00001d021908::7:165772899-165774900(-)
Zm00001d019397::7:31804112-31806113(-)
Zm00001d021864::7:164878626-164880627(+)
Zm00001d034385::1:291509236-291511237(+)
Zm00001d028766::1:45939537-45941538(-)
Zm00001d029555::1:76054618-76056619(-)
Zm00001d044023::3:217008306-217010307(-)
Zm00001d026446::10:145981478-145983479(-)
Zm00001d026000::10:135749795-135751796(-)
Zm00001d011879::8:163860790-163862791(-)
Zm00001d006581::2:211469491-211471492(+)
Zm00001d043709::3:207986591-207988592(-)
Zm00001d022401::7:176823623-176825624(-)
Zm00001d010842::8:129918561-129920562(+)
Zm00001d008390::8:7128719-7130720(-)
Zm00001d038412::6:156656684-156658685(-)
Zm00001d029402::1:69013548-69015549(+)
Zm00001d003652::2:52002746-52004747(+)
Zm00001d053963::4:244376482-244378483(+)
Zm00001d043589::3:204491264-204493265(-)
Zm00001d002613::2:16762361-16764362(+)
Zm00001d025036::10:100771855-100773856(+)
Zm00001d034496::1:294668917-294670918(-)
Zm00001d047667::9:138656191-138658192(-)
Zm00001d002034::2:4806657-4808658(+)
Zm00001d023282::10:2049030-2051031(-)
Zm00001d036020::6:66593608-66595609(-)
Zm00001d039560::3:7994345-7996346(-)
Zm00001d049269::4:23831532-23833533(-)
Zm00001d012806::5:378835-380836(+)
Zm00001d039887::3:17696149-17698150(+)
Zm00001d010113::8:99703380-99705381(+)
Zm00001d048857::4:6484293-6486294(-)
Zm00001d027691::1:11224716-11226717(-)
Zm00001d048176::9:151545907-151547908(+)
Zm00001d014479::5:49672527-49674528(-)
Zm00001d040290::3:35951150-35953151(-)
Zm00001d013937::5:25429929-25431930(+)
Zm00001d046112::9:63976991-63978992(-)
Zm00001d010131::8:100727283-100729284(+)
Zm00001d023949::10:31068334-31070335(-)
Zm00001d011517::8:153157333-153159334(+)
Zm00001d031653::1:197498975-197500976(-)
Zm00001d007581::2:235121800-235123801(+)
Zm00001d025210::10:109223289-109225290(+)
Zm00001d006657::2:213714489-213716490(-)
Zm00001d034533::1:295782039-295784040(-)
Zm00001d052163::4:181550487-181552488(-)
Zm00001d020380::7:110162517-110164518(+)
Zm00001d026483::10:146815944-146817945(-)
Zm00001d028579::1:39744723-39746724(+)
Zm00001d013573::5:14536680-14538681(+)
Zm00001d030940::1:168457626-168459627(-)
Zm00001d001927::2:3059714-3061715(+)
Zm00001d052648::4:195795618-195797619(+)
Zm00001d017385::5:194004025-194006026(-)
Zm00001d028668::1:42437608-42439609(-)
Zm00001d030222::1:114051201-114053202(+)
Zm00001d005586::2:179801353-179803354(-)
Zm00001d052972::4:206767394-206769395(-)
Zm00001d046933::9:111693292-111695293(+)
Zm00001d047517::9:133212713-133214714(-)
Zm00001d015498::5:93784056-93786057(-)
Zm00001d018414::5:220285016-220287017(-)
Zm00001d040954::3:82428611-82430612(-)
Zm00001d047977::9:146879042-146881043(+)
Zm00001d025392::10:116762268-116764269(+)
Zm00001d034943::1:306351122-306353123(-)
Zm00001d017215::5:189147621-189149622(+)
Zm00001d054038::4:245457567-245459568(-)
Zm00001d002782::2:22573985-22575986(-)
Zm00001d002843::2:24292345-24294346(+)
Zm00001d051323::4:154122479-154124480(+)
Zm00001d007158::2:223468721-223470722(-)
Zm00001d003796::2:59681944-59683945(+)
Zm00001d023729::10:17437491-17439492(-)
Zm00001d043311::3:195852922-195854923(+)
Zm00001d002287::2:9618782-9620783(-)
Zm00001d025839::10:131432341-131434342(-)
Zm00001d016742::5:174748963-174750964(-)
Zm00001d007390::2:230563409-230565410(-)
Zm00001d033247::1:256002679-256004680(-)
Zm00001d048884::4:7016573-7018574(+)
Zm00001d048404::9:155681090-155683091(-)
Zm00001d031854::1:204240914-204242915(-)
Zm00001d046200::9:71539198-71541199(+)
Zm00001d038050::6:146408072-146410073(+)
Zm00001d038532::6:159375146-159377147(+)
Zm00001d013620::5:15680841-15682842(-)
Zm00001d017800::5:207116679-207118680(+)
Zm00001d010193::8:103470295-103472296(+)
Zm00001d008177::8:424661-426662(+)
Zm00001d026600::10:148724283-148726284(-)
Zm00001d025195::10:108524393-108526394(-)
Zm00001d028033::1:20930140-20932141(-)
Zm00001d027376::1:3972642-3974643(+)
Zm00001d048401::9:155624221-155626222(+)
Zm00001d035935::6:61215454-61217455(+)
Zm00001d024763::10:87103897-87105898(-)
Zm00001d045784::9:38916985-38918986(-)
Zm00001d013377::5:10015613-10017614(+)
Zm00001d013380::5:10059330-10061331(-)
Zm00001d027424::1:4951515-4953516(-)
Zm00001d036597::6:94023237-94025238(-)
Zm00001d050929::4:132079932-132081933(+)
Zm00001d020417::7:112557133-112559134(+)
Zm00001d015468::5:91972177-91974178(-)
Zm00001d042346::3:162350103-162352104(+)
Zm00001d034609::1:297762362-297764363(-)
Zm00001d001790::2:1022992-1024993(-)
Zm00001d047483::9:131743822-131745823(-)
Zm00001d052769::4:200158540-200160541(-)
Zm00001d011165::8:141489406-141491407(+)
Zm00001d032902::1:242333085-242335086(-)
Zm00001d053676::4:238812969-238814970(+)
Zm00001d033005::1:246789050-246791051(+)
Zm00001d023846::10:24406097-24408098(+)
Zm00001d036164::6:75433847-75435848(-)
Zm00001d039415::3:3818977-3820978(-)
Zm00001d052930::4:205242017-205244018(+)
Zm00001d011086::8:138469963-138471964(-)
Zm00001d021085::7:142438205-142440206(-)
Zm00001d007620::2:236361096-236363097(-)
Zm00001d048874::4:6824373-6826374(+)
Zm00001d036756::6:99940461-99942462(-)
Zm00001d051778::4:169304161-169306162(+)
Zm00001d004014::2:75784166-75786167(+)
Zm00001d007035::2:220604422-220606423(+)
Zm00001d050334::4:81954793-81956794(-)
Zm00001d021242::7:146761734-146763735(+)
Zm00001d006116::2:199000350-199002351(+)
Zm00001d019976::7:81482954-81484955(-)
Zm00001d044192::3:221549765-221551766(-)
Zm00001d007929::2:243172503-243174504(-)
Zm00001d052619::4:195016387-195018388(+)
Zm00001d028732::1:44547292-44549293(+)
Zm00001d040004::3:22561253-22563254(+)
Zm00001d031532::1:193256479-193258480(-)
Zm00001d044699::3:235216469-235218470(+)
Zm00001d042557::3:171683581-171685582(-)
Zm00001d018277::5:217816756-217818757(-)
Zm00001d040769::3:64638053-64640054(+)
Zm00001d031941::1:207591305-207593306(-)
Zm00001d032677::1:233882962-233884963(+)
Zm00001d051707::4:167317990-167319991(+)
Zm00001d004322::2:103035106-103037107(-)
Zm00001d038766::6:164156402-164158403(+)
Zm00001d018303::5:218183477-218185478(-)
Zm00001d040301::3:36556465-36558466(+)
Zm00001d053960::4:244304282-244306283(-)
Zm00001d037900::6:141483918-141485919(+)
Zm00001d050283::4:78447489-78449490(-)
Zm00001d051895::4:173867536-173869537(-)
Zm00001d024839::10:90382933-90384934(+)
Zm00001d027401::1:4416037-4418038(+)
Zm00001d033532::1:266015890-266017891(+)
Zm00001d031149::1:179748728-179750729(-)
Zm00001d039686::3:11852855-11854856(-)
Zm00001d027999::1:19904635-19906636(+)
Zm00001d006605::2:211885469-211887470(+)
Zm00001d032671::1:233746507-233748508(-)
Zm00001d031541::1:193751122-193753123(-)
Zm00001d052082::4:178983426-178985427(+)
Zm00001d047579::9:136184231-136186232(+)
Zm00001d034189::1:286081716-286083717(-)
Zm00001d028416::1:34213756-34215757(-)
Zm00001d003114::2:32676042-32678043(+)
Zm00001d043360::3:197668886-197670887(+)
Zm00001d017656::5:203301851-203303852(-)
Zm00001d038819::6:165190323-165192324(+)
Zm00001d045991::9:52949329-52951330(+)
Zm00001d032578::1:231150118-231152119(-)
Zm00001d017205::5:188876341-188878342(-)
Zm00001d004739::2:135113889-135115890(-)
Zm00001d007240::2:225524362-225526363(-)
Zm00001d048165::9:151241801-151243802(-)
Zm00001d030173::1:110376871-110378872(+)
Zm00001d021057::7:141727631-141729632(-)
Zm00001d029684::1:82568089-82570090(+)
Zm00001d037968::6:143833211-143835212(+)
Zm00001d031975::1:208355939-208357940(+)
Zm00001d030953::1:168709003-168711004(-)
Zm00001d038187::6:150897571-150899572(-)
Zm00001d003382::2:42344335-42346336(+)
Zm00001d007726::2:238230336-238232337(+)
Zm00001d029738::1:84663317-84665318(+)
Zm00001d032999::1:246356753-246358754(-)
Zm00001d006414::2:207261901-207263902(-)
Zm00001d013276::5:7613787-7615788(+)
Zm00001d050438::4:88134946-88136947(+)
Zm00001d011840::8:162505562-162507563(+)
Zm00001d016804::5:176687400-176689401(-)
Zm00001d053719::4:239820769-239822770(+)
Zm00001d003850::2:62449299-62451300(-)
Zm00001d021721::7:161429834-161431835(-)
Zm00001d038297::6:153657851-153659852(-)
Zm00001d017340::5:193380918-193382919(-)
Zm00001d048147::9:150861901-150863902(-)
Zm00001d049421::4:29957585-29959586(-)
Zm00001d010700::8:124969623-124971624(-)
Zm00001d010840::8:129738030-129740031(+)
Zm00001d049583::4:36133026-36135027(+)
Zm00001d031789::1:201872616-201874617(-)
Zm00001d033905::1:278133498-278135499(+)
Zm00001d028731::1:44535041-44537042(+)
Zm00001d034050::1:282508068-282510069(-)
Zm00001d053401::4:230204888-230206889(-)
Zm00001d046866::9:108599046-108601047(-)
Zm00001d002817::2:23532347-23534348(-)
Zm00001d042827::3:181270455-181272456(-)
Zm00001d018770::7:4773820-4775821(-)
Zm00001d021499::7:154158314-154160315(-)
Zm00001d034463::1:293747500-293749501(+)
Zm00001d005961::2:194014832-194016833(-)
Zm00001d025818::10:130623470-130625471(-)
Zm00001d019873::7:71818319-71820320(+)
Zm00001d048512::9:157595777-157597778(+)
Zm00001d034076::1:283407533-283409534(-)
Zm00001d024772::10:87301976-87303977(-)
Zm00001d013606::5:15251815-15253816(-)
Zm00001d019669::7:49323361-49325362(-)
Zm00001d021467::7:152935219-152937220(-)
Zm00001d013259::5:7258332-7260333(-)
Zm00001d011920::8:164599730-164601731(-)
Zm00001d053658::4:238272206-238274207(+)
Zm00001d042711::3:177893357-177895358(+)
Zm00001d024869::10:91496216-91498217(-)
Zm00001d039919::3:19354788-19356789(+)
Zm00001d021359::7:149800877-149802878(+)
Zm00001d028771::1:46016081-46018082(+)
Zm00001d009776::8:80599242-80601243(+)
Zm00001d039118::6:170354006-170356007(+)
Zm00001d036973::6:108030099-108032100(+)
Zm00001d049155::4:18235809-18237810(-)
Zm00001d050845::4:126546232-126548233(+)
Zm00001d010709::8:125236591-125238592(-)
Zm00001d006088::2:197834900-197836901(-)
Zm00001d014674::5:58596134-58598135(+)
Zm00001d042662::3:175815196-175817197(+)
Zm00001d050238::4:75291660-75293661(+)
Zm00001d003559::2:48065262-48067263(+)
Zm00001d016938::5:180475680-180477681(-)
Zm00001d045804::9:40100684-40102685(+)
Zm00001d049070::4:14650960-14652961(+)
Zm00001d042553::3:171642425-171644426(-)
Zm00001d040051::3:24857273-24859274(+)
Zm00001d033055::1:248798271-248800272(-)
Zm00001d028272::1:28800085-28802086(-)
Zm00001d051724::4:168112981-168114982(+)
Zm00001d036390::6:86549758-86551759(+)
Zm00001d007720::2:238199954-238201955(+)
Zm00001d020015::7:85858342-85860343(+)
Zm00001d039582::3:8337034-8339035(-)
Zm00001d015560::5:97683821-97685822(-)
Zm00001d031733::1:200067070-200069071(+)
Zm00001d005009::2:153476032-153478033(-)
Zm00001d052911::4:204479263-204481264(+)
Zm00001d053631::4:237404506-237406507(+)
Zm00001d023392::10:4493822-4495823(+)
Zm00001d049787::4:44678693-44680694(+)
Zm00001d051036::4:137982260-137984261(-)
Zm00001d035539::6:31608118-31610119(+)
Zm00001d034986::6:842424-844425(-)
Zm00001d020204::7:98993654-98995655(+)
Zm00001d025835::10:131412861-131414862(-)
Zm00001d053735::4:240047815-240049816(-)
Zm00001d032085::1:212118772-212120773(+)
Zm00001d024160::10:51313813-51315814(+)
Zm00001d017730::5:205465576-205467577(+)
Zm00001d007387::2:230453630-230455631(-)
Zm00001d046894::9:109344784-109346785(+)
Zm00001d003729::2:56643954-56645955(+)
Zm00001d026582::10:148382656-148384657(-)
Zm00001d018751::7:4193628-4195629(+)
Zm00001d040190::3:31508236-31510237(+)
Zm00001d016825::5:177530081-177532082(+)
Zm00001d020862::7:134957840-134959841(-)
Zm00001d028542::1:38696824-38698825(-)
Zm00001d021347::7:149581124-149583125(+)
Zm00001d053855::4:242285063-242287064(-)
Zm00001d028569::1:39401491-39403492(+)
Zm00001d026398::10:145218112-145220113(-)
Zm00001d046017::9:55196778-55198779(+)
Zm00001d012236::8:170640051-170642052(-)
Zm00001d049161::4:18470012-18472013(+)
Zm00001d023300::10:2364919-2366920(-)
Zm00001d001843::2:1709416-1711417(+)
Zm00001d008411::8:8050262-8052263(-)
Zm00001d047642::9:137900011-137902012(+)
Zm00001d047011::9:115075007-115077008(-)
Zm00001d034099::1:283990184-283992185(-)
Zm00001d042802::3:180319438-180321439(-)
Zm00001d053094::4:213445591-213447592(+)
Zm00001d015348::5:85739252-85741253(-)
Zm00001d041773::3:137022100-137024101(-)
Zm00001d005334::2:169837153-169839154(+)
Zm00001d004467::2:113709702-113711703(+)
Zm00001d024347::10:65968846-65970847(+)
Zm00001d026312::10:143368209-143370210(+)
Zm00001d046655::9:100671600-100673601(-)
Zm00001d047808::9:142329849-142331850(+)
Zm00001d010446::8:115488912-115490913(+)
Zm00001d014705::5:59976577-59978578(-)
Zm00001d039293::3:1165722-1167723(+)
Zm00001d021642::7:158944865-158946866(-)
Zm00001d013240::5:6866632-6868633(+)
Zm00001d045291::9:18042025-18044026(+)
Zm00001d013421::5:11024903-11026904(-)
Zm00001d049220::4:21273520-21275521(+)
Zm00001d002758::2:21811578-21813579(+)
Zm00001d026051::10:137103833-137105834(+)
Zm00001d032319::1:222106861-222108862(-)
Zm00001d008444::8:8756003-8758004(+)
Zm00001d052149::4:181207176-181209177(+)
Zm00001d031926::1:206981101-206983102(+)
Zm00001d047911::9:145081239-145083240(-)
Zm00001d002360::2:10836860-10838861(+)
Zm00001d020986::7:139365776-139367777(+)
Zm00001d017454::5:196310076-196312077(-)
Zm00001d036772::6:100231985-100233986(+)
Zm00001d007445::2:231917436-231919437(-)
Zm00001d010421::8:114337463-114339464(-)
Zm00001d003386::2:42497471-42499472(-)
Zm00001d045725::9:35213853-35215854(+)
Zm00001d050355::4:83102967-83104968(+)
Zm00001d040467::3:44997737-44999738(+)
Zm00001d022226::7:173087954-173089955(+)
Zm00001d033100::1:250193584-250195585(+)
Zm00001d013463::5:12127009-12129010(-)
Zm00001d039366::3:2657989-2659990(-)
Zm00001d021974::7:167387521-167389522(+)
Zm00001d039696::3:12333772-12335773(+)
Zm00001d015724::5:113203313-113205314(+)
Zm00001d024678::10:83379508-83381509(-)
Zm00001d053701::4:239542363-239544364(+)
Zm00001d026549::10:148004939-148006940(+)
Zm00001d047516::9:133205760-133207761(-)
Zm00001d021384::7:150582359-150584360(+)
Zm00001d042975::3:185590290-185592291(-)
Zm00001d031033::1:174326637-174328638(+)
Zm00001d046970::9:113509535-113511536(+)
Zm00001d041627::3:130022079-130024080(+)
Zm00001d041985::3:146595270-146597271(+)
Zm00001d036285::6:81821713-81823714(+)
Zm00001d049936::4:53964763-53966764(-)
Zm00001d023897::10:26996393-26998394(-)
Zm00001d015497::5:93774103-93776104(+)
Zm00001d030648::1:150687934-150689935(+)
Zm00001d047945::9:145927845-145929846(+)
Zm00001d048452::9:156665035-156667036(-)
Zm00001d035319::6:21078637-21080638(+)
Zm00001d016479::5:164266061-164268062(-)
Zm00001d050054::4:62672480-62674481(-)
Zm00001d045052::9:11182023-11184024(-)
Zm00001d042275::3:158556415-158558416(+)
Zm00001d011100::8:139025779-139027780(-)
Zm00001d049425::4:30017749-30019750(-)
Zm00001d038944::6:167400927-167402928(-)
Zm00001d049076::4:14945791-14947792(-)
Zm00001d007605::2:236097039-236099040(-)
Zm00001d024734::10:85624533-85626534(-)
Zm00001d016659::5:171620572-171622573(-)
Zm00001d038393::6:156265115-156267116(+)
Zm00001d012924::5:2003391-2005392(+)
Zm00001d033106::1:250322155-250324156(+)
Zm00001d038903::6:166753515-166755516(-)
Zm00001d044173::3:221161321-221163322(+)
Zm00001d023701::10:16192036-16194037(+)
Zm00001d035428::6:25147233-25149234(+)
Zm00001d014692::5:59273241-59275242(+)
Zm00001d017354::5:193516456-193518457(+)
Zm00001d016265::5:154658594-154660595(+)
Zm00001d041165::3:101291805-101293806(-)
Zm00001d004065::2:80052431-80054432(+)
Zm00001d002638::2:17669084-17671085(+)
Zm00001d006522::2:210475903-210477904(-)
Zm00001d045377::9:20084670-20086671(+)
Zm00001d041964::3:145916534-145918535(-)
Zm00001d030030::1:100662042-100664043(-)
Zm00001d033887::1:277537946-277539947(+)
Zm00001d001980::2:3880201-3882202(-)
Zm00001d017213::5:189091641-189093642(+)
Zm00001d015420::5:89299222-89301223(-)
Zm00001d020248::7:102054308-102056309(+)
Zm00001d004006::2:75029888-75031889(-)
Zm00001d050314::4:80568522-80570523(-)
Zm00001d039717::3:12900075-12902076(-)
Zm00001d026359::10:144196983-144198984(+)
Zm00001d047426::9:129701373-129703374(+)
Zm00001d038228::6:152046965-152048966(-)
Zm00001d041653::3:131870455-131872456(-)
Zm00001d024970::10:97511604-97513605(+)
Zm00001d041601::3:129403430-129405431(-)
Zm00001d049293::4:24643375-24645376(+)
Zm00001d006737::2:215596133-215598134(+)
Zm00001d026386::10:144860999-144863000(-)
Zm00001d045176::9:15128926-15130927(+)
Zm00001d043765::3:209277168-209279169(-)
Zm00001d008702::8:17445818-17447819(+)
Zm00001d008793::8:20529254-20531255(-)
Zm00001d007354::2:229500782-229502783(-)
Zm00001d040805::3:67064675-67066676(+)
Zm00001d003052::2:30536699-30538700(-)
Zm00001d050133::4:68207702-68209703(+)
Zm00001d053004::4:208647803-208649804(+)
Zm00001d032725::1:236252443-236254444(-)
Zm00001d049228::4:21756095-21758096(+)
Zm00001d027850::1:15155417-15157418(+)
Zm00001d047275::9:125240932-125242933(+)
Zm00001d019393::7:31559595-31561596(-)
Zm00001d016461::5:163101786-163103787(-)
Zm00001d001928::2:3078530-3080531(-)
Zm00001d018604::7:630441-632442(-)
Zm00001d042943::3:184609389-184611390(+)
Zm00001d015730::5:114126296-114128297(+)
Zm00001d019170::7:20110594-20112595(-)
Zm00001d031490::1:191817698-191819699(+)
Zm00001d020283::7:104113813-104115814(+)
Zm00001d019375::7:30716792-30718793(+)
Zm00001d017711::5:204912025-204914026(-)
Zm00001d025474::10:119965820-119967821(+)
Zm00001d036966::6:107626982-107628983(+)
Zm00001d033664::1:269983742-269985743(-)
Zm00001d035371::6:23596077-23598078(-)
Zm00001d040780::3:65425646-65427647(-)
Zm00001d032787::1:238153085-238155086(+)
Zm00001d042329::3:161486264-161488265(+)
Zm00001d052784::4:200746869-200748870(-)
Zm00001d033072::1:249506621-249508622(+)
Zm00001d004718::2:133579726-133581727(-)
Zm00001d015721::5:112710310-112712311(-)
Zm00001d011420::8:150004936-150006937(-)
Zm00001d002215::2:8314817-8316818(+)
Zm00001d051885::4:173506080-173508081(+)
Zm00001d018537::5:222625722-222627723(-)
Zm00001d024906::10:94247046-94249047(+)
Zm00001d026641::10:149272327-149274328(+)
Zm00001d047659::9:138352321-138354322(+)
Zm00001d010752::8:126879030-126881031(+)
Zm00001d037542::6:128779406-128781407(+)
Zm00001d017748::5:205852975-205854976(-)
Zm00001d006947::2:219988363-219990364(+)
Zm00001d013733::5:18863369-18865370(-)
Zm00001d027715::1:11984041-11986042(-)
Zm00001d046722::9:103558618-103560619(-)
Zm00001d035434::6:25349384-25351385(+)
Zm00001d011202::8:142837149-142839150(+)
Zm00001d013644::5:16103294-16105295(+)
Zm00001d053862::4:242511231-242513232(+)
Zm00001d012399::8:173681499-173683500(-)
Zm00001d009473::8:66146366-66148367(-)
Zm00001d019504::7:38020233-38022234(-)
Zm00001d049642::4:38573514-38575515(-)
Zm00001d022242::7:173464353-173466354(+)
Zm00001d026354::10:144152874-144154875(-)
Zm00001d017199::5:188677878-188679879(+)
Zm00001d047699::9:139518991-139520992(-)
Zm00001d003879::2:64585066-64587067(+)
Zm00001d032588::1:231395123-231397124(+)
Zm00001d044492::3:229594787-229596788(+)
Zm00001d011360::8:148436405-148438406(-)
Zm00001d002705::2:19812736-19814737(+)
Zm00001d033981::1:279980894-279982895(+)
Zm00001d016333::5:157774194-157776195(-)
Zm00001d024012::10:36876665-36878666(-)
Zm00001d013248::5:7098583-7100584(-)
Zm00001d014895::5:67116951-67118952(+)
Zm00001d017651::5:203218204-203220205(-)
Zm00001d015292::5:82968587-82970588(+)
Zm00001d033297::1:258036706-258038707(+)
Zm00001d053119::4:214487872-214489873(+)
Zm00001d046875::9:108662251-108664252(-)
Zm00001d012017::8:166553416-166555417(+)
Zm00001d043516::3:202501201-202503202(-)
Zm00001d003019::2:29634837-29636838(-)
Zm00001d033734::1:272415085-272417086(+)
Zm00001d041734::3:135544678-135546679(+)
Zm00001d008620::8:14950475-14952476(+)
Zm00001d005144::2:160872791-160874792(+)
Zm00001d011667::8:158091723-158093724(-)
Zm00001d052829::4:202071292-202073293(+)
Zm00001d050885::4:128465116-128467117(-)
Zm00001d019788::7:61523854-61525855(-)
Zm00001d047928::9:145584860-145586861(+)
Zm00001d020483::7:118399583-118401584(+)
Zm00001d046751::9:104380208-104382209(-)
Zm00001d031793::1:202088620-202090621(-)
Zm00001d014524::5:51588014-51590015(+)
Zm00001d050928::4:132063868-132065869(-)
Zm00001d004876::2:145770290-145772291(-)
Zm00001d014882::5:66934799-66936800(+)
Zm00001d046423::9:89319517-89321518(+)
Zm00001d005750::2:186082995-186084996(-)
Zm00001d054011::4:245088717-245090718(+)
Zm00001d013830::5:21886032-21888033(-)
Zm00001d008720::8:17733127-17735128(-)
Zm00001d010068::8:98130771-98132772(+)
Zm00001d035491::6:29353703-29355704(-)
Zm00001d050910::4:130229839-130231840(-)
Zm00001d044417::3:227494209-227496210(+)
Zm00001d030110::1:106377398-106379399(+)
Zm00001d043232::3:192593030-192595031(+)
Zm00001d033393::1:261673473-261675474(+)
Zm00001d037113::6:112723199-112725200(-)
Zm00001d038309::6:154161166-154163167(+)
Zm00001d050748::4:120552306-120554307(+)
Zm00001d009353::8:58248479-58250480(-)
Zm00001d024946::10:96327326-96329327(-)
Zm00001d047939::9:145777363-145779364(-)
Zm00001d045959::9:49796368-49798369(+)
Zm00001d006335::2:204948096-204950097(-)
Zm00001d036245::6:79488428-79490429(-)
Zm00001d044261::3:223245868-223247869(-)
Zm00001d007419::2:231209325-231211326(+)
Zm00001d035140::6:6798250-6800251(+)
Zm00001d049295::4:24980332-24982333(+)
Zm00001d030939::1:168398057-168400058(+)
Zm00001d028925::1:51729901-51731902(-)
Zm00001d032501::1:228549472-228551473(+)
Zm00001d030117::1:107087321-107089322(+)
Zm00001d054072::4:245923423-245925424(+)
Zm00001d019035::7:13727025-13729026(+)
Zm00001d003807::2:60096392-60098393(+)
Zm00001d014297::5:40049454-40051455(-)
Zm00001d023677::10:15032300-15034301(-)
Zm00001d033136::1:251755393-251757394(-)
Zm00001d049826::4:46703735-46705736(+)
Zm00001d053564::4:234421423-234423424(+)
Zm00001d004051::2:79500192-79502193(-)
Zm00001d038885::6:166377452-166379453(+)
Zm00001d018552::5:222830662-222832663(+)
Zm00001d049075::4:14907669-14909670(-)
Zm00001d035238::6:16210068-16212069(-)
Zm00001d046764::9:104804102-104806103(-)
Zm00001d043691::3:207543488-207545489(-)
Zm00001d011817::8:162013394-162015395(+)
Zm00001d031101::1:177234238-177236239(+)
Zm00001d028021::1:20538960-20540961(+)
Zm00001d041669::3:132741886-132743887(+)
Zm00001d033109::1:250359911-250361912(-)
Zm00001d026516::10:147461269-147463270(+)
Zm00001d041013::3:90295550-90297551(+)
Zm00001d006300::2:204057129-204059130(+)
Zm00001d026237::10:141668022-141670023(+)
Zm00001d004169::2:88658898-88660899(-)
Zm00001d007597::2:235975631-235977632(-)
Zm00001d010497::8:118065977-118067978(+)
Zm00001d050168::4:70221161-70223162(-)
Zm00001d038005::6:144875162-144877163(-)
Zm00001d044819::9:3874631-3876632(+)
Zm00001d002809::2:23214387-23216388(-)
Zm00001d032099::1:212669641-212671642(+)
Zm00001d052928::4:205231393-205233394(-)
Zm00001d025868::10:132097608-132099609(-)
Zm00001d034643::1:298704813-298706814(-)
Zm00001d033666::1:269992272-269994273(-)
Zm00001d032330::1:222630375-222632376(-)
Zm00001d004756::2:136521485-136523486(-)
Zm00001d015209::5:79511104-79513105(-)
Zm00001d018046::5:212804461-212806462(-)
Zm00001d053813::4:241603722-241605723(-)
Zm00001d048692::4:3357761-3359762(-)
Zm00001d027900::1:17148010-17150011(-)
Zm00001d037836::6:139250121-139252122(-)
Zm00001d030558::1:143985312-143987313(+)
Zm00001d038655::6:161935769-161937770(-)
Zm00001d013339::5:8902402-8904403(-)
Zm00001d043489::3:201662808-201664809(+)
Zm00001d021830::7:164024070-164026071(+)
Zm00001d042695::3:177274765-177276766(+)
Zm00001d045162::9:14780805-14782806(-)
Zm00001d048439::9:156418823-156420824(+)
Zm00001d035714::6:42351451-42353452(-)
Zm00001d048702::4:3572889-3574890(+)
Zm00001d043880::3:212728929-212730930(+)
Zm00001d032316::1:221940640-221942641(+)
Zm00001d027580::1:8371478-8373479(-)
Zm00001d011066::8:138000492-138002493(-)
Zm00001d011041::8:137258414-137260415(+)
Zm00001d041781::3:137901668-137903669(+)
Zm00001d027682::1:11064555-11066556(+)
Zm00001d005137::2:160526205-160528206(+)
Zm00001d015857::5:126867229-126869230(-)
Zm00001d025060::10:102200867-102202868(-)
Zm00001d050227::4:74757541-74759542(+)
Zm00001d040378::3:40795570-40797571(+)
Zm00001d033397::1:261809038-261811039(+)
Zm00001d006126::2:199264878-199266879(-)
Zm00001d002548::2:15187163-15189164(+)
Zm00001d053684::4:238988499-238990500(-)
Zm00001d040036::3:23949140-23951141(+)
Zm00001d013411::5:10556447-10558448(+)
Zm00001d011628::8:156694079-156696080(-)
Zm00001d035180::6:8229140-8231141(-)
Zm00001d002524::2:14753352-14755353(-)
Zm00001d052642::4:195649294-195651295(+)
Zm00001d002000::2:4153903-4155904(-)
Zm00001d049563::4:35299050-35301051(+)
Zm00001d026083::10:138057458-138059459(-)
Zm00001d003406::2:43302458-43304459(-)
Zm00001d021186::7:145201284-145203285(+)
Zm00001d008399::8:7351504-7353505(-)
Zm00001d020461::7:116270485-116272486(-)
Zm00001d015927::5:131792818-131794819(+)
Zm00001d006510::2:210203101-210205102(-)
Zm00001d050368::4:84246002-84248003(+)
Zm00001d002135::2:6447795-6449796(+)
Zm00001d011241::8:144282640-144284641(+)
Zm00001d048527::9:157814372-157816373(+)
Zm00001d035681::6:40868006-40870007(-)
Zm00001d020943::7:137360435-137362436(+)
Zm00001d038931::6:167235924-167237925(-)
Zm00001d029920::1:94345124-94347125(+)
Zm00001d026120::10:138886179-138888180(-)
Zm00001d022491::7:178666698-178668699(+)
Zm00001d035012::6:1759632-1761633(-)
Zm00001d040242::3:33399852-33401853(+)
Zm00001d051893::4:173864644-173866645(-)
Zm00001d029151::1:60747485-60749486(-)
Zm00001d011177::8:141823130-141825131(+)
Zm00001d024825::10:89731655-89733656(+)
Zm00001d051151::4:146156701-146158702(+)
Zm00001d042222::3:156716274-156718275(-)
Zm00001d025548::10:121920406-121922407(+)
Zm00001d031678::1:198530048-198532049(+)
Zm00001d030544::1:142960036-142962037(+)
Zm00001d002799::2:22970933-22972934(+)
Zm00001d041859::3:141382412-141384413(+)
Zm00001d005648::2:181903814-181905815(-)
Zm00001d040753::3:63600261-63602262(-)
Zm00001d022457::7:178106197-178108198(+)
Zm00001d021906::7:165741088-165743089(-)
Zm00001d035208::6:9904273-9906274(+)
Zm00001d039142::6:170974125-170976126(+)
Zm00001d020157::7:96197519-96199520(+)
Zm00001d029598::1:78389560-78391561(+)
Zm00001d007753::2:238892319-238894320(+)
Zm00001d027558::1:8150957-8152958(+)
Zm00001d043305::3:195355434-195357435(+)
Zm00001d045086::9:12078130-12080131(-)
Zm00001d027752::1:12627388-12629389(+)
Zm00001d011091::8:138658536-138660537(+)
Zm00001d048770::4:5257271-5259272(-)
Zm00001d036535::6:91339774-91341775(-)
Zm00001d021084::7:142438205-142440206(-)
Zm00001d018533::5:222568017-222570018(+)
Zm00001d007725::2:238217943-238219944(+)
Zm00001d031703::1:198956876-198958877(-)
Zm00001d022590::7:180543184-180545185(-)
Zm00001d022490::7:178666969-178668970(-)
Zm00001d004320::2:103007132-103009133(-)
Zm00001d037061::6:111054066-111056067(-)
Zm00001d011099::8:139021903-139023904(-)
Zm00001d047376::9:128094720-128096721(+)
Zm00001d047103::9:118710168-118712169(-)
Zm00001d041265::3:109136558-109138559(+)
Zm00001d008388::8:6992358-6994359(-)
Zm00001d026131::10:139322774-139324775(-)
Zm00001d023969::10:32584384-32586385(+)
Zm00001d053261::4:222938667-222940668(+)
Zm00001d053377::4:228377580-228379581(-)
Zm00001d011380::8:149102052-149104053(+)
Zm00001d003038::2:30069778-30071779(+)
Zm00001d026086::10:138087364-138089365(+)
Zm00001d017398::5:194884384-194886385(-)
Zm00001d006672::2:214009344-214011345(-)
Zm00001d009716::8:77439965-77441966(-)
Zm00001d021299::7:148225623-148227624(-)
Zm00001d034660::1:299113615-299115616(+)
Zm00001d051096::4:142175231-142177232(-)
Zm00001d019670::7:49530042-49532043(+)
Zm00001d042820::3:181135221-181137222(-)
Zm00001d027705::1:11552486-11554487(+)
Zm00001d031580::1:195290256-195292257(+)
Zm00001d053515::4:232668289-232670290(+)
Zm00001d037163::6:114531418-114533419(-)
Zm00001d039328::3:1965193-1967194(-)
Zm00001d040279::3:35509148-35511149(+)
Zm00001d028930::1:51838003-51840004(+)
Zm00001d049178::4:19295477-19297478(+)
Zm00001d051860::4:172527848-172529849(-)
Zm00001d021438::7:152297520-152299521(-)
Zm00001d014797::5:63621482-63623483(+)
Zm00001d037152::6:113978855-113980856(-)
Zm00001d049251::4:22915751-22917752(+)
Zm00001d039881::3:17544771-17546772(-)
Zm00001d025000::10:98681053-98683054(-)
Zm00001d005501::2:176339237-176341238(-)
Zm00001d024037::10:38842698-38844699(+)
Zm00001d011411::8:149800196-149802197(-)
Zm00001d029699::1:83059158-83061159(-)
Zm00001d039382::3:2986991-2988992(-)
Zm00001d043906::3:213466048-213468049(-)
Zm00001d044860::9:5664625-5666626(-)
Zm00001d016445::5:162600501-162602502(-)
Zm00001d051541::4:161913839-161915840(-)
Zm00001d029446::1:70970985-70972986(+)
Zm00001d031051::1:174875894-174877895(+)
Zm00001d010198::8:103714123-103716124(-)
Zm00001d018123::5:214728494-214730495(+)
Zm00001d002024::2:4605669-4607670(-)
Zm00001d017085::5:184888708-184890709(+)
Zm00001d015308::5:83965124-83967125(+)
Zm00001d008791::8:20374829-20376830(-)
Zm00001d020947::7:137481025-137483026(+)
Zm00001d007745::2:238605420-238607421(+)
Zm00001d049217::4:21138356-21140357(-)
Zm00001d009423::8:63772485-63774486(-)
Zm00001d001870::2:2116660-2118661(+)
Zm00001d053822::4:241794247-241796248(+)
Zm00001d019844::7:68695817-68697818(+)
Zm00001d024350::10:66116991-66118992(+)
Zm00001d015423::5:89381277-89383278(+)
Zm00001d012521::8:176019981-176021982(+)
Zm00001d009554::8:70010779-70012780(+)
Zm00001d033307::1:258335964-258337965(-)
Zm00001d003294::2:39109539-39111540(-)
Zm00001d029750::1:85464005-85466006(+)
Zm00001d018872::7:7903607-7905608(+)
Zm00001d051617::4:164897074-164899075(+)
Zm00001d053825::4:241806057-241808058(+)
Zm00001d004517::2:116141346-116143347(-)
Zm00001d046194::9:71333784-71335785(+)
Zm00001d037977::6:143976848-143978849(-)
Zm00001d043171::3:190535117-190537118(-)
Zm00001d036230::6:78257944-78259945(-)
Zm00001d041768::3:136776301-136778302(-)
Zm00001d003502::2:46154829-46156830(+)
Zm00001d041484::3:123241202-123243203(+)
Zm00001d040235::3:33199241-33201242(+)
Zm00001d039596::3:8661399-8663400(-)
Zm00001d043873::3:212616910-212618911(+)
Zm00001d028231::1:27410060-27412061(-)
Zm00001d043975::3:215472134-215474135(+)
Zm00001d044292::3:224401664-224403665(+)
Zm00001d039163::6:171550664-171552665(-)
Zm00001d033533::1:266044469-266046470(+)
Zm00001d044011::3:216446859-216448860(+)
Zm00001d013859::5:23094422-23096423(-)
Zm00001d005568::2:178754330-178756331(+)
Zm00001d047340::9:126971482-126973483(+)
Zm00001d030068::1:103204159-103206160(-)
Zm00001d010902::8:132650292-132652293(-)
Zm00001d037539::6:128703850-128705851(-)
Zm00001d035310::6:20535439-20537440(-)
Zm00001d029056::1:56699578-56701579(-)
Zm00001d028720::1:44243118-44245119(+)
Zm00001d011708::8:159403866-159405867(-)
Zm00001d005976::2:194518947-194520948(-)
Zm00001d051815::4:170371066-170373067(+)
Zm00001d036427::6:87985823-87987824(-)
Zm00001d045533::9:25741803-25743804(-)
Zm00001d032904::1:242401622-242403623(+)
Zm00001d042747::3:178863927-178865928(-)
Zm00001d014911::5:67868738-67870739(+)
Zm00001d019957::7:80230684-80232685(+)
Zm00001d018429::5:220586715-220588716(+)
Zm00001d044110::3:219539766-219541767(+)
Zm00001d030276::1:118397459-118399460(-)
Zm00001d045665::9:32294553-32296554(-)
Zm00001d022171::7:171714729-171716730(-)
Zm00001d032131::1:213973600-213975601(-)
Zm00001d036775::6:100475732-100477733(-)
Zm00001d034553::1:296070635-296072636(+)
Zm00001d018276::5:217784002-217786003(+)
Zm00001d045359::9:19536327-19538328(-)
Zm00001d040005::3:22640898-22642899(-)
Zm00001d037035::6:109822932-109824933(+)
Zm00001d034630::1:298535554-298537555(-)
Zm00001d037322::6:121066895-121068896(+)
Zm00001d021784::7:162969848-162971849(-)
Zm00001d012549::8:176468839-176470840(-)
Zm00001d019907::7:74611506-74613507(+)
Zm00001d050606::4:103705099-103707100(+)
Zm00001d028009::1:20218476-20220477(+)
Zm00001d042538::3:171191259-171193260(+)
Zm00001d039926::3:19728987-19730988(-)
Zm00001d023769::10:19507012-19509013(-)
Zm00001d033787::1:273744770-273746771(-)
Zm00001d025302::10:113397948-113399949(-)
Zm00001d045133::9:13838041-13840042(+)
Zm00001d017644::5:202969946-202971947(-)
Zm00001d015635::5:102248847-102250848(+)
Zm00001d031575::1:195068334-195070335(-)
Zm00001d034393::1:291810670-291812671(-)
Zm00001d014920::5:68357212-68359213(+)
Zm00001d046928::9:111172827-111174828(+)
Zm00001d041283::3:110291380-110293381(+)
Zm00001d050218::4:74245096-74247097(-)
Zm00001d044442::3:228213307-228215308(+)
Zm00001d013383::5:10153193-10155194(+)
Zm00001d005050::2:156265926-156267927(+)
Zm00001d024346::10:65899313-65901314(+)
Zm00001d045505::9:24934917-24936918(-)
Zm00001d037546::6:128909149-128911150(-)
Zm00001d011297::8:146095166-146097167(-)
Zm00001d032441::1:226560502-226562503(+)
Zm00001d017455::5:196313657-196315658(+)
Zm00001d010135::8:100967601-100969602(-)
Zm00001d022291::7:174605023-174607024(-)
Zm00001d002235::2:8468830-8470831(+)
Zm00001d044553::3:231612573-231614574(+)
Zm00001d038582::6:160507406-160509407(+)
Zm00001d050573::4:101519122-101521123(+)
Zm00001d035398::6:24361634-24363635(+)
Zm00001d042089::3:150297075-150299076(-)
Zm00001d042027::3:147769289-147771290(+)
Zm00001d017521::5:198551580-198553581(-)
Zm00001d015758::5:116975883-116977884(-)
Zm00001d026684::10:149858648-149860649(-)
Zm00001d028907::1:50512517-50514518(+)
Zm00001d042473::3:168822772-168824773(+)
Zm00001d011475::8:151645194-151647195(-)
Zm00001d041007::3:89969631-89971632(-)
Zm00001d008495::8:10368863-10370864(+)
Zm00001d035363::6:23249683-23251684(-)
Zm00001d039534::3:7450312-7452313(+)
Zm00001d016302::5:156276169-156278170(+)
Zm00001d044909::9:6991772-6993773(+)
Zm00001d053867::4:242571102-242573103(-)
Zm00001d010906::8:132966702-132968703(+)
Zm00001d045558::9:26663980-26665981(+)
Zm00001d006433::2:207988481-207990482(-)
Zm00001d033503::1:264693290-264695291(-)
Zm00001d004624::2:122504788-122506789(-)
Zm00001d047769::9:141368439-141370440(-)
Zm00001d011573::8:154749202-154751203(+)
Zm00001d014084::5:31809896-31811897(-)
Zm00001d033099::1:250180057-250182058(+)
Zm00001d030752::1:158195363-158197364(+)
Zm00001d014562::5:53276265-53278266(-)
Zm00001d004510::2:115886064-115888065(+)
Zm00001d039274::3:918469-920470(-)
Zm00001d025951::10:134561579-134563580(+)
Zm00001d049888::4:50685938-50687939(+)
Zm00001d044405::3:227328264-227330265(-)
Zm00001d030230::1:114670480-114672481(+)
Zm00001d029183::1:61471975-61473976(-)
Zm00001d020658::7:126932954-126934955(+)
Zm00001d042558::3:171708324-171710325(+)
Zm00001d050942::4:132806814-132808815(+)
Zm00001d013037::5:3582693-3584694(-)
Zm00001d052886::4:203411780-203413781(-)
Zm00001d039219::6:173071184-173073185(-)
Zm00001d029137::1:60111385-60113386(+)
Zm00001d012464::8:174969100-174971101(+)
Zm00001d049703::4:40647672-40649673(-)
Zm00001d044502::3:230006606-230008607(-)
Zm00001d002192::2:7734892-7736893(-)
Zm00001d006329::2:204889252-204891253(-)
Zm00001d016921::5:180065147-180067148(-)
Zm00001d047461::9:130895762-130897763(-)
Zm00001d054042::4:245463713-245465714(+)
Zm00001d041334::3:112553600-112555601(+)
Zm00001d052419::4:189602907-189604908(+)
Zm00001d024567::10:78548546-78550547(-)
Zm00001d038142::6:149257298-149259299(-)
Zm00001d030146::1:108662139-108664140(+)
Zm00001d013270::5:7522963-7524964(+)
Zm00001d038045::6:145990384-145992385(-)
Zm00001d036637::6:95863189-95865190(+)
Zm00001d016436::5:162249616-162251617(-)
Zm00001d036353::6:85343638-85345639(+)
Zm00001d040382::3:40872963-40874964(-)
Zm00001d024975::10:97689205-97691206(-)
Zm00001d042670::3:176205108-176207109(-)
Zm00001d026258::10:142156160-142158161(+)
Zm00001d006858::2:218002916-218004917(-)
Zm00001d013964::5:26494224-26496225(+)
Zm00001d037067::6:111298088-111300089(+)
Zm00001d044647::3:233926586-233928587(+)
Zm00001d044358::3:225840151-225842152(+)
Zm00001d005432::2:173780386-173782387(+)
Zm00001d043979::3:215500766-215502767(-)
Zm00001d047020::9:115532698-115534699(-)
Zm00001d051245::4:150317276-150319277(-)
Zm00001d007542::2:234340667-234342668(+)
Zm00001d029120::1:58740946-58742947(+)
Zm00001d041776::3:137249156-137251157(+)
Zm00001d006865::2:218159346-218161347(-)
Zm00001d013741::5:19013778-19015779(-)
Zm00001d017281::5:191611387-191613388(-)
Zm00001d001848::2:1809646-1811647(+)
Zm00001d010828::8:129174681-129176682(+)
Zm00001d039520::3:6770333-6772334(-)
Zm00001d011395::8:149466555-149468556(+)
Zm00001d022621::7:181283470-181285471(+)
Zm00001d049437::4:30245415-30247416(-)
Zm00001d043955::3:214774197-214776198(+)
Zm00001d050141::4:68732184-68734185(+)
Zm00001d012269::8:171647127-171649128(-)
Zm00001d043827::3:211043325-211045326(-)
Zm00001d017799::5:207117683-207119684(-)
Zm00001d037663::6:133418934-133420935(+)
Zm00001d011370::8:148839450-148841451(-)
Zm00001d008749::8:18950257-18952258(+)
Zm00001d031743::1:200574949-200576950(-)
Zm00001d025441::10:118738657-118740658(-)
Zm00001d017178::5:188137267-188139268(+)
Zm00001d049948::4:54775830-54777831(-)
Zm00001d042939::3:184597753-184599754(-)
Zm00001d029288::1:64858351-64860352(-)
Zm00001d010038::8:96491501-96493502(-)
Zm00001d029266::1:64356702-64358703(-)
Zm00001d048026::9:148347441-148349442(-)
Zm00001d009112::8:37141382-37143383(+)
Zm00001d011625::8:156533744-156535745(+)
Zm00001d044301::3:224589059-224591060(-)
Zm00001d006860::2:218020581-218022582(-)
Zm00001d010585::8:121018814-121020815(-)
Zm00001d010970::8:135483786-135485787(-)
Zm00001d053082::4:212916884-212918885(-)
Zm00001d021930::7:166041922-166043923(+)
Zm00001d006113::2:198821668-198823669(-)
Zm00001d004437::2:111722783-111724784(-)
Zm00001d008323::8:5216585-5218586(-)
Zm00001d027489::1:6417925-6419926(+)
Zm00001d022436::7:177693903-177695904(-)
Zm00001d014795::5:63485975-63487976(-)
Zm00001d012611::8:177174854-177176855(-)
Zm00001d029341::1:66634283-66636284(+)
Zm00001d018217::5:216744094-216746095(+)
Zm00001d038104::6:148053628-148055629(-)
Zm00001d003142::2:33454382-33456383(+)
Zm00001d005981::2:194591267-194593268(+)
Zm00001d005001::2:153148242-153150243(-)
Zm00001d009562::8:70205311-70207312(-)
Zm00001d011767::8:161246645-161248646(+)
Zm00001d020589::7:123818618-123820619(-)
Zm00001d003610::2:50101294-50103295(-)
Zm00001d050007::4:59044739-59046740(-)
Zm00001d014600::5:54828996-54830997(+)
Zm00001d008520::8:11341841-11343842(-)
Zm00001d002325::2:10314346-10316347(+)
Zm00001d032269::1:219851704-219853705(+)
Zm00001d002876::2:25315719-25317720(+)
Zm00001d048311::9:154425611-154427612(-)
Zm00001d030693::1:153703067-153705068(-)
Zm00001d048315::9:154448834-154450835(+)
Zm00001d008527::8:11792401-11794402(-)
Zm00001d051917::4:174622347-174624348(+)
Zm00001d033749::1:272719227-272721228(-)
Zm00001d024211::10:56728038-56730039(-)
Zm00001d048166::9:151246199-151248200(+)
Zm00001d011096::8:138823859-138825860(-)
Zm00001d021009::7:140303576-140305577(-)
Zm00001d013038::5:3585390-3587391(+)
Zm00001d029865::1:90964200-90966201(+)
Zm00001d033535::1:266251207-266253208(-)
Zm00001d048535::9:157958290-157960291(+)
Zm00001d053425::4:230956728-230958729(+)
Zm00001d046485::9:92008445-92010446(-)
Zm00001d047794::9:141972054-141974055(-)
Zm00001d033248::1:256109749-256111750(-)
Zm00001d035298::6:20151843-20153844(+)
Zm00001d034623::1:298185165-298187166(-)
Zm00001d047744::9:140586111-140588112(-)
Zm00001d008528::8:11882070-11884071(+)
Zm00001d009527::8:69071285-69073286(-)
Zm00001d032396::1:225295871-225297872(+)
Zm00001d027939::1:18003373-18005374(+)
Zm00001d038198::6:151365511-151367512(+)
Zm00001d043716::3:208168720-208170721(+)
Zm00001d041269::3:109540329-109542330(-)
Zm00001d051785::4:169725327-169727328(-)
Zm00001d028575::1:39561910-39563911(+)
Zm00001d022341::7:175845237-175847238(-)
Zm00001d008686::8:17172430-17174431(-)
Zm00001d023791::10:20591382-20593383(-)
Zm00001d004889::2:147002556-147004557(+)
Zm00001d031619::1:196236436-196238437(-)
Zm00001d034238::1:287574998-287576999(-)
Zm00001d042080::3:149893927-149895928(+)
Zm00001d052696::4:197663763-197665764(+)
Zm00001d040839::3:69849798-69851799(-)
Zm00001d048462::9:156768298-156770299(+)
Zm00001d039547::3:7818294-7820295(-)
Zm00001d044119::3:219818944-219820945(+)
Zm00001d009445::8:64738208-64740209(+)
Zm00001d013765::5:19658755-19660756(+)
Zm00001d029929::1:94858302-94860303(-)
Zm00001d024959::10:96879401-96881402(+)
Zm00001d027698::1:11322110-11324111(-)
Zm00001d022496::7:178786658-178788659(-)
Zm00001d047897::9:144678576-144680577(-)
Zm00001d005140::2:160697256-160699257(-)
Zm00001d036563::6:92450582-92452583(-)
Zm00001d035015::6:1848303-1850304(-)
Zm00001d034608::1:297742653-297744654(+)
Zm00001d015581::5:99283642-99285643(+)
Zm00001d003028::2:29760257-29762258(-)
Zm00001d005933::2:193263328-193265329(+)
Zm00001d006680::2:214130096-214132097(-)
Zm00001d052145::4:181032590-181034591(-)
Zm00001d040614::3:54000569-54002570(+)
Zm00001d051399::4:157120049-157122050(-)
Zm00001d007293::2:226983521-226985522(-)
Zm00001d017000::5:182398565-182400566(+)
Zm00001d028279::1:29002479-29004480(-)
Zm00001d039697::3:12346850-12348851(-)
Zm00001d012036::8:166922759-166924760(-)
Zm00001d017698::5:204483872-204485873(+)
Zm00001d021131::7:143434671-143436672(-)
Zm00001d025413::10:117930567-117932568(-)
Zm00001d024583::10:79184009-79186010(-)
Zm00001d045045::9:10946102-10948103(+)
Zm00001d032056::1:210973273-210975274(-)
Zm00001d047455::9:130783376-130785377(-)
Zm00001d052092::4:179373549-179375550(-)
Zm00001d037557::6:129474390-129476391(+)
Zm00001d030096::1:105531725-105533726(-)
Zm00001d045567::9:26897822-26899823(+)
Zm00001d049588::4:36426449-36428450(+)
Zm00001d007255::2:225878323-225880324(-)
Zm00001d041984::3:146587910-146589911(+)
Zm00001d028903::1:50229898-50231899(+)
Zm00001d037636::6:132569924-132571925(-)
Zm00001d034586::1:297170027-297172028(+)
Zm00001d008354::8:6162976-6164977(-)
Zm00001d041322::3:112348696-112350697(-)
Zm00001d002471::2:13497039-13499040(-)
Zm00001d013321::5:8670046-8672047(+)
Zm00001d016100::5:144546615-144548616(-)
Zm00001d042872::3:182590871-182592872(-)
Zm00001d039673::3:11574181-11576182(-)
Zm00001d019505::7:38140924-38142925(+)
Zm00001d048522::9:157736656-157738657(+)
Zm00001d019527::7:40263812-40265813(+)
Zm00001d007417::2:231187393-231189394(-)
Zm00001d046611::9:98776952-98778953(-)
Zm00001d010367::8:111458740-111460741(-)
Zm00001d004152::2:86814007-86816008(-)
Zm00001d046539::9:94823346-94825347(-)
Zm00001d037808::6:138451959-138453960(+)
Zm00001d046538::9:94660645-94662646(+)
Zm00001d027361::1:3743907-3745908(-)
Zm00001d016080::5:143353813-143355814(-)
Zm00001d036601::6:94184221-94186222(+)
Zm00001d048082::9:149620801-149622802(-)
Zm00001d024507::10:74831192-74833193(+)
Zm00001d005765::2:187198199-187200200(+)
Zm00001d042045::3:148448588-148450589(+)
Zm00001d025551::10:122025529-122027530(-)
Zm00001d017449::5:196102044-196104045(+)
Zm00001d028348::1:31547498-31549499(+)
Zm00001d053685::4:239012225-239014226(-)
Zm00001d049074::4:14846349-14848350(+)
Zm00001d034361::1:290793271-290795272(-)
Zm00001d024004::10:35857006-35859007(+)
Zm00001d044429::3:227744128-227746129(-)
Zm00001d045445::9:22315869-22317870(+)
Zm00001d024770::10:87263901-87265902(+)
Zm00001d010969::8:135350645-135352646(+)
Zm00001d011208::8:143000203-143002204(-)
Zm00001d031811::1:202552872-202554873(+)
Zm00001d045845::9:43386147-43388148(+)
Zm00001d020208::7:100210682-100212683(-)
Zm00001d009905::8:88706795-88708796(-)
Zm00001d037052::6:110627865-110629866(-)
Zm00001d016475::5:163825346-163827347(+)
Zm00001d003702::2:55229646-55231647(+)
Zm00001d021636::7:158753779-158755780(+)
Zm00001d029828::1:89042476-89044477(+)
Zm00001d036490::6:90473227-90475228(-)
Zm00001d025738::10:127955592-127957593(+)
Zm00001d002629::2:17330022-17332023(-)
Zm00001d013683::5:17281074-17283075(+)
Zm00001d030549::1:143228899-143230900(+)
Zm00001d043809::3:210768714-210770715(-)
Zm00001d036350::6:85119966-85121967(-)
Zm00001d027542::1:7884024-7886025(+)
Zm00001d036741::6:99520159-99522160(+)
Zm00001d042095::3:150585610-150587611(-)
Zm00001d011632::8:156788425-156790426(+)
Zm00001d052072::4:178594492-178596493(+)
Zm00001d032090::1:212237137-212239138(+)
Zm00001d012524::8:176058616-176060617(+)
Zm00001d031909::1:206463898-206465899(+)
Zm00001d038321::6:154391021-154393022(+)
Zm00001d002097::2:5953340-5955341(+)
Zm00001d044524::3:230863462-230865463(+)
Zm00001d025322::10:114049648-114051649(+)
Zm00001d020848::7:134492501-134494502(+)
Zm00001d014567::5:53642722-53644723(-)
Zm00001d033129::1:251634593-251636594(-)
Zm00001d039295::3:1200297-1202298(+)
Zm00001d051927::4:174746054-174748055(-)
Zm00001d034180::1:285811935-285813936(+)
Zm00001d016443::5:162552839-162554840(-)
Zm00001d004555::2:117758489-117760490(-)
Zm00001d023706::10:16407414-16409415(-)
Zm00001d019225::7:22607738-22609739(+)
Zm00001d043462::3:200761210-200763211(-)
Zm00001d034752::1:301373642-301375643(-)
Zm00001d012867::5:1365141-1367142(+)
Zm00001d002001::2:4155059-4157060(+)
Zm00001d012787::8:180941339-180943340(-)
Zm00001d037057::6:110850766-110852767(-)
Zm00001d016907::5:179672624-179674625(-)
Zm00001d012839::5:981874-983875(+)
Zm00001d030777::1:159299458-159301459(-)
Zm00001d012632::8:177515900-177517901(+)
Zm00001d013493::5:12699679-12701680(+)
Zm00001d037717::6:135052157-135054158(+)
Zm00001d041229::3:106715442-106717443(-)
Zm00001d029649::1:81310792-81312793(+)
Zm00001d046834::9:107877590-107879591(-)
Zm00001d024411::10:69485870-69487871(+)
Zm00001d052961::4:206346010-206348011(+)
Zm00001d038396::6:156311966-156313967(-)
Zm00001d048105::9:150288742-150290743(+)
Zm00001d031648::1:197349629-197351630(+)
Zm00001d017773::5:206383690-206385691(-)
Zm00001d045332::9:19120253-19122254(+)
Zm00001d034651::1:298858115-298860116(-)
Zm00001d029223::1:63023843-63025844(+)
Zm00001d040020::3:23247295-23249296(+)
Zm00001d031660::1:197848943-197850944(-)
Zm00001d026377::10:144639653-144641654(-)
Zm00001d048684::4:3249337-3251338(-)
Zm00001d024711::10:84547984-84549985(+)
Zm00001d018362::5:219166989-219168990(+)
Zm00001d009287::8:52298911-52300912(+)
Zm00001d053396::4:229214183-229216184(+)
Zm00001d028814::1:47417799-47419800(-)
Zm00001d007049::2:220869676-220871677(-)
Zm00001d039946::3:20169460-20171461(-)
Zm00001d011231::8:143889261-143891262(-)
Zm00001d038984::6:168207690-168209691(-)
Zm00001d039867::3:17272185-17274186(-)
Zm00001d032464::1:227553606-227555607(-)
Zm00001d038331::6:154717212-154719213(+)
Zm00001d053987::4:244607835-244609836(+)
Zm00001d048066::9:149281934-149283935(+)
Zm00001d044162::3:220822998-220824999(+)
Zm00001d034689::1:300055944-300057945(+)
Zm00001d002371::2:11320258-11322259(-)
Zm00001d014463::5:48440667-48442668(+)
Zm00001d016340::5:158126225-158128226(+)
Zm00001d011329::8:146861697-146863698(+)
Zm00001d005381::2:171682500-171684501(+)
Zm00001d044286::3:224218810-224220811(+)
Zm00001d037556::6:129378419-129380420(-)
Zm00001d039141::6:170968563-170970564(+)
Zm00001d007904::2:242173496-242175497(-)
Zm00001d048622::4:1528711-1530712(-)
Zm00001d024512::10:75068186-75070187(+)
Zm00001d008333::8:5566850-5568851(-)
Zm00001d039256::3:626958-628959(+)
Zm00001d001820::2:1438370-1440371(+)
Zm00001d023543::10:9577169-9579170(+)
Zm00001d017034::5:183227842-183229843(+)
Zm00001d048335::9:154616503-154618504(+)
Zm00001d014899::5:67329016-67331017(-)
Zm00001d015407::5:88560395-88562396(+)
Zm00001d042552::3:171557601-171559602(+)
Zm00001d052259::4:185027405-185029406(+)
Zm00001d011918::8:164543155-164545156(+)
Zm00001d007401::2:230847126-230849127(+)
Zm00001d023459::10:6298238-6300239(-)
Zm00001d005282::2:167648811-167650812(-)
Zm00001d015603::5:100722758-100724759(-)
Zm00001d027582::1:8372316-8374317(+)
Zm00001d012440::8:174533183-174535184(-)
Zm00001d052239::4:184367271-184369272(-)
Zm00001d032858::1:240470799-240472800(-)
Zm00001d011537::8:153800844-153802845(-)
Zm00001d032544::1:230055344-230057345(+)
Zm00001d028527::1:38213980-38215981(+)
Zm00001d037898::6:141445629-141447630(+)
Zm00001d052273::4:185528757-185530758(-)
Zm00001d037547::6:128953500-128955501(-)
Zm00001d021958::7:167115516-167117517(+)
Zm00001d006520::2:210401737-210403738(-)
Zm00001d012242::8:170789555-170791556(+)
Zm00001d007434::2:231626989-231628990(+)
Zm00001d034551::1:296035498-296037499(+)
Zm00001d013125::5:5153645-5155646(-)
Zm00001d025964::10:134977947-134979948(-)
Zm00001d052335::4:187349256-187351257(-)
Zm00001d042899::3:183390003-183392004(-)
Zm00001d029973::1:97100190-97102191(-)
Zm00001d049165::4:18649996-18651997(-)
Zm00001d036947::6:106991139-106993140(-)
Zm00001d047019::9:115436603-115438604(-)
Zm00001d052097::4:179491740-179493741(+)
Zm00001d051527::4:161524755-161526756(-)
Zm00001d035198::6:9597892-9599893(-)
Zm00001d033032::1:247938635-247940636(+)
Zm00001d025528::10:121525841-121527842(-)
Zm00001d024659::10:82480585-82482586(+)
Zm00001d012180::8:169617207-169619208(+)
Zm00001d042464::3:168531964-168533965(-)
Zm00001d023385::10:4346110-4348111(+)
Zm00001d012336::8:172696235-172698236(+)
Zm00001d025905::10:133429250-133431251(-)
Zm00001d034537::1:295875238-295877239(-)
Zm00001d023217::10:607425-609426(-)
Zm00001d018798::7:5390977-5392978(+)
Zm00001d048218::9:152656588-152658589(-)
Zm00001d036700::6:98072953-98074954(+)
Zm00001d052950::4:206094931-206096932(-)
Zm00001d031844::1:203694383-203696384(+)
Zm00001d018598::7:411618-413619(+)
Zm00001d047921::9:145466874-145468875(-)
Zm00001d026591::10:148624926-148626927(+)
Zm00001d053728::4:239929854-239931855(+)
Zm00001d003365::2:41648360-41650361(-)
Zm00001d002941::2:27633817-27635818(+)
Zm00001d051081::4:141313443-141315444(-)
Zm00001d007618::2:236355530-236357531(-)
Zm00001d030074::1:103637464-103639465(-)
Zm00001d033504::1:264693828-264695829(+)
Zm00001d038971::6:167997248-167999249(+)
Zm00001d043842::3:211620781-211622782(-)
Zm00001d026040::10:136647212-136649213(+)
Zm00001d007600::2:235987100-235989101(-)
Zm00001d023241::10:1288999-1291000(-)
Zm00001d005317::2:169452417-169454418(-)
Zm00001d025135::10:106026414-106028415(-)
Zm00001d013652::5:16257392-16259393(-)
Zm00001d006794::2:216887685-216889686(-)
Zm00001d049602::4:36986430-36988431(-)
Zm00001d022282::7:174372812-174374813(-)
Zm00001d042850::3:182060885-182062886(-)
Zm00001d050388::4:85200274-85202275(+)
Zm00001d052171::4:181667842-181669843(+)
Zm00001d031223::1:182661432-182663433(-)
Zm00001d025651::10:125011668-125013669(+)
Zm00001d048949::4:10534837-10536838(+)
Zm00001d024141::10:49076306-49078307(-)
Zm00001d020858::7:134904278-134906279(-)
Zm00001d007553::2:234646804-234648805(+)
Zm00001d029396::1:68892310-68894311(-)
Zm00001d023275::10:1972257-1974258(+)
Zm00001d016529::5:166526704-166528705(+)
Zm00001d040589::3:51742020-51744021(-)
Zm00001d009571::8:71292761-71294762(-)
Zm00001d021313::7:148568147-148570148(+)
Zm00001d006678::2:214095872-214097873(+)
Zm00001d024691::10:83697289-83699290(-)
Zm00001d046779::9:105669671-105671672(+)
Zm00001d031707::1:199078460-199080461(-)
Zm00001d012818::5:845550-847551(-)
Zm00001d030672::1:152350953-152352954(+)
Zm00001d024179::10:53537734-53539735(-)
Zm00001d002133::2:6442830-6444831(-)
Zm00001d003975::2:73015284-73017285(+)
Zm00001d040348::3:39322403-39324404(-)
Zm00001d029290::1:64987711-64989712(-)
Zm00001d053663::4:238380190-238382191(-)
Zm00001d048333::9:154593153-154595154(-)
Zm00001d004521::2:116468973-116470974(+)
Zm00001d008297::8:4494009-4496010(+)
Zm00001d022381::7:176484898-176486899(-)
Zm00001d008578::8:13457965-13459966(+)
Zm00001d016015::5:139703040-139705041(+)
Zm00001d047790::9:141812089-141814090(+)
Zm00001d005446::2:174387995-174389996(+)
Zm00001d009383::8:61552327-61554328(-)
Zm00001d032292::1:220639468-220641469(+)
Zm00001d013265::5:7396289-7398290(+)
Zm00001d026520::10:147481385-147483386(-)
Zm00001d038226::6:151986749-151988750(+)
Zm00001d019388::7:31277586-31279587(+)
Zm00001d044170::3:221026247-221028248(+)
Zm00001d011424::8:150166168-150168169(-)
Zm00001d021789::7:163019420-163021421(+)
Zm00001d036226::6:77965078-77967079(-)
Zm00001d028359::1:32048053-32050054(-)
Zm00001d021424::7:151793510-151795511(+)
Zm00001d054065::4:245793076-245795077(+)
Zm00001d018478::5:221517660-221519661(-)
Zm00001d026437::10:145819942-145821943(+)
Zm00001d014796::5:63588454-63590455(-)
Zm00001d009883::8:87299877-87301878(+)
Zm00001d042270::3:158429971-158431972(-)
Zm00001d014761::5:61856653-61858654(+)
Zm00001d019434::7:33731059-33733060(+)
Zm00001d018155::5:215687698-215689699(-)
Zm00001d046936::9:111777213-111779214(+)
Zm00001d032883::1:241394617-241396618(+)
Zm00001d013217::5:6651638-6653639(-)
Zm00001d002971::2:28375801-28377802(-)
Zm00001d034105::1:284101727-284103728(-)
Zm00001d015481::5:92809680-92811681(+)
Zm00001d012810::5:687027-689028(-)
Zm00001d021889::7:165488120-165490121(+)
Zm00001d018246::5:217332877-217334878(+)
Zm00001d025752::10:128390182-128392183(+)
Zm00001d043175::3:190627316-190629317(+)
Zm00001d052689::4:197455803-197457804(-)
Zm00001d021641::7:158884638-158886639(+)
Zm00001d051730::4:168224381-168226382(+)
Zm00001d008516::8:11267096-11269097(+)
Zm00001d028641::1:41587777-41589778(+)
Zm00001d041993::3:146854033-146856034(+)
Zm00001d038022::6:145413687-145415688(+)
Zm00001d010866::8:131136003-131138004(+)
Zm00001d008387::8:6916369-6918370(-)
Zm00001d014263::5:38540508-38542509(+)
Zm00001d011003::8:136381820-136383821(+)
Zm00001d020692::7:128745972-128747973(+)
Zm00001d017108::5:185657296-185659297(+)
Zm00001d042627::3:174459924-174461925(+)
Zm00001d046802::9:106482480-106484481(+)
Zm00001d041475::3:122409994-122411995(-)
Zm00001d027802::1:13861799-13863800(+)
Zm00001d043743::3:208853777-208855778(+)
Zm00001d033892::1:277643679-277645680(-)
Zm00001d016101::5:144564886-144566887(+)
Zm00001d023830::10:23733482-23735483(-)
Zm00001d027577::1:8337776-8339777(+)
Zm00001d046254::9:76909415-76911416(-)
Zm00001d050412::4:86683218-86685219(+)
Zm00001d049369::4:28016350-28018351(-)
Zm00001d009324::8:55906437-55908438(+)
Zm00001d009020::8:30330557-30332558(+)
Zm00001d035695::6:41470157-41472158(+)
Zm00001d048731::4:4468774-4470775(-)
Zm00001d026434::10:145758930-145760931(-)
Zm00001d037438::6:125412758-125414759(+)
Zm00001d001789::2:953328-955329(+)
Zm00001d003640::2:51352591-51354592(-)
Zm00001d005833::2:190349622-190351623(-)
Zm00001d007442::2:231783994-231785995(+)
Zm00001d039657::3:10867659-10869660(-)
Zm00001d021336::7:149178643-149180644(-)
Zm00001d051249::4:150496764-150498765(+)
Zm00001d022122::7:170793373-170795374(+)
Zm00001d016737::5:174731384-174733385(-)
Zm00001d049232::4:21989484-21991485(-)
Zm00001d035631::6:37792005-37794006(+)
Zm00001d025129::10:105675881-105677882(-)
Zm00001d030644::1:150481894-150483895(+)
Zm00001d002621::2:16978862-16980863(+)
Zm00001d042691::3:177193190-177195191(+)
Zm00001d031257::1:184105067-184107068(+)
Zm00001d038118::6:148605953-148607954(-)
Zm00001d020068::7:89720633-89722634(+)
Zm00001d002149::2:6818250-6820251(+)
Zm00001d041635::3:130620057-130622058(+)
Zm00001d049560::4:35293556-35295557(-)
Zm00001d012792::8:181082323-181084324(+)
Zm00001d019089::7:15823310-15825311(-)
Zm00001d023303::10:2438707-2440708(-)
Zm00001d034814::1:302794791-302796792(+)
Zm00001d044987::9:9415194-9417195(-)
Zm00001d010675::8:123946426-123948427(-)
Zm00001d052262::4:185217519-185219520(+)
Zm00001d023239::10:1248042-1250043(-)
Zm00001d049343::4:27222149-27224150(-)
Zm00001d017089::5:184916276-184918277(+)
Zm00001d023707::10:16407213-16409214(+)
Zm00001d007837::2:240567696-240569697(+)
Zm00001d043274::3:194030796-194032797(+)
Zm00001d024105::10:45701738-45703739(+)
Zm00001d003713::2:56097013-56099014(-)
Zm00001d024894::10:93461923-93463924(-)
Zm00001d021637::7:158772600-158774601(-)
Zm00001d053569::4:234847022-234849023(-)
Zm00001d042961::3:184963095-184965096(+)
Zm00001d021676::7:159795568-159797569(-)
Zm00001d046625::9:99492426-99494427(-)
Zm00001d017049::5:183885700-183887701(+)
Zm00001d037744::6:136170645-136172646(-)
Zm00001d047507::9:133048448-133050449(+)
Zm00001d046534::9:94417568-94419569(-)
Zm00001d015570::5:98835039-98837040(-)
Zm00001d031070::1:175957130-175959131(+)
Zm00001d013738::5:18987725-18989726(-)
Zm00001d041983::3:146579978-146581979(+)
Zm00001d014426::5:46375854-46377855(-)
Zm00001d053725::4:239898880-239900881(-)
Zm00001d026323::10:143585527-143587528(-)
Zm00001d022315::7:175024251-175026252(-)
Zm00001d004755::2:136494897-136496898(+)
Zm00001d011214::8:143199886-143201887(+)
Zm00001d048256::9:153314470-153316471(+)
Zm00001d052103::4:179681710-179683711(-)
Zm00001d047087::9:118039544-118041545(+)
Zm00001d020491::7:118718938-118720939(-)
Zm00001d018064::5:213686309-213688310(+)
Zm00001d009000::8:29484464-29486465(+)
Zm00001d007834::2:240537407-240539408(-)
Zm00001d018830::7:6733250-6735251(-)
Zm00001d028241::1:27699202-27701203(+)
Zm00001d028562::1:39214125-39216126(+)
Zm00001d046381::9:85599471-85601472(+)
Zm00001d020852::7:134722368-134724369(+)
Zm00001d045451::9:22644984-22646985(-)
Zm00001d038312::6:154180760-154182761(-)
Zm00001d003162::2:34078660-34080661(+)
Zm00001d028778::1:46193945-46195946(-)
Zm00001d025326::10:114245760-114247761(+)
Zm00001d033704::1:271703290-271705291(+)
Zm00001d038270::6:152873349-152875350(-)
Zm00001d004885::2:146494848-146496849(+)
Zm00001d018193::5:216138398-216140399(+)
Zm00001d050319::4:81113281-81115282(+)
Zm00001d049336::4:27052720-27054721(-)
Zm00001d042969::3:185338912-185340913(+)
Zm00001d038193::6:151181429-151183430(-)
Zm00001d036557::6:92023070-92025071(-)
Zm00001d038762::6:164027077-164029078(-)
Zm00001d002538::2:14985197-14987198(+)
Zm00001d021517::7:154948556-154950557(+)
Zm00001d027466::1:5892318-5894319(+)
Zm00001d053687::4:239035150-239037151(+)
Zm00001d042271::3:158430157-158432158(+)
Zm00001d049726::4:41550652-41552653(-)
Zm00001d048541::9:158185710-158187711(-)
Zm00001d013557::5:14235195-14237196(-)
Zm00001d014368::5:43190380-43192381(+)
Zm00001d026010::10:135907951-135909952(-)
Zm00001d045787::9:39205535-39207536(-)
Zm00001d030999::1:172718784-172720785(+)
Zm00001d011387::8:149265713-149267714(-)
Zm00001d012086::8:167854838-167856839(+)
Zm00001d015822::5:123931030-123933031(-)
Zm00001d005924::2:192990928-192992929(-)
Zm00001d018435::5:220826886-220828887(+)
Zm00001d024203::10:55743957-55745958(-)
Zm00001d028103::1:23018361-23020362(-)
Zm00001d021799::7:163135419-163137420(-)
Zm00001d043254::3:193420909-193422910(+)
Zm00001d023843::10:24285275-24287276(+)
Zm00001d041225::3:106402499-106404500(-)
Zm00001d031870::1:204745797-204747798(-)
Zm00001d033520::1:265491633-265493634(-)
Zm00001d040852::3:71766696-71768697(+)
Zm00001d052445::4:190134922-190136923(+)
Zm00001d031930::1:207129013-207131014(+)
Zm00001d043640::3:205806565-205808566(-)
Zm00001d007085::2:221915455-221917456(+)
Zm00001d022267::7:174004692-174006693(-)
Zm00001d048104::9:150284384-150286385(+)
Zm00001d024212::10:56827254-56829255(+)
Zm00001d003083::2:31518153-31520154(+)
Zm00001d045877::9:45290611-45292612(-)
Zm00001d032024::1:209721942-209723943(-)
Zm00001d010770::8:127403750-127405751(+)
Zm00001d003828::2:61150091-61152092(-)
Zm00001d037270::6:118891065-118893066(+)
Zm00001d010599::8:121490362-121492363(+)
Zm00001d018197::5:216316055-216318056(-)
Zm00001d045597::9:28030319-28032320(+)
Zm00001d006937::2:219870493-219872494(+)
Zm00001d007077::2:221762059-221764060(-)
Zm00001d028630::1:41455919-41457920(-)
Zm00001d026599::10:148716558-148718559(-)
Zm00001d011470::8:151369418-151371419(+)
Zm00001d030398::1:129225922-129227923(+)
Zm00001d008909::8:24851242-24853243(+)
Zm00001d016586::5:168560695-168562696(-)
Zm00001d029629::1:80602599-80604600(+)
Zm00001d050514::4:95578419-95580420(+)
Zm00001d032143::1:214319664-214321665(+)
Zm00001d053236::4:221554938-221556939(-)
Zm00001d023779::10:19917730-19919731(-)
Zm00001d052735::4:199343526-199345527(-)
Zm00001d010519::8:118871890-118873891(-)
Zm00001d020475::7:117465728-117467729(-)
Zm00001d025395::10:116801007-116803008(+)
Zm00001d021028::7:140894664-140896665(+)
Zm00001d036179::6:75758809-75760810(+)
Zm00001d043017::3:186593936-186595937(+)
Zm00001d048325::9:154498334-154500335(+)
Zm00001d029853::1:90317679-90319680(-)
Zm00001d017185::5:188270373-188272374(-)
Zm00001d037586::6:130612526-130614527(+)
Zm00001d039855::3:16743350-16745351(-)
Zm00001d018746::7:4063581-4065582(+)
Zm00001d051712::4:167785938-167787939(+)
Zm00001d044352::3:225660715-225662716(+)
Zm00001d040188::3:31150881-31152882(-)
Zm00001d031835::1:203192134-203194135(-)
Zm00001d003152::2:33858934-33860935(-)
Zm00001d038839::6:165592506-165594507(+)
Zm00001d020942::7:137357873-137359874(-)
Zm00001d018583::5:223767373-223769374(-)
Zm00001d037787::6:137838110-137840111(-)
Zm00001d013071::5:4311440-4313441(-)
Zm00001d027339::1:3230895-3232896(+)
Zm00001d038004::6:144864535-144866536(+)
Zm00001d015676::5:105120601-105122602(+)
Zm00001d024005::10:35921181-35923182(+)
Zm00001d048819::4:5971417-5973418(-)
Zm00001d003289::2:38816880-38818881(+)
Zm00001d045731::9:35768134-35770135(+)
Zm00001d047302::9:126071914-126073915(-)
Zm00001d040360::3:39912912-39914913(-)
Zm00001d049974::4:56343385-56345386(-)
Zm00001d046587::9:97427379-97429380(+)
Zm00001d035995::6:65186917-65188918(+)
Zm00001d035023::6:2028680-2030681(-)
Zm00001d031817::1:202895885-202897886(-)
Zm00001d048741::4:4824584-4826585(-)
Zm00001d011287::8:145978020-145980021(-)
Zm00001d025589::10:123301590-123303591(+)
Zm00001d032950::1:244492451-244494452(-)
Zm00001d013514::5:13388019-13390020(-)
Zm00001d013055::5:3898559-3900560(+)
Zm00001d031837::1:203224755-203226756(-)
Zm00001d029674::1:82236849-82238850(-)
Zm00001d012369::8:173119501-173121502(+)
Zm00001d034893::1:304952942-304954943(+)
Zm00001d024437::10:70793919-70795920(+)
Zm00001d046633::9:99839696-99841697(-)
Zm00001d016802::5:176494824-176496825(+)
Zm00001d044465::3:228918468-228920469(-)
Zm00001d048334::9:154592080-154594081(+)
Zm00001d003064::2:30986217-30988218(+)
Zm00001d037410::6:124805065-124807066(+)
Zm00001d032238::1:218365543-218367544(-)
Zm00001d015591::5:100036857-100038858(+)
Zm00001d016212::5:150594129-150596130(-)
Zm00001d002757::2:21811502-21813503(-)
Zm00001d051099::4:142304019-142306020(-)
Zm00001d013836::5:21954029-21956030(+)
Zm00001d033365::1:260368865-260370866(+)
Zm00001d025722::10:127565303-127567304(-)
Zm00001d052034::4:177029380-177031381(-)
Zm00001d050266::4:77362532-77364533(-)
Zm00001d029527::1:74786106-74788107(+)
Zm00001d042143::3:153386743-153388744(-)
Zm00001d037646::6:132766635-132768636(-)
Zm00001d009211::8:43205754-43207755(+)
Zm00001d003695::2:54866684-54868685(+)
Zm00001d030952::1:168649458-168651459(-)
Zm00001d035723::6:43296732-43298733(-)
Zm00001d032714::1:235876487-235878488(-)
Zm00001d035004::6:1578308-1580309(-)
Zm00001d015936::5:132742550-132744551(+)
Zm00001d001929::2:3088641-3090642(-)
Zm00001d030214::1:113478395-113480396(-)
Zm00001d039822::3:15909539-15911540(+)
Zm00001d035666::6:40025648-40027649(+)
Zm00001d041731::3:135459580-135461581(+)
Zm00001d047216::9:122524063-122526064(-)
Zm00001d039267::3:836891-838892(+)
Zm00001d011117::8:139410249-139412250(-)
Zm00001d011953::8:164989403-164991404(+)
Zm00001d042773::3:179369564-179371565(-)
Zm00001d019223::7:22571121-22573122(+)
Zm00001d047401::9:128896142-128898143(-)
Zm00001d039450::3:4731750-4733751(+)
Zm00001d044164::3:220841593-220843594(+)
Zm00001d025696::10:126536612-126538613(-)
Zm00001d007135::2:223110520-223112521(-)
Zm00001d003751::2:57535066-57537067(-)
Zm00001d010968::8:135291007-135293008(-)
Zm00001d046774::9:105253240-105255241(+)
Zm00001d032740::1:237002243-237004244(+)
Zm00001d022119::7:170772294-170774295(+)
Zm00001d034521::1:295608392-295610393(+)
Zm00001d050146::4:69103599-69105600(-)
Zm00001d020183::7:98087656-98089657(+)
Zm00001d027352::1:3491306-3493307(-)
Zm00001d022570::7:180138910-180140911(-)
Zm00001d021032::7:140953247-140955248(+)
Zm00001d043418::3:199104828-199106829(-)
Zm00001d032719::1:236001747-236003748(-)
Zm00001d034962::1:306900491-306902492(+)
Zm00001d023922::10:28391155-28393156(-)
Zm00001d039614::3:9086384-9088385(+)
Zm00001d014327::5:41099668-41101669(-)
Zm00001d006596::2:211797512-211799513(-)
Zm00001d047104::9:118711125-118713126(+)
Zm00001d049359::4:27810605-27812606(-)
Zm00001d049254::4:22960066-22962067(-)
Zm00001d052663::4:196377743-196379744(-)
Zm00001d046581::9:96873603-96875604(+)
Zm00001d047633::9:137593557-137595558(+)
Zm00001d040760::3:64058248-64060249(-)
Zm00001d007045::2:220800085-220802086(+)
Zm00001d009931::8:90451515-90453516(-)
Zm00001d053272::4:223442778-223444779(-)
Zm00001d006295::2:203931822-203933823(+)
Zm00001d004595::2:120888339-120890340(+)
Zm00001d042260::3:157877975-157879976(+)
Zm00001d006534::2:210625623-210627624(-)
Zm00001d013596::5:15093270-15095271(+)
Zm00001d012446::8:174686321-174688322(+)
Zm00001d051420::4:157870665-157872666(+)
Zm00001d032881::1:241338525-241340526(-)
Zm00001d018895::7:8602518-8604519(-)
Zm00001d015460::5:91590486-91592487(-)
Zm00001d028396::1:33301844-33303845(+)
Zm00001d047317::9:126396718-126398719(+)
Zm00001d027313::1:2779641-2781642(+)
Zm00001d004516::2:116132759-116134760(-)
Zm00001d034555::1:296184569-296186570(-)
Zm00001d010458::8:116140387-116142388(+)
Zm00001d030191::1:112124483-112126484(+)
Zm00001d002925::2:26737009-26739010(-)
Zm00001d023344::10:3838739-3840740(+)
Zm00001d034406::1:292052586-292054587(-)
Zm00001d003566::2:48213155-48215156(+)
Zm00001d038059::6:146580506-146582507(+)
Zm00001d022294::7:174696752-174698753(-)
Zm00001d050904::4:129475702-129477703(-)
Zm00001d026067::10:137483943-137485944(+)
Zm00001d002839::2:24272494-24274495(+)
Zm00001d028235::1:27499079-27501080(+)
Zm00001d018220::5:216861090-216863091(+)
Zm00001d013800::5:20667130-20669131(+)
Zm00001d049418::4:29893075-29895076(+)
Zm00001d045993::9:53059962-53061963(+)
Zm00001d017117::5:185973580-185975581(-)
Zm00001d045641::9:30488666-30490667(-)
Zm00001d031832::1:203117050-203119051(+)
Zm00001d038448::6:157418229-157420230(-)
Zm00001d020064::7:89646016-89648017(+)
Zm00001d041192::3:104336910-104338911(+)
Zm00001d017114::5:185784932-185786933(+)
Zm00001d031349::1:187060338-187062339(-)
Zm00001d046765::9:104864527-104866528(-)
Zm00001d012906::5:1836629-1838630(-)
Zm00001d034714::1:300525947-300527948(-)
Zm00001d002875::2:25268172-25270173(-)
Zm00001d047228::9:123041790-123043791(+)
Zm00001d021609::7:158043328-158045329(-)
Zm00001d043378::3:198228736-198230737(-)
Zm00001d028229::1:27306133-27308134(-)
Zm00001d009683::8:75787744-75789745(-)
Zm00001d013627::5:15753930-15755931(-)
Zm00001d035416::6:24677807-24679808(+)
Zm00001d012145::8:168874745-168876746(-)
Zm00001d052497::4:191489208-191491209(-)
Zm00001d018177::5:215859739-215861740(-)
Zm00001d011373::8:148910503-148912504(+)
Zm00001d008293::8:4307980-4309981(+)
Zm00001d016715::5:173615251-173617252(-)
Zm00001d027373::1:3964420-3966421(-)
Zm00001d044550::3:231456366-231458367(+)
Zm00001d044585::3:232637656-232639657(-)
Zm00001d021587::7:157223791-157225792(-)
Zm00001d007283::2:226801436-226803437(-)
Zm00001d009840::8:84664814-84666815(-)
Zm00001d019339::7:28577809-28579810(+)
Zm00001d029194::1:61728258-61730259(+)
Zm00001d048299::9:154129396-154131397(+)
Zm00001d006588::2:211695137-211697138(+)
Zm00001d026014::10:136048922-136050923(-)
Zm00001d021894::7:165552710-165554711(+)
Zm00001d049825::4:46651259-46653260(+)
Zm00001d012845::5:1065030-1067031(+)
Zm00001d035783::6:48490745-48492746(-)
Zm00001d026567::10:148178372-148180373(-)
Zm00001d002828::2:24005572-24007573(-)
Zm00001d006322::2:204519771-204521772(+)
Zm00001d003949::2:71577619-71579620(+)
Zm00001d011419::8:149990867-149992868(-)
Zm00001d038012::6:145101244-145103245(-)
Zm00001d044351::3:225650981-225652982(+)
Zm00001d007397::2:230780377-230782378(-)
Zm00001d033020::1:247313813-247315814(-)
Zm00001d041327::3:112399398-112401399(-)
Zm00001d020932::7:136988244-136990245(-)
Zm00001d005223::2:164330865-164332866(+)
Zm00001d010538::8:119701468-119703469(+)
Zm00001d018498::5:221847295-221849296(+)
Zm00001d030762::1:158941623-158943624(+)
Zm00001d003839::2:61800876-61802877(-)
Zm00001d049219::4:21198257-21200258(+)
Zm00001d049834::4:47100635-47102636(+)
Zm00001d009676::8:75412252-75414253(-)
Zm00001d050510::4:95031932-95033933(+)
Zm00001d027885::1:16722191-16724192(-)
Zm00001d048835::4:6141430-6143431(+)
Zm00001d043890::3:213159900-213161901(+)
Zm00001d029908::1:93677352-93679353(+)
Zm00001d039460::3:4953730-4955731(-)
Zm00001d002154::2:6867695-6869696(+)
Zm00001d049087::4:15651062-15653063(-)
Zm00001d029803::1:87585298-87587299(+)
Zm00001d037860::6:140052997-140054998(+)
Zm00001d031053::1:174881015-174883016(+)
Zm00001d034582::1:297048319-297050320(+)
Zm00001d023632::10:12871298-12873299(+)
Zm00001d051304::4:152548585-152550586(-)
Zm00001d044695::3:235105072-235107073(-)
Zm00001d046397::9:87182688-87184689(+)
Zm00001d002390::2:11663853-11665854(+)
Zm00001d045624::9:29099926-29101927(-)
Zm00001d021871::7:165005368-165007369(+)
Zm00001d012602::8:177060268-177062269(+)
Zm00001d050836::4:125509229-125511230(+)
Zm00001d046827::9:107403826-107405827(+)
Zm00001d051577::4:163294174-163296175(+)
Zm00001d042511::3:170270781-170272782(-)
Zm00001d002603::2:16546085-16548086(+)
Zm00001d013862::5:23183374-23185375(-)
Zm00001d048693::4:3413746-3415747(-)
Zm00001d038113::6:148389536-148391537(-)
Zm00001d051568::4:162979166-162981167(-)
Zm00001d050220::4:74497352-74499353(+)
Zm00001d049515::4:32958482-32960483(+)
Zm00001d003767::2:58172247-58174248(+)
Zm00001d023718::10:16728062-16730063(-)
Zm00001d025185::10:108318067-108320068(-)
Zm00001d022027::7:168261769-168263770(+)
Zm00001d027350::1:3446999-3449000(+)
Zm00001d002812::2:23400309-23402310(-)
Zm00001d019659::7:48428159-48430160(+)
Zm00001d038136::6:149171635-149173636(-)
Zm00001d033568::1:267324479-267326480(-)
Zm00001d027743::1:12510090-12512091(-)
Zm00001d053016::4:209192561-209194562(+)
Zm00001d033040::1:248322750-248324751(-)
Zm00001d001830::2:1558109-1560110(+)
Zm00001d012998::5:2892464-2894465(+)
Zm00001d007860::2:241039444-241041445(+)
Zm00001d020340::7:107528390-107530391(+)
Zm00001d015184::5:78675541-78677542(+)
Zm00001d012885::5:1592562-1594563(+)
Zm00001d012509::8:175624375-175626376(-)
Zm00001d032178::1:215898042-215900043(-)
Zm00001d029064::1:56916304-56918305(-)
Zm00001d009627::8:73807505-73809506(+)
Zm00001d012074::8:167677956-167679957(+)
Zm00001d039477::3:5327493-5329494(+)
Zm00001d018779::7:5050312-5052313(+)
Zm00001d035820::6:53201435-53203436(-)
Zm00001d027812::1:14320417-14322418(-)
Zm00001d049543::4:34103899-34105900(-)
Zm00001d015082::5:74822782-74824783(-)
Zm00001d005182::2:162853362-162855363(+)
Zm00001d026551::10:148014256-148016257(+)
Zm00001d014944::5:69328921-69330922(-)
Zm00001d040357::3:39647603-39649604(+)
Zm00001d040243::3:33409417-33411418(+)
Zm00001d024035::10:38785596-38787597(+)
Zm00001d014995::5:71408630-71410631(+)
Zm00001d046909::9:110046218-110048219(+)
Zm00001d026654::10:149501234-149503235(-)
Zm00001d028109::1:23113595-23115596(-)
Zm00001d009912::8:89308454-89310455(-)
Zm00001d018722::7:3099598-3101599(-)
Zm00001d030149::1:108716074-108718075(+)
Zm00001d048497::9:157236057-157238058(+)
Zm00001d019803::7:62980983-62982984(+)
Zm00001d050463::4:90400927-90402928(+)
Zm00001d032788::1:238189269-238191270(+)
Zm00001d025353::10:115204960-115206961(-)
Zm00001d021965::7:167219995-167221996(-)
Zm00001d029105::1:58201080-58203081(-)
Zm00001d014831::5:64747347-64749348(-)
Zm00001d029745::1:85099096-85101097(-)
Zm00001d001871::2:2128095-2130096(-)
Zm00001d040155::3:29584411-29586412(-)
Zm00001d012648::8:177803006-177805007(-)
Zm00001d034673::1:299502235-299504236(+)
Zm00001d011192::8:142597732-142599733(-)
Zm00001d039488::3:5709416-5711417(-)
Zm00001d020528::7:120941388-120943389(+)
Zm00001d051156::4:146402140-146404141(-)
Zm00001d034300::1:288764764-288766765(+)
Zm00001d010282::8:107272000-107274001(+)
Zm00001d043341::3:197031056-197033057(+)
Zm00001d042042::3:148429658-148431659(+)
Zm00001d042626::3:174362275-174364276(+)
Zm00001d035040::6:2929557-2931558(-)
Zm00001d038871::6:166182006-166184007(-)
Zm00001d032669::1:233727664-233729665(-)
Zm00001d004347::2:105336225-105338226(+)
Zm00001d041402::3:116831651-116833652(-)
Zm00001d017442::5:195908643-195910644(+)
Zm00001d031428::1:189807170-189809171(+)
Zm00001d023680::10:15097783-15099784(-)
Zm00001d028727::1:44517547-44519548(-)
Zm00001d053334::4:226581765-226583766(+)
Zm00001d007874::2:241466577-241468578(-)
Zm00001d051272::4:151406923-151408924(+)
Zm00001d021166::7:144577584-144579585(-)
Zm00001d026514::10:147435935-147437936(+)
Zm00001d053618::4:236690888-236692889(+)
Zm00001d012823::5:923734-925735(+)
Zm00001d008852::8:22555172-22557173(+)
Zm00001d050649::4:110787078-110789079(-)
Zm00001d012325::8:172450495-172452496(+)
Zm00001d003674::2:53589068-53591069(+)
Zm00001d004200::2:91153460-91155461(-)
Zm00001d017666::5:203484024-203486025(+)
Zm00001d026515::10:147460190-147462191(-)
Zm00001d021497::7:154120045-154122046(-)
Zm00001d052025::4:176829774-176831775(+)
Zm00001d044677::3:234649704-234651705(-)
Zm00001d029209::1:62466230-62468231(-)
Zm00001d035172::6:7608416-7610417(+)
Zm00001d047126::9:119390066-119392067(+)
Zm00001d049506::4:32688672-32690673(+)
Zm00001d042099::3:150689093-150691094(+)
Zm00001d025421::10:118151058-118153059(-)
Zm00001d010611::8:121840079-121842080(-)
Zm00001d013025::5:3432270-3434271(-)
Zm00001d033051::1:248679024-248681025(-)
Zm00001d044147::3:220484946-220486947(+)
Zm00001d006037::2:195920014-195922015(+)
Zm00001d041809::3:138989301-138991302(+)
Zm00001d028210::1:26520792-26522793(-)
Zm00001d013128::5:5191714-5193715(-)
Zm00001d030666::1:152040107-152042108(-)
Zm00001d036497::6:90605042-90607043(-)
Zm00001d021388::7:150651041-150653042(+)
Zm00001d005700::2:183833650-183835651(+)
Zm00001d031822::1:202981806-202983807(-)
Zm00001d031170::1:180462967-180464968(-)
Zm00001d030031::1:100840492-100842493(-)
Zm00001d054104::4:246556418-246558419(-)
Zm00001d017106::5:185553901-185555902(-)
Zm00001d051093::4:141789220-141791221(+)
Zm00001d028967::1:53187937-53189938(-)
Zm00001d040014::3:22987441-22989442(-)
Zm00001d010456::8:116046598-116048599(+)
Zm00001d039716::3:12833840-12835841(+)
Zm00001d053872::4:242643152-242645153(-)
Zm00001d002815::2:23481985-23483986(+)
Zm00001d047438::9:130093587-130095588(-)
Zm00001d005097::2:158070732-158072733(-)
Zm00001d052192::4:182750295-182752296(+)
Zm00001d016595::5:168981819-168983820(+)
Zm00001d048826::4:6033997-6035998(+)
Zm00001d014813::5:64067398-64069399(+)
Zm00001d019030::7:13541065-13543066(-)
Zm00001d054000::4:244878908-244880909(-)
Zm00001d012206::8:170078256-170080257(-)
Zm00001d028160::1:24588352-24590353(+)
Zm00001d032734::1:236592508-236594509(-)
Zm00001d043090::3:188971358-188973359(+)
Zm00001d045121::9:13442746-13444747(-)
Zm00001d020853::7:134778022-134780023(+)
Zm00001d033446::1:262977153-262979154(-)
Zm00001d030821::1:161941849-161943850(+)
Zm00001d021880::7:165321478-165323479(+)
Zm00001d047917::9:145314518-145316519(+)
Zm00001d011366::8:148701296-148703297(+)
Zm00001d054081::4:246055207-246057208(+)
Zm00001d038100::6:147945362-147947363(-)
Zm00001d044731::9:651593-653594(-)
Zm00001d019090::7:15822676-15824677(+)
Zm00001d013399::5:10403421-10405422(+)
Zm00001d039904::3:18870212-18872213(-)
Zm00001d043152::3:190248212-190250213(+)
Zm00001d012112::8:168391736-168393737(-)
Zm00001d035215::6:10272233-10274234(+)
Zm00001d022421::7:177322534-177324535(+)
Zm00001d001940::2:3196493-3198494(+)
Zm00001d052405::4:189188570-189190571(+)
Zm00001d034531::1:295759988-295761989(-)
Zm00001d029357::1:67295351-67297352(+)
Zm00001d005040::2:155436778-155438779(+)
Zm00001d015573::5:98917516-98919517(+)
Zm00001d018621::7:1243652-1245653(-)
Zm00001d049945::4:54601928-54603929(+)
Zm00001d043231::3:192585991-192587992(+)
Zm00001d027540::1:7876833-7878834(+)
Zm00001d036018::6:66397274-66399275(-)
Zm00001d017371::5:193737501-193739502(-)
Zm00001d015272::5:82369915-82371916(-)
Zm00001d026079::10:137929130-137931131(-)
Zm00001d043337::3:197015122-197017123(-)
Zm00001d025472::10:119893014-119895015(+)
Zm00001d010735::8:126340021-126342022(+)
Zm00001d019414::7:32839569-32841570(+)
Zm00001d038304::6:154052215-154054216(+)
Zm00001d007450::2:232002636-232004637(-)
Zm00001d012285::8:171870306-171872307(+)
Zm00001d027546::1:8016152-8018153(+)
Zm00001d050173::4:70697624-70699625(-)
Zm00001d028801::1:46822592-46824593(-)
Zm00001d015866::5:127127482-127129483(+)
Zm00001d028225::1:27266466-27268467(-)
Zm00001d006565::2:211034847-211036848(-)
Zm00001d010152::8:101645143-101647144(-)
Zm00001d047989::9:147334038-147336039(-)
Zm00001d047868::9:143836004-143838005(+)
Zm00001d002537::2:14985362-14987363(-)
Zm00001d049685::4:39994849-39996850(-)
Zm00001d021573::7:156463828-156465829(+)
Zm00001d052756::4:199896155-199898156(-)
Zm00001d035253::6:17368646-17370647(+)
Zm00001d008565::8:13142569-13144570(-)
Zm00001d017468::5:196758978-196760979(-)
Zm00001d009009::8:29991374-29993375(+)
Zm00001d024274::10:61029254-61031255(+)
Zm00001d021480::7:153347177-153349178(+)
Zm00001d027745::1:12531465-12533466(-)
Zm00001d039947::3:20214642-20216643(+)
Zm00001d005031::2:154982225-154984226(+)
Zm00001d048583::4:218880-220881(+)
Zm00001d044826::9:4093037-4095038(-)
Zm00001d002229::2:8408369-8410370(+)
Zm00001d014880::5:66842495-66844496(+)
Zm00001d019642::7:47826403-47828404(+)
Zm00001d029393::1:68682921-68684922(-)
Zm00001d007953::2:243987178-243989179(-)
Zm00001d032455::1:227280138-227282139(+)
Zm00001d052697::4:197840354-197842355(-)
Zm00001d048566::9:158881045-158883046(-)
Zm00001d007718::2:238142056-238144057(+)
Zm00001d015116::5:76327584-76329585(-)
Zm00001d012601::8:177058339-177060340(-)
Zm00001d012820::5:847400-849401(+)
Zm00001d017387::5:194082164-194084165(+)
Zm00001d035680::6:40863818-40865819(-)
Zm00001d033790::1:273756610-273758611(-)
Zm00001d051122::4:144440993-144442994(+)
Zm00001d010863::8:130917201-130919202(+)
Zm00001d025445::10:118845382-118847383(+)
Zm00001d011792::8:161708594-161710595(-)
Zm00001d029342::1:66647955-66649956(-)
Zm00001d034597::1:297443559-297445560(+)
Zm00001d012772::8:180570068-180572069(+)
Zm00001d020811::7:133778432-133780433(-)
Zm00001d018731::7:3335216-3337217(-)
Zm00001d024382::10:68269358-68271359(+)
Zm00001d051692::4:166907623-166909624(-)
Zm00001d013442::5:11708644-11710645(-)
Zm00001d012433::8:174374957-174376958(+)
Zm00001d037550::6:129102996-129104997(-)
Zm00001d040364::3:40089111-40091112(+)
Zm00001d032210::1:217249758-217251759(-)
Zm00001d040721::3:59858980-59860981(+)
Zm00001d020404::7:111768458-111770459(+)
Zm00001d019831::7:67260628-67262629(+)
Zm00001d044876::9:6185653-6187654(-)
Zm00001d044738::9:829698-831699(-)
Zm00001d044376::3:226414289-226416290(+)
Zm00001d024014::10:36981963-36983964(-)
Zm00001d044460::3:228718461-228720462(-)
Zm00001d035717::6:42707740-42709741(-)
Zm00001d051061::4:139806990-139808991(+)
Zm00001d026189::10:140558970-140560971(-)
Zm00001d047354::9:127347250-127349251(+)
Zm00001d049605::4:37192908-37194909(-)
Zm00001d030126::1:107680550-107682551(+)
Zm00001d039185::6:172149910-172151911(+)
Zm00001d038341::6:154861966-154863967(-)
Zm00001d003023::2:29709893-29711894(-)
Zm00001d027649::1:10109062-10111063(-)
Zm00001d040351::3:39395920-39397921(-)
Zm00001d007888::2:241781913-241783914(+)
Zm00001d006345::2:205185187-205187188(+)
Zm00001d008261::8:3372951-3374952(-)
Zm00001d004166::2:88505192-88507193(+)
Zm00001d027925::1:17805623-17807624(+)
Zm00001d051511::4:160982826-160984827(+)
Zm00001d027588::1:8556729-8558730(-)
Zm00001d015446::5:90500733-90502734(+)
Zm00001d020261::7:102760401-102762402(+)
Zm00001d019721::7:53757109-53759110(+)
Zm00001d030103::1:105861446-105863447(+)
Zm00001d008460::8:9328109-9330110(+)
Zm00001d021344::7:149455169-149457170(+)
Zm00001d052747::4:199609739-199611740(+)
Zm00001d037252::6:118128456-118130457(+)
Zm00001d029451::1:71331131-71333132(-)
Zm00001d045544::9:25955554-25957555(-)
Zm00001d013108::5:4779667-4781668(-)
Zm00001d049580::4:36016872-36018873(-)
Zm00001d004994::2:152812570-152814571(+)
Zm00001d045210::9:16188392-16190393(+)
Zm00001d040002::3:22478684-22480685(-)
Zm00001d009221::8:44260447-44262448(-)
Zm00001d011827::8:162223999-162226000(-)
Zm00001d031138::1:179386820-179388821(-)
Zm00001d042517::3:170329661-170331662(-)
Zm00001d001868::2:2107089-2109090(+)
Zm00001d029053::1:56212808-56214809(+)
Zm00001d042040::3:148148915-148150916(+)
Zm00001d018210::5:216620253-216622254(+)
Zm00001d042453::3:168342521-168344522(-)
Zm00001d016961::5:181285880-181287881(+)
Zm00001d042713::3:178071423-178073424(-)
Zm00001d030678::1:152666350-152668351(+)
Zm00001d050403::4:86241128-86243129(-)
Zm00001d011459::8:150996494-150998495(-)
Zm00001d019299::7:26617825-26619826(+)
Zm00001d045782::9:38792429-38794430(-)
Zm00001d028082::1:22208826-22210827(+)
Zm00001d019042::7:13943663-13945664(-)
Zm00001d024373::10:67658571-67660572(-)
Zm00001d015097::5:75310204-75312205(-)
Zm00001d048470::9:156889019-156891020(-)
Zm00001d028249::1:27995034-27997035(-)
Zm00001d037485::6:126952548-126954549(-)
Zm00001d014112::5:32951720-32953721(-)
Zm00001d010257::8:106418298-106420299(-)
Zm00001d044994::9:9504366-9506367(-)
Zm00001d015823::5:124229087-124231088(-)
Zm00001d051901::4:173987593-173989594(-)
Zm00001d024886::10:92762579-92764580(-)
Zm00001d012561::8:176653919-176655920(+)
Zm00001d021910::7:165776861-165778862(+)
Zm00001d052063::4:178257950-178259951(-)
Zm00001d027359::1:3649532-3651533(+)
Zm00001d028585::1:40037975-40039976(-)
Zm00001d039856::3:16785415-16787416(+)
Zm00001d012799::5:93095-95096(-)
Zm00001d033552::1:266974802-266976803(-)
Zm00001d009779::8:80652333-80654334(-)
Zm00001d045566::9:26892888-26894889(+)
Zm00001d003894::2:65551343-65553344(-)
Zm00001d019063::7:14921479-14923480(-)
Zm00001d035162::6:7404516-7406517(-)
Zm00001d020673::7:127585206-127587207(+)
Zm00001d029769::1:86284849-86286850(+)
Zm00001d049957::4:55490967-55492968(+)
Zm00001d010592::8:121235152-121237153(-)
Zm00001d044008::3:216398641-216400642(-)
Zm00001d032716::1:235900781-235902782(+)
Zm00001d014730::5:60931770-60933771(+)
Zm00001d050300::4:79803276-79805277(+)
Zm00001d046442::9:90001863-90003864(-)
Zm00001d037112::6:112671793-112673794(+)
Zm00001d032440::1:226425620-226427621(+)
Zm00001d026513::10:147432625-147434626(+)
Zm00001d037599::6:131092141-131094142(-)
Zm00001d023995::10:35300375-35302376(+)
Zm00001d010336::8:110255016-110257017(-)
Zm00001d046688::9:102439270-102441271(+)
Zm00001d025757::10:128609744-128611745(-)
Zm00001d050321::4:81381682-81383683(-)
Zm00001d020684::7:128257758-128259759(-)
Zm00001d032651::1:233134996-233136997(-)
Zm00001d030782::1:159421555-159423556(+)
Zm00001d022397::7:176798702-176800703(+)
Zm00001d012712::8:179085171-179087172(+)
Zm00001d050089::4:65090237-65092238(-)
Zm00001d036428::6:88156436-88158437(-)
Zm00001d031553::1:194109999-194112000(+)
Zm00001d043112::3:189498663-189500664(-)
Zm00001d029627::1:80553516-80555517(+)
Zm00001d028877::1:49476889-49478890(-)
Zm00001d025786::10:129535572-129537573(-)
Zm00001d052271::4:185519716-185521717(-)
Zm00001d016163::5:147969614-147971615(-)
Zm00001d034251::1:287924874-287926875(-)
Zm00001d051401::4:157152668-157154669(-)
Zm00001d012397::8:173576751-173578752(+)
Zm00001d019187::7:20842801-20844802(+)
Zm00001d038557::6:159804584-159806585(-)
Zm00001d012597::8:177039449-177041450(-)
Zm00001d033607::1:268504948-268506949(-)
Zm00001d010516::8:118825034-118827035(+)
Zm00001d046735::9:103877229-103879230(+)
Zm00001d043768::3:209491944-209493945(+)
Zm00001d006191::2:201037620-201039621(-)
Zm00001d048661::4:2957604-2959605(+)
Zm00001d037386::6:124043507-124045508(+)
Zm00001d052444::4:190135996-190137997(-)
Zm00001d041973::3:146283563-146285564(+)
Zm00001d011124::8:139736228-139738229(-)
Zm00001d050404::4:86265347-86267348(-)
Zm00001d022225::7:173082983-173084984(+)
Zm00001d046261::9:77153617-77155618(-)
Zm00001d031514::1:192435160-192437161(+)
Zm00001d027940::1:18008514-18010515(+)
Zm00001d045468::9:23319198-23321199(+)
Zm00001d035887::6:58480077-58482078(-)
Zm00001d033067::1:249376450-249378451(+)
Zm00001d006597::2:211818181-211820182(-)
Zm00001d020374::7:110029720-110031721(-)
Zm00001d023749::10:18612004-18614005(+)
Zm00001d015061::5:73799749-73801750(+)
Zm00001d041803::3:138830891-138832892(-)
Zm00001d014998::5:71501571-71503572(+)
Zm00001d012773::8:180622540-180624541(-)
Zm00001d014078::5:31720534-31722535(-)
Zm00001d052282::4:185958822-185960823(-)
Zm00001d015442::5:90342293-90344294(+)
Zm00001d049042::4:13681054-13683055(+)
Zm00001d047889::9:144455967-144457968(-)
Zm00001d017202::5:188701990-188703991(+)
Zm00001d045551::9:26539636-26541637(-)
Zm00001d035561::6:33192020-33194021(+)
Zm00001d011369::8:148784918-148786919(-)
Zm00001d043267::3:193842722-193844723(-)
Zm00001d032492::1:228333551-228335552(-)
Zm00001d038791::6:164389322-164391323(-)
Zm00001d050616::4:104892092-104894093(+)
Zm00001d031460::1:191034458-191036459(-)
Zm00001d009055::8:33495556-33497557(-)
Zm00001d026147::10:139789775-139791776(-)
Zm00001d048946::4:10451452-10453453(-)
Zm00001d043109::3:189361710-189363711(+)
Zm00001d052835::4:202209500-202211501(-)
Zm00001d014309::5:40504108-40506109(-)
Zm00001d004929::2:149270251-149272252(-)
Zm00001d036738::6:99513896-99515897(-)
Zm00001d051794::4:169924189-169926190(-)
Zm00001d036715::6:98446028-98448029(+)
Zm00001d038421::6:156996823-156998824(-)
Zm00001d037071::6:111359223-111361224(+)
Zm00001d050186::4:71492940-71494941(+)
Zm00001d017054::5:184084513-184086514(-)
Zm00001d032361::1:223975646-223977647(-)
Zm00001d053675::4:238808729-238810730(-)
Zm00001d024857::10:90996174-90998175(-)
Zm00001d011525::8:153522390-153524391(-)
Zm00001d039265::3:825867-827868(-)
Zm00001d006853::2:217838693-217840694(-)
Zm00001d037260::6:118433442-118435443(-)
Zm00001d014526::5:51644309-51646310(+)
Zm00001d023559::10:10214294-10216295(+)
Zm00001d050256::4:76985140-76987141(-)
Zm00001d008234::8:2072099-2074100(+)
Zm00001d050803::4:123899120-123901121(+)
Zm00001d017036::5:183332993-183334994(-)
Zm00001d042598::3:173102454-173104455(-)
Zm00001d026702::10:150490276-150492277(-)
Zm00001d005487::2:175629815-175631816(+)
Zm00001d029651::1:81343274-81345275(-)
Zm00001d051915::4:174614411-174616412(-)
Zm00001d050394::4:85654315-85656316(+)
Zm00001d007912::2:242362450-242364451(-)
Zm00001d003626::2:50873746-50875747(+)
Zm00001d018654::7:1971163-1973164(+)
Zm00001d023431::10:5418470-5420471(+)
Zm00001d004438::2:111721671-111723672(+)
Zm00001d038660::6:161966577-161968578(+)
Zm00001d008712::8:17574140-17576141(-)
Zm00001d037118::6:112979172-112981173(-)
Zm00001d046064::9:60754817-60756818(+)
Zm00001d048487::9:157083467-157085468(-)
Zm00001d042110::3:150991911-150993912(-)
Zm00001d025874::10:132246654-132248655(-)
Zm00001d021357::7:149772137-149774138(-)
Zm00001d012900::5:1778160-1780161(-)
Zm00001d018718::7:3072241-3074242(+)
Zm00001d045817::9:41018989-41020990(+)
Zm00001d031872::1:204946668-204948669(+)
Zm00001d048481::9:157034416-157036417(-)
Zm00001d017935::5:210382255-210384256(-)
Zm00001d004495::2:115170366-115172367(-)
Zm00001d007889::2:241873095-241875096(+)
Zm00001d021648::7:159052008-159054009(-)
Zm00001d042225::3:156803668-156805669(-)
Zm00001d040693::3:58564701-58566702(-)
Zm00001d049450::4:30696929-30698930(+)
Zm00001d007444::2:231910844-231912845(-)
Zm00001d009071::8:34287485-34289486(+)
Zm00001d009248::8:47142281-47144282(+)
Zm00001d046399::9:87272491-87274492(+)
Zm00001d029329::1:66248137-66250138(-)
Zm00001d006889::2:218601539-218603540(-)
Zm00001d044599::3:233054944-233056945(-)
Zm00001d037759::6:136600359-136602360(-)
Zm00001d007351::2:229466519-229468520(-)
Zm00001d034009::1:281123080-281125081(-)
Zm00001d019857::7:70644088-70646089(+)
Zm00001d007769::2:239295866-239297867(-)
Zm00001d027630::1:9491639-9493640(-)
Zm00001d024765::10:87213030-87215031(-)
Zm00001d003140::2:33433309-33435310(+)
Zm00001d004558::2:117926532-117928533(+)
Zm00001d048436::9:156316041-156318042(+)
Zm00001d012263::8:171419695-171421696(+)
Zm00001d006472::2:209330432-209332433(-)
Zm00001d032942::1:244209891-244211892(-)
Zm00001d018496::5:221816145-221818146(-)
Zm00001d053283::4:223936514-223938515(-)
Zm00001d030868::1:164204909-164206910(-)
Zm00001d012484::8:175351532-175353533(+)
Zm00001d044729::9:637705-639706(+)
Zm00001d003701::2:55226076-55228077(+)
Zm00001d017475::5:197050757-197052758(-)
Zm00001d031392::1:188716545-188718546(-)
Zm00001d049956::4:55428562-55430563(-)
Zm00001d034983::6:787273-789274(-)
Zm00001d053172::4:217832006-217834007(-)
Zm00001d038026::6:145576495-145578496(+)
Zm00001d005653::2:182140917-182142918(-)
Zm00001d004480::2:114514676-114516677(+)
Zm00001d002564::2:15539968-15541969(-)
Zm00001d040730::3:60577343-60579344(-)
Zm00001d043479::3:201464489-201466490(+)
Zm00001d034085::1:283649837-283651838(+)
Zm00001d030299::1:120685880-120687881(-)
Zm00001d010413::8:113630923-113632924(+)
Zm00001d004734::2:134684951-134686952(+)
Zm00001d019036::7:13737083-13739084(-)
Zm00001d029604::1:78772819-78774820(-)
Zm00001d029316::1:65768670-65770671(+)
Zm00001d001861::2:2053724-2055725(-)
Zm00001d022244::7:173495677-173497678(+)
Zm00001d006592::2:211764805-211766806(-)
Zm00001d037359::6:122792111-122794112(+)
Zm00001d043485::3:201651128-201653129(+)
Zm00001d044245::3:222922188-222924189(+)
Zm00001d022185::7:172181693-172183694(+)
Zm00001d053206::4:219894364-219896365(-)
Zm00001d051269::4:151311575-151313576(-)
Zm00001d019697::7:51732727-51734728(-)
Zm00001d014367::5:43195294-43197295(-)
Zm00001d038598::6:160694569-160696570(-)
Zm00001d010227::8:104780852-104782853(-)
Zm00001d011512::8:152934806-152936807(-)
Zm00001d009915::8:89357311-89359312(+)
Zm00001d030786::1:159727148-159729149(-)
Zm00001d039155::6:171180492-171182493(-)
Zm00001d051421::4:158023293-158025294(-)
Zm00001d034758::1:301491510-301493511(+)
Zm00001d023658::10:13795639-13797640(-)
Zm00001d024186::10:54195053-54197054(-)
Zm00001d011729::8:160089554-160091555(-)
Zm00001d047955::9:146096405-146098406(+)
Zm00001d044291::3:224386299-224388300(+)
Zm00001d010908::8:133020174-133022175(+)
Zm00001d038608::6:160897849-160899850(-)
Zm00001d020011::7:85464814-85466815(-)
Zm00001d008303::8:4662013-4664014(+)
Zm00001d046864::9:108495903-108497904(-)
Zm00001d053095::4:213516111-213518112(-)
Zm00001d034888::1:304817186-304819187(-)
Zm00001d050145::4:69075108-69077109(-)
Zm00001d026639::10:149257018-149259019(+)
Zm00001d052498::4:191497300-191499301(-)
Zm00001d044416::3:227492728-227494729(-)
Zm00001d020702::7:129166700-129168701(-)
Zm00001d030199::1:112979774-112981775(-)
Zm00001d003383::2:42363763-42365764(-)
Zm00001d049638::4:38437361-38439362(-)
Zm00001d040748::3:62642840-62644841(+)
Zm00001d001780::2:707768-709769(+)
Zm00001d024083::10:42506236-42508237(+)
Zm00001d007881::2:241671344-241673345(-)
Zm00001d032527::1:229514483-229516484(+)
Zm00001d016664::5:171907774-171909775(-)
Zm00001d052094::4:179381909-179383910(+)
Zm00001d015885::5:128938971-128940972(+)
Zm00001d047046::9:116595494-116597495(+)
Zm00001d048178::9:151709328-151711329(+)
Zm00001d028062::1:21840736-21842737(+)
Zm00001d048414::9:155848353-155850354(+)
Zm00001d010967::8:135275390-135277391(-)
Zm00001d005287::2:167710488-167712489(+)
Zm00001d028363::1:32143679-32145680(+)
Zm00001d044922::9:7294414-7296415(+)
Zm00001d023446::10:5749398-5751399(-)
Zm00001d024049::10:39764007-39766008(+)
Zm00001d034590::1:297306178-297308179(+)
Zm00001d018490::5:221712842-221714843(-)
Zm00001d007313::2:227544545-227546546(-)
Zm00001d017682::5:204119336-204121337(+)
Zm00001d013920::5:24846044-24848045(+)
Zm00001d038027::6:145582987-145584988(+)
Zm00001d008934::8:25927664-25929665(+)
Zm00001d049790::4:44845387-44847388(-)
Zm00001d041588::3:128520263-128522264(-)
Zm00001d009344::8:57627993-57629994(+)
Zm00001d035769::6:46864253-46866254(-)
Zm00001d011355::8:147964972-147966973(+)
Zm00001d030301::1:120812479-120814480(-)
Zm00001d006214::2:201992106-201994107(+)
Zm00001d025130::10:105690925-105692926(+)
Zm00001d002848::2:24519525-24521526(+)
Zm00001d011136::8:140065064-140067065(-)
Zm00001d042634::3:174748339-174750340(-)
Zm00001d035647::6:38174220-38176221(-)
Zm00001d003021::2:29669698-29671699(-)
```
