## Supplementary material for "A comprehensive map of preferentially located motifs reveals distinct proximal *cis*-regulatory elements in plants": ATACATA_containing_gene_set.txt

```
#Occurences of ATACATA between 7 and 136 (positions relative to the transcription start site)
#1696 sequences with ATACATA in this interval
#6.73% of the sequences in promoter set with ATACATA (set with 25199 sequences)
Zm00001d027900::1:17148010-17150011(-)
Zm00001d043275::3:194094296-194096297(+)
Zm00001d003750::2:57474446-57476447(+)
Zm00001d048381::9:155281416-155283417(-)
Zm00001d002326::2:10328817-10330818(+)
Zm00001d012983::5:2773328-2775329(+)
Zm00001d011117::8:139410249-139412250(-)
Zm00001d030657::1:151226115-151228116(+)
Zm00001d049423::4:29990506-29992507(-)
Zm00001d022396::7:176686774-176688775(+)
Zm00001d016516::5:165760651-165762652(+)
Zm00001d030549::1:143228899-143230900(+)
Zm00001d050928::4:132063868-132065869(-)
Zm00001d037787::6:137838110-137840111(-)
Zm00001d050297::4:79516716-79518717(-)
Zm00001d005228::2:164593961-164595962(+)
Zm00001d002629::2:17330022-17332023(-)
Zm00001d028457::1:35509530-35511531(-)
Zm00001d005653::2:182140917-182142918(-)
Zm00001d044318::3:225066204-225068205(+)
Zm00001d025249::10:111061722-111063723(-)
Zm00001d015225::5:80066748-80068749(-)
Zm00001d013276::5:7613787-7615788(+)
Zm00001d013560::5:14346696-14348697(-)
Zm00001d040133::3:28853781-28855782(-)
Zm00001d019335::7:28399380-28401381(+)
Zm00001d030106::1:106129014-106131015(-)
Zm00001d044831::9:4440979-4442980(-)
Zm00001d018656::7:2051328-2053329(-)
Zm00001d004555::2:117758489-117760490(-)
Zm00001d021480::7:153347177-153349178(+)
Zm00001d041745::3:135767606-135769607(-)
Zm00001d010367::8:111458740-111460741(-)
Zm00001d027456::1:5660236-5662237(+)
Zm00001d025130::10:105690925-105692926(+)
Zm00001d050942::4:132806814-132808815(+)
Zm00001d033503::1:264693290-264695291(-)
Zm00001d043229::3:192551082-192553083(-)
Zm00001d016961::5:181285880-181287881(+)
Zm00001d023318::10:2948876-2950877(+)
Zm00001d028141::1:23990305-23992306(+)
Zm00001d018986::7:12043114-12045115(-)
Zm00001d052273::4:185528757-185530758(-)
Zm00001d035491::6:29353703-29355704(-)
Zm00001d036350::6:85119966-85121967(-)
Zm00001d051093::4:141789220-141791221(+)
Zm00001d027582::1:8372316-8374317(+)
Zm00001d034630::1:298535554-298537555(-)
Zm00001d017312::5:192404756-192406757(-)
Zm00001d037728::6:135409730-135411731(+)
Zm00001d050388::4:85200274-85202275(+)
Zm00001d044729::9:637705-639706(+)
Zm00001d027715::1:11984041-11986042(-)
Zm00001d034497::1:294671002-294673003(-)
Zm00001d031220::1:182573338-182575339(+)
Zm00001d007035::2:220604422-220606423(+)
Zm00001d033100::1:250193584-250195585(+)
Zm00001d034620::1:298049889-298051890(-)
Zm00001d004546::2:117278717-117280718(+)
Zm00001d022518::7:179281672-179283673(-)
Zm00001d046933::9:111693292-111695293(+)
Zm00001d039584::3:8463131-8465132(-)
Zm00001d041961::3:145903568-145905569(-)
Zm00001d042260::3:157877975-157879976(+)
Zm00001d013918::5:24817035-24819036(-)
Zm00001d044533::3:231098803-231100804(+)
Zm00001d027546::1:8016152-8018153(+)
Zm00001d047226::9:122937797-122939798(+)
Zm00001d012509::8:175624375-175626376(-)
Zm00001d015676::5:105120601-105122602(+)
Zm00001d019069::7:15124028-15126029(-)
Zm00001d026398::10:145218112-145220113(-)
Zm00001d021384::7:150582359-150584360(+)
Zm00001d007357::2:229626230-229628231(-)
Zm00001d052840::4:202394123-202396124(-)
Zm00001d014112::5:32951720-32953721(-)
Zm00001d016333::5:157774194-157776195(-)
Zm00001d023899::10:27171147-27173148(-)
Zm00001d019627::7:46650025-46652026(-)
Zm00001d034978::6:668026-670027(+)
Zm00001d031930::1:207129013-207131014(+)
Zm00001d040985::3:88155451-88157452(+)
Zm00001d039487::3:5626595-5628596(-)
Zm00001d048804::4:5798679-5800680(-)
Zm00001d028151::1:24294912-24296913(+)
Zm00001d048325::9:154498334-154500335(+)
Zm00001d051061::4:139806990-139808991(+)
Zm00001d027691::1:11224716-11226717(-)
Zm00001d021254::7:146963606-146965607(-)
Zm00001d005247::2:165584236-165586237(+)
Zm00001d048076::9:149399932-149401933(+)
Zm00001d031575::1:195068334-195070335(-)
Zm00001d007636::2:236686306-236688307(+)
Zm00001d054081::4:246055207-246057208(+)
Zm00001d047779::9:141538609-141540610(+)
Zm00001d043152::3:190248212-190250213(+)
Zm00001d017692::5:204452860-204454861(-)
Zm00001d026067::10:137483943-137485944(+)
Zm00001d019803::7:62980983-62982984(+)
Zm00001d025955::10:134650741-134652742(+)
Zm00001d021347::7:149581124-149583125(+)
Zm00001d004470::2:113928496-113930497(+)
Zm00001d050355::4:83102967-83104968(+)
Zm00001d023779::10:19917730-19919731(-)
Zm00001d031660::1:197848943-197850944(-)
Zm00001d004624::2:122504788-122506789(-)
Zm00001d032229::1:218004582-218006583(-)
Zm00001d019670::7:49530042-49532043(+)
Zm00001d029604::1:78772819-78774820(-)
Zm00001d047895::9:144529229-144531230(+)
Zm00001d030149::1:108716074-108718075(+)
Zm00001d036274::6:81290479-81292480(+)
Zm00001d019287::7:25819365-25821366(+)
Zm00001d034423::1:292610908-292612909(+)
Zm00001d053082::4:212916884-212918885(-)
Zm00001d017800::5:207116679-207118680(+)
Zm00001d005097::2:158070732-158072733(-)
Zm00001d049435::4:30183539-30185540(-)
Zm00001d015885::5:128938971-128940972(+)
Zm00001d032502::1:228685050-228687051(-)
Zm00001d002706::2:19844319-19846320(-)
Zm00001d012712::8:179085171-179087172(+)
Zm00001d008712::8:17574140-17576141(-)
Zm00001d011833::8:162292249-162294250(+)
Zm00001d020418::7:112712759-112714760(+)
Zm00001d039560::3:7994345-7996346(-)
Zm00001d047989::9:147334038-147336039(-)
Zm00001d042762::3:179102814-179104815(-)
Zm00001d008863::8:23092225-23094226(+)
Zm00001d013627::5:15753930-15755931(-)
Zm00001d004322::2:103035106-103037107(-)
Zm00001d029357::1:67295351-67297352(+)
Zm00001d020702::7:129166700-129168701(-)
Zm00001d034496::1:294668917-294670918(-)
Zm00001d048166::9:151246199-151248200(+)
Zm00001d024012::10:36876665-36878666(-)
Zm00001d011840::8:162505562-162507563(+)
Zm00001d054065::4:245793076-245795077(+)
Zm00001d045584::9:27334244-27336245(+)
Zm00001d003460::2:45033127-45035128(-)
Zm00001d050334::4:81954793-81956794(-)
Zm00001d015183::5:78676570-78678571(-)
Zm00001d010040::8:96552412-96554413(-)
Zm00001d028191::1:25804880-25806881(-)
Zm00001d019873::7:71818319-71820320(+)
Zm00001d040378::3:40795570-40797571(+)
Zm00001d017897::5:209722121-209724122(-)
Zm00001d016921::5:180065147-180067148(-)
Zm00001d044352::3:225660715-225662716(+)
Zm00001d003141::2:33436260-33438261(+)
Zm00001d012806::5:378835-380836(+)
Zm00001d024857::10:90996174-90998175(-)
Zm00001d038660::6:161966577-161968578(+)
Zm00001d046779::9:105669671-105671672(+)
Zm00001d004718::2:133579726-133581727(-)
Zm00001d049508::4:32711382-32713383(-)
Zm00001d013108::5:4779667-4781668(-)
Zm00001d034623::1:298185165-298187166(-)
Zm00001d002819::2:23563457-23565458(-)
Zm00001d043921::3:213848986-213850987(-)
Zm00001d052063::4:178257950-178259951(-)
Zm00001d005617::2:180794015-180796016(-)
Zm00001d051081::4:141313443-141315444(-)
Zm00001d047455::9:130783376-130785377(-)
Zm00001d006399::2:206593586-206595587(-)
Zm00001d049054::4:14051216-14053217(-)
Zm00001d018086::5:213976891-213978892(-)
Zm00001d030222::1:114051201-114053202(+)
Zm00001d046894::9:109344784-109346785(+)
Zm00001d028088::1:22606023-22608024(-)
Zm00001d038876::6:166215914-166217915(-)
Zm00001d011775::8:161304592-161306593(-)
Zm00001d008679::8:16964351-16966352(+)
Zm00001d036179::6:75758809-75760810(+)
Zm00001d047516::9:133205760-133207761(-)
Zm00001d002266::2:9172098-9174099(-)
Zm00001d020725::7:130284849-130286850(+)
Zm00001d045958::9:49776466-49778467(-)
Zm00001d008596::8:13965812-13967813(+)
Zm00001d013859::5:23094422-23096423(-)
Zm00001d039118::6:170354006-170356007(+)
Zm00001d015581::5:99283642-99285643(+)
Zm00001d045400::9:20676678-20678679(+)
Zm00001d033898::1:277880378-277882379(+)
Zm00001d033892::1:277643679-277645680(-)
Zm00001d026375::10:144613269-144615270(+)
Zm00001d017117::5:185973580-185975581(-)
Zm00001d007445::2:231917436-231919437(-)
Zm00001d035878::6:58269534-58271535(+)
Zm00001d027230::1:49336-51337(-)
Zm00001d049790::4:44845387-44847388(-)
Zm00001d041969::3:146060655-146062656(+)
Zm00001d024946::10:96327326-96329327(-)
Zm00001d033247::1:256002679-256004680(-)
Zm00001d048857::4:6484293-6486294(-)
Zm00001d021621::7:158179384-158181385(+)
Zm00001d050951::4:133236330-133238331(-)
Zm00001d050220::4:74497352-74499353(+)
Zm00001d034532::1:295771996-295773997(-)
Zm00001d023529::10:8779721-8781722(+)
Zm00001d037438::6:125412758-125414759(+)
Zm00001d016101::5:144564886-144566887(+)
Zm00001d032292::1:220639468-220641469(+)
Zm00001d015446::5:90500733-90502734(+)
Zm00001d050616::4:104892092-104894093(+)
Zm00001d010700::8:124969623-124971624(-)
Zm00001d021242::7:146761734-146763735(+)
Zm00001d040625::3:54766671-54768672(+)
Zm00001d010078::8:98491959-98493960(-)
Zm00001d016388::5:160392727-160394728(-)
Zm00001d026359::10:144196983-144198984(+)
Zm00001d014797::5:63621482-63623483(+)
Zm00001d028229::1:27306133-27308134(-)
Zm00001d035371::6:23596077-23598078(-)
Zm00001d046633::9:99839696-99841697(-)
Zm00001d041334::3:112553600-112555601(+)
Zm00001d037613::6:131763560-131765561(+)
Zm00001d003886::2:65050349-65052350(+)
Zm00001d050649::4:110787078-110789079(-)
Zm00001d039366::3:2657989-2659990(-)
Zm00001d004437::2:111722783-111724784(-)
Zm00001d019597::7:45691903-45693904(+)
Zm00001d051785::4:169725327-169727328(-)
Zm00001d053906::4:243391949-243393950(-)
Zm00001d013733::5:18863369-18865370(-)
Zm00001d047146::9:120059410-120061411(+)
Zm00001d001871::2:2128095-2130096(-)
Zm00001d051614::4:164553778-164555779(-)
Zm00001d025472::10:119893014-119895015(+)
Zm00001d047354::9:127347250-127349251(+)
Zm00001d026591::10:148624926-148626927(+)
Zm00001d009057::8:33666710-33668711(-)
Zm00001d027893::1:16954621-16956622(-)
Zm00001d034393::1:291810670-291812671(-)
Zm00001d004325::2:103315621-103317622(-)
Zm00001d048097::9:150092208-150094209(+)
Zm00001d012867::5:1365141-1367142(+)
Zm00001d048060::9:149091684-149093685(+)
Zm00001d037551::6:129106264-129108265(+)
Zm00001d044405::3:227328264-227330265(-)
Zm00001d048684::4:3249337-3251338(-)
Zm00001d039265::3:825867-827868(-)
Zm00001d037359::6:122792111-122794112(+)
Zm00001d019184::7:20592090-20594091(-)
Zm00001d041773::3:137022100-137024101(-)
Zm00001d012818::5:845550-847551(-)
Zm00001d007419::2:231209325-231211326(+)
Zm00001d052911::4:204479263-204481264(+)
Zm00001d049288::4:24525092-24527093(-)
Zm00001d042089::3:150297075-150299076(-)
Zm00001d041873::3:141733592-141735593(+)
Zm00001d031731::1:200022268-200024269(+)
Zm00001d031743::1:200574949-200576950(-)
Zm00001d034537::1:295875238-295877239(-)
Zm00001d018482::5:221649645-221651646(-)
Zm00001d002392::2:11814308-11816309(-)
Zm00001d006069::2:197413231-197415232(-)
Zm00001d015385::5:87655529-87657530(-)
Zm00001d041734::3:135544678-135546679(+)
Zm00001d035398::6:24361634-24363635(+)
Zm00001d041520::3:125608899-125610900(-)
Zm00001d028295::1:29503580-29505581(-)
Zm00001d003756::2:57731192-57733193(+)
Zm00001d005223::2:164330865-164332866(+)
Zm00001d043958::3:214830162-214832163(+)
Zm00001d029377::1:68226252-68228253(-)
Zm00001d024531::10:76634627-76636628(-)
Zm00001d005499::2:176225465-176227466(+)
Zm00001d036497::6:90605042-90607043(-)
Zm00001d054064::4:245791838-245793839(-)
Zm00001d034651::1:298858115-298860116(-)
Zm00001d012966::5:2441684-2443685(+)
Zm00001d028642::1:41589606-41591607(+)
Zm00001d035593::6:35732795-35734796(+)
Zm00001d040901::3:77300704-77302705(-)
Zm00001d049178::4:19295477-19297478(+)
Zm00001d045468::9:23319198-23321199(+)
Zm00001d023655::10:13759114-13761115(-)
Zm00001d041801::3:138811022-138813023(-)
Zm00001d014614::5:55729659-55731660(-)
Zm00001d050412::4:86683218-86685219(+)
Zm00001d018573::5:223576581-223578582(-)
Zm00001d036535::6:91339774-91341775(-)
Zm00001d035717::6:42707740-42709741(-)
Zm00001d045566::9:26892888-26894889(+)
Zm00001d028541::1:38682256-38684257(+)
Zm00001d019693::7:51236011-51238012(-)
Zm00001d028428::1:34688970-34690971(+)
Zm00001d017215::5:189147621-189149622(+)
Zm00001d001987::2:3957279-3959280(+)
Zm00001d034118::1:284445142-284447143(-)
Zm00001d043573::3:204249051-204251052(+)
Zm00001d041985::3:146595270-146597271(+)
Zm00001d017094::5:185240474-185242475(-)
Zm00001d021344::7:149455169-149457170(+)
Zm00001d013903::5:24294841-24296842(+)
Zm00001d045572::9:27017559-27019560(+)
Zm00001d031872::1:204946668-204948669(+)
Zm00001d029908::1:93677352-93679353(+)
Zm00001d003289::2:38816880-38818881(+)
Zm00001d042154::3:153990174-153992175(-)
Zm00001d034814::1:302794791-302796792(+)
Zm00001d010752::8:126879030-126881031(+)
Zm00001d021166::7:144577584-144579585(-)
Zm00001d013199::5:6336031-6338032(+)
Zm00001d006575::2:211368868-211370869(-)
Zm00001d047143::9:120015250-120017251(+)
Zm00001d026599::10:148716558-148718559(-)
Zm00001d040589::3:51742020-51744021(-)
Zm00001d053960::4:244304282-244306283(-)
Zm00001d031028::1:174132593-174134594(-)
Zm00001d005648::2:181903814-181905815(-)
Zm00001d004607::2:121539351-121541352(-)
Zm00001d046754::9:104405207-104407208(+)
Zm00001d051865::4:172724402-172726403(-)
Zm00001d026434::10:145758930-145760931(-)
Zm00001d005432::2:173780386-173782387(+)
Zm00001d053569::4:234847022-234849023(-)
Zm00001d010393::8:112612381-112614382(+)
Zm00001d011140::8:140267205-140269206(-)
Zm00001d040431::3:43194413-43196414(-)
Zm00001d035476::6:28515249-28517250(+)
Zm00001d013738::5:18987725-18989726(-)
Zm00001d020064::7:89646016-89648017(+)
Zm00001d011716::8:159799523-159801524(+)
Zm00001d006844::2:217762576-217764577(+)
Zm00001d017168::5:187809350-187811351(-)
Zm00001d006889::2:218601539-218603540(-)
Zm00001d010021::8:95494142-95496143(-)
Zm00001d005050::2:156265926-156267927(+)
Zm00001d014263::5:38540508-38542509(+)
Zm00001d017193::5:188493340-188495341(+)
Zm00001d024498::10:74313406-74315407(+)
Zm00001d043896::3:213255064-213257065(+)
Zm00001d028814::1:47417799-47419800(-)
Zm00001d010842::8:129918561-129920562(+)
Zm00001d024211::10:56728038-56730039(-)
Zm00001d020684::7:128257758-128259759(-)
Zm00001d045451::9:22644984-22646985(-)
Zm00001d011066::8:138000492-138002493(-)
Zm00001d010375::8:111878383-111880384(-)
Zm00001d025398::10:117003997-117005998(-)
Zm00001d013025::5:3432270-3434271(-)
Zm00001d029121::1:58943323-58945324(+)
Zm00001d053808::4:241455978-241457979(+)
Zm00001d013920::5:24846044-24848045(+)
Zm00001d034406::1:292052586-292054587(-)
Zm00001d018610::7:837728-839729(+)
Zm00001d051688::4:166788999-166791000(-)
Zm00001d002880::2:25549738-25551739(-)
Zm00001d043418::3:199104828-199106829(-)
Zm00001d021985::7:167549126-167551127(-)
Zm00001d008527::8:11792401-11794402(-)
Zm00001d031178::1:181313754-181315755(-)
Zm00001d005914::2:192543737-192545738(+)
Zm00001d025713::10:127153277-127155278(+)
Zm00001d037152::6:113978855-113980856(-)
Zm00001d028019::1:20431493-20433494(-)
Zm00001d051954::4:175234679-175236680(+)
Zm00001d013265::5:7396289-7398290(+)
Zm00001d028511::1:37579097-37581098(+)
Zm00001d051637::4:165357926-165359927(+)
Zm00001d048299::9:154129396-154131397(+)
Zm00001d012609::8:177162004-177164005(-)
Zm00001d049602::4:36986430-36988431(-)
Zm00001d046802::9:106482480-106484481(+)
Zm00001d042558::3:171708324-171710325(+)
Zm00001d012831::5:955609-957610(-)
Zm00001d016640::5:170973763-170975764(+)
Zm00001d048552::9:158535970-158537971(+)
Zm00001d005030::2:154829503-154831504(+)
Zm00001d041059::3:93625814-93627815(-)
Zm00001d039335::3:2039609-2041610(-)
Zm00001d007888::2:241781913-241783914(+)
Zm00001d031259::1:184112124-184114125(+)
Zm00001d049506::4:32688672-32690673(+)
Zm00001d024411::10:69485870-69487871(+)
Zm00001d025905::10:133429250-133431251(-)
Zm00001d036637::6:95863189-95865190(+)
Zm00001d003262::2:38267265-38269266(+)
Zm00001d024734::10:85624533-85626534(-)
Zm00001d051707::4:167317990-167319991(+)
Zm00001d040005::3:22640898-22642899(-)
Zm00001d006631::2:213060132-213062133(+)
Zm00001d022259::7:173852581-173854582(-)
Zm00001d016297::5:156102092-156104093(-)
Zm00001d025483::10:120192629-120194630(+)
Zm00001d042939::3:184597753-184599754(-)
Zm00001d031832::1:203117050-203119051(+)
Zm00001d039855::3:16743350-16745351(-)
Zm00001d038304::6:154052215-154054216(+)
Zm00001d029921::1:94475660-94477661(-)
Zm00001d030148::1:108717158-108719159(-)
Zm00001d042663::3:175915327-175917328(-)
Zm00001d020595::7:124133413-124135414(-)
Zm00001d022421::7:177322534-177324535(+)
Zm00001d032616::1:232177031-232179032(+)
Zm00001d047502::9:132771922-132773923(-)
Zm00001d035561::6:33192020-33194021(+)
Zm00001d038317::6:154308872-154310873(-)
Zm00001d050238::4:75291660-75293661(+)
Zm00001d013377::5:10015613-10017614(+)
Zm00001d046539::9:94823346-94825347(-)
Zm00001d037174::6:114774932-114776933(+)
Zm00001d046187::9:70335196-70337197(+)
Zm00001d051392::4:156976246-156978247(-)
Zm00001d035265::6:18512155-18514156(-)
Zm00001d020248::7:102054308-102056309(+)
Zm00001d015209::5:79511104-79513105(-)
Zm00001d023300::10:2364919-2366920(-)
Zm00001d029314::1:65617408-65619409(+)
Zm00001d025503::10:120607718-120609719(-)
Zm00001d039491::3:5767859-5769860(-)
Zm00001d036973::6:108030099-108032100(+)
Zm00001d006692::2:214485905-214487906(+)
Zm00001d017385::5:194004025-194006026(-)
Zm00001d019890::7:73381230-73383231(+)
Zm00001d026051::10:137103833-137105834(+)
Zm00001d012799::5:93095-95096(-)
Zm00001d025410::10:117749252-117751253(+)
Zm00001d027542::1:7884024-7886025(+)
Zm00001d021278::7:147636388-147638389(-)
Zm00001d035215::6:10272233-10274234(+)
Zm00001d010436::8:115037869-115039870(-)
Zm00001d051568::4:162979166-162981167(-)
Zm00001d046538::9:94660645-94662646(+)
Zm00001d017351::5:193494748-193496749(+)
Zm00001d046476::9:91661201-91663202(-)
Zm00001d018604::7:630441-632442(-)
Zm00001d028109::1:23113595-23115596(-)
Zm00001d018123::5:214728494-214730495(+)
Zm00001d025951::10:134561579-134563580(+)
Zm00001d029697::1:83044655-83046656(-)
Zm00001d023846::10:24406097-24408098(+)
Zm00001d047744::9:140586111-140588112(-)
Zm00001d048623::4:1533693-1535694(-)
Zm00001d015401::5:88447196-88449197(+)
Zm00001d003021::2:29669698-29671699(-)
Zm00001d045635::9:30217256-30219257(-)
Zm00001d046035::9:57473525-57475526(-)
Zm00001d032464::1:227553606-227555607(-)
Zm00001d036678::6:97423560-97425561(+)
Zm00001d019111::7:17264720-17266721(-)
Zm00001d025868::10:132097608-132099609(-)
Zm00001d027525::1:7405722-7407723(-)
Zm00001d019976::7:81482954-81484955(-)
Zm00001d027458::1:5700179-5702180(+)
Zm00001d018316::5:218359132-218361133(-)
Zm00001d023281::10:2044801-2046802(-)
Zm00001d030375::1:127340502-127342503(+)
Zm00001d012482::8:175326752-175328753(+)
Zm00001d035887::6:58480077-58482078(-)
Zm00001d027918::1:17614629-17616630(-)
Zm00001d010658::8:123181159-123183160(+)
Zm00001d031267::1:184399500-184401501(-)
Zm00001d048115::9:150407617-150409618(-)
Zm00001d047461::9:130895762-130897763(-)
Zm00001d035797::6:50382670-50384671(+)
Zm00001d015299::5:83249091-83251092(+)
Zm00001d042392::3:164354374-164356375(-)
Zm00001d024944::10:96161050-96163051(+)
Zm00001d046774::9:105253240-105255241(+)
Zm00001d019664::7:48964019-48966020(+)
Zm00001d011537::8:153800844-153802845(-)
Zm00001d025946::10:134476600-134478601(-)
Zm00001d051420::4:157870665-157872666(+)
Zm00001d035723::6:43296732-43298733(-)
Zm00001d005792::2:188841373-188843374(+)
Zm00001d045627::9:29256935-29258936(+)
Zm00001d049529::4:33391113-33393114(-)
Zm00001d036230::6:78257944-78259945(-)
Zm00001d019434::7:33731059-33733060(+)
Zm00001d031541::1:193751122-193753123(-)
Zm00001d007542::2:234340667-234342668(+)
Zm00001d053102::4:213814612-213816613(+)
Zm00001d030688::1:152994975-152996976(-)
Zm00001d052663::4:196377743-196379744(-)
Zm00001d020475::7:117465728-117467729(-)
Zm00001d032330::1:222630375-222632376(-)
Zm00001d027749::1:12545158-12547159(+)
Zm00001d023749::10:18612004-18614005(+)
Zm00001d006605::2:211885469-211887470(+)
Zm00001d019721::7:53757109-53759110(+)
Zm00001d038613::6:160914933-160916934(+)
Zm00001d050836::4:125509229-125511230(+)
Zm00001d007065::2:221293225-221295226(-)
Zm00001d015857::5:126867229-126869230(-)
Zm00001d011329::8:146861697-146863698(+)
Zm00001d014811::5:63964587-63966588(+)
Zm00001d019481::7:36310352-36312353(-)
Zm00001d021642::7:158944865-158946866(-)
Zm00001d007397::2:230780377-230782378(-)
Zm00001d048977::4:11328345-11330346(-)
Zm00001d002039::2:4865161-4867162(+)
Zm00001d011136::8:140065064-140067065(-)
Zm00001d032492::1:228333551-228335552(-)
Zm00001d024659::10:82480585-82482586(+)
Zm00001d012900::5:1778160-1780161(-)
Zm00001d003045::2:30206645-30208646(+)
Zm00001d014442::5:47131648-47133649(-)
Zm00001d037539::6:128703850-128705851(-)
Zm00001d041090::3:96816358-96818359(-)
Zm00001d016742::5:174748963-174750964(-)
Zm00001d014912::5:67937559-67939560(+)
Zm00001d024384::10:68302491-68304492(+)
Zm00001d006103::2:198179075-198181076(-)
Zm00001d044695::3:235105072-235107073(-)
Zm00001d045655::9:31229532-31231533(+)
Zm00001d015468::5:91972177-91974178(-)
Zm00001d035570::6:34075049-34077050(-)
Zm00001d011144::8:140402392-140404393(-)
Zm00001d034608::1:297742653-297744654(+)
Zm00001d021465::7:152802951-152804952(-)
Zm00001d025964::10:134977947-134979948(-)
Zm00001d020957::7:137709813-137711814(+)
Zm00001d039717::3:12900075-12902076(-)
Zm00001d020428::7:113327413-113329414(-)
Zm00001d047275::9:125240932-125242933(+)
Zm00001d002564::2:15539968-15541969(-)
Zm00001d034586::1:297170027-297172028(+)
Zm00001d012159::8:169163806-169165807(+)
Zm00001d003144::2:33546152-33548153(+)
Zm00001d030672::1:152350953-152352954(+)
Zm00001d011879::8:163860790-163862791(-)
Zm00001d025421::10:118151058-118153059(-)
Zm00001d029441::1:70620804-70622805(-)
Zm00001d021592::7:157523543-157525544(+)
Zm00001d011369::8:148784918-148786919(-)
Zm00001d051592::4:163976803-163978804(+)
Zm00001d011773::8:161296883-161298884(-)
Zm00001d024110::10:46170059-46172060(+)
Zm00001d002941::2:27633817-27635818(+)
Zm00001d048452::9:156665035-156667036(-)
Zm00001d040309::3:37114250-37116251(-)
Zm00001d027448::1:5522840-5524841(-)
Zm00001d017574::5:200140799-200142800(-)
Zm00001d031460::1:191034458-191036459(-)
Zm00001d021313::7:148568147-148570148(+)
Zm00001d053016::4:209192561-209194562(+)
Zm00001d028630::1:41455919-41457920(-)
Zm00001d033800::1:274108564-274110565(+)
Zm00001d028279::1:29002479-29004480(-)
Zm00001d052240::4:184367540-184369541(+)
Zm00001d052992::4:207904167-207906168(+)
Zm00001d033297::1:258036706-258038707(+)
Zm00001d026086::10:138087364-138089365(+)
Zm00001d045253::9:17151795-17153796(-)
Zm00001d045973::9:51046116-51048117(+)
Zm00001d029567::1:76612395-76614396(+)
Zm00001d037509::6:127636487-127638488(+)
Zm00001d037507::6:127632499-127634500(-)
Zm00001d048904::4:7507083-7509084(-)
Zm00001d024178::10:53429103-53431104(+)
Zm00001d018954::7:10458420-10460421(-)
Zm00001d023769::10:19507012-19509013(-)
Zm00001d016860::5:178503459-178505460(+)
Zm00001d034771::1:301728370-301730371(+)
Zm00001d014880::5:66842495-66844496(+)
Zm00001d003555::2:47889618-47891619(-)
Zm00001d016856::5:178420523-178422524(-)
Zm00001d037876::6:140762130-140764131(-)
Zm00001d017981::5:211301898-211303899(+)
Zm00001d026547::10:147983660-147985661(+)
Zm00001d022139::7:171051525-171053526(-)
Zm00001d043117::3:189697539-189699540(-)
Zm00001d013055::5:3898559-3900560(+)
Zm00001d044112::3:219574422-219576423(-)
Zm00001d011431::8:150347404-150349405(-)
Zm00001d036756::6:99940461-99942462(-)
Zm00001d003038::2:30069778-30071779(+)
Zm00001d039417::3:3836745-3838746(-)
Zm00001d028726::1:44372378-44374379(+)
Zm00001d019957::7:80230684-80232685(+)
Zm00001d045784::9:38916985-38918986(-)
Zm00001d017142::5:186722988-186724989(+)
Zm00001d046688::9:102439270-102441271(+)
Zm00001d033815::1:274394836-274396837(-)
Zm00001d038012::6:145101244-145103245(-)
Zm00001d013845::5:22387717-22389718(+)
Zm00001d032740::1:237002243-237004244(+)
Zm00001d044524::3:230863462-230865463(+)
Zm00001d020185::7:98427130-98429131(+)
Zm00001d047399::9:128745189-128747190(+)
Zm00001d041988::3:146712616-146714617(-)
Zm00001d035833::6:54110457-54112458(+)
Zm00001d021624::7:158311485-158313486(+)
Zm00001d043036::3:187093867-187095868(+)
Zm00001d032440::1:226425620-226427621(+)
Zm00001d021401::7:151066912-151068913(-)
Zm00001d041192::3:104336910-104338911(+)
Zm00001d033607::1:268504948-268506949(-)
Zm00001d022160::7:171444395-171446396(-)
Zm00001d050380::4:84838181-84840182(+)
Zm00001d043171::3:190535117-190537118(-)
Zm00001d032465::1:227583073-227585074(-)
Zm00001d028668::1:42437608-42439609(-)
Zm00001d012820::5:847400-849401(+)
Zm00001d047632::9:137489557-137491558(+)
Zm00001d036050::6:69001221-69003222(-)
Zm00001d006657::2:213714489-213716490(-)
Zm00001d014250::5:38074438-38076439(-)
Zm00001d023995::10:35300375-35302376(+)
Zm00001d006931::2:219608784-219610785(+)
Zm00001d038222::6:151950170-151952171(+)
Zm00001d041679::3:133007645-133009646(+)
Zm00001d013573::5:14536680-14538681(+)
Zm00001d019527::7:40263812-40265813(+)
Zm00001d037792::6:137880544-137882545(+)
Zm00001d011099::8:139021903-139023904(-)
Zm00001d006400::2:206596811-206598812(-)
Zm00001d046169::9:68816638-68818639(+)
Zm00001d043090::3:188971358-188973359(+)
Zm00001d033250::1:256133576-256135577(+)
Zm00001d009114::8:37232454-37234455(-)
Zm00001d025125::10:105495742-105497743(-)
Zm00001d053881::4:242879077-242881078(+)
Zm00001d017286::5:191706353-191708354(-)
Zm00001d050322::4:81385207-81387208(-)
Zm00001d002970::2:28354539-28356540(-)
Zm00001d048979::4:11356234-11358235(+)
Zm00001d042553::3:171642425-171644426(-)
Zm00001d051759::4:168954925-168956926(-)
Zm00001d029223::1:63023843-63025844(+)
Zm00001d015210::5:79549624-79551625(-)
Zm00001d003142::2:33454382-33456383(+)
Zm00001d029183::1:61471975-61473976(-)
Zm00001d024475::10:72602798-72604799(-)
Zm00001d047437::9:130018296-130020297(+)
Zm00001d040693::3:58564701-58566702(-)
Zm00001d031170::1:180462967-180464968(-)
Zm00001d037977::6:143976848-143978849(-)
Zm00001d035769::6:46864253-46866254(-)
Zm00001d027936::1:17975198-17977199(-)
Zm00001d014091::5:31999284-32001285(+)
Zm00001d022606::7:180941081-180943082(-)
Zm00001d033597::1:268077246-268079247(+)
Zm00001d020955::7:137672334-137674335(-)
Zm00001d039926::3:19728987-19730988(-)
Zm00001d004073::2:80289841-80291842(-)
Zm00001d017049::5:183885700-183887701(+)
Zm00001d049217::4:21138356-21140357(-)
Zm00001d046254::9:76909415-76911416(-)
Zm00001d017773::5:206383690-206385691(-)
Zm00001d018277::5:217816756-217818757(-)
Zm00001d026144::10:139665377-139667378(+)
Zm00001d003162::2:34078660-34080661(+)
Zm00001d015481::5:92809680-92811681(+)
Zm00001d027999::1:19904635-19906636(+)
Zm00001d031208::1:182120048-182122049(-)
Zm00001d008810::8:21266161-21268162(-)
Zm00001d002875::2:25268172-25270173(-)
Zm00001d021906::7:165741088-165743089(-)
Zm00001d028527::1:38213980-38215981(+)
Zm00001d015682::5:106606185-106608186(+)
Zm00001d024212::10:56827254-56829255(+)
Zm00001d032671::1:233746507-233748508(-)
Zm00001d016015::5:139703040-139705041(+)
Zm00001d009747::8:79420878-79422879(-)
Zm00001d008974::8:27983989-27985990(+)
Zm00001d015721::5:112710310-112712311(-)
Zm00001d020068::7:89720633-89722634(+)
Zm00001d038361::6:155374401-155376402(+)
Zm00001d050327::4:81508605-81510606(-)
Zm00001d014721::5:60514676-60516677(+)
Zm00001d050394::4:85654315-85656316(+)
Zm00001d018006::5:211898026-211900027(-)
Zm00001d030786::1:159727148-159729149(-)
Zm00001d017205::5:188876341-188878342(-)
Zm00001d005739::2:185517352-185519353(-)
Zm00001d024005::10:35921181-35923182(+)
Zm00001d034553::1:296070635-296072636(+)
Zm00001d044975::9:8984220-8986221(-)
Zm00001d029938::1:95656208-95658209(-)
Zm00001d046017::9:55196778-55198779(+)
Zm00001d018197::5:216316055-216318056(-)
Zm00001d053004::4:208647803-208649804(+)
Zm00001d027399::1:4403939-4405940(-)
Zm00001d014795::5:63485975-63487976(-)
Zm00001d048281::9:153815930-153817931(-)
Zm00001d046864::9:108495903-108497904(-)
Zm00001d014025::5:29091827-29093828(-)
Zm00001d027914::1:17376663-17378664(+)
Zm00001d029531::1:75093060-75095061(+)
Zm00001d015887::5:129135927-129137928(-)
Zm00001d039267::3:836891-838892(+)
Zm00001d023230::10:953178-955179(+)
Zm00001d020340::7:107528390-107530391(+)
Zm00001d044173::3:221161321-221163322(+)
Zm00001d003311::2:39753346-39755347(-)
Zm00001d042661::3:175807786-175809787(+)
Zm00001d040666::3:57058153-57060154(-)
Zm00001d041007::3:89969631-89971632(-)
Zm00001d023241::10:1288999-1291000(-)
Zm00001d044765::9:1837688-1839689(+)
Zm00001d015747::5:115881489-115883490(+)
Zm00001d032203::1:217013702-217015703(-)
Zm00001d034644::1:298707606-298709607(-)
Zm00001d041601::3:129403430-129405431(-)
Zm00001d021741::7:161998714-162000715(-)
Zm00001d041719::3:134965723-134967724(-)
Zm00001d029629::1:80602599-80604600(+)
Zm00001d003994::2:74392935-74394936(-)
Zm00001d052317::4:186983057-186985058(+)
Zm00001d021822::7:163772602-163774603(-)
Zm00001d003186::2:35029289-35031290(+)
Zm00001d027802::1:13861799-13863800(+)
Zm00001d030777::1:159299458-159301459(-)
Zm00001d023632::10:12871298-12873299(+)
Zm00001d048824::4:6029287-6031288(-)
Zm00001d021186::7:145201284-145203285(+)
Zm00001d018046::5:212804461-212806462(-)
Zm00001d026040::10:136647212-136649213(+)
Zm00001d039139::6:170960138-170962139(+)
Zm00001d040082::3:26318388-26320389(+)
Zm00001d024210::10:56610219-56612220(+)
Zm00001d008686::8:17172430-17174431(-)
Zm00001d052971::4:206763188-206765189(-)
Zm00001d040279::3:35509148-35511149(+)
Zm00001d004525::2:116606016-116608017(+)
Zm00001d040702::3:59071725-59073726(-)
Zm00001d039095::6:169956261-169958262(+)
Zm00001d013606::5:15251815-15253816(-)
Zm00001d028210::1:26520792-26522793(-)
Zm00001d033140::1:251983845-251985846(-)
Zm00001d038026::6:145576495-145578496(+)
Zm00001d040351::3:39395920-39397921(-)
Zm00001d041635::3:130620057-130622058(+)
Zm00001d031230::1:182803821-182805822(+)
Zm00001d036018::6:66397274-66399275(-)
Zm00001d047507::9:133048448-133050449(+)
Zm00001d037395::6:124283717-124285718(-)
Zm00001d008852::8:22555172-22557173(+)
Zm00001d053687::4:239035150-239037151(+)
Zm00001d024872::10:91597177-91599178(+)
Zm00001d028021::1:20538960-20540961(+)
Zm00001d014155::5:34329633-34331634(-)
Zm00001d052497::4:191489208-191491209(-)
Zm00001d019035::7:13727025-13729026(+)
Zm00001d015603::5:100722758-100724759(-)
Zm00001d032099::1:212669641-212671642(+)
Zm00001d035376::6:23624040-23626041(+)
Zm00001d003603::2:49595078-49597079(-)
Zm00001d018490::5:221712842-221714843(-)
Zm00001d040991::3:88846925-88848926(+)
Zm00001d012285::8:171870306-171872307(+)
Zm00001d042271::3:158430157-158432158(+)
Zm00001d046827::9:107403826-107405827(+)
Zm00001d018791::7:5301257-5303258(-)
Zm00001d014366::5:43075659-43077660(-)
Zm00001d051692::4:166907623-166909624(-)
Zm00001d026483::10:146815944-146817945(-)
Zm00001d028704::1:43723717-43725718(-)
Zm00001d041822::3:139335329-139337330(-)
Zm00001d033981::1:279980894-279982895(+)
Zm00001d029241::1:63374711-63376712(-)
Zm00001d047641::9:137877541-137879542(+)
Zm00001d001932::2:3091587-3093588(+)
Zm00001d028339::1:31207107-31209108(+)
Zm00001d021976::7:167422022-167424023(+)
Zm00001d044153::3:220576273-220578274(+)
Zm00001d017085::5:184888708-184890709(+)
Zm00001d029875::1:91424625-91426626(-)
Zm00001d002350::2:10689380-10691381(-)
Zm00001d018048::5:212840380-212842381(+)
Zm00001d002843::2:24292345-24294346(+)
Zm00001d030856::1:163636476-163638477(+)
Zm00001d031653::1:197498975-197500976(-)
Zm00001d011475::8:151645194-151647195(-)
Zm00001d028103::1:23018361-23020362(-)
Zm00001d049075::4:14907669-14909670(-)
Zm00001d024159::10:51229577-51231578(+)
Zm00001d050266::4:77362532-77364533(-)
Zm00001d028766::1:45939537-45941538(-)
Zm00001d010532::8:119569790-119571791(+)
Zm00001d029598::1:78389560-78391561(+)
Zm00001d025474::10:119965820-119967821(+)
Zm00001d009994::8:93777051-93779052(+)
Zm00001d041669::3:132741886-132743887(+)
Zm00001d037744::6:136170645-136172646(-)
Zm00001d012336::8:172696235-172698236(+)
Zm00001d050089::4:65090237-65092238(-)
Zm00001d011573::8:154749202-154751203(+)
Zm00001d004091::2:81970961-81972962(+)
Zm00001d050514::4:95578419-95580420(+)
Zm00001d052612::4:194615156-194617157(-)
Zm00001d025301::10:113302870-113304871(+)
Zm00001d017354::5:193516456-193518457(+)
Zm00001d049607::4:37271553-37273554(+)
Zm00001d036597::6:94023237-94025238(-)
Zm00001d010970::8:135483786-135485787(-)
Zm00001d012308::8:172185948-172187949(+)
Zm00001d051724::4:168112981-168114982(+)
Zm00001d018583::5:223767373-223769374(-)
Zm00001d025456::10:119080575-119082576(+)
Zm00001d027466::1:5892318-5894319(+)
Zm00001d026544::10:147963146-147965147(+)
Zm00001d013862::5:23183374-23185375(-)
Zm00001d007718::2:238142056-238144057(+)
Zm00001d047034::9:116223400-116225401(-)
Zm00001d033397::1:261809038-261811039(+)
Zm00001d034150::1:285137207-285139208(+)
Zm00001d048644::4:2545174-2547175(+)
Zm00001d047350::9:127188588-127190589(+)
Zm00001d053236::4:221554938-221556939(-)
Zm00001d022226::7:173087954-173089955(+)
Zm00001d043232::3:192593030-192595031(+)
Zm00001d030644::1:150481894-150483895(+)
Zm00001d021032::7:140953247-140955248(+)
Zm00001d006257::2:202916608-202918609(-)
Zm00001d052434::4:189872211-189874212(+)
Zm00001d011487::8:152071465-152073466(+)
Zm00001d047739::9:140360704-140362705(-)
Zm00001d016675::5:172208152-172210153(+)
Zm00001d011392::8:149391697-149393698(-)
Zm00001d050300::4:79803276-79805277(+)
Zm00001d017000::5:182398565-182400566(+)
Zm00001d020532::7:121212532-121214533(+)
Zm00001d032214::1:217342851-217344852(-)
Zm00001d030762::1:158941623-158943624(+)
Zm00001d049757::4:43338676-43340677(+)
Zm00001d042349::3:162502081-162504082(+)
Zm00001d011003::8:136381820-136383821(+)
Zm00001d048203::9:152375610-152377611(+)
Zm00001d050106::4:65965843-65967844(+)
Zm00001d042095::3:150585610-150587611(-)
Zm00001d044460::3:228718461-228720462(-)
Zm00001d015420::5:89299222-89301223(-)
Zm00001d012397::8:173576751-173578752(+)
Zm00001d017666::5:203484024-203486025(+)
Zm00001d024691::10:83697289-83699290(-)
Zm00001d048311::9:154425611-154427612(-)
Zm00001d042961::3:184963095-184965096(+)
Zm00001d052185::4:182583131-182585132(-)
Zm00001d047483::9:131743822-131745823(-)
Zm00001d003312::2:39762087-39764088(-)
Zm00001d013427::5:11136528-11138529(+)
Zm00001d003189::2:35040997-35042998(+)
Zm00001d045665::9:32294553-32296554(-)
Zm00001d002943::2:27778691-27780692(-)
Zm00001d005182::2:162853362-162855363(+)
Zm00001d044351::3:225650981-225652982(+)
Zm00001d036079::6:70992439-70994440(-)
Zm00001d007688::2:237428738-237430739(-)
Zm00001d047750::9:140832565-140834566(+)
Zm00001d048541::9:158185710-158187711(-)
Zm00001d053320::4:225973936-225975937(+)
Zm00001d038885::6:166377452-166379453(+)
Zm00001d012446::8:174686321-174688322(+)
Zm00001d016664::5:171907774-171909775(-)
Zm00001d002375::2:11371014-11373015(-)
Zm00001d012173::8:169524547-169526548(-)
Zm00001d040753::3:63600261-63602262(-)
Zm00001d023785::10:20082983-20084984(-)
Zm00001d027271::1:1066312-1068313(+)
Zm00001d030146::1:108662139-108664140(+)
Zm00001d051577::4:163294174-163296175(+)
Zm00001d046660::9:100851123-100853124(+)
Zm00001d045876::9:45288564-45290565(-)
Zm00001d013047::5:3749793-3751794(+)
Zm00001d011373::8:148910503-148912504(+)
Zm00001d031902::1:206153422-206155423(-)
Zm00001d037306::6:120223739-120225740(+)
Zm00001d007881::2:241671344-241673345(-)
Zm00001d013745::5:19097998-19099999(+)
Zm00001d033887::1:277537946-277539947(+)
Zm00001d052955::4:206261434-206263435(-)
Zm00001d042222::3:156716274-156718275(-)
Zm00001d045505::9:24934917-24936918(-)
Zm00001d049957::4:55490967-55492968(+)
Zm00001d039334::3:2018961-2020962(+)
Zm00001d049232::4:21989484-21991485(-)
Zm00001d028225::1:27266466-27268467(-)
Zm00001d005072::2:157223017-157225018(+)
Zm00001d031909::1:206463898-206465899(+)
Zm00001d051261::4:151011819-151013820(+)
Zm00001d035647::6:38174220-38176221(-)
Zm00001d035666::6:40025648-40027649(+)
Zm00001d038331::6:154717212-154719213(+)
Zm00001d004719::2:133584319-133586320(-)
Zm00001d048480::9:157004662-157006663(-)
Zm00001d053156::4:216942020-216944021(+)
Zm00001d003695::2:54866684-54868685(+)
Zm00001d010924::8:133672781-133674782(+)
Zm00001d042968::3:185336341-185338342(-)
Zm00001d051365::4:156030576-156032577(+)
Zm00001d009383::8:61552327-61554328(-)
Zm00001d042453::3:168342521-168344522(-)
Zm00001d032424::1:225987181-225989182(-)
Zm00001d015497::5:93774103-93776104(+)
Zm00001d035616::6:37238553-37240554(-)
Zm00001d003087::2:31819413-31821414(-)
Zm00001d031532::1:193256479-193258480(-)
Zm00001d052972::4:206767394-206769395(-)
Zm00001d046751::9:104380208-104382209(-)
Zm00001d005040::2:155436778-155438779(+)
Zm00001d042110::3:150991911-150993912(-)
Zm00001d041389::3:115406377-115408378(-)
Zm00001d032787::1:238153085-238155086(+)
Zm00001d032298::1:220973248-220975249(-)
Zm00001d027682::1:11064555-11066556(+)
Zm00001d001843::2:1709416-1711417(+)
Zm00001d050178::4:71007582-71009583(-)
Zm00001d015085::5:74829894-74831895(-)
Zm00001d016163::5:147969614-147971615(-)
Zm00001d038984::6:168207690-168209691(-)
Zm00001d004510::2:115886064-115888065(+)
Zm00001d025252::10:111155437-111157438(+)
Zm00001d035539::6:31608118-31610119(+)
Zm00001d052094::4:179381909-179383910(+)
Zm00001d032950::1:244492451-244494452(-)
Zm00001d036545::6:91580019-91582020(-)
Zm00001d039450::3:4731750-4733751(+)
Zm00001d031262::1:184232169-184234170(+)
Zm00001d010538::8:119701468-119703469(+)
Zm00001d037974::6:143932121-143934122(-)
Zm00001d006335::2:204948096-204950097(-)
Zm00001d040051::3:24857273-24859274(+)
Zm00001d044376::3:226414289-226416290(+)
Zm00001d017644::5:202969946-202971947(-)
Zm00001d045725::9:35213853-35215854(+)
Zm00001d015444::5:90486213-90488214(+)
Zm00001d027361::1:3743907-3745908(-)
Zm00001d025670::10:125786164-125788165(+)
Zm00001d010113::8:99703380-99705381(+)
Zm00001d032085::1:212118772-212120773(+)
Zm00001d013048::5:3758684-3760685(+)
Zm00001d030276::1:118397459-118399460(-)
Zm00001d028930::1:51838003-51840004(+)
Zm00001d050033::4:61378316-61380317(+)
Zm00001d045050::9:11151843-11153844(+)
Zm00001d023811::10:22867994-22869995(+)
Zm00001d006387::2:206366952-206368953(-)
Zm00001d023918::10:28215151-28217152(-)
Zm00001d032621::1:232352619-232354620(-)
Zm00001d044553::3:231612573-231614574(+)
Zm00001d021359::7:149800877-149802878(+)
Zm00001d053741::4:240157417-240159418(+)
Zm00001d037759::6:136600359-136602360(-)
Zm00001d051628::4:165056046-165058047(+)
Zm00001d044415::3:227489115-227491116(+)
Zm00001d010248::8:105915452-105917453(-)
Zm00001d014084::5:31809896-31811897(-)
Zm00001d043880::3:212728929-212730930(+)
Zm00001d046311::9:79799782-79801783(-)
Zm00001d048559::9:158674750-158676751(+)
Zm00001d004521::2:116468973-116470974(+)
Zm00001d020614::7:125132239-125134240(+)
Zm00001d053676::4:238812969-238814970(+)
Zm00001d005897::2:192116422-192118423(+)
Zm00001d008887::8:24105076-24107077(+)
Zm00001d039296::3:1203640-1205641(+)
Zm00001d034105::1:284101727-284103728(-)
Zm00001d024894::10:93461923-93463924(-)
Zm00001d049293::4:24643375-24645376(+)
Zm00001d012787::8:180941339-180943340(-)
Zm00001d024029::10:38043241-38045242(-)
Zm00001d043691::3:207543488-207545489(-)
Zm00001d019659::7:48428159-48430160(+)
Zm00001d029064::1:56916304-56918305(-)
Zm00001d014865::5:66193991-66195992(+)
Zm00001d022252::7:173654808-173656809(+)
Zm00001d051867::4:172768632-172770633(-)
Zm00001d018779::7:5050312-5052313(+)
Zm00001d025135::10:106026414-106028415(-)
Zm00001d011041::8:137258414-137260415(+)
Zm00001d005137::2:160526205-160528206(+)
Zm00001d044849::9:5071874-5073875(-)
Zm00001d025437::10:118685884-118687885(-)
Zm00001d014016::5:28798431-28800432(+)
Zm00001d035040::6:2929557-2931558(-)
Zm00001d052985::4:207562623-207564624(-)
Zm00001d032178::1:215898042-215900043(-)
Zm00001d022315::7:175024251-175026252(-)
Zm00001d045845::9:43386147-43388148(+)
Zm00001d008578::8:13457965-13459966(+)
Zm00001d046073::9:61601199-61603200(-)
Zm00001d011503::8:152690330-152692331(+)
Zm00001d052327::4:187150990-187152991(+)
Zm00001d048874::4:6824373-6826374(+)
Zm00001d003751::2:57535066-57537067(-)
Zm00001d032651::1:233134996-233136997(-)
Zm00001d012242::8:170789555-170791556(+)
Zm00001d018498::5:221847295-221849296(+)
Zm00001d038187::6:150897571-150899572(-)
Zm00001d009562::8:70205311-70207312(-)
Zm00001d028160::1:24588352-24590353(+)
Zm00001d035004::6:1578308-1580309(-)
Zm00001d020209::7:100247062-100249063(-)
Zm00001d043311::3:195852922-195854923(+)
Zm00001d045488::9:24303982-24305983(-)
Zm00001d028255::1:28076061-28078062(-)
Zm00001d035172::6:7608416-7610417(+)
Zm00001d027540::1:7876833-7878834(+)
Zm00001d038004::6:144864535-144866536(+)
Zm00001d052950::4:206094931-206096932(-)
Zm00001d009801::8:82105151-82107152(-)
Zm00001d023507::10:7858980-7860981(-)
Zm00001d024825::10:89731655-89733656(+)
Zm00001d013296::5:7997612-7999613(-)
Zm00001d007945::2:243770973-243772974(-)
Zm00001d013125::5:5153645-5155646(-)
Zm00001d031232::1:182923611-182925612(+)
Zm00001d035428::6:25147233-25149234(+)
Zm00001d016077::5:143194633-143196634(+)
Zm00001d049239::4:22374437-22376438(-)
Zm00001d037252::6:118128456-118130457(+)
Zm00001d004200::2:91153460-91155461(-)
Zm00001d051895::4:173867536-173869537(-)
Zm00001d052930::4:205242017-205244018(+)
Zm00001d003140::2:33433309-33435310(+)
Zm00001d017034::5:183227842-183229843(+)
Zm00001d044191::3:221511230-221513231(-)
Zm00001d007454::2:232020017-232022018(+)
Zm00001d028033::1:20930140-20932141(-)
Zm00001d011152::8:140851841-140853842(+)
Zm00001d022496::7:178786658-178788659(-)
Zm00001d007390::2:230563409-230565410(-)
Zm00001d005009::2:153476032-153478033(-)
Zm00001d007158::2:223468721-223470722(-)
Zm00001d025679::10:126095429-126097430(-)
Zm00001d048633::4:1815378-1817379(-)
Zm00001d007620::2:236361096-236363097(-)
Zm00001d050386::4:85165605-85167606(+)
Zm00001d035679::6:40859878-40861879(-)
Zm00001d009311::8:54148582-54150583(-)
Zm00001d038751::6:163859601-163861602(-)
Zm00001d053283::4:223936514-223938515(-)
Zm00001d039625::3:9380454-9382455(-)
Zm00001d027745::1:12531465-12533466(-)
Zm00001d048165::9:151241801-151243802(-)
Zm00001d035605::6:36425844-36427845(+)
Zm00001d021571::7:156437053-156439054(-)
Zm00001d042027::3:147769289-147771290(+)
Zm00001d037067::6:111298088-111300089(+)
Zm00001d040852::3:71766696-71768697(+)
Zm00001d029929::1:94858302-94860303(-)
Zm00001d029499::1:73372709-73374710(-)
Zm00001d011086::8:138469963-138471964(-)
Zm00001d013985::5:27484872-27486873(-)
Zm00001d042473::3:168822772-168824773(+)
Zm00001d033393::1:261673473-261675474(+)
Zm00001d007940::2:243478595-243480596(+)
Zm00001d033641::1:269353758-269355759(+)
Zm00001d008234::8:2072099-2074100(+)
Zm00001d030523::1:141160549-141162550(-)
Zm00001d024004::10:35857006-35859007(+)
Zm00001d010592::8:121235152-121237153(-)
Zm00001d051301::4:152417826-152419827(+)
Zm00001d008716::8:17622209-17624210(+)
Zm00001d005434::2:173880827-173882828(+)
Zm00001d054038::4:245457567-245459568(-)
Zm00001d032578::1:231150118-231152119(-)
Zm00001d043946::3:214386699-214388700(+)
Zm00001d012433::8:174374957-174376958(+)
Zm00001d003023::2:29709893-29711894(-)
Zm00001d013979::5:27072049-27074050(-)
Zm00001d021009::7:140303576-140305577(-)
Zm00001d006853::2:217838693-217840694(-)
Zm00001d010519::8:118871890-118873891(-)
Zm00001d033404::1:262063312-262065313(-)
Zm00001d048924::4:8110756-8112757(-)
Zm00001d010599::8:121490362-121492363(+)
Zm00001d015886::5:129040693-129042694(-)
Zm00001d005001::2:153148242-153150243(-)
Zm00001d041225::3:106402499-106404500(-)
Zm00001d046397::9:87182688-87184689(+)
Zm00001d041984::3:146587910-146589911(+)
Zm00001d029649::1:81310792-81312793(+)
Zm00001d014920::5:68357212-68359213(+)
Zm00001d046866::9:108599046-108601047(-)
Zm00001d050185::4:71478973-71480974(-)
Zm00001d015969::5:134899011-134901012(-)
Zm00001d020483::7:118399583-118401584(+)
Zm00001d051092::4:141765311-141767312(+)
Zm00001d030732::1:156408307-156410308(+)
Zm00001d019223::7:22571121-22573122(+)
Zm00001d019831::7:67260628-67262629(+)
Zm00001d011067::8:137999558-138001559(+)
Zm00001d011040::8:137242266-137244267(+)
Zm00001d034125::1:284543921-284545922(+)
Zm00001d010754::8:126892510-126894511(-)
Zm00001d014813::5:64067398-64069399(+)
Zm00001d038336::6:154805256-154807257(-)
Zm00001d010908::8:133020174-133022175(+)
Zm00001d036640::6:95979927-95981928(-)
Zm00001d020875::7:135221097-135223098(-)
Zm00001d014569::5:53757990-53759991(-)
Zm00001d053977::4:244548891-244550892(+)
Zm00001d036968::6:107777707-107779708(+)
Zm00001d050845::4:126546232-126548233(+)
Zm00001d023275::10:1972257-1974258(+)
Zm00001d049163::4:18561995-18563996(+)
Zm00001d030117::1:107087321-107089322(+)
Zm00001d044292::3:224401664-224403665(+)
Zm00001d053172::4:217832006-217834007(-)
Zm00001d019624::7:46605653-46607654(+)
Zm00001d018798::7:5390977-5392978(+)
Zm00001d049690::4:40426465-40428466(+)
Zm00001d019642::7:47826403-47828404(+)
Zm00001d014882::5:66934799-66936800(+)
Zm00001d053735::4:240047815-240049816(-)
Zm00001d022493::7:178733175-178735176(+)
Zm00001d049074::4:14846349-14848350(+)
Zm00001d023282::10:2049030-2051031(-)
Zm00001d035226::6:15066454-15068455(+)
Zm00001d004885::2:146494848-146496849(+)
Zm00001d037427::6:125222560-125224561(-)
Zm00001d044826::9:4093037-4095038(-)
Zm00001d009913::8:89342526-89344527(-)
Zm00001d044162::3:220822998-220824999(+)
Zm00001d012810::5:687027-689028(-)
Zm00001d029468::1:72027269-72029270(+)
Zm00001d002946::2:27829189-27831190(-)
Zm00001d030031::1:100840492-100842493(-)
Zm00001d032210::1:217249758-217251759(-)
Zm00001d042143::3:153386743-153388744(-)
Zm00001d033890::1:277603534-277605535(-)
Zm00001d005095::2:158036750-158038751(-)
Zm00001d023718::10:16728062-16730063(-)
Zm00001d019573::7:43811441-43813442(-)
Zm00001d028256::1:28102419-28104420(-)
Zm00001d011525::8:153522390-153524391(-)
Zm00001d031701::1:198845986-198847987(+)
Zm00001d048693::4:3413746-3415747(-)
Zm00001d007391::2:230563136-230565137(+)
Zm00001d045147::9:14234635-14236636(+)
Zm00001d025628::10:124517152-124519153(-)
Zm00001d010221::8:104640043-104642044(-)
Zm00001d048527::9:157814372-157816373(+)
Zm00001d030398::1:129225922-129227923(+)
Zm00001d050911::4:130233484-130235485(+)
Zm00001d034160::1:285336631-285338632(-)
Zm00001d026551::10:148014256-148016257(+)
Zm00001d024854::10:90670913-90672914(-)
Zm00001d039716::3:12833840-12835841(+)
Zm00001d031794::1:202095005-202097006(-)
Zm00001d038542::6:159648335-159650336(+)
Zm00001d031430::1:189861143-189863144(+)
Zm00001d051712::4:167785938-167787939(+)
Zm00001d048741::4:4824584-4826585(-)
Zm00001d049437::4:30245415-30247416(-)
Zm00001d007772::2:239371125-239373126(-)
Zm00001d041448::3:120546335-120548336(-)
Zm00001d035140::6:6798250-6800251(+)
Zm00001d038426::6:157075400-157077401(+)
Zm00001d046069::9:61158257-61160258(-)
Zm00001d038034::6:145743471-145745472(+)
Zm00001d023217::10:607425-609426(-)
Zm00001d031395::1:188814531-188816532(+)
Zm00001d005758::2:186850473-186852474(+)
Zm00001d043743::3:208853777-208855778(+)
Zm00001d036477::6:89571131-89573132(-)
Zm00001d039534::3:7450312-7452313(+)
Zm00001d028579::1:39744723-39746724(+)
Zm00001d018675::7:2289456-2291457(+)
Zm00001d036241::6:78622118-78624119(+)
Zm00001d013399::5:10403421-10405422(+)
Zm00001d002236::2:8477625-8479626(-)
Zm00001d047076::9:117525191-117527192(-)
Zm00001d027925::1:17805623-17807624(+)
Zm00001d035157::6:7250443-7252444(-)
Zm00001d012524::8:176058616-176060617(+)
Zm00001d012839::5:981874-983875(+)
Zm00001d020014::7:85613634-85615635(+)
Zm00001d024553::10:78047088-78049089(+)
Zm00001d039867::3:17272185-17274186(-)
Zm00001d044876::9:6185653-6187654(-)
Zm00001d034856::1:303901932-303903933(+)
Zm00001d028877::1:49476889-49478890(-)
Zm00001d019030::7:13541065-13543066(-)
Zm00001d030827::1:162051544-162053545(-)
Zm00001d045121::9:13442746-13444747(-)
Zm00001d033367::1:260534813-260536814(-)
Zm00001d045133::9:13838041-13840042(+)
Zm00001d004243::2:95496530-95498531(-)
Zm00001d049371::4:28133887-28135888(-)
Zm00001d016461::5:163101786-163103787(-)
Zm00001d008460::8:9328109-9330110(+)
Zm00001d007135::2:223110520-223112521(-)
Zm00001d005035::2:155228832-155230833(-)
Zm00001d007401::2:230847126-230849127(+)
Zm00001d013787::5:20162127-20164128(+)
Zm00001d040893::3:76452263-76454264(+)
Zm00001d005933::2:193263328-193265329(+)
Zm00001d035253::6:17368646-17370647(+)
Zm00001d036700::6:98072953-98074954(+)
Zm00001d037663::6:133418934-133420935(+)
Zm00001d005570::2:178763857-178765858(+)
Zm00001d024186::10:54195053-54197054(-)
Zm00001d032714::1:235876487-235878488(-)
Zm00001d003019::2:29634837-29636838(-)
Zm00001d026516::10:147461269-147463270(+)
Zm00001d011669::8:158165086-158167087(+)
Zm00001d050145::4:69075108-69077109(-)
Zm00001d049544::4:34208048-34210049(-)
Zm00001d035720::6:42942437-42944438(+)
Zm00001d013969::5:26701036-26703037(-)
Zm00001d013937::5:25429929-25431930(+)
Zm00001d032560::1:230527876-230529877(+)
Zm00001d050438::4:88134946-88136947(+)
Zm00001d023437::10:5605600-5607601(-)
Zm00001d041265::3:109136558-109138559(+)
Zm00001d046200::9:71539198-71541199(+)
Zm00001d008387::8:6916369-6918370(-)
Zm00001d025322::10:114049648-114051649(+)
Zm00001d013022::5:3408674-3410675(+)
Zm00001d033932::1:278896936-278898937(+)
Zm00001d048503::9:157462500-157464501(+)
Zm00001d007623::2:236372229-236374230(-)
Zm00001d030754::1:158240644-158242645(+)
Zm00001d034609::1:297762362-297764363(-)
Zm00001d028047::1:21554635-21556636(-)
Zm00001d007912::2:242362450-242364451(-)
Zm00001d021452::7:152566106-152568107(+)
Zm00001d040831::3:68532477-68534478(+)
Zm00001d036889::6:105661900-105663901(-)
Zm00001d024519::10:75762885-75764886(+)
Zm00001d034433::1:292912331-292914332(-)
Zm00001d017698::5:204483872-204485873(+)
Zm00001d037228::6:116838044-116840045(+)
Zm00001d043540::3:203329748-203331749(-)
Zm00001d031003::1:172840582-172842583(+)
Zm00001d009702::8:76421973-76423974(+)
Zm00001d020853::7:134778022-134780023(+)
Zm00001d053862::4:242511231-242513232(+)
Zm00001d024083::10:42506236-42508237(+)
Zm00001d043431::3:199617107-199619108(-)
Zm00001d016491::5:164557125-164559126(-)
Zm00001d041915::3:143320131-143322132(+)
Zm00001d031392::1:188716545-188718546(-)
Zm00001d051901::4:173987593-173989594(-)
Zm00001d038113::6:148389536-148391537(-)
Zm00001d039858::3:16939347-16941348(-)
Zm00001d007373::2:230075332-230077333(+)
Zm00001d037333::6:121790918-121792919(+)
Zm00001d020353::7:108628307-108630308(+)
Zm00001d022524::7:179334318-179336319(-)
Zm00001d003796::2:59681944-59683945(+)
Zm00001d009931::8:90451515-90453516(-)
Zm00001d012731::8:179460010-179462011(-)
Zm00001d020636::7:125842095-125844096(-)
Zm00001d021615::7:158110121-158112122(+)
Zm00001d041964::3:145916534-145918535(-)
Zm00001d018435::5:220826886-220828887(+)
Zm00001d024567::10:78548546-78550547(-)
Zm00001d042270::3:158429971-158431972(-)
Zm00001d022341::7:175845237-175847238(-)
Zm00001d039150::6:171095950-171097951(+)
Zm00001d020015::7:85858342-85860343(+)
Zm00001d012070::8:167596982-167598983(+)
Zm00001d012399::8:173681499-173683500(-)
Zm00001d037118::6:112979172-112981173(-)
Zm00001d048205::9:152407024-152409025(+)
Zm00001d043485::3:201651128-201653129(+)
Zm00001d047401::9:128896142-128898143(-)
Zm00001d021864::7:164878626-164880627(+)
Zm00001d002097::2:5953340-5955341(+)
Zm00001d046020::9:55666650-55668651(+)
Zm00001d043479::3:201464489-201466490(+)
Zm00001d014379::5:43730829-43732830(+)
Zm00001d037386::6:124043507-124045508(+)
Zm00001d044008::3:216398641-216400642(-)
Zm00001d048439::9:156418823-156420824(+)
Zm00001d028585::1:40037975-40039976(-)
Zm00001d043347::3:197312721-197314722(+)
Zm00001d014153::5:34319921-34321922(-)
Zm00001d017091::5:185082604-185084605(+)
Zm00001d017058::5:184103964-184105965(+)
Zm00001d049251::4:22915751-22917752(+)
Zm00001d025997::10:135687336-135689337(-)
Zm00001d010193::8:103470295-103472296(+)
Zm00001d031053::1:174881015-174883016(+)
Zm00001d017329::5:192999208-193001209(+)
Zm00001d031098::1:177156621-177158622(+)
Zm00001d024507::10:74831192-74833193(+)
Zm00001d040004::3:22561253-22563254(+)
Zm00001d002024::2:4605669-4607670(-)
Zm00001d021072::7:142159316-142161317(-)
Zm00001d021499::7:154158314-154160315(-)
Zm00001d042378::3:163832786-163834787(+)
Zm00001d033020::1:247313813-247315814(-)
Zm00001d003903::2:66483517-66485518(+)
Zm00001d043341::3:197031056-197033057(+)
Zm00001d038193::6:151181429-151183430(-)
Zm00001d025932::10:134080138-134082139(+)
Zm00001d009776::8:80599242-80601243(+)
Zm00001d052747::4:199609739-199611740(+)
Zm00001d009915::8:89357311-89359312(+)
Zm00001d028249::1:27995034-27997035(-)
Zm00001d044023::3:217008306-217010307(-)
Zm00001d024713::10:84558554-84560555(+)
Zm00001d031835::1:203192134-203194135(-)
Zm00001d033307::1:258335964-258337965(-)
Zm00001d046928::9:111172827-111174828(+)
Zm00001d035649::6:38355268-38357269(-)
Zm00001d015769::5:118163495-118165496(-)
Zm00001d003294::2:39109539-39111540(-)
Zm00001d049685::4:39994849-39996850(-)
Zm00001d012102::8:168289076-168291077(-)
Zm00001d042611::3:173557673-173559674(+)
Zm00001d032472::1:227852297-227854298(+)
Zm00001d053564::4:234421423-234423424(+)
Zm00001d026702::10:150490276-150492277(-)
Zm00001d028083::1:22221065-22223066(-)
Zm00001d037388::6:124164520-124166521(+)
Zm00001d046194::9:71333784-71335785(+)
Zm00001d052602::4:194402727-194404728(+)
Zm00001d021839::7:164316319-164318320(+)
Zm00001d003158::2:33990259-33992260(-)
Zm00001d029316::1:65768670-65770671(+)
Zm00001d029288::1:64858351-64860352(-)
Zm00001d025557::10:122325015-122327016(-)
Zm00001d045597::9:28030319-28032320(+)
Zm00001d034660::1:299113615-299115616(+)
Zm00001d014081::5:31730339-31732340(+)
Zm00001d029776::1:86458637-86460638(+)
Zm00001d028646::1:41718044-41720045(+)
Zm00001d036167::6:75647724-75649725(+)
Zm00001d047570::9:135945932-135947933(-)
Zm00001d031351::1:187060983-187062984(+)
Zm00001d035324::6:21484881-21486882(+)
Zm00001d017706::5:204698763-204700764(+)
Zm00001d037113::6:112723199-112725200(-)
Zm00001d044672::3:234549274-234551275(-)
Zm00001d024363::10:66994649-66996650(+)
Zm00001d027743::1:12510090-12512091(-)
Zm00001d015400::5:88448369-88450370(-)
Zm00001d032669::1:233727664-233729665(-)
Zm00001d013783::5:20076771-20078772(-)
Zm00001d010216::8:104490383-104492384(-)
Zm00001d027352::1:3491306-3493307(-)
Zm00001d002758::2:21811578-21813579(+)
Zm00001d011625::8:156533744-156535745(+)
Zm00001d015527::5:96003908-96005909(+)
Zm00001d009883::8:87299877-87301878(+)
Zm00001d021235::7:146657216-146659217(-)
Zm00001d021979::7:167516251-167518252(-)
Zm00001d031922::1:206916475-206918476(-)
Zm00001d036002::6:65318051-65320052(+)
Zm00001d018608::7:746343-748344(-)
Zm00001d039328::3:1965193-1967194(-)
Zm00001d017382::5:193929483-193931484(+)
Zm00001d022104::7:170385153-170387154(+)
Zm00001d043516::3:202501201-202503202(-)
Zm00001d007553::2:234646804-234648805(+)
Zm00001d034340::1:290227740-290229741(+)
Zm00001d009112::8:37141382-37143383(+)
Zm00001d005932::2:193257281-193259282(+)
Zm00001d019505::7:38140924-38142925(+)
Zm00001d053094::4:213445591-213447592(+)
Zm00001d031619::1:196236436-196238437(-)
Zm00001d052405::4:189188570-189190571(+)
Zm00001d008193::8:822987-824988(+)
Zm00001d020444::7:114902099-114904100(+)
Zm00001d016707::5:173183038-173185039(+)
Zm00001d052991::4:207879056-207881057(-)
Zm00001d003902::2:66402929-66404930(-)
Zm00001d015560::5:97683821-97685822(-)
Zm00001d044985::9:9339268-9341269(-)
Zm00001d039245::3:473148-475149(+)
Zm00001d048176::9:151545907-151547908(+)
Zm00001d018718::7:3072241-3074242(+)
Zm00001d012772::8:180570068-180572069(+)
Zm00001d011241::8:144282640-144284641(+)
Zm00001d029289::1:64919068-64921069(-)
Zm00001d053658::4:238272206-238274207(+)
Zm00001d029137::1:60111385-60113386(+)
Zm00001d049421::4:29957585-29959586(-)
Zm00001d033446::1:262977153-262979154(-)
Zm00001d028720::1:44243118-44245119(+)
Zm00001d014965::5:70371991-70373992(-)
Zm00001d044110::3:219539766-219541767(+)
Zm00001d053856::4:242284113-242286114(+)
Zm00001d032527::1:229514483-229516484(+)
Zm00001d018529::5:222528225-222530226(-)
Zm00001d010442::8:115335181-115337182(-)
Zm00001d051553::4:162530744-162532745(+)
Zm00001d007049::2:220869676-220871677(-)
Zm00001d008399::8:7351504-7353505(-)
Zm00001d022570::7:180138910-180140911(-)
Zm00001d040769::3:64638053-64640054(+)
Zm00001d005981::2:194591267-194593268(+)
Zm00001d007313::2:227544545-227546546(-)
Zm00001d017826::5:207859263-207861264(+)
Zm00001d018830::7:6733250-6735251(-)
Zm00001d012236::8:170640051-170642052(-)
Zm00001d043879::3:212723407-212725408(-)
Zm00001d038839::6:165592506-165594507(+)
Zm00001d036715::6:98446028-98448029(+)
Zm00001d023444::10:5652798-5654799(-)
Zm00001d044502::3:230006606-230008607(-)
Zm00001d020404::7:111768458-111770459(+)
Zm00001d053268::4:223284977-223286978(+)
Zm00001d008720::8:17733127-17735128(-)
Zm00001d037083::6:111668249-111670250(-)
Zm00001d025185::10:108318067-108320068(-)
Zm00001d033106::1:250322155-250324156(+)
Zm00001d002797::2:22936556-22938557(-)
Zm00001d030940::1:168457626-168459627(-)
Zm00001d013194::5:6184644-6186645(-)
Zm00001d022031::7:168317419-168319420(-)
Zm00001d040954::3:82428611-82430612(-)
Zm00001d013212::5:6624046-6626047(+)
Zm00001d041283::3:110291380-110293381(+)
Zm00001d049945::4:54601928-54603929(+)
Zm00001d047633::9:137593557-137595558(+)
Zm00001d051671::4:166249356-166251357(+)
Zm00001d037556::6:129378419-129380420(-)
Zm00001d045817::9:41018989-41020990(+)
Zm00001d048116::9:150406495-150408496(+)
Zm00001d005270::2:166550425-166552426(+)
Zm00001d006858::2:218002916-218004917(-)
Zm00001d027424::1:4951515-4953516(-)
Zm00001d021467::7:152935219-152937220(-)
Zm00001d050218::4:74245096-74247097(-)
Zm00001d029653::1:81453503-81455504(+)
Zm00001d032858::1:240470799-240472800(-)
Zm00001d034904::1:305194807-305196808(+)
Zm00001d022244::7:173495677-173497678(+)
Zm00001d040202::3:31837830-31839831(-)
Zm00001d026047::10:136890063-136892064(+)
Zm00001d048834::4:6137415-6139416(+)
Zm00001d016211::5:150583980-150585981(-)
Zm00001d024378::10:68055743-68057744(-)
Zm00001d033807::1:274293234-274295235(+)
Zm00001d037860::6:140052997-140054998(+)
Zm00001d037557::6:129474390-129476391(+)
Zm00001d051281::4:151511267-151513268(+)
Zm00001d049834::4:47100635-47102636(+)
Zm00001d042329::3:161486264-161488265(+)
Zm00001d028207::1:26346435-26348436(-)
Zm00001d022457::7:178106197-178108198(+)
Zm00001d050256::4:76985140-76987141(-)
Zm00001d003261::2:38268378-38270379(-)
Zm00001d016479::5:164266061-164268062(-)
Zm00001d045991::9:52949329-52951330(+)
Zm00001d035935::6:61215454-61217455(+)
Zm00001d003052::2:30536699-30538700(-)
Zm00001d052049::4:177642510-177644511(-)
Zm00001d019700::7:51776270-51778271(-)
Zm00001d048151::9:150986159-150988160(-)
Zm00001d021900::7:165633862-165635863(-)
Zm00001d039904::3:18870212-18872213(-)
Zm00001d050844::4:126331469-126333470(+)
Zm00001d044203::3:221804614-221806615(+)
Zm00001d046898::9:109486949-109488950(+)
Zm00001d034033::1:281630221-281632222(+)
Zm00001d023658::10:13795639-13797640(-)
Zm00001d004918::2:148586731-148588732(+)
Zm00001d014780::5:62837246-62839247(+)
Zm00001d017682::5:204119336-204121337(+)
Zm00001d004468::2:113817369-113819370(+)
Zm00001d053631::4:237404506-237406507(+)
Zm00001d025551::10:122025529-122027530(-)
Zm00001d039194::6:172320480-172322481(+)
Zm00001d001786::2:890240-892241(+)
Zm00001d043827::3:211043325-211045326(-)
Zm00001d042670::3:176205108-176207109(-)
Zm00001d024207::10:56444654-56446655(+)
Zm00001d033248::1:256109749-256111750(-)
Zm00001d019844::7:68695817-68697818(+)
Zm00001d014674::5:58596134-58598135(+)
Zm00001d053618::4:236690888-236692889(+)
Zm00001d048502::9:157463592-157465593(-)
Zm00001d042554::3:171649945-171651946(-)
Zm00001d047340::9:126971482-126973483(+)
Zm00001d030068::1:103204159-103206160(-)
Zm00001d021057::7:141727631-141729632(-)
Zm00001d033148::1:252129261-252131262(-)
Zm00001d027971::1:18770594-18772595(-)
Zm00001d032652::1:233133800-233135801(+)
Zm00001d034076::1:283407533-283409534(-)
Zm00001d024970::10:97511604-97513605(+)
Zm00001d034167::1:285648307-285650308(+)
Zm00001d049950::4:55132977-55134978(-)
Zm00001d042517::3:170329661-170331662(-)
Zm00001d042827::3:181270455-181272456(-)
Zm00001d013113::5:4878326-4880327(-)
Zm00001d005285::2:167703985-167705986(+)
Zm00001d042795::3:180009399-180011400(+)
Zm00001d003559::2:48065262-48067263(+)
Zm00001d031817::1:202895885-202897886(-)
Zm00001d010585::8:121018814-121020815(-)
Zm00001d027577::1:8337776-8339777(+)
Zm00001d031372::1:187619886-187621887(+)
Zm00001d031898::1:205929757-205931758(-)
Zm00001d047062::9:117034616-117036617(+)
Zm00001d042042::3:148429658-148431659(+)
Zm00001d031502::1:192120512-192122513(+)
Zm00001d052025::4:176829774-176831775(+)
Zm00001d030275::1:118378900-118380901(-)
Zm00001d048521::9:157717404-157719405(+)
Zm00001d013865::5:23268393-23270394(+)
Zm00001d012686::8:178643734-178645735(-)
Zm00001d032810::1:238939506-238941507(-)
Zm00001d028359::1:32048053-32050054(-)
Zm00001d018210::5:216620253-216622254(+)
Zm00001d021930::7:166041922-166043923(+)
Zm00001d021676::7:159795568-159797569(-)
Zm00001d030312::1:121814363-121816364(-)
Zm00001d013217::5:6651638-6653639(-)
Zm00001d033467::1:263517512-263519513(-)
Zm00001d004438::2:111721671-111723672(+)
Zm00001d035023::6:2028680-2030681(-)
Zm00001d004889::2:147002556-147004557(+)
Zm00001d041627::3:130022079-130024080(+)
Zm00001d051730::4:168224381-168226382(+)
Zm00001d003259::2:38103878-38105879(+)
Zm00001d023680::10:15097783-15099784(-)
Zm00001d004105::2:83175330-83177331(-)
Zm00001d010015::8:95240386-95242387(-)
Zm00001d038819::6:165190323-165192324(+)
Zm00001d046530::9:94211357-94213358(-)
Zm00001d019233::7:23218272-23220273(-)
Zm00001d052756::4:199896155-199898156(-)
Zm00001d015309::5:84027255-84029256(-)
Zm00001d011684::8:158594493-158596494(-)
Zm00001d008528::8:11882070-11884071(+)
Zm00001d051727::4:168187945-168189946(+)
Zm00001d003713::2:56097013-56099014(-)
Zm00001d037336::6:121965250-121967251(+)
Zm00001d054011::4:245088717-245090718(+)
Zm00001d052784::4:200746869-200748870(-)
Zm00001d009373::8:60725762-60727763(-)
Zm00001d046611::9:98776952-98778953(-)
Zm00001d025571::10:122641086-122643087(-)
Zm00001d041269::3:109540329-109542330(-)
Zm00001d006415::2:207284442-207286443(-)
Zm00001d015445::5:90497601-90499602(-)
Zm00001d049785::4:44639650-44641651(-)
Zm00001d011287::8:145978020-145980021(-)
Zm00001d023677::10:15032300-15034301(-)
Zm00001d001929::2:3088641-3090642(-)
Zm00001d035317::6:21026562-21028563(-)
Zm00001d015866::5:127127482-127129483(+)
Zm00001d052415::4:189489079-189491080(-)
Zm00001d039315::3:1541239-1543240(-)
Zm00001d045445::9:22315869-22317870(+)
Zm00001d028830::1:47980858-47982859(+)
Zm00001d044312::3:224976456-224978457(-)
Zm00001d022456::7:178095202-178097203(+)
Zm00001d028925::1:51729901-51731902(-)
Zm00001d044525::3:230870418-230872419(-)
Zm00001d024670::10:82956794-82958795(+)
Zm00001d044016::3:216677646-216679647(+)
Zm00001d012773::8:180622540-180624541(-)
Zm00001d029194::1:61728258-61730259(+)
Zm00001d044828::9:4252669-4254670(-)
Zm00001d038762::6:164027077-164029078(-)
Zm00001d035180::6:8229140-8231141(-)
Zm00001d018621::7:1243652-1245653(-)
Zm00001d051375::4:156370914-156372915(-)
Zm00001d003640::2:51352591-51354592(-)
Zm00001d015817::5:123619007-123621008(+)
Zm00001d033704::1:271703290-271705291(+)
Zm00001d043277::3:194214810-194216811(-)
Zm00001d004409::2:110210397-110212398(-)
Zm00001d013128::5:5191714-5193715(-)
Zm00001d034986::6:842424-844425(-)
Zm00001d042651::3:175306143-175308144(+)
Zm00001d020882::7:135397109-135399110(+)
Zm00001d010227::8:104780852-104782853(-)
Zm00001d022625::7:181506058-181508059(-)
Zm00001d010230::8:104883023-104885024(-)
Zm00001d020183::7:98087656-98089657(+)
Zm00001d048732::4:4474892-4476893(-)
Zm00001d033591::1:268004243-268006244(-)
Zm00001d050283::4:78447489-78449490(-)
Zm00001d020365::7:109604171-109606172(-)
Zm00001d046381::9:85599471-85601472(+)
Zm00001d049254::4:22960066-22962067(-)
Zm00001d021648::7:159052008-159054009(-)
Zm00001d037322::6:121066895-121068896(+)
Zm00001d029627::1:80553516-80555517(+)
Zm00001d017893::5:209706343-209708344(-)
Zm00001d045551::9:26539636-26541637(-)
Zm00001d011792::8:161708594-161710595(-)
Zm00001d051399::4:157120049-157122050(-)
Zm00001d043360::3:197668886-197670887(+)
Zm00001d049087::4:15651062-15653063(-)
Zm00001d036966::6:107626982-107628983(+)
Zm00001d049006::4:12306018-12308019(+)
Zm00001d045567::9:26897822-26899823(+)
Zm00001d009287::8:52298911-52300912(+)
Zm00001d030305::1:121212695-121214696(-)
Zm00001d031648::1:197349629-197351630(+)
Zm00001d041067::3:94633830-94635831(-)
Zm00001d028618::1:40995077-40997078(+)
Zm00001d022027::7:168261769-168263770(+)
Zm00001d007255::2:225878323-225880324(-)
Zm00001d041588::3:128520263-128522264(-)
Zm00001d042636::3:174785440-174787441(-)
Zm00001d040650::3:56246324-56248325(-)
Zm00001d034891::1:304942861-304944862(-)
Zm00001d026334::10:143650985-143652986(+)
Zm00001d052498::4:191497300-191499301(-)
Zm00001d041508::3:124923181-124925182(-)
Zm00001d037842::6:139370632-139372633(+)
Zm00001d008323::8:5216585-5218586(-)
Zm00001d033169::1:252678341-252680342(+)
Zm00001d049228::4:21756095-21758096(+)
Zm00001d018303::5:218183477-218185478(-)
Zm00001d026097::10:138391919-138393920(+)
Zm00001d041405::3:117287603-117289604(+)
Zm00001d048487::9:157083467-157085468(-)
Zm00001d017935::5:210382255-210384256(-)
Zm00001d011923::8:164677414-164679415(+)
Zm00001d015591::5:100036857-100038858(+)
Zm00001d031485::1:191587834-191589835(-)
Zm00001d013426::5:11125759-11127760(+)
Zm00001d041013::3:90295550-90297551(+)
Zm00001d049155::4:18235809-18237810(-)
Zm00001d032280::1:220118145-220120146(+)
Zm00001d038855::6:165901123-165903124(+)
Zm00001d037586::6:130612526-130614527(+)
Zm00001d005776::2:187837414-187839415(-)
Zm00001d046875::9:108662251-108664252(-)
Zm00001d029803::1:87585298-87587299(+)
Zm00001d048736::4:4609856-4611857(-)
Zm00001d011953::8:164989403-164991404(+)
Zm00001d004334::2:104153646-104155647(-)
Zm00001d032269::1:219851704-219853705(+)
Zm00001d008793::8:20529254-20531255(-)
Zm00001d045877::9:45290611-45292612(-)
Zm00001d004708::2:132580690-132582691(-)
Zm00001d045570::9:27014530-27016531(-)
Zm00001d036557::6:92023070-92025071(-)
Zm00001d003702::2:55229646-55231647(+)
Zm00001d026039::10:136646291-136648292(-)
Zm00001d042899::3:183390003-183392004(-)
Zm00001d024412::10:69679530-69681531(-)
Zm00001d029794::1:87315645-87317646(-)
Zm00001d041803::3:138830891-138832892(-)
Zm00001d024763::10:87103897-87105898(-)
Zm00001d003807::2:60096392-60098393(+)
Zm00001d051304::4:152548585-152550586(-)
Zm00001d028569::1:39401491-39403492(+)
Zm00001d015942::5:132984115-132986116(-)
Zm00001d037264::6:118544231-118546232(-)
Zm00001d029270::1:64402602-64404603(+)
Zm00001d002439::2:12645894-12647895(+)
Zm00001d045598::9:28062829-28064830(-)
Zm00001d047794::9:141972054-141974055(-)
Zm00001d012518::8:176002929-176004930(+)
Zm00001d006737::2:215596133-215598134(+)
Zm00001d010068::8:98130771-98132772(+)
Zm00001d005384::2:171870800-171872801(+)
Zm00001d011802::8:161756324-161758325(+)
Zm00001d040660::3:56946106-56948107(+)
Zm00001d045624::9:29099926-29101927(-)
Zm00001d005287::2:167710488-167712489(+)
Zm00001d007618::2:236355530-236357531(-)
Zm00001d050965::4:134058796-134060797(+)
Zm00001d025210::10:109223289-109225290(+)
Zm00001d047147::9:120084037-120086038(+)
Zm00001d023914::10:27986741-27988742(-)
Zm00001d012601::8:177058339-177060340(-)
Zm00001d019170::7:20110594-20112595(-)
Zm00001d029973::1:97100190-97102191(-)
Zm00001d011424::8:150166168-150168169(-)
Zm00001d047579::9:136184231-136186232(+)
Zm00001d013900::5:24273409-24275410(+)
Zm00001d052163::4:181550487-181552488(-)
Zm00001d006745::2:215775353-215777354(+)
Zm00001d053888::4:243028847-243030848(+)
Zm00001d030103::1:105861446-105863447(+)
Zm00001d004557::2:117902093-117904094(+)
Zm00001d006522::2:210475903-210477904(-)
Zm00001d008773::8:19598626-19600627(-)
Zm00001d018276::5:217784002-217786003(+)
Zm00001d005939::2:193441702-193443703(-)
Zm00001d046170::9:68849593-68851594(+)
Zm00001d044572::3:232047106-232049107(-)
Zm00001d051156::4:146402140-146404141(-)
Zm00001d046534::9:94417568-94419569(-)
Zm00001d036575::6:93375250-93377251(-)
Zm00001d048997::4:12009157-12011158(-)
Zm00001d015758::5:116975883-116977884(-)
Zm00001d026104::10:138535384-138537385(-)
Zm00001d025326::10:114245760-114247761(+)
Zm00001d024869::10:91496216-91498217(-)
Zm00001d007678::2:237301637-237303638(-)
Zm00001d012994::5:2882073-2884074(-)
Zm00001d048634::4:1847570-1849571(-)
Zm00001d043725::3:208414693-208416694(-)
Zm00001d007434::2:231626989-231628990(+)
Zm00001d006596::2:211797512-211799513(-)
Zm00001d022491::7:178666698-178668699(+)
Zm00001d042538::3:171191259-171193260(+)
Zm00001d017128::5:186389389-186391390(-)
Zm00001d045804::9:40100684-40102685(+)
Zm00001d040155::3:29584411-29586412(-)
Zm00001d032200::1:216906867-216908868(-)
Zm00001d048045::9:148688551-148690552(-)
Zm00001d003382::2:42344335-42346336(+)
Zm00001d026704::10:150492217-150494218(+)
```
