## Supplementary material for "A comprehensive map of preferentially located motifs reveals distinct proximal *cis*-regulatory elements in plants": ATACATAA_containing_gene_set.txt

```
#Occurences of ATACATAA between 5 and 99 (positions relative to the transcription start site)
#427 sequences with ATACATAA in this interval
#1.69% of the sequences in promoter set with ATACATAA (set with 25199 sequences)
Zm00001d008716::8:17622209-17624210(+)
Zm00001d008460::8:9328109-9330110(+)
Zm00001d051392::4:156976246-156978247(-)
Zm00001d038336::6:154805256-154807257(-)
Zm00001d003087::2:31819413-31821414(-)
Zm00001d032214::1:217342851-217344852(-)
Zm00001d018791::7:5301257-5303258(-)
Zm00001d017382::5:193929483-193931484(+)
Zm00001d022160::7:171444395-171446396(-)
Zm00001d049508::4:32711382-32713383(-)
Zm00001d026702::10:150490276-150492277(-)
Zm00001d018276::5:217784002-217786003(+)
Zm00001d044831::9:4440979-4442980(-)
Zm00001d026516::10:147461269-147463270(+)
Zm00001d047275::9:125240932-125242933(+)
Zm00001d041265::3:109136558-109138559(+)
Zm00001d032099::1:212669641-212671642(+)
Zm00001d018046::5:212804461-212806462(-)
Zm00001d029288::1:64858351-64860352(-)
Zm00001d022244::7:173495677-173497678(+)
Zm00001d053960::4:244304282-244306283(-)
Zm00001d029938::1:95656208-95658209(-)
Zm00001d034105::1:284101727-284103728(-)
Zm00001d020068::7:89720633-89722634(+)
Zm00001d025326::10:114245760-114247761(+)
Zm00001d018798::7:5390977-5392978(+)
Zm00001d015497::5:93774103-93776104(+)
Zm00001d015885::5:128938971-128940972(+)
Zm00001d020444::7:114902099-114904100(+)
Zm00001d029776::1:86458637-86460638(+)
Zm00001d012070::8:167596982-167598983(+)
Zm00001d031028::1:174132593-174134594(-)
Zm00001d030762::1:158941623-158943624(+)
Zm00001d042154::3:153990174-153992175(-)
Zm00001d044352::3:225660715-225662716(+)
Zm00001d017666::5:203484024-203486025(+)
Zm00001d009383::8:61552327-61554328(-)
Zm00001d049075::4:14907669-14909670(-)
Zm00001d029908::1:93677352-93679353(+)
Zm00001d050438::4:88134946-88136947(+)
Zm00001d028255::1:28076061-28078062(-)
Zm00001d002097::2:5953340-5955341(+)
Zm00001d052163::4:181550487-181552488(-)
Zm00001d043879::3:212723407-212725408(-)
Zm00001d023995::10:35300375-35302376(+)
Zm00001d053631::4:237404506-237406507(+)
Zm00001d031575::1:195068334-195070335(-)
Zm00001d015682::5:106606185-106608186(+)
Zm00001d024363::10:66994649-66996650(+)
Zm00001d035797::6:50382670-50384671(+)
Zm00001d034150::1:285137207-285139208(+)
Zm00001d014674::5:58596134-58598135(+)
Zm00001d024825::10:89731655-89733656(+)
Zm00001d039335::3:2039609-2041610(-)
Zm00001d016077::5:143194633-143196634(+)
Zm00001d047034::9:116223400-116225401(-)
Zm00001d035324::6:21484881-21486882(+)
Zm00001d044415::3:227489115-227491116(+)
Zm00001d051301::4:152417826-152419827(+)
Zm00001d033106::1:250322155-250324156(+)
Zm00001d037613::6:131763560-131765561(+)
Zm00001d035647::6:38174220-38176221(-)
Zm00001d007373::2:230075332-230077333(+)
Zm00001d051901::4:173987593-173989594(-)
Zm00001d027424::1:4951515-4953516(-)
Zm00001d046611::9:98776952-98778953(-)
Zm00001d004200::2:91153460-91155461(-)
Zm00001d021499::7:154158314-154160315(-)
Zm00001d010532::8:119569790-119571791(+)
Zm00001d040893::3:76452263-76454264(+)
Zm00001d051092::4:141765311-141767312(+)
Zm00001d046633::9:99839696-99841697(-)
Zm00001d040133::3:28853781-28855782(-)
Zm00001d045570::9:27014530-27016531(-)
Zm00001d028033::1:20930140-20932141(-)
Zm00001d011117::8:139410249-139412250(-)
Zm00001d041405::3:117287603-117289604(+)
Zm00001d037539::6:128703850-128705851(-)
Zm00001d004555::2:117758489-117760490(-)
Zm00001d051261::4:151011819-151013820(+)
Zm00001d035720::6:42942437-42944438(+)
Zm00001d047989::9:147334038-147336039(-)
Zm00001d045551::9:26539636-26541637(-)
Zm00001d024519::10:75762885-75764886(+)
Zm00001d038012::6:145101244-145103245(-)
Zm00001d011525::8:153522390-153524391(-)
Zm00001d033397::1:261809038-261811039(+)
Zm00001d043725::3:208414693-208416694(-)
Zm00001d017897::5:209722121-209724122(-)
Zm00001d024012::10:36876665-36878666(-)
Zm00001d032669::1:233727664-233729665(-)
Zm00001d035561::6:33192020-33194021(+)
Zm00001d046381::9:85599471-85601472(+)
Zm00001d048736::4:4609856-4611857(-)
Zm00001d011833::8:162292249-162294250(+)
Zm00001d007542::2:234340667-234342668(+)
Zm00001d001843::2:1709416-1711417(+)
Zm00001d049834::4:47100635-47102636(+)
Zm00001d036179::6:75758809-75760810(+)
Zm00001d018048::5:212840380-212842381(+)
Zm00001d041961::3:145903568-145905569(-)
Zm00001d026483::10:146815944-146817945(-)
Zm00001d039717::3:12900075-12902076(-)
Zm00001d050283::4:78447489-78449490(-)
Zm00001d005009::2:153476032-153478033(-)
Zm00001d005897::2:192116422-192118423(+)
Zm00001d047340::9:126971482-126973483(+)
Zm00001d033607::1:268504948-268506949(-)
Zm00001d009373::8:60725762-60727763(-)
Zm00001d031619::1:196236436-196238437(-)
Zm00001d046069::9:61158257-61160258(-)
Zm00001d008387::8:6916369-6918370(-)
Zm00001d053906::4:243391949-243393950(-)
Zm00001d047794::9:141972054-141974055(-)
Zm00001d040831::3:68532477-68534478(+)
Zm00001d018086::5:213976891-213978892(-)
Zm00001d028279::1:29002479-29004480(-)
Zm00001d010021::8:95494142-95496143(-)
Zm00001d009057::8:33666710-33668711(-)
Zm00001d049254::4:22960066-22962067(-)
Zm00001d031817::1:202895885-202897886(-)
Zm00001d016333::5:157774194-157776195(-)
Zm00001d049155::4:18235809-18237810(-)
Zm00001d051637::4:165357926-165359927(+)
Zm00001d020595::7:124133413-124135414(-)
Zm00001d005040::2:155436778-155438779(+)
Zm00001d030657::1:151226115-151228116(+)
Zm00001d015758::5:116975883-116977884(-)
Zm00001d051730::4:168224381-168226382(+)
Zm00001d005384::2:171870800-171872801(+)
Zm00001d017800::5:207116679-207118680(+)
Zm00001d051712::4:167785938-167787939(+)
Zm00001d027230::1:49336-51337(-)
Zm00001d041745::3:135767606-135769607(-)
Zm00001d042027::3:147769289-147771290(+)
Zm00001d028428::1:34688970-34690971(+)
Zm00001d014153::5:34319921-34321922(-)
Zm00001d039118::6:170354006-170356007(+)
Zm00001d011923::8:164677414-164679415(+)
Zm00001d027749::1:12545158-12547159(+)
Zm00001d051592::4:163976803-163978804(+)
Zm00001d050388::4:85200274-85202275(+)
Zm00001d052992::4:207904167-207906168(+)
Zm00001d041873::3:141733592-141735593(+)
Zm00001d010592::8:121235152-121237153(-)
Zm00001d021976::7:167422022-167424023(+)
Zm00001d023918::10:28215151-28217152(-)
Zm00001d042554::3:171649945-171651946(-)
Zm00001d046020::9:55666650-55668651(+)
Zm00001d012900::5:1778160-1780161(-)
Zm00001d052950::4:206094931-206096932(-)
Zm00001d013194::5:6184644-6186645(-)
Zm00001d035723::6:43296732-43298733(-)
Zm00001d011537::8:153800844-153802845(-)
Zm00001d038317::6:154308872-154310873(-)
Zm00001d026544::10:147963146-147965147(+)
Zm00001d019111::7:17264720-17266721(-)
Zm00001d046779::9:105669671-105671672(+)
Zm00001d042553::3:171642425-171644426(-)
Zm00001d032714::1:235876487-235878488(-)
Zm00001d029289::1:64919068-64921069(-)
Zm00001d050836::4:125509229-125511230(+)
Zm00001d042260::3:157877975-157879976(+)
Zm00001d038660::6:161966577-161968578(+)
Zm00001d041801::3:138811022-138813023(-)
Zm00001d006103::2:198179075-198181076(-)
Zm00001d050145::4:69075108-69077109(-)
Zm00001d019030::7:13541065-13543066(-)
Zm00001d045488::9:24303982-24305983(-)
Zm00001d031395::1:188814531-188816532(+)
Zm00001d031460::1:191034458-191036459(-)
Zm00001d038026::6:145576495-145578496(+)
Zm00001d034904::1:305194807-305196808(+)
Zm00001d019721::7:53757109-53759110(+)
Zm00001d048633::4:1815378-1817379(-)
Zm00001d020404::7:111768458-111770459(+)
Zm00001d028766::1:45939537-45941538(-)
Zm00001d013865::5:23268393-23270394(+)
Zm00001d013047::5:3749793-3751794(+)
Zm00001d053283::4:223936514-223938515(-)
Zm00001d034623::1:298185165-298187166(-)
Zm00001d047739::9:140360704-140362705(-)
Zm00001d007135::2:223110520-223112521(-)
Zm00001d027745::1:12531465-12533466(-)
Zm00001d011136::8:140065064-140067065(-)
Zm00001d044023::3:217008306-217010307(-)
Zm00001d012173::8:169524547-169526548(-)
Zm00001d040693::3:58564701-58566702(-)
Zm00001d005247::2:165584236-165586237(+)
Zm00001d028668::1:42437608-42439609(-)
Zm00001d053735::4:240047815-240049816(-)
Zm00001d031835::1:203192134-203194135(-)
Zm00001d027399::1:4403939-4405940(-)
Zm00001d041013::3:90295550-90297551(+)
Zm00001d020353::7:108628307-108630308(+)
Zm00001d005434::2:173880827-173882828(+)
Zm00001d025955::10:134650741-134652742(+)
Zm00001d025483::10:120192629-120194630(+)
Zm00001d009287::8:52298911-52300912(+)
Zm00001d019844::7:68695817-68697818(+)
Zm00001d053156::4:216942020-216944021(+)
Zm00001d021592::7:157523543-157525544(+)
Zm00001d021467::7:152935219-152937220(-)
Zm00001d048487::9:157083467-157085468(-)
Zm00001d036575::6:93375250-93377251(-)
Zm00001d006745::2:215775353-215777354(+)
Zm00001d037427::6:125222560-125224561(-)
Zm00001d032492::1:228333551-228335552(-)
Zm00001d035769::6:46864253-46866254(-)
Zm00001d033890::1:277603534-277605535(-)
Zm00001d015468::5:91972177-91974178(-)
Zm00001d035476::6:28515249-28517250(+)
Zm00001d042899::3:183390003-183392004(-)
Zm00001d051895::4:173867536-173869537(-)
Zm00001d040769::3:64638053-64640054(+)
Zm00001d045804::9:40100684-40102685(+)
Zm00001d033393::1:261673473-261675474(+)
Zm00001d030149::1:108716074-108718075(+)
Zm00001d018123::5:214728494-214730495(+)
Zm00001d048076::9:149399932-149401933(+)
Zm00001d051304::4:152548585-152550586(-)
Zm00001d021624::7:158311485-158313486(+)
Zm00001d011503::8:152690330-152692331(+)
Zm00001d016163::5:147969614-147971615(-)
Zm00001d046894::9:109344784-109346785(+)
Zm00001d004073::2:80289841-80291842(-)
Zm00001d011066::8:138000492-138002493(-)
Zm00001d028830::1:47980858-47982859(+)
Zm00001d006415::2:207284442-207286443(-)
Zm00001d015887::5:129135927-129137928(-)
Zm00001d050616::4:104892092-104894093(+)
Zm00001d018954::7:10458420-10460421(-)
Zm00001d049239::4:22374437-22376438(-)
Zm00001d031872::1:204946668-204948669(+)
Zm00001d034553::1:296070635-296072636(+)
Zm00001d046254::9:76909415-76911416(-)
Zm00001d034393::1:291810670-291812671(-)
Zm00001d035215::6:10272233-10274234(+)
Zm00001d052602::4:194402727-194404728(+)
Zm00001d032229::1:218004582-218006583(-)
Zm00001d020428::7:113327413-113329414(-)
Zm00001d034537::1:295875238-295877239(-)
Zm00001d038331::6:154717212-154719213(+)
Zm00001d050845::4:126546232-126548233(+)
Zm00001d015210::5:79549624-79551625(-)
Zm00001d015481::5:92809680-92811681(+)
Zm00001d034125::1:284543921-284545922(+)
Zm00001d023632::10:12871298-12873299(+)
Zm00001d048325::9:154498334-154500335(+)
Zm00001d022570::7:180138910-180140911(-)
Zm00001d011152::8:140851841-140853842(+)
Zm00001d031541::1:193751122-193753123(-)
Zm00001d053808::4:241455978-241457979(+)
Zm00001d044876::9:6185653-6187654(-)
Zm00001d042329::3:161486264-161488265(+)
Zm00001d046754::9:104405207-104407208(+)
Zm00001d052025::4:176829774-176831775(+)
Zm00001d004885::2:146494848-146496849(+)
Zm00001d017215::5:189147621-189149622(+)
Zm00001d035226::6:15066454-15068455(+)
Zm00001d002039::2:4865161-4867162(+)
Zm00001d049006::4:12306018-12308019(+)
Zm00001d053564::4:234421423-234423424(+)
Zm00001d018604::7:630441-632442(-)
Zm00001d047143::9:120015250-120017251(+)
Zm00001d009883::8:87299877-87301878(+)
Zm00001d018583::5:223767373-223769374(-)
Zm00001d030106::1:106129014-106131015(-)
Zm00001d032787::1:238153085-238155086(+)
Zm00001d004521::2:116468973-116470974(+)
Zm00001d045958::9:49776466-49778467(-)
Zm00001d045876::9:45288564-45290565(-)
Zm00001d019659::7:48428159-48430160(+)
Zm00001d009114::8:37232454-37234455(-)
Zm00001d052985::4:207562623-207564624(-)
Zm00001d050220::4:74497352-74499353(+)
Zm00001d021864::7:164878626-164880627(+)
Zm00001d031532::1:193256479-193258480(-)
Zm00001d046200::9:71539198-71541199(+)
Zm00001d006533::2:210595506-210597507(-)
Zm00001d012236::8:170640051-170642052(-)
Zm00001d010068::8:98130771-98132772(+)
Zm00001d030146::1:108662139-108664140(+)
Zm00001d002797::2:22936556-22938557(-)
Zm00001d030672::1:152350953-152352954(+)
Zm00001d024944::10:96161050-96163051(+)
Zm00001d041225::3:106402499-106404500(-)
Zm00001d002024::2:4605669-4607670(-)
Zm00001d020015::7:85858342-85860343(+)
Zm00001d048693::4:3413746-3415747(-)
Zm00001d051724::4:168112981-168114982(+)
Zm00001d021465::7:152802951-152804952(-)
Zm00001d045133::9:13838041-13840042(+)
Zm00001d042651::3:175306143-175308144(+)
Zm00001d019873::7:71818319-71820320(+)
Zm00001d044110::3:219539766-219541767(+)
Zm00001d012308::8:172185948-172187949(+)
Zm00001d015942::5:132984115-132986116(-)
Zm00001d031392::1:188716545-188718546(-)
Zm00001d052840::4:202394123-202396124(-)
Zm00001d045845::9:43386147-43388148(+)
Zm00001d028088::1:22606023-22608024(-)
Zm00001d041007::3:89969631-89971632(-)
Zm00001d051707::4:167317990-167319991(+)
Zm00001d008887::8:24105076-24107077(+)
Zm00001d030148::1:108717158-108719159(-)
Zm00001d040351::3:39395920-39397921(-)
Zm00001d044376::3:226414289-226416290(+)
Zm00001d039267::3:836891-838892(+)
Zm00001d021072::7:142159316-142161317(-)
Zm00001d039926::3:19728987-19730988(-)
Zm00001d035253::6:17368646-17370647(+)
Zm00001d029653::1:81453503-81455504(+)
Zm00001d045597::9:28030319-28032320(+)
Zm00001d041059::3:93625814-93627815(-)
Zm00001d050965::4:134058796-134060797(+)
Zm00001d029270::1:64402602-64404603(+)
Zm00001d004468::2:113817369-113819370(+)
Zm00001d051156::4:146402140-146404141(-)
Zm00001d014091::5:31999284-32001285(+)
Zm00001d044112::3:219574422-219576423(-)
Zm00001d003141::2:33436260-33438261(+)
Zm00001d017193::5:188493340-188495341(+)
Zm00001d008852::8:22555172-22557173(+)
Zm00001d022606::7:180941081-180943082(-)
Zm00001d019335::7:28399380-28401381(+)
Zm00001d037395::6:124283717-124285718(-)
Zm00001d017117::5:185973580-185975581(-)
Zm00001d035180::6:8229140-8231141(-)
Zm00001d046017::9:55196778-55198779(+)
Zm00001d047895::9:144529229-144531230(+)
Zm00001d045665::9:32294553-32296554(-)
Zm00001d044826::9:4093037-4095038(-)
Zm00001d017935::5:210382255-210384256(-)
Zm00001d029468::1:72027269-72029270(+)
Zm00001d025398::10:117003997-117005998(-)
Zm00001d031267::1:184399500-184401501(-)
Zm00001d019890::7:73381230-73383231(+)
Zm00001d040004::3:22561253-22563254(+)
Zm00001d006853::2:217838693-217840694(-)
Zm00001d024475::10:72602798-72604799(-)
Zm00001d028618::1:40995077-40997078(+)
Zm00001d005432::2:173780386-173782387(+)
Zm00001d032464::1:227553606-227555607(-)
Zm00001d024083::10:42506236-42508237(+)
Zm00001d023680::10:15097783-15099784(-)
Zm00001d004105::2:83175330-83177331(-)
Zm00001d036477::6:89571131-89573132(-)
Zm00001d031170::1:180462967-180464968(-)
Zm00001d013217::5:6651638-6653639(-)
Zm00001d049178::4:19295477-19297478(+)
Zm00001d040589::3:51742020-51744021(-)
Zm00001d007035::2:220604422-220606423(+)
Zm00001d013606::5:15251815-15253816(-)
Zm00001d046864::9:108495903-108497904(-)
Zm00001d024854::10:90670913-90672914(-)
Zm00001d023241::10:1288999-1291000(-)
Zm00001d002819::2:23563457-23565458(-)
Zm00001d019223::7:22571121-22573122(+)
Zm00001d029316::1:65768670-65770671(+)
Zm00001d050386::4:85165605-85167606(+)
Zm00001d024005::10:35921181-35923182(+)
Zm00001d025997::10:135687336-135689337(-)
Zm00001d014155::5:34329633-34331634(-)
Zm00001d036597::6:94023237-94025238(-)
Zm00001d045598::9:28062829-28064830(-)
Zm00001d049957::4:55490967-55492968(+)
Zm00001d048205::9:152407024-152409025(+)
Zm00001d037438::6:125412758-125414759(+)
Zm00001d020209::7:100247062-100249063(-)
Zm00001d004510::2:115886064-115888065(+)
Zm00001d025456::10:119080575-119082576(+)
Zm00001d021480::7:153347177-153349178(+)
Zm00001d031098::1:177156621-177158622(+)
Zm00001d012609::8:177162004-177164005(-)
Zm00001d016297::5:156102092-156104093(-)
Zm00001d015817::5:123619007-123621008(+)
Zm00001d016101::5:144564886-144566887(+)
Zm00001d026039::10:136646291-136648292(-)
Zm00001d052273::4:185528757-185530758(-)
Zm00001d040431::3:43194413-43196414(-)
Zm00001d046397::9:87182688-87184689(+)
Zm00001d047354::9:127347250-127349251(+)
Zm00001d006575::2:211368868-211370869(-)
Zm00001d054081::4:246055207-246057208(+)
Zm00001d022315::7:175024251-175026252(-)
Zm00001d036966::6:107626982-107628983(+)
Zm00001d042270::3:158429971-158431972(-)
Zm00001d010113::8:99703380-99705381(+)
Zm00001d002970::2:28354539-28356540(-)
Zm00001d011573::8:154749202-154751203(+)
Zm00001d006889::2:218601539-218603540(-)
Zm00001d006069::2:197413231-197415232(-)
Zm00001d035833::6:54110457-54112458(+)
Zm00001d028019::1:20431493-20433494(-)
Zm00001d040378::3:40795570-40797571(+)
Zm00001d030549::1:143228899-143230900(+)
Zm00001d025125::10:105495742-105497743(-)
Zm00001d005030::2:154829503-154831504(+)
Zm00001d023846::10:24406097-24408098(+)
Zm00001d043958::3:214830162-214832163(+)
Zm00001d010752::8:126879030-126881031(+)
Zm00001d021359::7:149800877-149802878(+)
Zm00001d041520::3:125608899-125610900(-)
Zm00001d045400::9:20676678-20678679(+)
Zm00001d015603::5:100722758-100724759(-)
Zm00001d048924::4:8110756-8112757(-)
Zm00001d009931::8:90451515-90453516(-)
Zm00001d013128::5:5191714-5193715(-)
Zm00001d051727::4:168187945-168189946(+)
Zm00001d032330::1:222630375-222632376(-)
Zm00001d019642::7:47826403-47828404(+)
Zm00001d015857::5:126867229-126869230(-)
Zm00001d027466::1:5892318-5894319(+)
Zm00001d053856::4:242284113-242286114(+)
Zm00001d002758::2:21811578-21813579(+)
Zm00001d011669::8:158165086-158167087(+)
Zm00001d046802::9:106482480-106484481(+)
Zm00001d041669::3:132741886-132743887(+)
Zm00001d030754::1:158240644-158242645(+)
Zm00001d051865::4:172724402-172726403(-)
Zm00001d044312::3:224976456-224978457(-)
Zm00001d028083::1:22221065-22223066(-)
Zm00001d003713::2:56097013-56099014(-)
Zm00001d010227::8:104780852-104782853(-)
Zm00001d003702::2:55229646-55231647(+)
Zm00001d035616::6:37238553-37240554(-)
```
