## Supplementary material for "A comprehensive map of preferentially located motifs reveals distinct proximal *cis*-regulatory elements in plants": ATACATAG_containing_gene_set.txt

```
#Occurences of ATACATAG between 32 and 61 (positions relative to the transcription start site)
#93 sequences with ATACATAG in this interval
#0.37% of the sequences in promoter set with ATACATAG (set with 25199 sequences)
Zm00001d007255::2:225878323-225880324(-)
Zm00001d022421::7:177322534-177324535(+)
Zm00001d014263::5:38540508-38542509(+)
Zm00001d030275::1:118378900-118380901(-)
Zm00001d007065::2:221293225-221295226(-)
Zm00001d039095::6:169956261-169958262(+)
Zm00001d021621::7:158179384-158181385(+)
Zm00001d021467::7:152935219-152937220(-)
Zm00001d012799::5:93095-95096(-)
Zm00001d042453::3:168342521-168344522(-)
Zm00001d048502::9:157463592-157465593(-)
Zm00001d010068::8:98130771-98132772(+)
Zm00001d047076::9:117525191-117527192(-)
Zm00001d019184::7:20592090-20594091(-)
Zm00001d036715::6:98446028-98448029(+)
Zm00001d040753::3:63600261-63602262(-)
Zm00001d006692::2:214485905-214487906(+)
Zm00001d051577::4:163294174-163296175(+)
Zm00001d014016::5:28798431-28800432(+)
Zm00001d031930::1:207129013-207131014(+)
Zm00001d008323::8:5216585-5218586(-)
Zm00001d007718::2:238142056-238144057(+)
Zm00001d032578::1:231150118-231152119(-)
Zm00001d029121::1:58943323-58945324(+)
Zm00001d022031::7:168317419-168319420(-)
Zm00001d023300::10:2364919-2366920(-)
Zm00001d042538::3:171191259-171193260(+)
Zm00001d038004::6:144864535-144866536(+)
Zm00001d028930::1:51838003-51840004(+)
Zm00001d027361::1:3743907-3745908(-)
Zm00001d033446::1:262977153-262979154(-)
Zm00001d044016::3:216677646-216679647(+)
Zm00001d048165::9:151241801-151243802(-)
Zm00001d033100::1:250193584-250195585(+)
Zm00001d036079::6:70992439-70994440(-)
Zm00001d025503::10:120607718-120609719(-)
Zm00001d020532::7:121212532-121214533(+)
Zm00001d008712::8:17574140-17576141(-)
Zm00001d039139::6:170960138-170962139(+)
Zm00001d043275::3:194094296-194096297(+)
Zm00001d010367::8:111458740-111460741(-)
Zm00001d013212::5:6624046-6626047(+)
Zm00001d031502::1:192120512-192122513(+)
Zm00001d032298::1:220973248-220975249(-)
Zm00001d033367::1:260534813-260536814(-)
Zm00001d043485::3:201651128-201653129(+)
Zm00001d013918::5:24817035-24819036(-)
Zm00001d036241::6:78622118-78624119(+)
Zm00001d040309::3:37114250-37116251(-)
Zm00001d048381::9:155281416-155283417(-)
Zm00001d013025::5:3432270-3434271(-)
Zm00001d022104::7:170385153-170387154(+)
Zm00001d023749::10:18612004-18614005(+)
Zm00001d045973::9:51046116-51048117(+)
Zm00001d021822::7:163772602-163774603(-)
Zm00001d046827::9:107403826-107405827(+)
Zm00001d007357::2:229626230-229628231(-)
Zm00001d034496::1:294668917-294670918(-)
Zm00001d024553::10:78047088-78049089(+)
Zm00001d042961::3:184963095-184965096(+)
Zm00001d022341::7:175845237-175847238(-)
Zm00001d027900::1:17148010-17150011(-)
Zm00001d012242::8:170789555-170791556(+)
Zm00001d023529::10:8779721-8781722(+)
Zm00001d005570::2:178763857-178765858(+)
Zm00001d010754::8:126892510-126894511(-)
Zm00001d027542::1:7884024-7886025(+)
Zm00001d017094::5:185240474-185242475(-)
Zm00001d010040::8:96552412-96554413(-)
Zm00001d025713::10:127153277-127155278(+)
Zm00001d048503::9:157462500-157464501(+)
Zm00001d037586::6:130612526-130614527(+)
Zm00001d029629::1:80602599-80604600(+)
Zm00001d036002::6:65318051-65320052(+)
Zm00001d003311::2:39753346-39755347(-)
Zm00001d019976::7:81482954-81484955(-)
Zm00001d030276::1:118397459-118399460(-)
Zm00001d020853::7:134778022-134780023(+)
Zm00001d040279::3:35509148-35511149(+)
Zm00001d019527::7:40263812-40265813(+)
Zm00001d048804::4:5798679-5800680(-)
Zm00001d028527::1:38213980-38215981(+)
Zm00001d013920::5:24846044-24848045(+)
Zm00001d031262::1:184232169-184234170(+)
Zm00001d024378::10:68055743-68057744(-)
Zm00001d025571::10:122641086-122643087(-)
Zm00001d048834::4:6137415-6139416(+)
Zm00001d018986::7:12043114-12045115(-)
Zm00001d004889::2:147002556-147004557(+)
Zm00001d005792::2:188841373-188843374(+)
Zm00001d041448::3:120546335-120548336(-)
Zm00001d045050::9:11151843-11153844(+)
Zm00001d004409::2:110210397-110212398(-)
```
