## Supplementary material for "A comprehensive map of preferentially located motifs reveals distinct proximal *cis*-regulatory elements in plants": ATACATAT_containing_gene_set.txt

```
#Occurences of ATACATAT between 3 and 84 (positions relative to the transcription start site)
#389 sequences with ATACATAT in this interval
#1.54% of the sequences in promoter set with ATACATAT (set with 25199 sequences)
Zm00001d030103::1:105861446-105863447(+)
Zm00001d048487::9:157083467-157085468(-)
Zm00001d029794::1:87315645-87317646(-)
Zm00001d022259::7:173852581-173854582(-)
Zm00001d001786::2:890240-892241(+)
Zm00001d035265::6:18512155-18514156(-)
Zm00001d009057::8:33666710-33668711(-)
Zm00001d042222::3:156716274-156718275(-)
Zm00001d016211::5:150583980-150585981(-)
Zm00001d033297::1:258036706-258038707(+)
Zm00001d007618::2:236355530-236357531(-)
Zm00001d029497::1:73242140-73244141(+)
Zm00001d036637::6:95863189-95865190(+)
Zm00001d046073::9:61601199-61603200(-)
Zm00001d044572::3:232047106-232049107(-)
Zm00001d016961::5:181285880-181287881(+)
Zm00001d015560::5:97683821-97685822(-)
Zm00001d021648::7:159052008-159054009(-)
Zm00001d007888::2:241781913-241783914(+)
Zm00001d003796::2:59681944-59683945(+)
Zm00001d021166::7:144577584-144579585(-)
Zm00001d046767::9:104953386-104955387(+)
Zm00001d018621::7:1243652-1245653(-)
Zm00001d028191::1:25804880-25806881(-)
Zm00001d013399::5:10403421-10405422(+)
Zm00001d005050::2:156265926-156267927(+)
Zm00001d035717::6:42707740-42709741(-)
Zm00001d050911::4:130233484-130235485(+)
Zm00001d023444::10:5652798-5654799(-)
Zm00001d007623::2:236372229-236374230(-)
Zm00001d042270::3:158429971-158431972(-)
Zm00001d048979::4:11356234-11358235(+)
Zm00001d037787::6:137838110-137840111(-)
Zm00001d008193::8:822987-824988(+)
Zm00001d029357::1:67295351-67297352(+)
Zm00001d007049::2:220869676-220871677(-)
Zm00001d031208::1:182120048-182122049(-)
Zm00001d004557::2:117902093-117904094(+)
Zm00001d022518::7:179281672-179283673(-)
Zm00001d012601::8:177058339-177060340(-)
Zm00001d011487::8:152071465-152073466(+)
Zm00001d049757::4:43338676-43340677(+)
Zm00001d011684::8:158594493-158596494(-)
Zm00001d019573::7:43811441-43813442(-)
Zm00001d007940::2:243478595-243480596(+)
Zm00001d020702::7:129166700-129168701(-)
Zm00001d008578::8:13457965-13459966(+)
Zm00001d013108::5:4779667-4781668(-)
Zm00001d035605::6:36425844-36427845(+)
Zm00001d042670::3:176205108-176207109(-)
Zm00001d021906::7:165741088-165743089(-)
Zm00001d032502::1:228685050-228687051(-)
Zm00001d016860::5:178503459-178505460(+)
Zm00001d035649::6:38355268-38357269(-)
Zm00001d004718::2:133579726-133581727(-)
Zm00001d044502::3:230006606-230008607(-)
Zm00001d020684::7:128257758-128259759(-)
Zm00001d028047::1:21554635-21556636(-)
Zm00001d016921::5:180065147-180067148(-)
Zm00001d048977::4:11328345-11330346(-)
Zm00001d038819::6:165190323-165192324(+)
Zm00001d048741::4:4824584-4826585(-)
Zm00001d029064::1:56916304-56918305(-)
Zm00001d010230::8:104883023-104885024(-)
Zm00001d017574::5:200140799-200142800(-)
Zm00001d003289::2:38816880-38818881(+)
Zm00001d011953::8:164989403-164991404(+)
Zm00001d024670::10:82956794-82958795(+)
Zm00001d011802::8:161756324-161758325(+)
Zm00001d038762::6:164027077-164029078(-)
Zm00001d017000::5:182398565-182400566(+)
Zm00001d036678::6:97423560-97425561(+)
Zm00001d050238::4:75291660-75293661(+)
Zm00001d052971::4:206763188-206765189(-)
Zm00001d035428::6:25147233-25149234(+)
Zm00001d051671::4:166249356-166251357(+)
Zm00001d036557::6:92023070-92025071(-)
Zm00001d047744::9:140586111-140588112(-)
Zm00001d040005::3:22640898-22642899(-)
Zm00001d042663::3:175915327-175917328(-)
Zm00001d014442::5:47131648-47133649(-)
Zm00001d006522::2:210475903-210477904(-)
Zm00001d048480::9:157004662-157006663(-)
Zm00001d013738::5:18987725-18989726(-)
Zm00001d005617::2:180794015-180796016(-)
Zm00001d025679::10:126095429-126097430(-)
Zm00001d032210::1:217249758-217251759(-)
Zm00001d044352::3:225660715-225662716(+)
Zm00001d039487::3:5626595-5628596(-)
Zm00001d002236::2:8477625-8479626(-)
Zm00001d007434::2:231626989-231628990(+)
Zm00001d026144::10:139665377-139667378(+)
Zm00001d048732::4:4474892-4476893(-)
Zm00001d016256::5:153842958-153844959(+)
Zm00001d017205::5:188876341-188878342(-)
Zm00001d005097::2:158070732-158072733(-)
Zm00001d037860::6:140052997-140054998(+)
Zm00001d007620::2:236361096-236363097(-)
Zm00001d029314::1:65617408-65619409(+)
Zm00001d029649::1:81310792-81312793(+)
Zm00001d050322::4:81385207-81387208(-)
Zm00001d012806::5:378835-380836(+)
Zm00001d030398::1:129225922-129227923(+)
Zm00001d040589::3:51742020-51744021(-)
Zm00001d051375::4:156370914-156372915(-)
Zm00001d018791::7:5301257-5303258(-)
Zm00001d014920::5:68357212-68359213(+)
Zm00001d014865::5:66193991-66195992(+)
Zm00001d013276::5:7613787-7615788(+)
Zm00001d041984::3:146587910-146589911(+)
Zm00001d040051::3:24857273-24859274(+)
Zm00001d014811::5:63964587-63966588(+)
Zm00001d019287::7:25819365-25821366(+)
Zm00001d018656::7:2051328-2053329(-)
Zm00001d043921::3:213848986-213850987(-)
Zm00001d025551::10:122025529-122027530(-)
Zm00001d031648::1:197349629-197351630(+)
Zm00001d011775::8:161304592-161306593(-)
Zm00001d002880::2:25549738-25551739(-)
Zm00001d012818::5:845550-847551(-)
Zm00001d050266::4:77362532-77364533(-)
Zm00001d037083::6:111668249-111670250(-)
Zm00001d011625::8:156533744-156535745(+)
Zm00001d029499::1:73372709-73374710(-)
Zm00001d023275::10:1972257-1974258(+)
Zm00001d014882::5:66934799-66936800(+)
Zm00001d052747::4:199609739-199611740(+)
Zm00001d034978::6:668026-670027(+)
Zm00001d043171::3:190535117-190537118(-)
Zm00001d026434::10:145758930-145760931(-)
Zm00001d030777::1:159299458-159301459(-)
Zm00001d029377::1:68226252-68228253(-)
Zm00001d033749::1:272719227-272721228(-)
Zm00001d044318::3:225066204-225068205(+)
Zm00001d039560::3:7994345-7996346(-)
Zm00001d020725::7:130284849-130286850(+)
Zm00001d017773::5:206383690-206385691(-)
Zm00001d045877::9:45290611-45292612(-)
Zm00001d024211::10:56728038-56730039(-)
Zm00001d011792::8:161708594-161710595(-)
Zm00001d026051::10:137103833-137105834(+)
Zm00001d011879::8:163860790-163862791(-)
Zm00001d024412::10:69679530-69681531(-)
Zm00001d019597::7:45691903-45693904(+)
Zm00001d010519::8:118871890-118873891(-)
Zm00001d052991::4:207879056-207881057(-)
Zm00001d050283::4:78447489-78449490(-)
Zm00001d041734::3:135544678-135546679(+)
Zm00001d052498::4:191497300-191499301(-)
Zm00001d049544::4:34208048-34210049(-)
Zm00001d031902::1:206153422-206155423(-)
Zm00001d054011::4:245088717-245090718(+)
Zm00001d004918::2:148586731-148588732(+)
Zm00001d004438::2:111721671-111723672(+)
Zm00001d027802::1:13861799-13863800(+)
Zm00001d028630::1:41455919-41457920(-)
Zm00001d018675::7:2289456-2291457(+)
Zm00001d007881::2:241671344-241673345(-)
Zm00001d002564::2:15539968-15541969(-)
Zm00001d004437::2:111722783-111724784(-)
Zm00001d038885::6:166377452-166379453(+)
Zm00001d048452::9:156665035-156667036(-)
Zm00001d052185::4:182583131-182585132(-)
Zm00001d017058::5:184103964-184105965(+)
Zm00001d032280::1:220118145-220120146(+)
Zm00001d006737::2:215596133-215598134(+)
Zm00001d018210::5:216620253-216622254(+)
Zm00001d044672::3:234549274-234551275(-)
Zm00001d022457::7:178106197-178108198(+)
Zm00001d013783::5:20076771-20078772(-)
Zm00001d030312::1:121814363-121816364(-)
Zm00001d019035::7:13727025-13729026(+)
Zm00001d045624::9:29099926-29101927(-)
Zm00001d029241::1:63374711-63376712(-)
Zm00001d028704::1:43723717-43725718(-)
Zm00001d009311::8:54148582-54150583(-)
Zm00001d029627::1:80553516-80555517(+)
Zm00001d041635::3:130620057-130622058(+)
Zm00001d045725::9:35213853-35215854(+)
Zm00001d037792::6:137880544-137882545(+)
Zm00001d008720::8:17733127-17735128(-)
Zm00001d017128::5:186389389-186391390(-)
Zm00001d017692::5:204452860-204454861(-)
Zm00001d041964::3:145916534-145918535(-)
Zm00001d040852::3:71766696-71768697(+)
Zm00001d003460::2:45033127-45035128(-)
Zm00001d010908::8:133020174-133022175(+)
Zm00001d049232::4:21989484-21991485(-)
Zm00001d042504::3:169712021-169714022(+)
Zm00001d031909::1:206463898-206465899(+)
Zm00001d032652::1:233133800-233135801(+)
Zm00001d005932::2:193257281-193259282(+)
Zm00001d042827::3:181270455-181272456(-)
Zm00001d033887::1:277537946-277539947(+)
Zm00001d011287::8:145978020-145980021(-)
Zm00001d022027::7:168261769-168263770(+)
Zm00001d034651::1:298858115-298860116(-)
Zm00001d042636::3:174785440-174787441(-)
Zm00001d034891::1:304942861-304944862(-)
Zm00001d007401::2:230847126-230849127(+)
Zm00001d044351::3:225650981-225652982(+)
Zm00001d031053::1:174881015-174883016(+)
Zm00001d041601::3:129403430-129405431(-)
Zm00001d052756::4:199896155-199898156(-)
Zm00001d008527::8:11792401-11794402(-)
Zm00001d011716::8:159799523-159801524(+)
Zm00001d003142::2:33454382-33456383(+)
Zm00001d053094::4:213445591-213447592(+)
Zm00001d008234::8:2072099-2074100(+)
Zm00001d039265::3:825867-827868(-)
Zm00001d053320::4:225973936-225975937(+)
Zm00001d025301::10:113302870-113304871(+)
Zm00001d040650::3:56246324-56248325(-)
Zm00001d049163::4:18561995-18563996(+)
Zm00001d044460::3:228718461-228720462(-)
Zm00001d025410::10:117749252-117751253(+)
Zm00001d017666::5:203484024-203486025(+)
Zm00001d014250::5:38074438-38076439(-)
Zm00001d012102::8:168289076-168291077(-)
Zm00001d004624::2:122504788-122506789(-)
Zm00001d046928::9:111172827-111174828(+)
Zm00001d047633::9:137593557-137595558(+)
Zm00001d053236::4:221554938-221556939(-)
Zm00001d016479::5:164266061-164268062(-)
Zm00001d033307::1:258335964-258337965(-)
Zm00001d052784::4:200746869-200748870(-)
Zm00001d044292::3:224401664-224403665(+)
Zm00001d024659::10:82480585-82482586(+)
Zm00001d033148::1:252129261-252131262(-)
Zm00001d016101::5:144564886-144566887(+)
Zm00001d021313::7:148568147-148570148(+)
Zm00001d010393::8:112612381-112614382(+)
Zm00001d031178::1:181313754-181315755(-)
Zm00001d040155::3:29584411-29586412(-)
Zm00001d047399::9:128745189-128747190(+)
Zm00001d007772::2:239371125-239373126(-)
Zm00001d040954::3:82428611-82430612(-)
Zm00001d014813::5:64067398-64069399(+)
Zm00001d021571::7:156437053-156439054(-)
Zm00001d011840::8:162505562-162507563(+)
Zm00001d025322::10:114049648-114051649(+)
Zm00001d042392::3:164354374-164356375(-)
Zm00001d029077::1:57265705-57267706(-)
Zm00001d036973::6:108030099-108032100(+)
Zm00001d045584::9:27334244-27336245(+)
Zm00001d031660::1:197848943-197850944(-)
Zm00001d047507::9:133048448-133050449(+)
Zm00001d012787::8:180941339-180943340(-)
Zm00001d026551::10:148014256-148016257(+)
Zm00001d003903::2:66483517-66485518(+)
Zm00001d033641::1:269353758-269355759(+)
Zm00001d021384::7:150582359-150584360(+)
Zm00001d039867::3:17272185-17274186(-)
Zm00001d040660::3:56946106-56948107(+)
Zm00001d043117::3:189697539-189699540(-)
Zm00001d044405::3:227328264-227330265(-)
Zm00001d011392::8:149391697-149393698(-)
Zm00001d007158::2:223468721-223470722(-)
Zm00001d028457::1:35509530-35511531(-)
Zm00001d054065::4:245793076-245795077(+)
Zm00001d010585::8:121018814-121020815(-)
Zm00001d008528::8:11882070-11884071(+)
Zm00001d041915::3:143320131-143322132(+)
Zm00001d045445::9:22315869-22317870(+)
Zm00001d006257::2:202916608-202918609(-)
Zm00001d047579::9:136184231-136186232(+)
Zm00001d017168::5:187809350-187811351(-)
Zm00001d052930::4:205242017-205244018(+)
Zm00001d024110::10:46170059-46172060(+)
Zm00001d002875::2:25268172-25270173(-)
Zm00001d052497::4:191489208-191491209(-)
Zm00001d028295::1:29503580-29505581(-)
Zm00001d037433::6:125277558-125279559(-)
Zm00001d011241::8:144282640-144284641(+)
Zm00001d034586::1:297170027-297172028(+)
Zm00001d010078::8:98491959-98493960(-)
Zm00001d013969::5:26701036-26703037(-)
Zm00001d007912::2:242362450-242364451(-)
Zm00001d021930::7:166041922-166043923(+)
Zm00001d032472::1:227852297-227854298(+)
Zm00001d041173::3:102056620-102058621(-)
Zm00001d033020::1:247313813-247315814(-)
Zm00001d041719::3:134965723-134967724(-)
Zm00001d020614::7:125132239-125134240(+)
Zm00001d034406::1:292052586-292054587(-)
Zm00001d024567::10:78548546-78550547(-)
Zm00001d028229::1:27306133-27308134(-)
Zm00001d017698::5:204483872-204485873(+)
Zm00001d004719::2:133584319-133586320(-)
Zm00001d046538::9:94660645-94662646(+)
Zm00001d041822::3:139335329-139337330(-)
Zm00001d045253::9:17151795-17153796(-)
Zm00001d004546::2:117278717-117280718(+)
Zm00001d046194::9:71333784-71335785(+)
Zm00001d017034::5:183227842-183229843(+)
Zm00001d014084::5:31809896-31811897(-)
Zm00001d025130::10:105690925-105692926(+)
Zm00001d036756::6:99940461-99942462(-)
Zm00001d012524::8:176058616-176060617(+)
Zm00001d037152::6:113978855-113980856(-)
Zm00001d020475::7:117465728-117467729(-)
Zm00001d052317::4:186983057-186985058(+)
Zm00001d010216::8:104490383-104492384(-)
Zm00001d048116::9:150406495-150408496(+)
Zm00001d016675::5:172208152-172210153(+)
Zm00001d005223::2:164330865-164332866(+)
Zm00001d052405::4:189188570-189190571(+)
Zm00001d028359::1:32048053-32050054(-)
Zm00001d013859::5:23094422-23096423(-)
Zm00001d032714::1:235876487-235878488(-)
Zm00001d047062::9:117034616-117036617(+)
Zm00001d023914::10:27986741-27988742(-)
Zm00001d050256::4:76985140-76987141(-)
Zm00001d017329::5:192999208-193001209(+)
Zm00001d011475::8:151645194-151647195(-)
Zm00001d046534::9:94417568-94419569(-)
Zm00001d032671::1:233746507-233748508(-)
Zm00001d032858::1:240470799-240472800(-)
Zm00001d023282::10:2049030-2051031(-)
Zm00001d002706::2:19844319-19846320(-)
Zm00001d033898::1:277880378-277882379(+)
Zm00001d043879::3:212723407-212725408(-)
Zm00001d035172::6:7608416-7610417(+)
Zm00001d013573::5:14536680-14538681(+)
Zm00001d048076::9:149399932-149401933(+)
Zm00001d014366::5:43075659-43077660(-)
Zm00001d043229::3:192551082-192553083(-)
Zm00001d041067::3:94633830-94635831(-)
Zm00001d006399::2:206593586-206595587(-)
Zm00001d020418::7:112712759-112714760(+)
Zm00001d031832::1:203117050-203119051(+)
Zm00001d026097::10:138391919-138393920(+)
Zm00001d011373::8:148910503-148912504(+)
Zm00001d028225::1:27266466-27268467(-)
Zm00001d031794::1:202095005-202097006(-)
Zm00001d027582::1:8372316-8374317(+)
Zm00001d021642::7:158944865-158946866(-)
Zm00001d049074::4:14846349-14848350(+)
Zm00001d008399::8:7351504-7353505(-)
Zm00001d003751::2:57535066-57537067(-)
Zm00001d024946::10:96327326-96329327(-)
Zm00001d044695::3:235105072-235107073(-)
Zm00001d030523::1:141160549-141162550(-)
Zm00001d017049::5:183885700-183887701(+)
Zm00001d003262::2:38267265-38269266(+)
Zm00001d020483::7:118399583-118401584(+)
Zm00001d042042::3:148429658-148431659(+)
Zm00001d036545::6:91580019-91582020(-)
Zm00001d010375::8:111878383-111880384(-)
Zm00001d026398::10:145218112-145220113(-)
Zm00001d029604::1:78772819-78774820(-)
Zm00001d021242::7:146761734-146763735(+)
Zm00001d033704::1:271703290-271705291(+)
Zm00001d044191::3:221511230-221513231(-)
Zm00001d041508::3:124923181-124925182(-)
Zm00001d025557::10:122325015-122327016(-)
Zm00001d044729::9:637705-639706(+)
Zm00001d015085::5:74829894-74831895(-)
Zm00001d018435::5:220826886-220828887(+)
Zm00001d014112::5:32951720-32953721(-)
Zm00001d046774::9:105253240-105255241(+)
Zm00001d027936::1:17975198-17977199(-)
Zm00001d019170::7:20110594-20112595(-)
Zm00001d002350::2:10689380-10691381(-)
Zm00001d046751::9:104380208-104382209(-)
Zm00001d009994::8:93777051-93779052(+)
Zm00001d052415::4:189489079-189491080(-)
Zm00001d036497::6:90605042-90607043(-)
Zm00001d051568::4:162979166-162981167(-)
Zm00001d006271::2:203390713-203392714(-)
Zm00001d041588::3:128520263-128522264(-)
Zm00001d051553::4:162530744-162532745(+)
Zm00001d043152::3:190248212-190250213(+)
Zm00001d053676::4:238812969-238814970(+)
Zm00001d048115::9:150407617-150409618(-)
Zm00001d016742::5:174748963-174750964(-)
Zm00001d011073::8:138087117-138089118(+)
Zm00001d030856::1:163636476-163638477(+)
Zm00001d034076::1:283407533-283409534(-)
Zm00001d012867::5:1365141-1367142(+)
Zm00001d051759::4:168954925-168956926(-)
Zm00001d042378::3:163832786-163834787(+)
Zm00001d021278::7:147636388-147638389(-)
Zm00001d021254::7:146963606-146965607(-)
Zm00001d043418::3:199104828-199106829(-)
Zm00001d013048::5:3758684-3760685(+)
Zm00001d023769::10:19507012-19509013(-)
Zm00001d048151::9:150986159-150988160(-)
Zm00001d003640::2:51352591-51354592(-)
```
