## Supplementary material for "A comprehensive map of preferentially located motifs reveals distinct proximal *cis*-regulatory elements in plants": ATACATGC_containing_gene_set.txt

```
#Occurences of ATACATGC between 20 and 74 (positions relative to the transcription start site)
#154 sequences with ATACATGC in this interval
#0.61% of the sequences in promoter set with ATACATGC (set with 25199 sequences)
Zm00001d038421::6:156996823-156998824(-)
Zm00001d017585::5:200770723-200772724(+)
Zm00001d046979::9:113976462-113978463(-)
Zm00001d022228::7:173193414-173195415(-)
Zm00001d004595::2:120888339-120890340(+)
Zm00001d019187::7:20842801-20844802(+)
Zm00001d022436::7:177693903-177695904(-)
Zm00001d050910::4:130229839-130231840(-)
Zm00001d011334::8:147204406-147206407(-)
Zm00001d039477::3:5327493-5329494(+)
Zm00001d041984::3:146587910-146589911(+)
Zm00001d041475::3:122409994-122411995(-)
Zm00001d032902::1:242333085-242335086(-)
Zm00001d018791::7:5301257-5303258(-)
Zm00001d042443::3:167611206-167613207(+)
Zm00001d024347::10:65968846-65970847(+)
Zm00001d028541::1:38682256-38684257(+)
Zm00001d021839::7:164316319-164318320(+)
Zm00001d042764::3:179105358-179107359(+)
Zm00001d031870::1:204745797-204747798(-)
Zm00001d034180::1:285811935-285813936(+)
Zm00001d053718::4:239805828-239807829(+)
Zm00001d013199::5:6336031-6338032(+)
Zm00001d029314::1:65617408-65619409(+)
Zm00001d011819::8:162064972-162066973(-)
Zm00001d025071::10:102507530-102509531(-)
Zm00001d002757::2:21811502-21813503(-)
Zm00001d019788::7:61523854-61525855(-)
Zm00001d039163::6:171550664-171552665(-)
Zm00001d015377::5:87070459-87072460(-)
Zm00001d043764::3:209273140-209275141(+)
Zm00001d033132::1:251720756-251722757(+)
Zm00001d023392::10:4493822-4495823(+)
Zm00001d037031::6:109713144-109715145(+)
Zm00001d042026::3:147733667-147735668(-)
Zm00001d044261::3:223245868-223247869(-)
Zm00001d032742::1:237019131-237021132(-)
Zm00001d045293::9:18075780-18077781(-)
Zm00001d038045::6:145990384-145992385(-)
Zm00001d016737::5:174731384-174733385(-)
Zm00001d040705::3:59361683-59363684(-)
Zm00001d051527::4:161524755-161526756(-)
Zm00001d045991::9:52949329-52951330(+)
Zm00001d009513::8:68443240-68445241(+)
Zm00001d051401::4:157152668-157154669(-)
Zm00001d052335::4:187349256-187351257(-)
Zm00001d009776::8:80599242-80601243(+)
Zm00001d041484::3:123241202-123243203(+)
Zm00001d042245::3:157382832-157384833(+)
Zm00001d053595::4:235824165-235826166(+)
Zm00001d046181::9:69845598-69847599(-)
Zm00001d039169::6:171661937-171663938(+)
Zm00001d052209::4:183313719-183315720(+)
Zm00001d036020::6:66593608-66595609(-)
Zm00001d035621::6:37467478-37469479(+)
Zm00001d052145::4:181032590-181034591(-)
Zm00001d050285::4:78790033-78792034(+)
Zm00001d006592::2:211764805-211766806(-)
Zm00001d011431::8:150347404-150349405(-)
Zm00001d042747::3:178863927-178865928(-)
Zm00001d050510::4:95031932-95033933(+)
Zm00001d041653::3:131870455-131872456(-)
Zm00001d048066::9:149281934-149283935(+)
Zm00001d008858::8:22869129-22871130(-)
Zm00001d003626::2:50873746-50875747(+)
Zm00001d006672::2:214009344-214011345(-)
Zm00001d027401::1:4416037-4418038(+)
Zm00001d021949::7:166840954-166842955(-)
Zm00001d021664::7:159489464-159491465(-)
Zm00001d013259::5:7258332-7260333(-)
Zm00001d021789::7:163019420-163021421(+)
Zm00001d016022::5:140071761-140073762(+)
Zm00001d008444::8:8756003-8758004(+)
Zm00001d020528::7:120941388-120943389(+)
Zm00001d050748::4:120552306-120554307(+)
Zm00001d006191::2:201037620-201039621(-)
Zm00001d003603::2:49595078-49597079(-)
Zm00001d048822::4:6008250-6010251(+)
Zm00001d010970::8:135483786-135485787(-)
Zm00001d032128::1:213906589-213908590(-)
Zm00001d014995::5:71408630-71410631(+)
Zm00001d011817::8:162013394-162015395(+)
Zm00001d014367::5:43195294-43197295(-)
Zm00001d005282::2:167648811-167650812(-)
Zm00001d028241::1:27699202-27701203(+)
Zm00001d039839::3:16293083-16295084(+)
Zm00001d012074::8:167677956-167679957(+)
Zm00001d020001::7:84203866-84205867(-)
Zm00001d034943::1:306351122-306353123(-)
Zm00001d018535::5:222619623-222621624(+)
Zm00001d052419::4:189602907-189604908(+)
Zm00001d036285::6:81821713-81823714(+)
Zm00001d032507::1:228911843-228913844(-)
Zm00001d034559::1:296318576-296320577(-)
Zm00001d032350::1:223438944-223440945(+)
Zm00001d021336::7:149178643-149180644(-)
Zm00001d005188::2:163010380-163012381(-)
Zm00001d033898::1:277880378-277882379(+)
Zm00001d038612::6:160912208-160914209(-)
Zm00001d038309::6:154161166-154163167(+)
Zm00001d018895::7:8602518-8604519(-)
Zm00001d038655::6:161935769-161937770(-)
Zm00001d024552::10:77959508-77961509(+)
Zm00001d032238::1:218365543-218367544(-)
Zm00001d003610::2:50101294-50103295(-)
Zm00001d014659::5:57819095-57821096(+)
Zm00001d040188::3:31150881-31152882(-)
Zm00001d033136::1:251755393-251757394(-)
Zm00001d018533::5:222568017-222570018(+)
Zm00001d047512::9:133118979-133120980(-)
Zm00001d032090::1:212237137-212239138(+)
Zm00001d014463::5:48440667-48442668(+)
Zm00001d031733::1:200067070-200069071(+)
Zm00001d022475::7:178357353-178359354(+)
Zm00001d018517::5:222358609-222360610(-)
Zm00001d037608::6:131622870-131624871(+)
Zm00001d011266::8:145122652-145124653(-)
Zm00001d040696::3:58891980-58893981(-)
Zm00001d009905::8:88706795-88708796(-)
Zm00001d022104::7:170385153-170387154(+)
Zm00001d008340::8:5787621-5789622(+)
Zm00001d003718::2:56317036-56319037(+)
Zm00001d002192::2:7734892-7736893(-)
Zm00001d052663::4:196377743-196379744(-)
Zm00001d019560::7:42570670-42572671(+)
Zm00001d042626::3:174362275-174364276(+)
Zm00001d014796::5:63588454-63590455(-)
Zm00001d043232::3:192593030-192595031(+)
Zm00001d047558::9:135456637-135458638(-)
Zm00001d030544::1:142960036-142962037(+)
Zm00001d050186::4:71492940-71494941(+)
Zm00001d004382::2:107686987-107688988(-)
Zm00001d037260::6:118433442-118435443(-)
Zm00001d050747::4:120553388-120555389(-)
Zm00001d028859::1:48749337-48751338(+)
Zm00001d016456::5:162961240-162963241(+)
Zm00001d045993::9:53059962-53061963(+)
Zm00001d016443::5:162552839-162554840(-)
Zm00001d029451::1:71331131-71333132(-)
Zm00001d008259::8:3339126-3341127(+)
Zm00001d033422::1:262590897-262592898(+)
Zm00001d026377::10:144639653-144641654(-)
Zm00001d035317::6:21026562-21028563(-)
Zm00001d036164::6:75433847-75435848(-)
Zm00001d020852::7:134722368-134724369(+)
Zm00001d043017::3:186593936-186595937(+)
Zm00001d011517::8:153157333-153159334(+)
Zm00001d047135::9:119583253-119585254(-)
Zm00001d050463::4:90400927-90402928(+)
Zm00001d031811::1:202552872-202554873(+)
Zm00001d030375::1:127340502-127342503(+)
Zm00001d046529::9:94132720-94134721(+)
Zm00001d005487::2:175629815-175631816(+)
Zm00001d023969::10:32584384-32586385(+)
```
