## Supplementary material for "A comprehensive map of preferentially located motifs reveals distinct proximal *cis*-regulatory elements in plants": ATACATGT_containing_gene_set.txt

```
#Occurences of ATACATGT between 9 and 114 (positions relative to the transcription start site)
#361 sequences with ATACATGT in this interval
#1.43% of the sequences in promoter set with ATACATGT (set with 25199 sequences)
Zm00001d047897::9:144678576-144680577(-)
Zm00001d020204::7:98993654-98995655(+)
Zm00001d009571::8:71292761-71294762(-)
Zm00001d033749::1:272719227-272721228(-)
Zm00001d020658::7:126932954-126934955(+)
Zm00001d032544::1:230055344-230057345(+)
Zm00001d001789::2:953328-955329(+)
Zm00001d028413::1:34107797-34109798(+)
Zm00001d047020::9:115532698-115534699(-)
Zm00001d051691::4:166840680-166842681(-)
Zm00001d041662::3:132537991-132539992(+)
Zm00001d017027::5:183111752-183113753(-)
Zm00001d051885::4:173506080-173508081(+)
Zm00001d013093::5:4623263-4625264(-)
Zm00001d037836::6:139250121-139252122(-)
Zm00001d037717::6:135052157-135054158(+)
Zm00001d031220::1:182573338-182575339(+)
Zm00001d052192::4:182750295-182752296(+)
Zm00001d036772::6:100231985-100233986(+)
Zm00001d045632::9:29540300-29542301(-)
Zm00001d022405::7:176863920-176865921(+)
Zm00001d003850::2:62449299-62451300(-)
Zm00001d046502::9:92909666-92911667(-)
Zm00001d001798::2:1083718-1085719(-)
Zm00001d006581::2:211469491-211471492(+)
Zm00001d028642::1:41589606-41591607(+)
Zm00001d003751::2:57535066-57537067(-)
Zm00001d025757::10:128609744-128611745(-)
Zm00001d028396::1:33301844-33303845(+)
Zm00001d020461::7:116270485-116272486(-)
Zm00001d009599::8:72403906-72405907(-)
Zm00001d024711::10:84547984-84549985(+)
Zm00001d021950::7:166921173-166923174(-)
Zm00001d048082::9:149620801-149622802(-)
Zm00001d047962::9:146347207-146349208(+)
Zm00001d051860::4:172527848-172529849(-)
Zm00001d022570::7:180138910-180140911(-)
Zm00001d017656::5:203301851-203303852(-)
Zm00001d015570::5:98835039-98837040(-)
Zm00001d023239::10:1248042-1250043(-)
Zm00001d054104::4:246556418-246558419(-)
Zm00001d017202::5:188701990-188703991(+)
Zm00001d006414::2:207261901-207263902(-)
Zm00001d026000::10:135749795-135751796(-)
Zm00001d050572::4:101439130-101441131(-)
Zm00001d008620::8:14950475-14952476(+)
Zm00001d029938::1:95656208-95658209(-)
Zm00001d007529::2:234008189-234010190(-)
Zm00001d002390::2:11663853-11665854(+)
Zm00001d015442::5:90342293-90344294(+)
Zm00001d034401::1:291860545-291862546(+)
Zm00001d046186::9:70324052-70326053(+)
Zm00001d015410::5:89052596-89054597(-)
Zm00001d021568::7:156274635-156276636(+)
Zm00001d006400::2:206596811-206598812(-)
Zm00001d042442::3:167611893-167613894(-)
Zm00001d053334::4:226581765-226583766(+)
Zm00001d028771::1:46016081-46018082(+)
Zm00001d049494::4:32381716-32383717(+)
Zm00001d025104::10:104271190-104273191(+)
Zm00001d006346::2:205247770-205249771(+)
Zm00001d023899::10:27171147-27173148(-)
Zm00001d044677::3:234649704-234651705(-)
Zm00001d009047::8:33042930-33044931(+)
Zm00001d046824::9:107369137-107371138(-)
Zm00001d031457::1:190942560-190944561(-)
Zm00001d044433::3:227868855-227870856(+)
Zm00001d033047::1:248459664-248461665(+)
Zm00001d028907::1:50512517-50514518(+)
Zm00001d008389::8:7027045-7029046(-)
Zm00001d048384::9:155293930-155295931(-)
Zm00001d049219::4:21198257-21200258(+)
Zm00001d032501::1:228549472-228551473(+)
Zm00001d015927::5:131792818-131794819(+)
Zm00001d007283::2:226801436-226803437(-)
Zm00001d052735::4:199343526-199345527(-)
Zm00001d028816::1:47446387-47448388(-)
Zm00001d017620::5:201986522-201988523(-)
Zm00001d038944::6:167400927-167402928(-)
Zm00001d034927::1:305712785-305714786(+)
Zm00001d011827::8:162223999-162226000(-)
Zm00001d051022::4:137414286-137416287(-)
Zm00001d034962::1:306900491-306902492(+)
Zm00001d009111::8:37070969-37072970(+)
Zm00001d039537::3:7485744-7487745(+)
Zm00001d024350::10:66116991-66118992(+)
Zm00001d035680::6:40863818-40865819(-)
Zm00001d050505::4:94715047-94717048(-)
Zm00001d030031::1:100840492-100842493(-)
Zm00001d050403::4:86241128-86243129(-)
Zm00001d003229::2:36864052-36866053(-)
Zm00001d021085::7:142438205-142440206(-)
Zm00001d006539::2:210703232-210705233(-)
Zm00001d037112::6:112671793-112673794(+)
Zm00001d007720::2:238199954-238201955(+)
Zm00001d051333::4:154917631-154919632(+)
Zm00001d039946::3:20169460-20171461(-)
Zm00001d025141::10:106317286-106319287(+)
Zm00001d048622::4:1528711-1530712(-)
Zm00001d024810::10:88886061-88888062(+)
Zm00001d048692::4:3357761-3359762(-)
Zm00001d006794::2:216887685-216889686(-)
Zm00001d042557::3:171683581-171685582(-)
Zm00001d031580::1:195290256-195292257(+)
Zm00001d020692::7:128745972-128747973(+)
Zm00001d034675::1:299601874-299603875(+)
Zm00001d034251::1:287924874-287926875(-)
Zm00001d011144::8:140402392-140404393(-)
Zm00001d037605::6:131418262-131420263(+)
Zm00001d041225::3:106402499-106404500(-)
Zm00001d032725::1:236252443-236254444(-)
Zm00001d048684::4:3249337-3251338(-)
Zm00001d019397::7:31804112-31806113(-)
Zm00001d028801::1:46822592-46824593(-)
Zm00001d040396::3:41246975-41248976(+)
Zm00001d049984::4:56937212-56939213(+)
Zm00001d016100::5:144546615-144548616(-)
Zm00001d040816::3:67781328-67783329(-)
Zm00001d052271::4:185519716-185521717(-)
Zm00001d018139::5:215245015-215247016(-)
Zm00001d008763::8:19456519-19458520(-)
Zm00001d017057::5:184103070-184105071(-)
Zm00001d031257::1:184105067-184107068(+)
Zm00001d008531::8:11931345-11933346(+)
Zm00001d006433::2:207988481-207990482(-)
Zm00001d046261::9:77153617-77155618(-)
Zm00001d040652::3:56428092-56430093(+)
Zm00001d041322::3:112348696-112350697(-)
Zm00001d040066::3:25594578-25596579(-)
Zm00001d040730::3:60577343-60579344(-)
Zm00001d022259::7:173852581-173854582(-)
Zm00001d030199::1:112979774-112981775(-)
Zm00001d034343::1:290258678-290260679(+)
Zm00001d015272::5:82369915-82371916(-)
Zm00001d050054::4:62672480-62674481(-)
Zm00001d050394::4:85654315-85656316(+)
Zm00001d021084::7:142438205-142440206(-)
Zm00001d005813::2:189504459-189506460(+)
Zm00001d032441::1:226560502-226562503(+)
Zm00001d041781::3:137901668-137903669(+)
Zm00001d040864::3:73202367-73204368(+)
Zm00001d045176::9:15128926-15130927(+)
Zm00001d015299::5:83249091-83251092(+)
Zm00001d038903::6:166753515-166755516(-)
Zm00001d029684::1:82568089-82570090(+)
Zm00001d047924::9:145560662-145562663(-)
Zm00001d029266::1:64356702-64358703(-)
Zm00001d043652::3:206065384-206067385(-)
Zm00001d025830::10:131180439-131182440(+)
Zm00001d032950::1:244492451-244494452(-)
Zm00001d030074::1:103637464-103639465(-)
Zm00001d052810::4:201665923-201667924(+)
Zm00001d032373::1:224243274-224245275(+)
Zm00001d002629::2:17330022-17332023(-)
Zm00001d042770::3:179176068-179178069(+)
Zm00001d028120::1:23431427-23433428(+)
Zm00001d024346::10:65899313-65901314(+)
Zm00001d043222::3:192361581-192363582(-)
Zm00001d018217::5:216744094-216746095(+)
Zm00001d049598::4:36836686-36838687(+)
Zm00001d044585::3:232637656-232639657(-)
Zm00001d016302::5:156276169-156278170(+)
Zm00001d046735::9:103877229-103879230(+)
Zm00001d036778::6:100567169-100569170(+)
Zm00001d023385::10:4346110-4348111(+)
Zm00001d048979::4:11356234-11358235(+)
Zm00001d038582::6:160507406-160509407(+)
Zm00001d044699::3:235216469-235218470(+)
Zm00001d031349::1:187060338-187062339(-)
Zm00001d028218::1:26885862-26887863(+)
Zm00001d052663::4:196377743-196379744(-)
Zm00001d033552::1:266974802-266976803(-)
Zm00001d046581::9:96873603-96875604(+)
Zm00001d017711::5:204912025-204914026(-)
Zm00001d042552::3:171557601-171559602(+)
Zm00001d003949::2:71577619-71579620(+)
Zm00001d045102::9:12498466-12500467(+)
Zm00001d028363::1:32143679-32145680(+)
Zm00001d032912::1:242970724-242972725(+)
Zm00001d011459::8:150996494-150998495(-)
Zm00001d007905::2:242174090-242176091(+)
Zm00001d023211::10:263742-265743(+)
Zm00001d007726::2:238230336-238232337(+)
Zm00001d045557::9:26654427-26656428(+)
Zm00001d017455::5:196313657-196315658(+)
Zm00001d026083::10:138057458-138059459(-)
Zm00001d046399::9:87272491-87274492(+)
Zm00001d005019::2:154110578-154112579(+)
Zm00001d004331::2:103985982-103987983(+)
Zm00001d032213::1:217295714-217297715(-)
Zm00001d042713::3:178071423-178073424(-)
Zm00001d033051::1:248679024-248681025(-)
Zm00001d006520::2:210401737-210403738(-)
Zm00001d012369::8:173119501-173121502(+)
Zm00001d047126::9:119390066-119392067(+)
Zm00001d024178::10:53429103-53431104(+)
Zm00001d033063::1:249198438-249200439(+)
Zm00001d018414::5:220285016-220287017(-)
Zm00001d024512::10:75068186-75070187(+)
Zm00001d025861::10:131799345-131801346(-)
Zm00001d022621::7:181283470-181285471(+)
Zm00001d039013::6:168708934-168710935(-)
Zm00001d013442::5:11708644-11710645(-)
Zm00001d045332::9:19120253-19122254(+)
Zm00001d005008::2:153460673-153462674(-)
Zm00001d034085::1:283649837-283651838(+)
Zm00001d037546::6:128909149-128911150(-)
Zm00001d029604::1:78772819-78774820(-)
Zm00001d004320::2:103007132-103009133(-)
Zm00001d025059::10:102055443-102057444(-)
Zm00001d008939::8:26143469-26145470(-)
Zm00001d013097::5:4690189-4692190(-)
Zm00001d004876::2:145770290-145772291(-)
Zm00001d047153::9:120195332-120197333(-)
Zm00001d053620::4:236806028-236808029(+)
Zm00001d003772::2:58359608-58361609(-)
Zm00001d012381::8:173252905-173254906(+)
Zm00001d024963::10:96968011-96970012(+)
Zm00001d030940::1:168457626-168459627(-)
Zm00001d003406::2:43302458-43304459(-)
Zm00001d053903::4:243363763-243365764(+)
Zm00001d043479::3:201464489-201466490(+)
Zm00001d050748::4:120552306-120554307(+)
Zm00001d044475::3:229132569-229134570(+)
Zm00001d011349::8:147533875-147535876(+)
Zm00001d001980::2:3880201-3882202(-)
Zm00001d009150::8:39635850-39637851(-)
Zm00001d047921::9:145466874-145468875(-)
Zm00001d036704::6:98141511-98143512(+)
Zm00001d019627::7:46650025-46652026(-)
Zm00001d030426::1:131874187-131876188(+)
Zm00001d010906::8:132966702-132968703(+)
Zm00001d035714::6:42351451-42353452(-)
Zm00001d007874::2:241466577-241468578(-)
Zm00001d026513::10:147432625-147434626(+)
Zm00001d018246::5:217332877-217334878(+)
Zm00001d050173::4:70697624-70699625(-)
Zm00001d034673::1:299502235-299504236(+)
Zm00001d030678::1:152666350-152668351(+)
Zm00001d030508::1:140243156-140245157(-)
Zm00001d033520::1:265491633-265493634(-)
Zm00001d039460::3:4953730-4955731(-)
Zm00001d021551::7:155651299-155653300(-)
Zm00001d044554::3:231671434-231673435(-)
Zm00001d009912::8:89308454-89310455(-)
Zm00001d009020::8:30330557-30332558(+)
Zm00001d010603::8:121651021-121653022(-)
Zm00001d034394::1:291816745-291818746(-)
Zm00001d009324::8:55906437-55908438(+)
Zm00001d013560::5:14346696-14348697(-)
Zm00001d052044::4:177339811-177341812(-)
Zm00001d052637::4:195494607-195496608(-)
Zm00001d011130::8:139923913-139925914(-)
Zm00001d010866::8:131136003-131138004(+)
Zm00001d039947::3:20214642-20216643(+)
Zm00001d020942::7:137357873-137359874(-)
Zm00001d002034::2:4806657-4808658(+)
Zm00001d052063::4:178257950-178259951(-)
Zm00001d010456::8:116046598-116048599(+)
Zm00001d032677::1:233882962-233884963(+)
Zm00001d004894::2:147270303-147272304(-)
Zm00001d035701::6:41696975-41698976(+)
Zm00001d032197::1:216769528-216771529(+)
Zm00001d039417::3:3836745-3838746(-)
Zm00001d043768::3:209491944-209493945(+)
Zm00001d008388::8:6992358-6994359(-)
Zm00001d023729::10:17437491-17439492(-)
Zm00001d025589::10:123301590-123303591(+)
Zm00001d049226::4:21692068-21694069(+)
Zm00001d023431::10:5418470-5420471(+)
Zm00001d047911::9:145081239-145083240(-)
Zm00001d011625::8:156533744-156535745(+)
Zm00001d027948::1:18148436-18150437(-)
Zm00001d006345::2:205185187-205187188(+)
Zm00001d010842::8:129918561-129920562(+)
Zm00001d018872::7:7903607-7905608(+)
Zm00001d025874::10:132246654-132248655(-)
Zm00001d003365::2:41648360-41650361(-)
Zm00001d021889::7:165488120-165490121(+)
Zm00001d050319::4:81113281-81115282(+)
Zm00001d028535::1:38519513-38521514(-)
Zm00001d048535::9:157958290-157960291(+)
Zm00001d029750::1:85464005-85466006(+)
Zm00001d021028::7:140894664-140896665(+)
Zm00001d028348::1:31547498-31549499(+)
Zm00001d027489::1:6417925-6419926(+)
Zm00001d026600::10:148724283-148726284(-)
Zm00001d004691::2:131618179-131620180(+)
Zm00001d021673::7:159700590-159702591(+)
Zm00001d032361::1:223975646-223977647(-)
Zm00001d028562::1:39214125-39216126(+)
Zm00001d035198::6:9597892-9599893(-)
Zm00001d036889::6:105661900-105663901(-)
Zm00001d046064::9:60754817-60756818(+)
Zm00001d035320::6:21082454-21084455(-)
Zm00001d018177::5:215859739-215861740(-)
Zm00001d053721::4:239843795-239845796(+)
Zm00001d047659::9:138352321-138354322(+)
Zm00001d020070::7:90262997-90264998(-)
Zm00001d045540::9:25854574-25856575(-)
Zm00001d049563::4:35299050-35301051(+)
Zm00001d009423::8:63772485-63774486(-)
Zm00001d034968::6:378128-380129(+)
Zm00001d037550::6:129102996-129104997(-)
Zm00001d039657::3:10867659-10869660(-)
Zm00001d052445::4:190134922-190136923(+)
Zm00001d052595::4:194256227-194258228(+)
Zm00001d045887::9:45748901-45750902(-)
Zm00001d050158::4:69693141-69695142(-)
Zm00001d042342::3:162161637-162163638(-)
Zm00001d032788::1:238189269-238191270(+)
Zm00001d017371::5:193737501-193739502(-)
Zm00001d011192::8:142597732-142599733(-)
Zm00001d052201::4:183183400-183185401(+)
Zm00001d039488::3:5709416-5711417(-)
Zm00001d051151::4:146156701-146158702(+)
Zm00001d032582::1:231195639-231197640(+)
Zm00001d045162::9:14780805-14782806(-)
Zm00001d034590::1:297306178-297308179(+)
Zm00001d034099::1:283990184-283992185(-)
Zm00001d041635::3:130620057-130622058(+)
Zm00001d045394::9:20531717-20533718(-)
Zm00001d017106::5:185553901-185555902(-)
Zm00001d002524::2:14753352-14755353(-)
Zm00001d053783::4:240994594-240996595(-)
Zm00001d021810::7:163427690-163429691(+)
Zm00001d024141::10:49076306-49078307(-)
Zm00001d021906::7:165741088-165743089(-)
Zm00001d022397::7:176798702-176800703(+)
Zm00001d033790::1:273756610-273758611(-)
Zm00001d035995::6:65186917-65188918(+)
Zm00001d029637::1:80861809-80863810(-)
Zm00001d029696::1:82923331-82925332(+)
Zm00001d030962::1:169326309-169328310(+)
Zm00001d014255::5:38340631-38342632(-)
Zm00001d048857::4:6484293-6486294(-)
Zm00001d029056::1:56699578-56701579(-)
Zm00001d047522::9:133459476-133461477(+)
Zm00001d038448::6:157418229-157420230(-)
Zm00001d033067::1:249376450-249378451(+)
Zm00001d047754::9:140909063-140911064(+)
Zm00001d021871::7:165005368-165007369(+)
Zm00001d052286::4:185986804-185988805(+)
Zm00001d031555::1:194119053-194121054(+)
Zm00001d014479::5:49672527-49674528(-)
Zm00001d040243::3:33409417-33411418(+)
Zm00001d046836::9:108003044-108005045(-)
Zm00001d044614::3:233452929-233454930(-)
Zm00001d014692::5:59273241-59275242(+)
Zm00001d019510::7:38445554-38447555(+)
Zm00001d006592::2:211764805-211766806(-)
Zm00001d039293::3:1165722-1167723(+)
Zm00001d019145::7:19092070-19094071(+)
Zm00001d011360::8:148436405-148438406(-)
Zm00001d028518::1:37968968-37970969(-)
Zm00001d043809::3:210768714-210770715(-)
Zm00001d046187::9:70335196-70337197(+)
Zm00001d048373::9:155234799-155236800(+)
Zm00001d029383::1:68459218-68461219(+)
Zm00001d013239::5:6864304-6866305(-)
Zm00001d026549::10:148004939-148006940(+)
```
