## Supplementary material for "A comprehensive map of preferentially located motifs reveals distinct proximal *cis*-regulatory elements in plants": ATACATT_containing_gene_set.txt

```
#Occurences of ATACATT between 33 and 83 (positions relative to the transcription start site)
#550 sequences with ATACATT in this interval
#2.18% of the sequences in promoter set with ATACATT (set with 25199 sequences)
Zm00001d010862::8:130826749-130828750(+)
Zm00001d027941::1:18021236-18023237(-)
Zm00001d012602::8:177060268-177062269(+)
Zm00001d020208::7:100210682-100212683(-)
Zm00001d005140::2:160697256-160699257(-)
Zm00001d004517::2:116141346-116143347(-)
Zm00001d038481::6:158361033-158363034(-)
Zm00001d032316::1:221940640-221942641(+)
Zm00001d009527::8:69071285-69073286(-)
Zm00001d052103::4:179681710-179683711(-)
Zm00001d013852::5:22709162-22711163(+)
Zm00001d001945::2:3373732-3375733(-)
Zm00001d006275::2:203398554-203400555(-)
Zm00001d025441::10:118738657-118740658(-)
Zm00001d045782::9:38792429-38794430(-)
Zm00001d043229::3:192551082-192553083(-)
Zm00001d042099::3:150689093-150691094(+)
Zm00001d039256::3:626958-628959(+)
Zm00001d004166::2:88505192-88507193(+)
Zm00001d038256::6:152463861-152465862(-)
Zm00001d053725::4:239898880-239900881(-)
Zm00001d043970::3:215388401-215390402(-)
Zm00001d003083::2:31518153-31520154(+)
Zm00001d032615::1:232177405-232179406(-)
Zm00001d046197::9:71398742-71400743(+)
Zm00001d035820::6:53201435-53203436(-)
Zm00001d049343::4:27222149-27224150(-)
Zm00001d052018::4:176595614-176597615(+)
Zm00001d013800::5:20667130-20669131(+)
Zm00001d046625::9:99492426-99494427(-)
Zm00001d014818::5:64432232-64434233(+)
Zm00001d007953::2:243987178-243989179(-)
Zm00001d052720::4:198681519-198683520(+)
Zm00001d048245::9:153120313-153122314(+)
Zm00001d021056::7:141665839-141667840(-)
Zm00001d033832::1:275191545-275193546(-)
Zm00001d037787::6:137838110-137840111(-)
Zm00001d010516::8:118825034-118827035(+)
Zm00001d017730::5:205465576-205467577(+)
Zm00001d002812::2:23400309-23402310(-)
Zm00001d017423::5:195640312-195642313(+)
Zm00001d009750::8:79622374-79624375(+)
Zm00001d028641::1:41587777-41589778(+)
Zm00001d043337::3:197015122-197017123(-)
Zm00001d017521::5:198551580-198553581(-)
Zm00001d043989::3:215687850-215689851(+)
Zm00001d049956::4:55428562-55430563(-)
Zm00001d039502::3:6074101-6076102(+)
Zm00001d013128::5:5191714-5193715(-)
Zm00001d024723::10:85126622-85128623(+)
Zm00001d052682::4:197138005-197140006(-)
Zm00001d021965::7:167219995-167221996(-)
Zm00001d052298::4:186404078-186406079(+)
Zm00001d037410::6:124805065-124807066(+)
Zm00001d052444::4:190135996-190137997(-)
Zm00001d044550::3:231456366-231458367(+)
Zm00001d042670::3:176205108-176207109(-)
Zm00001d051280::4:151468824-151470825(+)
Zm00001d042511::3:170270781-170272782(-)
Zm00001d014194::5:35979207-35981208(+)
Zm00001d026131::10:139322774-139324775(-)
Zm00001d036917::6:106359117-106361118(+)
Zm00001d009112::8:37141382-37143383(+)
Zm00001d050606::4:103705099-103707100(+)
Zm00001d037807::6:138395626-138397627(-)
Zm00001d045567::9:26897822-26899823(+)
Zm00001d048623::4:1533693-1535694(-)
Zm00001d030126::1:107680550-107682551(+)
Zm00001d049425::4:30017749-30019750(-)
Zm00001d003293::2:39099975-39101976(-)
Zm00001d046311::9:79799782-79801783(-)
Zm00001d001780::2:707768-709769(+)
Zm00001d035319::6:21078637-21080638(+)
Zm00001d024037::10:38842698-38844699(+)
Zm00001d037968::6:143833211-143835212(+)
Zm00001d006931::2:219608784-219610785(+)
Zm00001d025353::10:115204960-115206961(-)
Zm00001d030333::1:122962352-122964353(+)
Zm00001d040839::3:69849798-69851799(-)
Zm00001d043890::3:213159900-213161901(+)
Zm00001d023769::10:19507012-19509013(-)
Zm00001d052911::4:204479263-204481264(+)
Zm00001d003652::2:52002746-52004747(+)
Zm00001d002564::2:15539968-15541969(-)
Zm00001d032881::1:241338525-241340526(-)
Zm00001d053345::4:227016983-227018984(-)
Zm00001d049625::4:37974897-37976898(+)
Zm00001d037029::6:109565544-109567545(+)
Zm00001d038791::6:164389322-164391323(-)
Zm00001d049295::4:24980332-24982333(+)
Zm00001d051245::4:150317276-150319277(-)
Zm00001d044266::3:223382148-223384149(-)
Zm00001d020702::7:129166700-129168701(-)
Zm00001d019697::7:51732727-51734728(-)
Zm00001d028727::1:44517547-44519548(-)
Zm00001d037333::6:121790918-121792919(+)
Zm00001d002471::2:13497039-13499040(-)
Zm00001d031602::1:195965388-195967389(-)
Zm00001d044599::3:233054944-233056945(-)
Zm00001d006322::2:204519771-204521772(+)
Zm00001d011419::8:149990867-149992868(-)
Zm00001d044492::3:229594787-229596788(+)
Zm00001d044647::3:233926586-233928587(+)
Zm00001d003163::2:34123795-34125796(+)
Zm00001d030693::1:153703067-153705068(-)
Zm00001d017387::5:194082164-194084165(+)
Zm00001d018647::7:1622704-1624705(-)
Zm00001d027313::1:2779641-2781642(+)
Zm00001d002621::2:16978862-16980863(+)
Zm00001d025404::10:117396455-117398456(-)
Zm00001d020220::7:100666289-100668290(-)
Zm00001d051420::4:157870665-157872666(+)
Zm00001d046399::9:87272491-87274492(+)
Zm00001d034577::1:296863847-296865848(+)
Zm00001d002350::2:10689380-10691381(-)
Zm00001d033634::1:269329534-269331535(-)
Zm00001d012648::8:177803006-177805007(-)
Zm00001d037541::6:128779460-128781461(-)
Zm00001d039822::3:15909539-15911540(+)
Zm00001d022172::7:171721649-171723650(+)
Zm00001d039477::3:5327493-5329494(+)
Zm00001d042464::3:168531964-168533965(-)
Zm00001d042773::3:179369564-179371565(-)
Zm00001d005501::2:176339237-176341238(-)
Zm00001d041083::3:96131940-96133941(+)
Zm00001d005586::2:179801353-179803354(-)
Zm00001d013627::5:15753930-15755931(-)
Zm00001d029053::1:56212808-56214809(+)
Zm00001d020612::7:125101108-125103109(-)
Zm00001d050696::4:116409624-116411625(+)
Zm00001d042772::3:179263893-179265894(+)
Zm00001d035861::6:57252661-57254662(-)
Zm00001d010458::8:116140387-116142388(+)
Zm00001d053701::4:239542363-239544364(+)
Zm00001d032671::1:233746507-233748508(-)
Zm00001d049605::4:37192908-37194909(-)
Zm00001d048104::9:150284384-150286385(+)
Zm00001d052072::4:178594492-178596493(+)
Zm00001d024179::10:53537734-53539735(-)
Zm00001d010030::8:96118867-96120868(-)
Zm00001d028535::1:38519513-38521514(-)
Zm00001d036410::6:87192165-87194166(+)
Zm00001d043686::3:207382448-207384449(+)
Zm00001d017281::5:191611387-191613388(-)
Zm00001d024418::10:70184631-70186632(+)
Zm00001d005568::2:178754330-178756331(+)
Zm00001d050885::4:128465116-128467117(-)
Zm00001d013421::5:11024903-11026904(-)
Zm00001d015730::5:114126296-114128297(+)
Zm00001d045377::9:20084670-20086671(+)
Zm00001d023701::10:16192036-16194037(+)
Zm00001d029137::1:60111385-60113386(+)
Zm00001d053261::4:222938667-222940668(+)
Zm00001d040196::3:31702848-31704849(-)
Zm00001d045885::9:45588623-45590624(-)
Zm00001d035715::6:42376577-42378578(-)
Zm00001d038839::6:165592506-165594507(+)
Zm00001d051186::4:147696042-147698043(+)
Zm00001d049726::4:41550652-41552653(-)
Zm00001d053641::4:238083629-238085630(+)
Zm00001d014524::5:51588014-51590015(+)
Zm00001d045544::9:25955554-25957555(-)
Zm00001d038987::6:168292202-168294203(-)
Zm00001d028481::1:36484948-36486949(-)
Zm00001d015063::5:73843615-73845616(+)
Zm00001d012509::8:175624375-175626376(-)
Zm00001d007605::2:236097039-236099040(-)
Zm00001d036982::6:108210961-108212962(+)
Zm00001d041731::3:135459580-135461581(+)
Zm00001d020692::7:128745972-128747973(+)
Zm00001d004798::2:140010799-140012800(-)
Zm00001d051671::4:166249356-166251357(+)
Zm00001d048436::9:156316041-156318042(+)
Zm00001d014297::5:40049454-40051455(-)
Zm00001d051544::4:162016023-162018024(+)
Zm00001d018445::5:220939967-220941968(+)
Zm00001d003386::2:42497471-42499472(-)
Zm00001d016586::5:168560695-168562696(-)
Zm00001d004480::2:114514676-114516677(+)
Zm00001d040805::3:67064675-67066676(+)
Zm00001d033903::1:278100622-278102623(+)
Zm00001d012251::8:171034594-171036595(-)
Zm00001d048513::9:157609004-157611005(-)
Zm00001d049580::4:36016872-36018873(-)
Zm00001d019495::7:37539321-37541322(-)
Zm00001d020380::7:110162517-110164518(+)
Zm00001d003383::2:42363763-42365764(-)
Zm00001d026653::10:149486289-149488290(-)
Zm00001d023899::10:27171147-27173148(-)
Zm00001d018327::5:218510147-218512148(-)
Zm00001d051876::4:173199114-173201115(-)
Zm00001d041859::3:141382412-141384413(+)
Zm00001d022490::7:178666969-178668970(-)
Zm00001d046765::9:104864527-104866528(-)
Zm00001d035748::6:44954771-44956772(-)
Zm00001d045454::9:22856262-22858263(+)
Zm00001d036832::6:103270139-103272140(+)
Zm00001d016265::5:154658594-154660595(+)
Zm00001d024105::10:45701738-45703739(+)
Zm00001d029209::1:62466230-62468231(-)
Zm00001d039856::3:16785415-16787416(+)
Zm00001d038193::6:151181429-151183430(-)
Zm00001d049543::4:34103899-34105900(-)
Zm00001d024204::10:55987628-55989629(-)
Zm00001d047790::9:141812089-141814090(+)
Zm00001d024141::10:49076306-49078307(-)
Zm00001d013920::5:24846044-24848045(+)
Zm00001d033769::1:273098356-273100357(+)
Zm00001d023392::10:4493822-4495823(+)
Zm00001d021497::7:154120045-154122046(-)
Zm00001d044119::3:219818944-219820945(+)
Zm00001d048661::4:2957604-2959605(+)
Zm00001d005372::2:171225560-171227561(-)
Zm00001d037808::6:138451959-138453960(+)
Zm00001d033805::1:274242297-274244298(-)
Zm00001d013296::5:7997612-7999613(-)
Zm00001d025479::10:120090499-120092500(+)
Zm00001d045959::9:49796368-49798369(+)
Zm00001d026287::10:142864975-142866976(+)
Zm00001d020858::7:134904278-134906279(-)
Zm00001d002971::2:28375801-28377802(-)
Zm00001d015393::5:88007323-88009324(+)
Zm00001d010709::8:125236591-125238592(-)
Zm00001d021467::7:152935219-152937220(-)
Zm00001d010908::8:133020174-133022175(+)
Zm00001d002216::2:8326698-8328699(-)
Zm00001d031822::1:202981806-202983807(-)
Zm00001d053396::4:229214183-229216184(+)
Zm00001d042034::3:148045429-148047430(-)
Zm00001d025503::10:120607718-120609719(-)
Zm00001d047928::9:145584860-145586861(+)
Zm00001d022381::7:176484898-176486899(-)
Zm00001d050521::4:96346980-96348981(+)
Zm00001d046831::9:107711904-107713905(+)
Zm00001d009071::8:34287485-34289486(+)
Zm00001d004412::2:110309441-110311442(+)
Zm00001d030752::1:158195363-158197364(+)
Zm00001d021587::7:157223791-157225792(-)
Zm00001d001928::2:3078530-3080531(-)
Zm00001d048512::9:157595777-157597778(+)
Zm00001d035416::6:24677807-24679808(+)
Zm00001d005833::2:190349622-190351623(-)
Zm00001d031846::1:203934977-203936978(-)
Zm00001d024821::10:89616136-89618137(-)
Zm00001d015676::5:105120601-105122602(+)
Zm00001d021122::7:143283346-143285347(-)
Zm00001d010675::8:123946426-123948427(-)
Zm00001d014811::5:63964587-63966588(+)
Zm00001d040563::3:50100099-50102100(+)
Zm00001d053675::4:238808729-238810730(-)
Zm00001d044201::3:221799472-221801473(-)
Zm00001d021137::7:143760225-143762226(-)
Zm00001d049685::4:39994849-39996850(-)
Zm00001d049359::4:27810605-27812606(-)
Zm00001d006921::2:219359400-219361401(+)
Zm00001d019089::7:15823310-15825311(-)
Zm00001d045787::9:39205535-39207536(-)
Zm00001d043534::3:203075744-203077745(-)
Zm00001d026685::10:149857560-149859561(+)
Zm00001d037762::6:136635976-136637977(+)
Zm00001d003767::2:58172247-58174248(+)
Zm00001d032677::1:233882962-233884963(+)
Zm00001d006118::2:199152330-199154331(-)
Zm00001d041103::3:97446960-97448961(-)
Zm00001d037278::6:119171300-119173301(+)
Zm00001d006116::2:199000350-199002351(+)
Zm00001d042080::3:149893927-149895928(+)
Zm00001d032078::1:211796091-211798092(-)
Zm00001d009776::8:80599242-80601243(+)
Zm00001d005772::2:187741523-187743524(-)
Zm00001d033933::1:278906951-278908952(-)
Zm00001d033664::1:269983742-269985743(-)
Zm00001d053813::4:241603722-241605723(-)
Zm00001d011387::8:149265713-149267714(-)
Zm00001d030892::1:166132778-166134779(-)
Zm00001d029129::1:59420623-59422624(-)
Zm00001d045269::9:17523357-17525358(-)
Zm00001d030558::1:143985312-143987313(+)
Zm00001d052262::4:185217519-185219520(+)
Zm00001d011500::8:152631680-152633681(+)
Zm00001d049832::4:47003027-47005028(-)
Zm00001d047386::9:128435901-128437902(-)
Zm00001d008354::8:6162976-6164977(-)
Zm00001d013108::5:4779667-4781668(-)
Zm00001d026599::10:148716558-148718559(-)
Zm00001d023444::10:5652798-5654799(-)
Zm00001d024779::10:87527742-87529743(-)
Zm00001d031837::1:203224755-203226756(-)
Zm00001d032999::1:246356753-246358754(-)
Zm00001d032828::1:239453789-239455790(+)
Zm00001d024975::10:97689205-97691206(-)
Zm00001d005700::2:183833650-183835651(+)
Zm00001d012924::5:2003391-2005392(+)
Zm00001d019857::7:70644088-70646089(+)
Zm00001d048256::9:153314470-153316471(+)
Zm00001d007045::2:220800085-220802086(+)
Zm00001d010902::8:132650292-132652293(-)
Zm00001d004739::2:135113889-135115890(-)
Zm00001d045291::9:18042025-18044026(+)
Zm00001d038118::6:148605953-148607954(-)
Zm00001d031149::1:179748728-179750729(-)
Zm00001d013037::5:3582693-3584694(-)
Zm00001d038255::6:152443583-152445584(-)
Zm00001d009539::8:69392989-69394990(-)
Zm00001d021968::7:167230650-167232651(+)
Zm00001d052259::4:185027405-185029406(+)
Zm00001d040020::3:23247295-23249296(+)
Zm00001d038021::6:145392469-145394470(+)
Zm00001d017454::5:196310076-196312077(-)
Zm00001d019414::7:32839569-32841570(+)
Zm00001d018496::5:221816145-221818146(-)
Zm00001d019074::7:15295962-15297963(+)
Zm00001d003992::2:74078181-74080182(-)
Zm00001d019036::7:13737083-13739084(-)
Zm00001d039596::3:8661399-8663400(-)
Zm00001d011918::8:164543155-164545156(+)
Zm00001d052642::4:195649294-195651295(+)
Zm00001d024330::10:64914665-64916666(-)
Zm00001d028732::1:44547292-44549293(+)
Zm00001d044245::3:222922188-222924189(+)
Zm00001d033804::1:274204975-274206976(-)
Zm00001d041402::3:116831651-116833652(-)
Zm00001d020417::7:112557133-112559134(+)
Zm00001d039245::3:473148-475149(+)
Zm00001d037270::6:118891065-118893066(+)
Zm00001d049560::4:35293556-35295557(-)
Zm00001d039185::6:172149910-172151911(+)
Zm00001d052327::4:187150990-187152991(+)
Zm00001d035962::6:62957007-62959008(-)
Zm00001d018478::5:221517660-221519661(-)
Zm00001d002091::2:5844686-5846687(+)
Zm00001d010152::8:101645143-101647144(-)
Zm00001d011177::8:141823130-141825131(+)
Zm00001d006535::2:210625712-210627713(+)
Zm00001d010452::8:115781555-115783556(+)
Zm00001d029530::1:75040277-75042278(+)
Zm00001d051778::4:169304161-169306162(+)
Zm00001d031033::1:174326637-174328638(+)
Zm00001d049288::4:24525092-24527093(-)
Zm00001d052082::4:178983426-178985427(+)
Zm00001d025528::10:121525841-121527842(-)
Zm00001d040721::3:59858980-59860981(+)
Zm00001d019434::7:33731059-33733060(+)
Zm00001d032361::1:223975646-223977647(-)
Zm00001d009994::8:93777051-93779052(+)
Zm00001d015921::5:131468115-131470116(+)
Zm00001d028195::1:25926269-25928270(+)
Zm00001d015097::5:75310204-75312205(-)
Zm00001d045359::9:19536327-19538328(-)
Zm00001d001790::2:1022992-1024993(-)
Zm00001d038393::6:156265115-156267116(+)
Zm00001d047103::9:118710168-118712169(-)
Zm00001d048335::9:154616503-154618504(+)
Zm00001d045835::9:42523493-42525494(-)
Zm00001d012549::8:176468839-176470840(-)
Zm00001d030030::1:100662042-100664043(-)
Zm00001d043748::3:209016693-209018694(-)
Zm00001d002537::2:14985362-14987363(-)
Zm00001d018537::5:222625722-222627723(-)
Zm00001d029341::1:66634283-66636284(+)
Zm00001d002001::2:4155059-4157060(+)
Zm00001d010735::8:126340021-126342022(+)
Zm00001d011222::8:143441705-143443706(-)
Zm00001d011202::8:142837149-142839150(+)
Zm00001d051893::4:173864644-173866645(-)
Zm00001d022310::7:174906539-174908540(+)
Zm00001d045558::9:26663980-26665981(+)
Zm00001d038142::6:149257298-149259299(-)
Zm00001d006859::2:218015035-218017036(-)
Zm00001d009541::8:69393725-69395726(+)
Zm00001d051794::4:169924189-169926190(-)
Zm00001d022108::7:170561820-170563821(-)
Zm00001d027850::1:15155417-15157418(+)
Zm00001d011632::8:156788425-156790426(+)
Zm00001d006214::2:201992106-201994107(+)
Zm00001d044860::9:5664625-5666626(-)
Zm00001d047667::9:138656191-138658192(-)
Zm00001d027630::1:9491639-9493640(-)
Zm00001d053575::4:234980132-234982133(-)
Zm00001d003701::2:55226076-55228077(+)
Zm00001d024222::10:58036419-58038420(-)
Zm00001d006947::2:219988363-219990364(+)
Zm00001d005746::2:185842462-185844463(-)
Zm00001d006300::2:204057129-204059130(+)
Zm00001d046764::9:104804102-104806103(-)
Zm00001d009362::8:59511837-59513838(+)
Zm00001d010193::8:103470295-103472296(+)
Zm00001d033717::1:272121991-272123992(+)
Zm00001d029903::1:93425755-93427756(-)
Zm00001d046778::9:105592987-105594988(-)
Zm00001d004756::2:136521485-136523486(-)
Zm00001d014912::5:67937559-67939560(+)
Zm00001d049974::4:56343385-56345386(-)
Zm00001d033005::1:246789050-246791051(+)
Zm00001d044301::3:224589059-224591060(-)
Zm00001d032855::1:240359559-240361560(+)
Zm00001d036844::6:103613306-103615307(+)
Zm00001d041714::3:134687582-134689583(-)
Zm00001d042634::3:174748339-174750340(-)
Zm00001d027350::1:3446999-3449000(+)
Zm00001d032501::1:228549472-228551473(+)
Zm00001d033611::1:268582628-268584629(+)
Zm00001d032719::1:236001747-236003748(-)
Zm00001d048026::9:148347441-148349442(-)
Zm00001d030666::1:152040107-152042108(-)
Zm00001d049936::4:53964763-53966764(-)
Zm00001d026010::10:135907951-135909952(-)
Zm00001d021952::7:166937236-166939237(-)
Zm00001d029598::1:78389560-78391561(+)
Zm00001d035199::6:9597016-9599017(+)
Zm00001d011487::8:152071465-152073466(+)
Zm00001d003556::2:47888732-47890733(+)
Zm00001d026386::10:144860999-144863000(-)
Zm00001d013247::5:7093465-7095466(-)
Zm00001d011100::8:139025779-139027780(-)
Zm00001d011208::8:143000203-143002204(-)
Zm00001d021830::7:164024070-164026071(+)
Zm00001d018791::7:5301257-5303258(-)
Zm00001d009248::8:47142281-47144282(+)
Zm00001d050368::4:84246002-84248003(+)
Zm00001d052453::4:190346607-190348608(-)
Zm00001d046064::9:60754817-60756818(+)
Zm00001d020932::7:136988244-136990245(-)
Zm00001d005124::2:159691786-159693787(-)
Zm00001d003294::2:39109539-39111540(-)
Zm00001d024437::10:70793919-70795920(+)
Zm00001d026514::10:147435935-147437936(+)
Zm00001d006382::2:206213990-206215991(-)
Zm00001d023580::10:10657225-10659226(-)
Zm00001d013339::5:8902402-8904403(-)
Zm00001d031648::1:197349629-197351630(+)
Zm00001d002611::2:16716732-16718733(+)
Zm00001d037836::6:139250121-139252122(-)
Zm00001d053221::4:220724500-220726501(+)
Zm00001d019404::7:32449027-32451028(-)
Zm00001d007163::2:223619820-223621821(+)
Zm00001d024839::10:90382933-90384934(+)
Zm00001d025445::10:118845382-118847383(+)
Zm00001d029410::1:69319404-69321405(+)
Zm00001d046126::9:65015434-65017435(+)
Zm00001d033666::1:269992272-269994273(-)
Zm00001d052961::4:206346010-206348011(+)
Zm00001d048946::4:10451452-10453453(-)
Zm00001d009017::8:30235862-30237863(+)
Zm00001d035298::6:20151843-20153844(+)
Zm00001d044192::3:221549765-221551766(-)
Zm00001d018751::7:4193628-4195629(+)
Zm00001d011729::8:160089554-160091555(-)
Zm00001d036165::6:75433889-75435890(+)
Zm00001d042691::3:177193190-177195191(+)
Zm00001d024203::10:55743957-55745958(-)
Zm00001d011497::8:152511559-152513560(-)
Zm00001d018072::5:213773088-213775089(+)
Zm00001d006194::2:201271332-201273333(-)
Zm00001d037172::6:114773060-114775061(-)
Zm00001d003894::2:65551343-65553344(-)
Zm00001d014730::5:60931770-60933771(+)
Zm00001d040002::3:22478684-22480685(-)
Zm00001d052083::4:179004026-179006027(+)
Zm00001d025000::10:98681053-98683054(-)
Zm00001d044417::3:227494209-227496210(+)
Zm00001d017799::5:207117683-207119684(-)
Zm00001d008242::8:2437782-2439783(-)
Zm00001d051532::4:161647209-161649210(+)
Zm00001d016659::5:171620572-171622573(-)
Zm00001d035783::6:48490745-48492746(-)
Zm00001d030173::1:110376871-110378872(+)
Zm00001d031138::1:179386820-179388821(-)
Zm00001d021641::7:158884638-158886639(+)
Zm00001d048381::9:155281416-155283417(-)
Zm00001d037612::6:131755883-131757884(+)
Zm00001d039769::3:14339134-14341135(-)
Zm00001d031789::1:201872616-201874617(-)
Zm00001d003680::2:53962976-53964977(-)
Zm00001d045052::9:11182023-11184024(-)
Zm00001d007345::2:229260981-229262982(-)
Zm00001d050133::4:68207702-68209703(+)
Zm00001d036949::6:107129400-107131401(-)
Zm00001d044170::3:221026247-221028248(+)
Zm00001d048253::9:153253859-153255860(+)
Zm00001d010198::8:103714123-103716124(-)
Zm00001d054052::4:245608416-245610417(-)
Zm00001d039141::6:170968563-170970564(+)
Zm00001d010446::8:115488912-115490913(+)
Zm00001d031975::1:208355939-208357940(+)
Zm00001d051617::4:164897074-164899075(+)
Zm00001d024709::10:84545485-84547486(-)
Zm00001d048481::9:157034416-157036417(-)
Zm00001d013964::5:26494224-26496225(+)
Zm00001d002133::2:6442830-6444831(-)
Zm00001d005924::2:192990928-192992929(-)
Zm00001d014405::5:44699627-44701628(+)
Zm00001d026377::10:144639653-144641654(-)
Zm00001d024596::10:79829434-79831435(+)
Zm00001d051915::4:174614411-174616412(-)
Zm00001d029396::1:68892310-68894311(-)
Zm00001d025060::10:102200867-102202868(-)
Zm00001d033100::1:250193584-250195585(+)
Zm00001d026515::10:147460190-147462191(-)
Zm00001d035999::6:65218850-65220851(-)
Zm00001d042802::3:180319438-180321439(-)
Zm00001d038761::6:163996495-163998496(-)
Zm00001d041475::3:122409994-122411995(-)
Zm00001d051337::4:155168591-155170592(-)
Zm00001d027895::1:16976685-16978686(-)
Zm00001d037665::6:133523163-133525164(-)
Zm00001d038136::6:149171635-149173636(-)
Zm00001d036073::6:70603616-70605617(+)
Zm00001d030997::1:172608720-172610721(+)
Zm00001d012792::8:181082323-181084324(+)
Zm00001d033981::1:279980894-279982895(+)
Zm00001d042183::3:155338424-155340425(-)
Zm00001d046928::9:111172827-111174828(+)
Zm00001d028575::1:39561910-39563911(+)
Zm00001d044348::3:225600726-225602727(+)
Zm00001d035198::6:9597892-9599893(-)
Zm00001d039696::3:12333772-12335773(+)
Zm00001d050475::4:91277469-91279470(+)
Zm00001d032617::1:232183751-232185752(-)
Zm00001d003839::2:61800876-61802877(-)
Zm00001d010135::8:100967601-100969602(-)
Zm00001d036098::6:72198623-72200624(-)
Zm00001d013596::5:15093270-15095271(+)
Zm00001d015088::5:75059122-75061123(+)
Zm00001d049649::4:38709238-38711239(-)
Zm00001d033533::1:266044469-266046470(+)
Zm00001d021799::7:163135419-163137420(-)
Zm00001d025548::10:121920406-121922407(+)
Zm00001d048105::9:150288742-150290743(+)
Zm00001d014831::5:64747347-64749348(-)
Zm00001d014263::5:38540508-38542509(+)
Zm00001d026446::10:145981478-145983479(-)
Zm00001d006534::2:210625623-210627624(-)
Zm00001d021935::7:166378311-166380312(-)
Zm00001d033365::1:260368865-260370866(+)
Zm00001d047438::9:130093587-130095588(-)
Zm00001d010648::8:122890426-122892427(-)
Zm00001d004169::2:88658898-88660899(-)
Zm00001d002809::2:23214387-23216388(-)
Zm00001d037728::6:135409730-135411731(+)
Zm00001d028272::1:28800085-28802086(-)
Zm00001d041498::3:124366135-124368136(+)
Zm00001d038228::6:152046965-152048966(-)
Zm00001d027324::1:2971667-2973668(-)
Zm00001d018730::7:3306399-3308400(-)
Zm00001d042719::3:178122366-178124367(+)
Zm00001d019393::7:31559595-31561596(-)
Zm00001d038371::6:155674184-155676185(+)
Zm00001d020943::7:137360435-137362436(+)
Zm00001d037898::6:141445629-141447630(+)
```
