## Supplementary material for "A comprehensive map of preferentially located motifs reveals distinct proximal *cis*-regulatory elements in plants": ATACATTA_containing_gene_set.txt

```
#Occurences of ATACATTA between 0 and 95 (positions relative to the transcription start site)
#254 sequences with ATACATTA in this interval
#1.01% of the sequences in promoter set with ATACATTA (set with 25199 sequences)
Zm00001d032942::1:244209891-244211892(-)
Zm00001d031037::1:174656312-174658313(+)
Zm00001d038136::6:149171635-149173636(-)
Zm00001d011366::8:148701296-148703297(+)
Zm00001d033275::1:257134709-257136710(-)
Zm00001d037274::6:119096680-119098681(-)
Zm00001d043229::3:192551082-192553083(-)
Zm00001d040816::3:67781328-67783329(-)
Zm00001d052239::4:184367271-184369272(-)
Zm00001d019074::7:15295962-15297963(+)
Zm00001d002537::2:14985362-14987363(-)
Zm00001d038256::6:152463861-152465862(-)
Zm00001d024105::10:45701738-45703739(+)
Zm00001d006947::2:219988363-219990364(+)
Zm00001d018730::7:3306399-3308400(-)
Zm00001d049042::4:13681054-13683055(+)
Zm00001d026515::10:147460190-147462191(-)
Zm00001d042843::3:181819964-181821965(+)
Zm00001d029402::1:69013548-69015549(+)
Zm00001d011100::8:139025779-139027780(-)
Zm00001d030558::1:143985312-143987313(+)
Zm00001d036949::6:107129400-107131401(-)
Zm00001d030752::1:158195363-158197364(+)
Zm00001d010908::8:133020174-133022175(+)
Zm00001d015097::5:75310204-75312205(-)
Zm00001d041498::3:124366135-124368136(+)
Zm00001d012792::8:181082323-181084324(+)
Zm00001d032617::1:232183751-232185752(-)
Zm00001d014479::5:49672527-49674528(-)
Zm00001d043765::3:209277168-209279169(-)
Zm00001d046197::9:71398742-71400743(+)
Zm00001d014117::5:33023756-33025757(+)
Zm00001d045377::9:20084670-20086671(+)
Zm00001d006534::2:210625623-210627624(-)
Zm00001d040020::3:23247295-23249296(+)
Zm00001d041859::3:141382412-141384413(+)
Zm00001d041083::3:96131940-96133941(+)
Zm00001d036098::6:72198623-72200624(-)
Zm00001d012806::5:378835-380836(+)
Zm00001d015118::5:76333852-76335853(-)
Zm00001d046254::9:76909415-76911416(-)
Zm00001d041103::3:97446960-97448961(-)
Zm00001d036832::6:103270139-103272140(+)
Zm00001d012602::8:177060268-177062269(+)
Zm00001d044922::9:7294414-7296415(+)
Zm00001d029180::1:61233045-61235046(-)
Zm00001d036480::6:89897215-89899216(-)
Zm00001d045269::9:17523357-17525358(-)
Zm00001d048623::4:1533693-1535694(-)
Zm00001d022381::7:176484898-176486899(-)
Zm00001d038791::6:164389322-164391323(-)
Zm00001d021122::7:143283346-143285347(-)
Zm00001d042183::3:155338424-155340425(-)
Zm00001d010395::8:112625631-112627632(+)
Zm00001d029053::1:56212808-56214809(+)
Zm00001d031149::1:179748728-179750729(-)
Zm00001d002350::2:10689380-10691381(-)
Zm00001d005833::2:190349622-190351623(-)
Zm00001d042270::3:158429971-158431972(-)
Zm00001d033805::1:274242297-274244298(-)
Zm00001d049936::4:53964763-53966764(-)
Zm00001d014721::5:60514676-60516677(+)
Zm00001d020932::7:136988244-136990245(-)
Zm00001d042627::3:174459924-174461925(+)
Zm00001d001945::2:3373732-3375733(-)
Zm00001d045758::9:37428272-37430273(+)
Zm00001d003680::2:53962976-53964977(-)
Zm00001d002874::2:25248089-25250090(-)
Zm00001d036917::6:106359117-106361118(+)
Zm00001d010257::8:106418298-106420299(-)
Zm00001d033769::1:273098356-273100357(+)
Zm00001d010516::8:118825034-118827035(+)
Zm00001d027313::1:2779641-2781642(+)
Zm00001d010030::8:96118867-96120868(-)
Zm00001d030333::1:122962352-122964353(+)
Zm00001d037728::6:135409730-135411731(+)
Zm00001d049425::4:30017749-30019750(-)
Zm00001d024204::10:55987628-55989629(-)
Zm00001d006931::2:219608784-219610785(+)
Zm00001d033607::1:268504948-268506949(-)
Zm00001d020380::7:110162517-110164518(+)
Zm00001d024314::10:63670919-63672920(+)
Zm00001d053726::4:239916501-239918502(-)
Zm00001d022490::7:178666969-178668970(-)
Zm00001d022108::7:170561820-170563821(-)
Zm00001d031703::1:198956876-198958877(-)
Zm00001d002001::2:4155059-4157060(+)
Zm00001d024839::10:90382933-90384934(+)
Zm00001d025060::10:102200867-102202868(-)
Zm00001d042099::3:150689093-150691094(+)
Zm00001d020609::7:124937361-124939362(-)
Zm00001d038371::6:155674184-155676185(+)
Zm00001d014818::5:64432232-64434233(+)
Zm00001d046311::9:79799782-79801783(-)
Zm00001d052911::4:204479263-204481264(+)
Zm00001d049894::4:51280693-51282694(-)
Zm00001d042043::3:148438006-148440007(+)
Zm00001d046064::9:60754817-60756818(+)
Zm00001d028727::1:44517547-44519548(-)
Zm00001d019434::7:33731059-33733060(+)
Zm00001d031822::1:202981806-202983807(-)
Zm00001d048245::9:153120313-153122314(+)
Zm00001d041961::3:145903568-145905569(-)
Zm00001d041867::3:141612826-141614827(+)
Zm00001d018537::5:222625722-222627723(-)
Zm00001d026684::10:149858648-149860649(-)
Zm00001d035962::6:62957007-62959008(-)
Zm00001d020612::7:125101108-125103109(-)
Zm00001d024709::10:84545485-84547486(-)
Zm00001d032881::1:241338525-241340526(-)
Zm00001d010029::8:96110358-96112359(-)
Zm00001d006118::2:199152330-199154331(-)
Zm00001d038496::6:158592449-158594450(+)
Zm00001d020943::7:137360435-137362436(+)
Zm00001d044245::3:222922188-222924189(+)
Zm00001d030997::1:172608720-172610721(+)
Zm00001d049625::4:37974897-37976898(+)
Zm00001d030640::1:150295413-150297414(-)
Zm00001d040748::3:62642840-62644841(+)
Zm00001d049544::4:34208048-34210049(-)
Zm00001d039769::3:14339134-14341135(-)
Zm00001d031053::1:174881015-174883016(+)
Zm00001d035861::6:57252661-57254662(-)
Zm00001d050218::4:74245096-74247097(-)
Zm00001d038272::6:152935578-152937579(+)
Zm00001d047386::9:128435901-128437902(-)
Zm00001d039245::3:473148-475149(+)
Zm00001d037410::6:124805065-124807066(+)
Zm00001d032440::1:226425620-226427621(+)
Zm00001d048522::9:157736656-157738657(+)
Zm00001d045216::9:16432429-16434430(-)
Zm00001d037278::6:119171300-119173301(+)
Zm00001d002216::2:8326698-8328699(-)
Zm00001d004689::2:131240892-131242893(+)
Zm00001d033044::1:248429711-248431712(+)
Zm00001d007860::2:241039444-241041445(+)
Zm00001d035428::6:25147233-25149234(+)
Zm00001d012335::8:172651248-172653249(+)
Zm00001d049381::4:28443972-28445973(+)
Zm00001d016265::5:154658594-154660595(+)
Zm00001d028641::1:41587777-41589778(+)
Zm00001d037172::6:114773060-114775061(-)
Zm00001d024507::10:74831192-74833193(+)
Zm00001d035995::6:65186917-65188918(+)
Zm00001d011419::8:149990867-149992868(-)
Zm00001d016586::5:168560695-168562696(-)
Zm00001d038393::6:156265115-156267116(+)
Zm00001d042711::3:177893357-177895358(+)
Zm00001d018072::5:213773088-213775089(+)
Zm00001d018496::5:221816145-221818146(-)
Zm00001d044599::3:233054944-233056945(-)
Zm00001d032062::1:211123742-211125743(-)
Zm00001d035434::6:25349384-25351385(+)
Zm00001d039696::3:12333772-12335773(+)
Zm00001d054052::4:245608416-245610417(-)
Zm00001d024779::10:87527742-87529743(-)
Zm00001d020163::7:96648493-96650494(+)
Zm00001d021467::7:152935219-152937220(-)
Zm00001d042511::3:170270781-170272782(-)
Zm00001d031648::1:197349629-197351630(+)
Zm00001d002971::2:28375801-28377802(-)
Zm00001d012597::8:177039449-177041450(-)
Zm00001d036165::6:75433889-75435890(+)
Zm00001d044442::3:228213307-228215308(+)
Zm00001d042773::3:179369564-179371565(-)
Zm00001d029342::1:66647955-66649956(-)
Zm00001d032677::1:233882962-233884963(+)
Zm00001d024330::10:64914665-64916666(-)
Zm00001d043232::3:192593030-192595031(+)
Zm00001d019162::7:19624329-19626330(-)
Zm00001d037333::6:121790918-121792919(+)
Zm00001d014405::5:44699627-44701628(+)
Zm00001d006510::2:210203101-210205102(-)
Zm00001d013666::5:16866698-16868699(+)
Zm00001d043112::3:189498663-189500664(-)
Zm00001d026377::10:144639653-144641654(-)
Zm00001d016825::5:177530081-177532082(+)
Zm00001d023595::10:11317697-11319698(-)
Zm00001d011669::8:158165086-158167087(+)
Zm00001d042772::3:179263893-179265894(+)
Zm00001d011512::8:152934806-152936807(-)
Zm00001d047087::9:118039544-118041545(+)
Zm00001d050083::4:64867788-64869789(+)
Zm00001d049605::4:37192908-37194909(-)
Zm00001d011781::8:161474622-161476623(-)
Zm00001d038841::6:165628066-165630067(+)
Zm00001d040523::3:47971115-47973116(-)
Zm00001d045359::9:19536327-19538328(-)
Zm00001d030173::1:110376871-110378872(+)
Zm00001d033365::1:260368865-260370866(+)
Zm00001d042192::3:155541930-155543931(-)
Zm00001d051544::4:162016023-162018024(+)
Zm00001d003163::2:34123795-34125796(+)
Zm00001d035783::6:48490745-48492746(-)
Zm00001d002133::2:6442830-6444831(-)
Zm00001d040805::3:67064675-67066676(+)
Zm00001d045835::9:42523493-42525494(-)
Zm00001d049419::4:29926160-29928161(+)
Zm00001d040839::3:69849798-69851799(-)
Zm00001d027850::1:15155417-15157418(+)
Zm00001d049510::4:32832532-32834533(-)
Zm00001d004756::2:136521485-136523486(-)
Zm00001d011387::8:149265713-149267714(-)
Zm00001d052682::4:197138005-197140006(-)
Zm00001d050368::4:84246002-84248003(+)
Zm00001d051541::4:161913839-161915840(-)
Zm00001d023899::10:27171147-27173148(-)
Zm00001d044550::3:231456366-231458367(+)
Zm00001d026599::10:148716558-148718559(-)
Zm00001d013596::5:15093270-15095271(+)
Zm00001d044172::3:221069602-221071603(+)
Zm00001d045544::9:25955554-25957555(-)
Zm00001d010497::8:118065977-118067978(+)
Zm00001d047438::9:130093587-130095588(-)
Zm00001d005924::2:192990928-192992929(-)
Zm00001d010648::8:122890426-122892427(-)
Zm00001d019697::7:51732727-51734728(-)
Zm00001d008975::8:27988595-27990596(+)
Zm00001d037968::6:143833211-143835212(+)
Zm00001d003767::2:58172247-58174248(+)
Zm00001d042634::3:174748339-174750340(-)
Zm00001d002925::2:26737009-26739010(-)
Zm00001d038255::6:152443583-152445584(-)
Zm00001d028481::1:36484948-36486949(-)
Zm00001d020444::7:114902099-114904100(+)
Zm00001d035820::6:53201435-53203436(-)
Zm00001d019507::7:38300453-38302454(+)
Zm00001d048513::9:157609004-157611005(-)
Zm00001d017521::5:198551580-198553581(-)
Zm00001d051987::4:175914057-175916058(+)
Zm00001d006836::2:217646882-217648883(-)
Zm00001d014730::5:60931770-60933771(+)
Zm00001d015393::5:88007323-88009324(+)
Zm00001d049423::4:29990506-29992507(-)
Zm00001d019339::7:28577809-28579810(+)
Zm00001d014436::5:46820199-46822200(-)
Zm00001d021345::7:149521061-149523062(+)
Zm00001d024925::10:95279052-95281053(+)
Zm00001d008889::8:24121013-24123014(-)
Zm00001d021573::7:156463828-156465829(+)
Zm00001d041402::3:116831651-116833652(-)
Zm00001d046112::9:63976991-63978992(-)
Zm00001d026685::10:149857560-149859561(+)
Zm00001d039841::3:16412197-16414198(+)
Zm00001d016363::5:159325908-159327909(-)
Zm00001d024037::10:38842698-38844699(+)
Zm00001d007049::2:220869676-220871677(-)
Zm00001d052825::4:202032404-202034405(+)
Zm00001d046915::9:110366594-110368595(-)
Zm00001d049295::4:24980332-24982333(+)
Zm00001d032855::1:240359559-240361560(+)
Zm00001d039446::3:4589452-4591453(+)
Zm00001d039477::3:5327493-5329494(+)
Zm00001d049435::4:30183539-30185540(-)
```
