## Supplementary material for "A comprehensive map of preferentially located motifs reveals distinct proximal *cis*-regulatory elements in plants": ATACATTC_containing_gene_set.txt

```
#Occurences of ATACATTC between -1 and 72 (positions relative to the transcription start site)
#135 sequences with ATACATTC in this interval
#0.54% of the sequences in promoter set with ATACATTC (set with 25199 sequences)
Zm00001d043686::3:207382448-207384449(+)
Zm00001d044117::3:219795084-219797085(+)
Zm00001d049645::4:38597888-38599889(+)
Zm00001d011177::8:141823130-141825131(+)
Zm00001d049560::4:35293556-35295557(-)
Zm00001d041714::3:134687582-134689583(-)
Zm00001d007163::2:223619820-223621821(+)
Zm00001d026120::10:138886179-138888180(-)
Zm00001d002809::2:23214387-23216388(-)
Zm00001d029137::1:60111385-60113386(+)
Zm00001d034401::1:291860545-291862546(+)
Zm00001d011355::8:147964972-147966973(+)
Zm00001d003782::2:59186009-59188010(-)
Zm00001d020692::7:128745972-128747973(+)
Zm00001d024770::10:87263901-87265902(+)
Zm00001d046933::9:111693292-111695293(+)
Zm00001d020417::7:112557133-112559134(+)
Zm00001d042670::3:176205108-176207109(-)
Zm00001d051504::4:160594209-160596210(-)
Zm00001d052063::4:178257950-178259951(-)
Zm00001d019089::7:15823310-15825311(-)
Zm00001d053093::4:213326569-213328570(+)
Zm00001d048381::9:155281416-155283417(-)
Zm00001d013828::5:21565163-21567164(-)
Zm00001d028272::1:28800085-28802086(-)
Zm00001d027630::1:9491639-9493640(-)
Zm00001d027571::1:8285347-8287348(+)
Zm00001d050606::4:103705099-103707100(+)
Zm00001d013800::5:20667130-20669131(+)
Zm00001d002839::2:24272494-24274495(+)
Zm00001d039070::6:169540765-169542766(-)
Zm00001d026514::10:147435935-147437936(+)
Zm00001d026131::10:139322774-139324775(-)
Zm00001d006300::2:204057129-204059130(+)
Zm00001d012464::8:174969100-174971101(+)
Zm00001d038751::6:163859601-163861602(-)
Zm00001d002471::2:13497039-13499040(-)
Zm00001d004517::2:116141346-116143347(-)
Zm00001d025445::10:118845382-118847383(+)
Zm00001d043267::3:193842722-193844723(-)
Zm00001d048253::9:153253859-153255860(+)
Zm00001d010675::8:123946426-123948427(-)
Zm00001d037541::6:128779460-128781461(-)
Zm00001d053396::4:229214183-229216184(+)
Zm00001d014787::5:63032723-63034724(+)
Zm00001d025503::10:120607718-120609719(-)
Zm00001d032671::1:233746507-233748508(-)
Zm00001d028693::1:43341507-43343508(+)
Zm00001d016659::5:171620572-171622573(-)
Zm00001d054072::4:245923423-245925424(+)
Zm00001d007045::2:220800085-220802086(+)
Zm00001d043534::3:203075744-203077745(-)
Zm00001d053701::4:239542363-239544364(+)
Zm00001d002799::2:22970933-22972934(+)
Zm00001d051249::4:150496764-150498765(+)
Zm00001d051154::4:146256323-146258324(+)
Zm00001d049241::4:22434877-22436878(-)
Zm00001d035298::6:20151843-20153844(+)
Zm00001d048834::4:6137415-6139416(+)
Zm00001d013470::5:12369739-12371740(+)
Zm00001d038193::6:151181429-151183430(-)
Zm00001d042691::3:177193190-177195191(+)
Zm00001d021137::7:143760225-143762226(-)
Zm00001d006921::2:219359400-219361401(+)
Zm00001d021056::7:141665839-141667840(-)
Zm00001d023701::10:16192036-16194037(+)
Zm00001d052083::4:179004026-179006027(+)
Zm00001d014263::5:38540508-38542509(+)
Zm00001d042506::3:170094185-170096186(-)
Zm00001d048661::4:2957604-2959605(+)
Zm00001d051893::4:173864644-173866645(-)
Zm00001d050227::4:74757541-74759542(+)
Zm00001d042080::3:149893927-149895928(+)
Zm00001d040348::3:39322403-39324404(-)
Zm00001d020848::7:134492501-134494502(+)
Zm00001d031837::1:203224755-203226756(-)
Zm00001d036410::6:87192165-87194166(+)
Zm00001d046875::9:108662251-108664252(-)
Zm00001d033611::1:268582628-268584629(+)
Zm00001d009248::8:47142281-47144282(+)
Zm00001d033717::1:272121991-272123992(+)
Zm00001d037665::6:133523163-133525164(-)
Zm00001d050133::4:68207702-68209703(+)
Zm00001d004412::2:110309441-110311442(+)
Zm00001d052082::4:178983426-178985427(+)
Zm00001d009750::8:79622374-79624375(+)
Zm00001d010735::8:126340021-126342022(+)
Zm00001d033903::1:278100622-278102623(+)
Zm00001d048946::4:10451452-10453453(-)
Zm00001d025548::10:121920406-121922407(+)
Zm00001d049974::4:56343385-56345386(-)
Zm00001d034577::1:296863847-296865848(+)
Zm00001d014150::5:34227798-34229799(+)
Zm00001d042802::3:180319438-180321439(-)
Zm00001d030126::1:107680550-107682551(+)
Zm00001d031680::1:198548624-198550625(+)
Zm00001d032615::1:232177405-232179406(-)
Zm00001d033792::1:273826161-273828162(+)
Zm00001d011580::8:154910540-154912541(-)
Zm00001d023392::10:4493822-4495823(+)
Zm00001d041731::3:135459580-135461581(+)
Zm00001d014194::5:35979207-35981208(+)
Zm00001d005031::2:154982225-154984226(+)
Zm00001d008702::8:17445818-17447819(+)
Zm00001d022436::7:177693903-177695904(-)
Zm00001d026653::10:149486289-149488290(-)
Zm00001d033079::1:249832692-249834693(+)
Zm00001d051617::4:164897074-164899075(+)
Zm00001d042662::3:175815196-175817197(+)
Zm00001d017475::5:197050757-197052758(-)
Zm00001d025295::10:113004721-113006722(+)
Zm00001d048591::4:819852-821853(+)
Zm00001d047790::9:141812089-141814090(+)
Zm00001d030684::1:152891070-152893071(-)
Zm00001d054071::4:245924464-245926465(-)
Zm00001d032994::1:246211311-246213312(+)
Zm00001d010452::8:115781555-115783556(+)
Zm00001d043179::3:190704269-190706270(-)
Zm00001d025679::10:126095429-126097430(-)
Zm00001d048256::9:153314470-153316471(+)
Zm00001d018888::7:8360894-8362895(+)
Zm00001d010902::8:132650292-132652293(-)
Zm00001d020862::7:134957840-134959841(-)
Zm00001d002958::2:28096799-28098800(-)
Zm00001d032501::1:228549472-228551473(+)
Zm00001d004734::2:134684951-134686952(+)
Zm00001d033100::1:250193584-250195585(+)
Zm00001d021497::7:154120045-154122046(-)
Zm00001d050404::4:86265347-86267348(-)
Zm00001d008242::8:2437782-2439783(-)
Zm00001d018327::5:218510147-218512148(-)
Zm00001d044192::3:221549765-221551766(-)
Zm00001d004467::2:113709702-113711703(+)
Zm00001d013248::5:7098583-7100584(-)
Zm00001d014811::5:63964587-63966588(+)
```
