## Supplementary material for "A comprehensive map of preferentially located motifs reveals distinct proximal *cis*-regulatory elements in plants": ATACATTG_containing_gene_set.txt

```
#Occurences of ATACATTG between 22 and 75 (positions relative to the transcription start site)
#132 sequences with ATACATTG in this interval
#0.52% of the sequences in promoter set with ATACATTG (set with 25199 sequences)
Zm00001d039502::3:6074101-6076102(+)
Zm00001d052262::4:185217519-185219520(+)
Zm00001d003556::2:47888732-47890733(+)
Zm00001d048026::9:148347441-148349442(-)
Zm00001d051420::4:157870665-157872666(+)
Zm00001d025441::10:118738657-118740658(-)
Zm00001d018496::5:221816145-221818146(-)
Zm00001d005568::2:178754330-178756331(+)
Zm00001d009539::8:69392989-69394990(-)
Zm00001d044201::3:221799472-221801473(-)
Zm00001d038228::6:152046965-152048966(-)
Zm00001d012036::8:166922759-166924760(-)
Zm00001d036982::6:108210961-108212962(+)
Zm00001d005238::2:165157341-165159342(-)
Zm00001d030952::1:168649458-168651459(-)
Zm00001d051876::4:173199114-173201115(-)
Zm00001d009527::8:69071285-69073286(-)
Zm00001d045782::9:38792429-38794430(-)
Zm00001d049580::4:36016872-36018873(-)
Zm00001d038118::6:148605953-148607954(-)
Zm00001d001780::2:707768-709769(+)
Zm00001d029530::1:75040277-75042278(+)
Zm00001d013296::5:7997612-7999613(-)
Zm00001d021641::7:158884638-158886639(+)
Zm00001d015061::5:73799749-73801750(+)
Zm00001d053862::4:242511231-242513232(+)
Zm00001d048512::9:157595777-157597778(+)
Zm00001d002140::2:6554039-6556040(+)
Zm00001d051245::4:150317276-150319277(-)
Zm00001d006194::2:201271332-201273333(-)
Zm00001d039141::6:170968563-170970564(+)
Zm00001d006859::2:218015035-218017036(-)
Zm00001d011497::8:152511559-152513560(-)
Zm00001d012549::8:176468839-176470840(-)
Zm00001d010135::8:100967601-100969602(-)
Zm00001d014831::5:64747347-64749348(-)
Zm00001d006116::2:199000350-199002351(+)
Zm00001d039274::3:918469-920470(-)
Zm00001d035748::6:44954771-44956772(-)
Zm00001d022172::7:171721649-171723650(+)
Zm00001d035199::6:9597016-9599017(+)
Zm00001d012251::8:171034594-171036595(-)
Zm00001d037898::6:141445629-141447630(+)
Zm00001d003701::2:55226076-55228077(+)
Zm00001d002091::2:5844686-5846687(+)
Zm00001d052072::4:178594492-178596493(+)
Zm00001d021799::7:163135419-163137420(-)
Zm00001d052298::4:186404078-186406079(+)
Zm00001d030892::1:166132778-166134779(-)
Zm00001d031975::1:208355939-208357940(+)
Zm00001d020220::7:100666289-100668290(-)
Zm00001d009994::8:93777051-93779052(+)
Zm00001d049726::4:41550652-41552653(-)
Zm00001d007605::2:236097039-236099040(-)
Zm00001d002621::2:16978862-16980863(+)
Zm00001d048105::9:150288742-150290743(+)
Zm00001d045052::9:11182023-11184024(-)
Zm00001d051280::4:151468824-151470825(+)
Zm00001d010709::8:125236591-125238592(-)
Zm00001d033533::1:266044469-266046470(+)
Zm00001d003992::2:74078181-74080182(-)
Zm00001d049343::4:27222149-27224150(-)
Zm00001d030666::1:152040107-152042108(-)
Zm00001d019857::7:70644088-70646089(+)
Zm00001d044492::3:229594787-229596788(+)
Zm00001d050334::4:81954793-81956794(-)
Zm00001d035198::6:9597892-9599893(-)
Zm00001d030542::1:142567689-142569690(+)
Zm00001d015921::5:131468115-131470116(+)
Zm00001d027350::1:3446999-3449000(+)
Zm00001d005976::2:194518947-194520948(-)
Zm00001d037034::6:109809347-109811348(+)
Zm00001d039185::6:172149910-172151911(+)
Zm00001d044301::3:224589059-224591060(-)
Zm00001d033804::1:274204975-274206976(-)
Zm00001d007953::2:243987178-243989179(-)
Zm00001d005586::2:179801353-179803354(-)
Zm00001d015730::5:114126296-114128297(+)
Zm00001d010862::8:130826749-130828750(+)
Zm00001d014297::5:40049454-40051455(-)
Zm00001d017730::5:205465576-205467577(+)
Zm00001d051778::4:169304161-169306162(+)
Zm00001d017281::5:191611387-191613388(-)
Zm00001d003293::2:39099975-39101976(-)
Zm00001d002611::2:16716732-16718733(+)
Zm00001d039856::3:16785415-16787416(+)
Zm00001d040563::3:50100099-50102100(+)
Zm00001d019669::7:49323361-49325362(-)
Zm00001d045291::9:18042025-18044026(+)
Zm00001d026446::10:145981478-145983479(-)
Zm00001d022310::7:174906539-174908540(+)
Zm00001d027941::1:18021236-18023237(-)
Zm00001d021952::7:166937236-166939237(-)
Zm00001d003383::2:42363763-42365764(-)
Zm00001d029209::1:62466230-62468231(-)
Zm00001d037836::6:139250121-139252122(-)
Zm00001d003386::2:42497471-42499472(-)
Zm00001d024975::10:97689205-97691206(-)
Zm00001d029903::1:93425755-93427756(-)
Zm00001d002564::2:15539968-15541969(-)
Zm00001d017454::5:196310076-196312077(-)
Zm00001d019504::7:38020233-38022234(-)
Zm00001d030540::1:142545284-142547285(+)
Zm00001d015088::5:75059122-75061123(+)
Zm00001d029410::1:69319404-69321405(+)
Zm00001d011208::8:143000203-143002204(-)
Zm00001d038987::6:168292202-168294203(-)
Zm00001d037762::6:136635976-136637977(+)
Zm00001d046778::9:105592987-105594988(-)
Zm00001d050696::4:116409624-116411625(+)
Zm00001d048481::9:157034416-157036417(-)
Zm00001d020283::7:104113813-104115814(+)
Zm00001d030030::1:100662042-100664043(-)
Zm00001d025353::10:115204960-115206961(-)
Zm00001d033981::1:279980894-279982895(+)
Zm00001d013037::5:3582693-3584694(-)
Zm00001d003083::2:31518153-31520154(+)
Zm00001d028535::1:38519513-38521514(-)
Zm00001d025818::10:130623470-130625471(-)
Zm00001d051915::4:174614411-174616412(-)
Zm00001d005501::2:176339237-176341238(-)
Zm00001d044119::3:219818944-219820945(+)
Zm00001d049685::4:39994849-39996850(-)
Zm00001d011202::8:142837149-142839150(+)
Zm00001d008354::8:6162976-6164977(-)
Zm00001d042719::3:178122366-178124367(+)
Zm00001d005700::2:183833650-183835651(+)
Zm00001d001928::2:3078530-3080531(-)
Zm00001d024179::10:53537734-53539735(-)
Zm00001d011918::8:164543155-164545156(+)
Zm00001d047928::9:145584860-145586861(+)
Zm00001d042023::3:147722398-147724399(-)
```
