## Supplementary material for "A comprehensive map of preferentially located motifs reveals distinct proximal *cis*-regulatory elements in plants": ATACCAGC_containing_gene_set.txt

```
#Occurences of ATACCAGC between 385 and 453 (positions relative to the transcription start site)
#95 sequences with ATACCAGC in this interval
#0.38% of the sequences in promoter set with ATACCAGC (set with 25199 sequences)
Zm00001d033250::1:256133576-256135577(+)
Zm00001d020245::7:101950194-101952195(-)
Zm00001d031684::1:198619673-198621674(-)
Zm00001d032315::1:221922761-221924762(-)
Zm00001d002988::2:28927871-28929872(-)
Zm00001d053436::4:231345117-231347118(-)
Zm00001d036772::6:100231985-100233986(+)
Zm00001d031687::1:198648274-198650275(-)
Zm00001d019854::7:70496683-70498684(-)
Zm00001d036904::6:106004644-106006645(+)
Zm00001d044788::9:2467976-2469977(+)
Zm00001d047861::9:143639141-143641142(+)
Zm00001d051446::4:158849280-158851281(-)
Zm00001d024612::10:80328463-80330464(-)
Zm00001d037873::6:140616801-140618802(+)
Zm00001d036916::6:106354825-106356826(-)
Zm00001d035721::6:42949401-42951402(-)
Zm00001d024464::10:71968841-71970842(-)
Zm00001d040727::3:60292661-60294662(+)
Zm00001d023233::10:971582-973583(+)
Zm00001d054043::4:245472720-245474721(-)
Zm00001d044358::3:225840151-225842152(+)
Zm00001d021669::7:159576428-159578429(+)
Zm00001d023309::10:2638937-2640938(+)
Zm00001d036965::6:107622922-107624923(+)
Zm00001d044266::3:223382148-223384149(-)
Zm00001d043437::3:199879556-199881557(-)
Zm00001d016334::5:157891706-157893707(-)
Zm00001d011566::8:154587505-154589506(+)
Zm00001d006383::2:206309666-206311667(-)
Zm00001d029538::1:75324328-75326329(-)
Zm00001d008339::8:5744900-5746901(+)
Zm00001d033950::1:279375284-279377285(+)
Zm00001d003950::2:71775271-71777272(+)
Zm00001d022077::7:169611474-169613475(-)
Zm00001d037875::6:140721260-140723261(+)
Zm00001d046449::9:90424547-90426548(-)
Zm00001d019578::7:44249557-44251558(-)
Zm00001d033648::1:269572207-269574208(-)
Zm00001d049835::4:47104137-47106138(+)
Zm00001d028001::1:19941699-19943700(+)
Zm00001d016335::5:157890698-157892699(+)
Zm00001d013274::5:7546570-7548571(+)
Zm00001d019383::7:30993817-30995818(-)
Zm00001d035286::6:19369806-19371807(+)
Zm00001d043541::3:203338300-203340301(-)
Zm00001d020421::7:113084609-113086610(+)
Zm00001d031485::1:191587834-191589835(-)
Zm00001d030093::1:105073231-105075232(-)
Zm00001d004484::2:114596655-114598656(+)
Zm00001d028719::1:44243979-44245980(-)
Zm00001d022198::7:172649912-172651913(-)
Zm00001d034106::1:284126209-284128210(-)
Zm00001d049699::4:40546166-40548167(+)
Zm00001d009870::8:86259757-86261758(-)
Zm00001d008374::8:6702943-6704944(-)
Zm00001d051434::4:158470655-158472656(-)
Zm00001d052697::4:197840354-197842355(-)
Zm00001d004084::2:80921813-80923814(-)
Zm00001d042074::3:149699960-149701961(-)
Zm00001d045691::9:33518503-33520504(-)
Zm00001d034385::1:291509236-291511237(+)
Zm00001d011220::8:143285769-143287770(+)
Zm00001d033829::1:275159537-275161538(-)
Zm00001d052693::4:197538985-197540986(+)
Zm00001d005541::2:178095462-178097463(-)
Zm00001d037974::6:143932121-143934122(-)
Zm00001d007964::2:244286076-244288077(-)
Zm00001d053072::4:212305989-212307990(-)
Zm00001d033488::1:264054037-264056038(-)
Zm00001d019897::7:73564717-73566718(-)
Zm00001d044673::3:234565553-234567554(+)
Zm00001d028042::1:21378586-21380587(-)
Zm00001d023561::10:10260275-10262276(+)
Zm00001d020494::7:118945395-118947396(+)
Zm00001d013516::5:13412338-13414339(-)
Zm00001d032403::1:225534147-225536148(+)
Zm00001d031082::1:176365592-176367593(+)
Zm00001d023556::10:10136357-10138358(-)
Zm00001d006065::2:197129771-197131772(+)
Zm00001d013763::5:19653149-19655150(-)
Zm00001d004637::2:124459089-124461090(-)
Zm00001d024061::10:40786554-40788555(-)
Zm00001d015693::5:108279728-108281729(+)
Zm00001d009683::8:75787744-75789745(-)
Zm00001d006529::2:210559666-210561667(+)
Zm00001d013857::5:22846693-22848694(+)
Zm00001d028748::1:45268316-45270317(-)
Zm00001d047721::9:139935041-139937042(+)
Zm00001d052683::4:197239105-197241106(-)
Zm00001d020083::7:90823773-90825774(-)
Zm00001d002436::2:12640083-12642084(-)
Zm00001d005708::2:184107711-184109712(+)
Zm00001d041147::3:100324225-100326226(-)
Zm00001d002998::2:29039300-29041301(+)
```
