## Supplementary material for "A comprehensive map of preferentially located motifs reveals distinct proximal *cis*-regulatory elements in plants": ATACGA_containing_gene_set.txt

```
#Occurences of ATACGA between 9 and 28 (positions relative to the transcription start site)
#201 sequences with ATACGA in this interval
#0.80% of the sequences in promoter set with ATACGA (set with 25199 sequences)
Zm00001d043150::3:190205742-190207743(+)
Zm00001d030614::1:148685795-148687796(+)
Zm00001d022379::7:176450843-176452844(+)
Zm00001d048575::9:159479492-159481493(+)
Zm00001d053828::4:241948007-241950008(+)
Zm00001d037939::6:142828532-142830533(+)
Zm00001d031667::1:198117671-198119672(+)
Zm00001d049636::4:38205110-38207111(+)
Zm00001d029738::1:84663317-84665318(+)
Zm00001d053542::4:233522442-233524443(-)
Zm00001d020202::7:98959006-98961007(-)
Zm00001d052258::4:185023499-185025500(+)
Zm00001d053036::4:210076030-210078031(-)
Zm00001d005144::2:160872791-160874792(+)
Zm00001d038329::6:154627499-154629500(+)
Zm00001d037627::6:132318776-132320777(-)
Zm00001d030613::1:148630519-148632520(+)
Zm00001d032958::1:244778491-244780492(+)
Zm00001d014017::5:28891100-28893101(+)
Zm00001d046020::9:55666650-55668651(+)
Zm00001d005754::2:186343710-186345711(+)
Zm00001d013073::5:4319601-4321602(+)
Zm00001d037091::6:111832021-111834022(+)
Zm00001d006849::2:217796418-217798419(+)
Zm00001d045190::9:15653950-15655951(-)
Zm00001d042506::3:170094185-170096186(-)
Zm00001d001960::2:3560450-3562451(-)
Zm00001d041136::3:99779122-99781123(-)
Zm00001d034405::1:292040008-292042009(+)
Zm00001d022200::7:172709997-172711998(-)
Zm00001d045573::9:27030519-27032520(-)
Zm00001d010866::8:131136003-131138004(+)
Zm00001d012975::5:2623439-2625440(+)
Zm00001d028721::1:44339122-44341123(+)
Zm00001d002715::2:20228631-20230632(-)
Zm00001d017640::5:202860079-202862080(-)
Zm00001d048031::9:148448586-148450587(-)
Zm00001d049526::4:33213202-33215203(+)
Zm00001d040624::3:54718342-54720343(-)
Zm00001d048597::4:1023616-1025617(+)
Zm00001d007645::2:236822557-236824558(+)
Zm00001d025193::10:108472690-108474691(-)
Zm00001d026025::10:136294158-136296159(+)
Zm00001d008268::8:3548832-3550833(-)
Zm00001d020386::7:110682890-110684891(-)
Zm00001d017117::5:185973580-185975581(-)
Zm00001d014246::5:37919503-37921504(-)
Zm00001d047777::9:141489725-141491726(+)
Zm00001d003607::2:49878331-49880332(-)
Zm00001d005301::2:168528288-168530289(+)
Zm00001d046186::9:70324052-70326053(+)
Zm00001d042554::3:171649945-171651946(-)
Zm00001d010877::8:131825753-131827754(-)
Zm00001d028285::1:29169823-29171824(+)
Zm00001d037870::6:140474105-140476106(-)
Zm00001d021974::7:167387521-167389522(+)
Zm00001d004434::2:111526563-111528564(+)
Zm00001d002296::2:9724607-9726608(+)
Zm00001d024418::10:70184631-70186632(+)
Zm00001d005876::2:191463050-191465051(+)
Zm00001d043854::3:212114060-212116061(-)
Zm00001d041882::3:142233314-142235315(-)
Zm00001d033792::1:273826161-273828162(+)
Zm00001d052346::4:187719710-187721711(+)
Zm00001d026477::10:146709101-146711102(-)
Zm00001d043762::3:209226906-209228907(+)
Zm00001d024528::10:76467471-76469472(-)
Zm00001d030725::1:155962883-155964884(-)
Zm00001d021188::7:145418035-145420036(-)
Zm00001d021231::7:146606069-146608070(+)
Zm00001d047681::9:139140882-139142883(+)
Zm00001d018009::5:211937422-211939423(+)
Zm00001d049698::4:40546777-40548778(-)
Zm00001d049557::4:35011471-35013472(+)
Zm00001d016220::5:150961595-150963596(+)
Zm00001d030620::1:148967457-148969458(+)
Zm00001d017525::5:198705388-198707389(+)
Zm00001d012033::8:166842160-166844161(-)
Zm00001d001848::2:1809646-1811647(+)
Zm00001d049349::4:27565237-27567238(-)
Zm00001d044421::3:227518085-227520086(-)
Zm00001d032773::1:237848382-237850383(-)
Zm00001d039631::3:9576927-9578928(-)
Zm00001d047500::9:132755030-132757031(-)
Zm00001d008188::8:747388-749389(-)
Zm00001d009745::8:79184785-79186786(-)
Zm00001d033426::1:262671980-262673981(-)
Zm00001d021368::7:150083816-150085817(-)
Zm00001d049786::4:44639962-44641963(+)
Zm00001d011139::8:140122590-140124591(-)
Zm00001d033240::1:255514875-255516876(-)
Zm00001d039264::3:765583-767584(+)
Zm00001d051791::4:169880776-169882777(-)
Zm00001d028375::1:32601268-32603269(+)
Zm00001d051870::4:172948899-172950900(+)
Zm00001d053713::4:239699074-239701075(-)
Zm00001d043238::3:192751449-192753450(-)
Zm00001d027841::1:14846129-14848130(-)
Zm00001d003280::2:38639553-38641554(-)
Zm00001d048891::4:7213032-7215033(+)
Zm00001d052371::4:188390774-188392775(+)
Zm00001d034995::6:1301415-1303416(-)
Zm00001d026197::10:140756197-140758198(+)
Zm00001d011598::8:155463277-155465278(+)
Zm00001d046467::9:91187175-91189176(+)
Zm00001d023537::10:9346464-9348465(-)
Zm00001d053765::4:240695479-240697480(+)
Zm00001d047244::9:123877745-123879746(-)
Zm00001d041179::3:102860784-102862785(+)
Zm00001d002879::2:25542832-25544833(+)
Zm00001d016343::5:158389940-158391941(+)
Zm00001d046168::9:68802055-68804056(-)
Zm00001d009863::8:85727998-85729999(-)
Zm00001d018237::5:217161771-217163772(+)
Zm00001d028086::1:22489094-22491095(-)
Zm00001d030053::1:102362883-102364884(-)
Zm00001d028687::1:43081783-43083784(+)
Zm00001d038394::6:156290924-156292925(+)
Zm00001d030114::1:106838622-106840623(+)
Zm00001d043465::3:200809580-200811581(-)
Zm00001d010174::8:102987399-102989400(+)
Zm00001d011069::8:138010816-138012817(+)
Zm00001d048335::9:154616503-154618504(+)
Zm00001d011958::8:165202001-165204002(+)
Zm00001d006311::2:204260346-204262347(-)
Zm00001d024842::10:90455147-90457148(-)
Zm00001d019668::7:49139122-49141123(+)
Zm00001d009658::8:74912045-74914046(+)
Zm00001d023237::10:1095395-1097396(+)
Zm00001d052124::4:180354752-180356753(-)
Zm00001d033104::1:250289842-250291843(+)
Zm00001d026036::10:136549418-136551419(-)
Zm00001d048829::4:6040629-6042630(-)
Zm00001d003606::2:49810909-49812910(-)
Zm00001d051902::4:173986960-173988961(+)
Zm00001d009555::8:70019409-70021410(-)
Zm00001d051873::4:172994409-172996410(+)
Zm00001d011411::8:149800196-149802197(-)
Zm00001d033776::1:273325164-273327165(+)
Zm00001d013781::5:19949288-19951289(+)
Zm00001d052831::4:202128812-202130813(-)
Zm00001d015963::5:134457294-134459295(-)
Zm00001d049505::4:32685493-32687494(-)
Zm00001d045049::9:11149039-11151040(-)
Zm00001d038217::6:151834250-151836251(-)
Zm00001d048194::9:152170383-152172384(+)
Zm00001d038658::6:161950606-161952607(-)
Zm00001d013442::5:11708644-11710645(-)
Zm00001d019700::7:51776270-51778271(-)
Zm00001d039667::3:11443218-11445219(-)
Zm00001d002338::2:10594376-10596377(-)
Zm00001d017773::5:206383690-206385691(-)
Zm00001d012882::5:1578446-1580447(-)
Zm00001d018856::7:7457908-7459909(+)
Zm00001d015092::5:75197071-75199072(-)
Zm00001d006678::2:214095872-214097873(+)
Zm00001d012295::8:172038018-172040019(+)
Zm00001d037236::6:117250222-117252223(-)
Zm00001d002384::2:11635801-11637802(-)
Zm00001d041546::3:126539024-126541025(-)
Zm00001d050747::4:120553388-120555389(-)
Zm00001d043441::3:199987048-199989049(-)
Zm00001d043589::3:204491264-204493265(-)
Zm00001d027530::1:7488866-7490867(+)
Zm00001d047042::9:116430819-116432820(-)
Zm00001d002380::2:11532624-11534625(-)
Zm00001d018014::5:212107029-212109030(+)
Zm00001d006473::2:209330475-209332476(+)
Zm00001d007160::2:223567377-223569378(-)
Zm00001d031128::1:178803092-178805093(-)
Zm00001d017467::5:196748696-196750697(+)
Zm00001d038206::6:151542733-151544734(+)
Zm00001d019439::7:33870467-33872468(+)
Zm00001d006595::2:211794113-211796114(-)
Zm00001d038688::6:162604659-162606660(-)
Zm00001d039520::3:6770333-6772334(-)
Zm00001d004993::2:152741656-152743657(-)
Zm00001d017866::5:209139410-209141411(-)
Zm00001d047296::9:125819622-125821623(-)
Zm00001d015932::5:132614055-132616056(-)
Zm00001d033228::1:255218055-255220056(+)
Zm00001d009509::8:68254149-68256150(-)
Zm00001d002388::2:11652379-11654380(+)
Zm00001d012902::5:1774897-1776898(+)
Zm00001d042627::3:174459924-174461925(+)
Zm00001d011470::8:151369418-151371419(+)
Zm00001d031558::1:194161056-194163057(+)
Zm00001d047140::9:119766922-119768923(+)
Zm00001d020609::7:124937361-124939362(-)
Zm00001d029046::1:56037465-56039466(-)
Zm00001d010796::8:128044576-128046577(-)
Zm00001d043785::3:210176745-210178746(+)
Zm00001d040649::3:55956721-55958722(+)
Zm00001d051043::4:138315443-138317444(+)
Zm00001d043735::3:208691114-208693115(+)
Zm00001d021363::7:149914556-149916557(+)
Zm00001d014186::5:35492744-35494745(-)
Zm00001d051490::4:160318839-160320840(+)
Zm00001d028184::1:25737043-25739044(-)
Zm00001d040488::3:46461287-46463288(+)
Zm00001d007210::2:224790418-224792419(-)
```
