## Supplementary material for "A comprehensive map of preferentially located motifs reveals distinct proximal *cis*-regulatory elements in plants": ATACGAGG_containing_gene_set.txt

```
#Occurences of ATACGAGG between -996 and -930 (positions relative to the transcription start site)
#31 sequences with ATACGAGG in this interval
#0.12% of the sequences in promoter set with ATACGAGG (set with 25199 sequences)
Zm00001d047746::9:140702028-140704029(+)
Zm00001d049610::4:37572135-37574136(+)
Zm00001d025822::10:130719457-130721458(-)
Zm00001d052218::4:183566779-183568780(-)
Zm00001d031028::1:174132593-174134594(-)
Zm00001d031743::1:200574949-200576950(-)
Zm00001d047412::9:129387776-129389777(+)
Zm00001d033038::1:248252646-248254647(-)
Zm00001d015977::5:135996931-135998932(+)
Zm00001d052734::4:199309917-199311918(-)
Zm00001d015820::5:123888096-123890097(+)
Zm00001d009220::8:44227231-44229232(-)
Zm00001d047283::9:125434517-125436518(+)
Zm00001d037346::6:122283854-122285855(-)
Zm00001d051441::4:158729664-158731665(+)
Zm00001d040264::3:34729146-34731147(+)
Zm00001d053928::4:243711102-243713103(+)
Zm00001d011157::8:141126413-141128414(-)
Zm00001d049500::4:32586779-32588780(-)
Zm00001d024718::10:84948748-84950749(+)
Zm00001d036982::6:108210961-108212962(+)
Zm00001d033365::1:260368865-260370866(+)
Zm00001d043921::3:213848986-213850987(-)
Zm00001d006291::2:203789685-203791686(-)
Zm00001d012229::8:170472062-170474063(-)
Zm00001d053532::4:233192417-233194418(-)
Zm00001d044020::3:216926484-216928485(+)
Zm00001d008642::8:15548788-15550789(-)
Zm00001d014418::5:45734696-45736697(-)
Zm00001d006878::2:218402429-218404430(-)
Zm00001d033728::1:272357073-272359074(+)
```
