## Supplementary material for "A comprehensive map of preferentially located motifs reveals distinct proximal *cis*-regulatory elements in plants": ATACGGAA_containing_gene_set.txt

```
#Occurences of ATACGGAA between -68 and 22 (positions relative to the transcription start site)
#94 sequences with ATACGGAA in this interval
#0.37% of the sequences in promoter set with ATACGGAA (set with 25199 sequences)
Zm00001d044523::3:230845113-230847114(+)
Zm00001d005925::2:192990153-192992154(+)
Zm00001d053340::4:226746641-226748642(-)
Zm00001d052726::4:199127479-199129480(-)
Zm00001d040731::3:60613279-60615280(-)
Zm00001d046710::9:103065705-103067706(-)
Zm00001d025786::10:129535572-129537573(-)
Zm00001d007044::2:220800466-220802467(-)
Zm00001d039194::6:172320480-172322481(+)
Zm00001d041863::3:141449289-141451290(-)
Zm00001d013282::5:7807848-7809849(+)
Zm00001d004956::2:150596817-150598818(-)
Zm00001d037672::6:133573039-133575040(+)
Zm00001d036916::6:106354825-106356826(-)
Zm00001d033950::1:279375284-279377285(+)
Zm00001d035841::6:54770696-54772697(+)
Zm00001d005402::2:172696052-172698053(-)
Zm00001d014340::5:41542362-41544363(+)
Zm00001d019031::7:13557545-13559546(-)
Zm00001d028719::1:44243979-44245980(-)
Zm00001d048317::9:154460708-154462709(-)
Zm00001d047721::9:139935041-139937042(+)
Zm00001d028999::1:54261684-54263685(+)
Zm00001d008481::8:9838436-9840437(-)
Zm00001d008306::8:4746501-4748502(-)
Zm00001d053072::4:212305989-212307990(-)
Zm00001d032679::1:233906402-233908403(-)
Zm00001d025479::10:120090499-120092500(+)
Zm00001d034493::1:294612903-294614904(+)
Zm00001d028042::1:21378586-21380587(-)
Zm00001d011704::8:159245369-159247370(-)
Zm00001d020916::7:136511655-136513656(+)
Zm00001d018046::5:212804461-212806462(-)
Zm00001d003488::2:45757853-45759854(-)
Zm00001d003160::2:34004698-34006699(+)
Zm00001d024936::10:95804916-95806917(-)
Zm00001d021221::7:146487760-146489761(+)
Zm00001d022295::7:174696152-174698153(+)
Zm00001d053277::4:223882107-223884108(+)
Zm00001d034512::1:295269257-295271258(-)
Zm00001d004084::2:80921813-80923814(-)
Zm00001d017100::5:185358504-185360505(+)
Zm00001d028062::1:21840736-21842737(+)
Zm00001d053318::4:225890070-225892071(-)
Zm00001d044274::3:223575066-223577067(+)
Zm00001d028748::1:45268316-45270317(-)
Zm00001d050844::4:126331469-126333470(+)
Zm00001d043437::3:199879556-199881557(-)
Zm00001d013707::5:18194799-18196800(+)
Zm00001d020288::7:104311270-104313271(+)
Zm00001d047244::9:123877745-123879746(-)
Zm00001d040650::3:56246324-56248325(-)
Zm00001d020421::7:113084609-113086610(+)
Zm00001d021502::7:154176211-154178212(-)
Zm00001d010693::8:124739636-124741637(-)
Zm00001d029886::1:92220577-92222578(+)
Zm00001d053076::4:212573673-212575674(-)
Zm00001d019383::7:30993817-30995818(-)
Zm00001d041713::3:134680708-134682709(-)
Zm00001d010161::8:102448475-102450476(-)
Zm00001d005932::2:193257281-193259282(+)
Zm00001d005679::2:183166469-183168470(-)
Zm00001d002433::2:12563852-12565853(-)
Zm00001d039180::6:171889177-171891178(+)
Zm00001d044152::3:220527271-220529272(-)
Zm00001d019897::7:73564717-73566718(-)
Zm00001d013371::5:9975723-9977724(+)
Zm00001d011248::8:144590601-144592602(-)
Zm00001d029148::1:60524516-60526517(-)
Zm00001d029538::1:75324328-75326329(-)
Zm00001d034601::1:297603263-297605264(-)
Zm00001d038101::6:147947337-147949338(+)
Zm00001d049654::4:38848480-38850481(+)
Zm00001d038371::6:155674184-155676185(+)
Zm00001d005924::2:192990928-192992929(-)
Zm00001d017791::5:206961616-206963617(-)
Zm00001d019666::7:49122040-49124041(-)
Zm00001d015349::5:85750850-85752851(-)
Zm00001d050965::4:134058796-134060797(+)
Zm00001d002425::2:12405879-12407880(-)
Zm00001d043384::3:198365950-198367951(-)
Zm00001d019398::7:32006004-32008005(-)
Zm00001d035776::6:48052687-48054688(-)
Zm00001d025010::10:99532412-99534413(+)
Zm00001d035286::6:19369806-19371807(+)
Zm00001d015340::5:85303578-85305579(+)
Zm00001d024061::10:40786554-40788555(-)
Zm00001d028596::1:40249554-40251555(-)
Zm00001d020245::7:101950194-101952195(-)
Zm00001d005406::2:173044165-173046166(+)
Zm00001d044391::3:226842745-226844746(+)
Zm00001d037595::6:130836559-130838560(+)
Zm00001d013639::5:16001114-16003115(-)
Zm00001d006085::2:197747369-197749370(+)
```
