## Supplementary material for "A comprehensive map of preferentially located motifs reveals distinct proximal *cis*-regulatory elements in plants": ATACGGTT_containing_gene_set.txt

```
#Occurences of ATACGGTT between -222 and -101 (positions relative to the transcription start site)
#82 sequences with ATACGGTT in this interval
#0.33% of the sequences in promoter set with ATACGGTT (set with 25199 sequences)
Zm00001d031341::1:186785491-186787492(-)
Zm00001d026595::10:148672112-148674113(+)
Zm00001d024857::10:90996174-90998175(-)
Zm00001d015963::5:134457294-134459295(-)
Zm00001d020245::7:101950194-101952195(-)
Zm00001d032190::1:216309087-216311088(+)
Zm00001d004489::2:114740805-114742806(-)
Zm00001d018641::7:1463664-1465665(-)
Zm00001d002716::2:20245752-20247753(+)
Zm00001d006040::2:196146193-196148194(-)
Zm00001d035833::6:54110457-54112458(+)
Zm00001d044324::3:225196472-225198473(+)
Zm00001d053184::4:218709255-218711256(+)
Zm00001d013282::5:7807848-7809849(+)
Zm00001d007521::2:233711831-233713832(+)
Zm00001d011213::8:143158458-143160459(+)
Zm00001d037315::6:120634699-120636700(-)
Zm00001d034630::1:298535554-298537555(-)
Zm00001d021714::7:161109518-161111519(-)
Zm00001d043651::3:206030392-206032393(+)
Zm00001d029922::1:94477290-94479291(+)
Zm00001d002039::2:4865161-4867162(+)
Zm00001d024061::10:40786554-40788555(-)
Zm00001d003559::2:48065262-48067263(+)
Zm00001d035496::6:29556467-29558468(-)
Zm00001d002497::2:14016042-14018043(+)
Zm00001d012513::8:175870141-175872142(+)
Zm00001d043400::3:198763361-198765362(+)
Zm00001d019329::7:28113383-28115384(+)
Zm00001d024522::10:75945420-75947421(-)
Zm00001d015636::5:102368048-102370049(-)
Zm00001d022189::7:172327202-172329203(-)
Zm00001d013466::5:12272992-12274993(-)
Zm00001d053412::4:230691148-230693149(+)
Zm00001d053318::4:225890070-225892071(-)
Zm00001d028042::1:21378586-21380587(-)
Zm00001d007382::2:230340705-230342706(-)
Zm00001d035286::6:19369806-19371807(+)
Zm00001d009850::8:85064407-85066408(+)
Zm00001d038292::6:153561537-153563538(+)
Zm00001d047615::9:137069744-137071745(+)
Zm00001d034547::1:295998387-296000388(-)
Zm00001d009968::8:92808716-92810717(+)
Zm00001d046278::9:77860116-77862117(-)
Zm00001d026453::10:146109594-146111595(+)
Zm00001d020421::7:113084609-113086610(+)
Zm00001d011038::8:137167145-137169146(+)
Zm00001d039300::3:1303712-1305713(-)
Zm00001d009137::8:38777237-38779238(+)
Zm00001d039851::3:16610424-16612425(+)
Zm00001d020083::7:90823773-90825774(-)
Zm00001d006080::2:197573605-197575606(+)
Zm00001d043613::3:205191039-205193040(+)
Zm00001d049654::4:38848480-38850481(+)
Zm00001d017012::5:182687300-182689301(+)
Zm00001d027842::1:14880957-14882958(+)
Zm00001d025652::10:125101473-125103474(+)
Zm00001d005775::2:187826999-187829000(-)
Zm00001d005100::2:158140865-158142866(+)
Zm00001d053307::4:225272272-225274273(+)
Zm00001d025664::10:125368297-125370298(+)
Zm00001d040693::3:58564701-58566702(-)
Zm00001d029148::1:60524516-60526517(-)
Zm00001d034754::1:301384040-301386041(-)
Zm00001d014252::5:38186107-38188108(+)
Zm00001d017285::5:191699954-191701955(-)
Zm00001d050301::4:79815252-79817253(+)
Zm00001d021195::7:145556893-145558894(+)
Zm00001d046707::9:103037584-103039585(-)
Zm00001d014424::5:46055203-46057204(-)
Zm00001d033983::1:280116931-280118932(+)
Zm00001d016735::5:174687699-174689700(+)
Zm00001d035346::6:22714957-22716958(+)
Zm00001d034765::1:301666896-301668897(-)
Zm00001d029538::1:75324328-75326329(-)
Zm00001d036280::6:81613695-81615696(-)
Zm00001d008282::8:3989393-3991394(-)
Zm00001d015446::5:90500733-90502734(+)
Zm00001d021236::7:146656809-146658810(+)
Zm00001d047911::9:145081239-145083240(-)
Zm00001d032403::1:225534147-225536148(+)
Zm00001d009085::8:35570958-35572959(-)
```
