## Supplementary material for "A comprehensive map of preferentially located motifs reveals distinct proximal *cis*-regulatory elements in plants": ATACGTGT_containing_gene_set.txt

```
#Occurences of ATACGTGT between 95 and 156 (positions relative to the transcription start site)
#72 sequences with ATACGTGT in this interval
#0.29% of the sequences in promoter set with ATACGTGT (set with 25199 sequences)
Zm00001d019853::7:70485347-70487348(-)
Zm00001d022060::7:169188123-169190124(+)
Zm00001d023755::10:18799800-18801801(+)
Zm00001d045220::9:16478997-16480998(+)
Zm00001d027428::1:5100588-5102589(+)
Zm00001d006034::2:195818633-195820634(+)
Zm00001d039334::3:2018961-2020962(+)
Zm00001d004168::2:88594671-88596672(-)
Zm00001d032974::1:245149314-245151315(+)
Zm00001d012870::5:1410264-1412265(-)
Zm00001d026067::10:137483943-137485944(+)
Zm00001d021583::7:156884392-156886393(+)
Zm00001d008824::8:21739238-21741239(+)
Zm00001d028596::1:40249554-40251555(-)
Zm00001d024114::10:46727676-46729677(-)
Zm00001d016956::5:181171772-181173773(+)
Zm00001d026043::10:136816561-136818562(+)
Zm00001d029755::1:85772105-85774106(+)
Zm00001d014129::5:33510097-33512098(+)
Zm00001d041975::3:146345386-146347387(-)
Zm00001d039287::3:1053928-1055929(+)
Zm00001d042832::3:181395612-181397613(-)
Zm00001d030406::1:130044958-130046959(-)
Zm00001d037332::6:121772400-121774401(-)
Zm00001d053767::4:240717926-240719927(-)
Zm00001d033378::1:261052704-261054705(-)
Zm00001d038613::6:160914933-160916934(+)
Zm00001d021260::7:147098094-147100095(+)
Zm00001d013547::5:14034207-14036208(-)
Zm00001d010083::8:98784785-98786786(-)
Zm00001d023234::10:982190-984191(+)
Zm00001d053401::4:230204888-230206889(-)
Zm00001d053721::4:239843795-239845796(+)
Zm00001d036511::6:90947955-90949956(-)
Zm00001d026207::10:140949020-140951021(-)
Zm00001d047945::9:145927845-145929846(+)
Zm00001d044523::3:230845113-230847114(+)
Zm00001d038682::6:162458100-162460101(-)
Zm00001d030374::1:127339805-127341806(-)
Zm00001d013537::5:13911312-13913313(-)
Zm00001d021692::7:160349395-160351396(+)
Zm00001d003572::2:48475770-48477771(+)
Zm00001d051481::4:160050420-160052421(-)
Zm00001d014366::5:43075659-43077660(-)
Zm00001d010349::8:110700756-110702757(-)
Zm00001d025449::10:118886953-118888954(+)
Zm00001d044880::9:6452212-6454213(+)
Zm00001d038011::6:145086293-145088294(+)
Zm00001d028373::1:32470595-32472596(+)
Zm00001d038651::6:161812986-161814987(-)
Zm00001d044652::3:234081445-234083446(-)
Zm00001d012362::8:173029013-173031014(-)
Zm00001d027305::1:2384619-2386620(+)
Zm00001d003824::2:61095513-61097514(-)
Zm00001d005519::2:177084844-177086845(+)
Zm00001d029099::1:58010243-58012244(+)
Zm00001d035294::6:19586719-19588720(+)
Zm00001d007551::2:234553297-234555298(+)
Zm00001d025639::10:124757677-124759678(-)
Zm00001d041695::3:133724778-133726779(+)
Zm00001d023476::10:6859896-6861897(+)
Zm00001d020609::7:124937361-124939362(-)
Zm00001d042394::3:164360274-164362275(+)
Zm00001d041322::3:112348696-112350697(-)
Zm00001d021656::7:159261413-159263414(+)
Zm00001d037177::6:114826574-114828575(-)
Zm00001d025236::10:110441274-110443275(+)
Zm00001d007963::2:244275459-244277460(-)
Zm00001d048000::9:147666840-147668841(-)
Zm00001d023957::10:31819582-31821583(+)
Zm00001d035912::6:59863754-59865755(+)
Zm00001d027314::1:2811416-2813417(-)
```
