## Supplementary material for "A comprehensive map of preferentially located motifs reveals distinct proximal *cis*-regulatory elements in plants": ATACTATA_containing_gene_set.txt

```
#Occurences of ATACTATA between -276 and -149 (positions relative to the transcription start site)
#340 sequences with ATACTATA in this interval
#1.35% of the sequences in promoter set with ATACTATA (set with 25199 sequences)
Zm00001d014922::5:68478641-68480642(+)
Zm00001d006607::2:212388957-212390958(-)
Zm00001d052721::4:198795823-198797824(-)
Zm00001d021430::7:151991553-151993554(-)
Zm00001d053582::4:235344332-235346333(-)
Zm00001d041198::3:105026758-105028759(+)
Zm00001d048784::4:5511174-5513175(-)
Zm00001d031821::1:202910939-202912940(+)
Zm00001d033794::1:273837662-273839663(+)
Zm00001d022194::7:172578846-172580847(-)
Zm00001d035889::6:58508067-58510068(+)
Zm00001d019462::7:34953161-34955162(+)
Zm00001d041169::3:101799735-101801736(+)
Zm00001d026689::10:150023160-150025161(-)
Zm00001d023615::10:12203052-12205053(-)
Zm00001d040702::3:59071725-59073726(-)
Zm00001d019946::7:78558029-78560030(+)
Zm00001d051116::4:143958886-143960887(+)
Zm00001d011981::8:165746350-165748351(-)
Zm00001d030936::1:168181525-168183526(+)
Zm00001d028313::1:30343836-30345837(-)
Zm00001d006118::2:199152330-199154331(-)
Zm00001d003533::2:47103686-47105687(+)
Zm00001d015890::5:129464981-129466982(+)
Zm00001d020677::7:127732530-127734531(-)
Zm00001d026166::10:140247979-140249980(+)
Zm00001d049615::4:37689208-37691209(-)
Zm00001d040455::3:44152363-44154364(-)
Zm00001d010511::8:118580398-118582399(+)
Zm00001d028394::1:33167713-33169714(-)
Zm00001d039880::3:17451766-17453767(+)
Zm00001d029149::1:60534896-60536897(-)
Zm00001d037367::6:123040042-123042043(-)
Zm00001d006857::2:217981297-217983298(+)
Zm00001d011965::8:165287924-165289925(-)
Zm00001d052457::4:190411131-190413132(-)
Zm00001d006825::2:217433055-217435056(+)
Zm00001d008238::8:2260461-2262462(-)
Zm00001d051820::4:170833406-170835407(+)
Zm00001d009802::8:82151050-82153051(+)
Zm00001d053739::4:240121411-240123412(-)
Zm00001d031525::1:192897422-192899423(-)
Zm00001d024464::10:71968841-71970842(-)
Zm00001d043556::3:203752028-203754029(-)
Zm00001d038657::6:161942711-161944712(-)
Zm00001d012549::8:176468839-176470840(-)
Zm00001d024420::10:70275988-70277989(+)
Zm00001d046385::9:86546521-86548522(-)
Zm00001d007162::2:223619537-223621538(-)
Zm00001d009324::8:55906437-55908438(+)
Zm00001d036537::6:91398809-91400810(+)
Zm00001d014140::5:34017957-34019958(+)
Zm00001d021700::7:160735997-160737998(-)
Zm00001d002174::2:7248540-7250541(-)
Zm00001d022371::7:176263394-176265395(-)
Zm00001d022179::7:171989436-171991437(-)
Zm00001d010684::8:124283635-124285636(-)
Zm00001d015713::5:110415354-110417355(-)
Zm00001d010385::8:112507802-112509803(-)
Zm00001d018799::7:5402481-5404482(+)
Zm00001d018460::5:221194475-221196476(+)
Zm00001d011386::8:149255613-149257614(+)
Zm00001d009182::8:41431534-41433535(+)
Zm00001d011803::8:161768233-161770234(+)
Zm00001d052904::4:204245162-204247163(-)
Zm00001d005758::2:186850473-186852474(+)
Zm00001d009978::8:93232097-93234098(-)
Zm00001d023529::10:8779721-8781722(+)
Zm00001d044666::3:234414896-234416897(+)
Zm00001d023616::10:12213380-12215381(-)
Zm00001d010115::8:99792382-99794383(+)
Zm00001d049719::4:41372714-41374715(+)
Zm00001d031583::1:195480442-195482443(+)
Zm00001d010216::8:104490383-104492384(-)
Zm00001d015333::5:84886884-84888885(-)
Zm00001d044318::3:225066204-225068205(+)
Zm00001d019873::7:71818319-71820320(+)
Zm00001d003983::2:73523641-73525642(+)
Zm00001d051623::4:164936168-164938169(+)
Zm00001d029209::1:62466230-62468231(-)
Zm00001d014780::5:62837246-62839247(+)
Zm00001d044815::9:3514408-3516409(+)
Zm00001d025599::10:123601318-123603319(-)
Zm00001d002019::2:4429876-4431877(+)
Zm00001d011712::8:159492530-159494531(-)
Zm00001d039622::3:9303156-9305157(+)
Zm00001d042968::3:185336341-185338342(-)
Zm00001d040851::3:71657125-71659126(-)
Zm00001d048522::9:157736656-157738657(+)
Zm00001d047212::9:122289524-122291525(+)
Zm00001d003969::2:72939894-72941895(+)
Zm00001d044724::9:323118-325119(+)
Zm00001d048087::9:149889672-149891673(-)
Zm00001d018371::5:219424177-219426178(+)
Zm00001d044826::9:4093037-4095038(-)
Zm00001d021508::7:154483841-154485842(-)
Zm00001d022562::7:180069189-180071190(+)
Zm00001d024101::10:44981121-44983122(+)
Zm00001d010414::8:113687279-113689280(-)
Zm00001d047669::9:138729938-138731939(-)
Zm00001d004956::2:150596817-150598818(-)
Zm00001d026288::10:142885860-142887861(+)
Zm00001d030468::1:134961328-134963329(+)
Zm00001d004910::2:148017214-148019215(-)
Zm00001d013424::5:11125617-11127618(-)
Zm00001d048341::9:154768094-154770095(-)
Zm00001d040679::3:57621066-57623067(+)
Zm00001d036949::6:107129400-107131401(-)
Zm00001d029992::1:98011815-98013816(-)
Zm00001d049580::4:36016872-36018873(-)
Zm00001d010608::8:121800179-121802180(-)
Zm00001d019934::7:77374991-77376992(+)
Zm00001d019068::7:15075852-15077853(-)
Zm00001d044205::3:221858102-221860103(+)
Zm00001d049260::4:23474623-23476624(+)
Zm00001d014376::5:43557234-43559235(-)
Zm00001d014360::5:42669303-42671304(-)
Zm00001d009835::8:84227628-84229629(-)
Zm00001d023314::10:2776901-2778902(-)
Zm00001d036524::6:91186765-91188766(-)
Zm00001d017084::5:184853725-184855726(+)
Zm00001d048020::9:148178907-148180908(-)
Zm00001d010230::8:104883023-104885024(-)
Zm00001d025507::10:120794145-120796146(+)
Zm00001d017926::5:210206939-210208940(-)
Zm00001d052680::4:197116841-197118842(-)
Zm00001d039579::3:8264480-8266481(-)
Zm00001d013253::5:7144890-7146891(+)
Zm00001d030603::1:147912100-147914101(+)
Zm00001d017576::5:200174935-200176936(-)
Zm00001d004300::2:101491788-101493789(-)
Zm00001d041175::3:102217666-102219667(-)
Zm00001d037660::6:133295965-133297966(-)
Zm00001d003947::2:71149464-71151465(+)
Zm00001d012679::8:178501965-178503966(-)
Zm00001d032453::1:227159332-227161333(-)
Zm00001d029554::1:76020896-76022897(+)
Zm00001d019245::7:23696735-23698736(+)
Zm00001d009868::8:86004660-86006661(+)
Zm00001d027416::1:4838599-4840600(+)
Zm00001d017623::5:202009862-202011863(+)
Zm00001d033952::1:279494139-279496140(+)
Zm00001d026277::10:142720954-142722955(-)
Zm00001d012685::8:178641126-178643127(-)
Zm00001d028039::1:21291529-21293530(-)
Zm00001d021713::7:161067719-161069720(+)
Zm00001d049944::4:54581547-54583548(+)
Zm00001d023825::10:23583977-23585978(+)
Zm00001d033657::1:269825155-269827156(+)
Zm00001d048074::9:149390645-149392646(+)
Zm00001d041816::3:139085700-139087701(-)
Zm00001d018868::7:7848627-7850628(-)
Zm00001d051241::4:149909729-149911730(-)
Zm00001d024325::10:64668121-64670122(+)
Zm00001d021392::7:150694461-150696462(+)
Zm00001d009280::8:50949934-50951935(+)
Zm00001d006226::2:202329035-202331036(-)
Zm00001d025679::10:126095429-126097430(-)
Zm00001d012712::8:179085171-179087172(+)
Zm00001d011321::8:146622498-146624499(-)
Zm00001d041747::3:135809128-135811129(+)
Zm00001d004322::2:103035106-103037107(-)
Zm00001d021137::7:143760225-143762226(-)
Zm00001d047596::9:136684209-136686210(+)
Zm00001d029511::1:73860255-73862256(+)
Zm00001d047251::9:124087393-124089394(-)
Zm00001d053128::4:214989340-214991341(-)
Zm00001d038655::6:161935769-161937770(-)
Zm00001d028210::1:26520792-26522793(-)
Zm00001d020387::7:110770829-110772830(-)
Zm00001d008585::8:13621725-13623726(-)
Zm00001d049222::4:21345682-21347683(+)
Zm00001d043615::3:205275901-205277902(-)
Zm00001d038239::6:152184123-152186124(-)
Zm00001d045043::9:10912272-10914273(+)
Zm00001d018719::7:3076648-3078649(+)
Zm00001d022046::7:168724093-168726094(-)
Zm00001d051167::4:146941099-146943100(+)
Zm00001d053294::4:224640472-224642473(-)
Zm00001d016604::5:169746507-169748508(+)
Zm00001d051650::4:165707664-165709665(-)
Zm00001d031580::1:195290256-195292257(+)
Zm00001d031688::1:198652604-198654605(-)
Zm00001d037633::6:132469412-132471413(+)
Zm00001d048265::9:153447759-153449760(+)
Zm00001d041648::3:131577084-131579085(-)
Zm00001d033174::1:252795615-252797616(+)
Zm00001d011364::8:148612770-148614771(-)
Zm00001d020923::7:136688576-136690577(-)
Zm00001d023885::10:26303869-26305870(+)
Zm00001d017843::5:208580130-208582131(+)
Zm00001d025761::10:128643088-128645089(+)
Zm00001d007675::2:237249149-237251150(+)
Zm00001d013066::5:4148150-4150151(-)
Zm00001d002496::2:14013424-14015425(+)
Zm00001d013164::5:5676834-5678835(-)
Zm00001d052569::4:193345861-193347862(-)
Zm00001d026008::10:135874959-135876960(+)
Zm00001d041889::3:142444864-142446865(-)
Zm00001d002501::2:14155308-14157309(-)
Zm00001d003491::2:45879847-45881848(+)
Zm00001d012963::5:2414749-2416750(+)
Zm00001d025607::10:123737129-123739130(-)
Zm00001d041982::3:146543992-146545993(+)
Zm00001d022200::7:172709997-172711998(-)
Zm00001d022492::7:178733481-178735482(-)
Zm00001d020329::7:106852341-106854342(+)
Zm00001d035886::6:58447358-58449359(-)
Zm00001d047634::9:137664262-137666263(-)
Zm00001d029656::1:81670913-81672914(+)
Zm00001d007558::2:234869971-234871972(-)
Zm00001d049165::4:18649996-18651997(-)
Zm00001d038989::6:168298546-168300547(+)
Zm00001d046658::9:100817927-100819928(-)
Zm00001d052784::4:200746869-200748870(-)
Zm00001d028967::1:53187937-53189938(-)
Zm00001d004871::2:145663025-145665026(-)
Zm00001d026094::10:138303189-138305190(+)
Zm00001d008456::8:9210155-9212156(+)
Zm00001d010339::8:110344209-110346210(-)
Zm00001d032325::1:222558984-222560985(+)
Zm00001d039926::3:19728987-19730988(-)
Zm00001d042829::3:181366922-181368923(+)
Zm00001d017859::5:209062434-209064435(-)
Zm00001d014762::5:61967371-61969372(-)
Zm00001d039321::3:1750930-1752931(+)
Zm00001d049080::4:15131769-15133770(+)
Zm00001d006080::2:197573605-197575606(+)
Zm00001d032244::1:218619357-218621358(-)
Zm00001d047301::9:126054445-126056446(+)
Zm00001d005031::2:154982225-154984226(+)
Zm00001d009749::8:79547840-79549841(-)
Zm00001d038376::6:155910575-155912576(-)
Zm00001d028117::1:23320293-23322294(+)
Zm00001d021728::7:161526736-161528737(-)
Zm00001d042973::3:185494565-185496566(-)
Zm00001d032245::1:218618887-218620888(+)
Zm00001d027868::1:15767948-15769949(-)
Zm00001d028337::1:31102030-31104031(+)
Zm00001d053334::4:226581765-226583766(+)
Zm00001d025780::10:129427633-129429634(-)
Zm00001d034561::1:296365694-296367695(-)
Zm00001d014873::5:66656694-66658695(+)
Zm00001d005668::2:182819593-182821594(+)
Zm00001d033594::1:268071626-268073627(-)
Zm00001d016820::5:177242999-177245000(+)
Zm00001d033909::1:278287751-278289752(-)
Zm00001d049289::4:24584880-24586881(-)
Zm00001d007726::2:238230336-238232337(+)
Zm00001d052540::4:192576671-192578672(+)
Zm00001d005914::2:192543737-192545738(+)
Zm00001d034836::1:303455704-303457705(-)
Zm00001d029009::1:54622560-54624561(+)
Zm00001d020479::7:117954398-117956399(+)
Zm00001d004543::2:117225148-117227149(-)
Zm00001d010611::8:121840079-121842080(-)
Zm00001d039326::3:1949501-1951502(+)
Zm00001d048513::9:157609004-157611005(-)
Zm00001d037565::6:129800796-129802797(+)
Zm00001d004545::2:117224781-117226782(+)
Zm00001d020635::7:125805725-125807726(-)
Zm00001d043069::3:188279071-188281072(+)
Zm00001d008846::8:22499952-22501953(-)
Zm00001d042493::3:169440991-169442992(-)
Zm00001d051050::4:138720714-138722715(-)
Zm00001d007541::2:234296965-234298966(-)
Zm00001d032858::1:240470799-240472800(-)
Zm00001d024193::10:54918697-54920698(+)
Zm00001d043439::3:199919230-199921231(-)
Zm00001d010031::8:96230290-96232291(-)
Zm00001d022270::7:174022719-174024720(+)
Zm00001d016982::5:181882578-181884579(+)
Zm00001d028882::1:49579484-49581485(+)
Zm00001d020588::7:123767005-123769006(-)
Zm00001d019374::7:30593528-30595529(+)
Zm00001d030691::1:153358790-153360791(-)
Zm00001d052570::4:193375059-193377060(-)
Zm00001d008390::8:7128719-7130720(-)
Zm00001d039709::3:12750427-12752428(-)
Zm00001d012485::8:175362442-175364443(-)
Zm00001d029502::1:73454048-73456049(-)
Zm00001d050933::4:132565662-132567663(-)
Zm00001d030624::1:149522091-149524092(-)
Zm00001d030296::1:120069217-120071218(+)
Zm00001d042542::3:171439098-171441099(+)
Zm00001d044430::3:227748322-227750323(-)
Zm00001d003931::2:69776464-69778465(+)
Zm00001d019148::7:19178760-19180761(+)
Zm00001d013273::5:7540746-7542747(+)
Zm00001d031850::1:204131354-204133355(+)
Zm00001d012176::8:169561967-169563968(-)
Zm00001d013334::5:8852771-8854772(-)
Zm00001d036760::6:99960238-99962239(-)
Zm00001d044723::9:323664-325665(-)
Zm00001d038205::6:151482732-151484733(+)
Zm00001d013284::5:7859375-7861376(+)
Zm00001d039638::3:9876936-9878937(-)
Zm00001d011421::8:150044353-150046354(-)
Zm00001d004073::2:80289841-80291842(-)
Zm00001d033400::1:261837684-261839685(-)
Zm00001d047916::9:145291191-145293192(+)
Zm00001d048292::9:154000537-154002538(+)
Zm00001d019029::7:13468998-13470999(-)
Zm00001d018230::5:217044195-217046196(+)
Zm00001d032045::1:210456884-210458885(+)
Zm00001d037615::6:131884055-131886056(+)
Zm00001d036785::6:100876204-100878205(-)
Zm00001d014019::5:28907750-28909751(-)
Zm00001d025349::10:115142989-115144990(-)
Zm00001d028862::1:48852465-48854466(+)
Zm00001d046454::9:90616750-90618751(+)
Zm00001d005716::2:184486183-184488184(+)
Zm00001d014364::5:42933690-42935691(-)
Zm00001d038255::6:152443583-152445584(-)
Zm00001d031053::1:174881015-174883016(+)
Zm00001d035099::6:5211672-5213673(-)
Zm00001d007231::2:225278354-225280355(+)
Zm00001d043595::3:204591222-204593223(+)
Zm00001d016326::5:157255685-157257686(+)
Zm00001d006088::2:197834900-197836901(-)
Zm00001d007533::2:234174346-234176347(-)
Zm00001d035377::6:23690139-23692140(-)
Zm00001d010143::8:101196076-101198077(-)
Zm00001d052103::4:179681710-179683711(-)
Zm00001d002266::2:9172098-9174099(-)
Zm00001d002626::2:17193098-17195099(-)
Zm00001d034690::1:300085307-300087308(-)
Zm00001d002694::2:19427558-19429559(-)
Zm00001d020848::7:134492501-134494502(+)
Zm00001d041597::3:129181426-129183427(+)
Zm00001d033295::1:257897523-257899524(+)
Zm00001d039978::3:21465248-21467249(+)
Zm00001d008758::8:19239886-19241887(-)
Zm00001d032384::1:224849171-224851172(+)
Zm00001d015521::5:95619903-95621904(+)
Zm00001d021938::7:166549090-166551091(+)
Zm00001d053076::4:212573673-212575674(-)
Zm00001d009147::8:39583553-39585554(+)
Zm00001d013108::5:4779667-4781668(-)
Zm00001d027889::1:16774822-16776823(+)
```
