## Supplementary material for "A comprehensive map of preferentially located motifs reveals distinct proximal *cis*-regulatory elements in plants": ATACTGAT_containing_gene_set.txt

```
#Occurences of ATACTGAT between -58 and 3 (positions relative to the transcription start site)
#112 sequences with ATACTGAT in this interval
#0.44% of the sequences in promoter set with ATACTGAT (set with 25199 sequences)
Zm00001d039712::3:12782762-12784763(-)
Zm00001d040679::3:57621066-57623067(+)
Zm00001d047292::9:125673576-125675577(+)
Zm00001d011099::8:139021903-139023904(-)
Zm00001d042260::3:157877975-157879976(+)
Zm00001d011835::8:162304344-162306345(+)
Zm00001d039640::3:9899389-9901390(-)
Zm00001d044504::3:230033672-230035673(+)
Zm00001d004270::2:98333398-98335399(-)
Zm00001d020848::7:134492501-134494502(+)
Zm00001d035765::6:46356146-46358147(-)
Zm00001d010526::8:119278467-119280468(-)
Zm00001d048862::4:6615285-6617286(+)
Zm00001d041649::3:131633805-131635806(+)
Zm00001d005081::2:157618390-157620391(-)
Zm00001d031841::1:203397093-203399094(+)
Zm00001d047275::9:125240932-125242933(+)
Zm00001d032325::1:222558984-222560985(+)
Zm00001d016532::5:166583710-166585711(-)
Zm00001d046763::9:104797875-104799876(+)
Zm00001d046505::9:92932351-92934352(-)
Zm00001d017576::5:200174935-200176936(-)
Zm00001d019505::7:38140924-38142925(+)
Zm00001d020329::7:106852341-106854342(+)
Zm00001d022504::7:179045916-179047917(+)
Zm00001d037052::6:110627865-110629866(-)
Zm00001d013508::5:12965964-12967965(-)
Zm00001d031583::1:195480442-195482443(+)
Zm00001d020387::7:110770829-110772830(-)
Zm00001d012896::5:1717946-1719947(+)
Zm00001d047345::9:127010622-127012623(+)
Zm00001d054106::4:246773882-246775883(+)
Zm00001d046730::9:103863504-103865505(-)
Zm00001d024464::10:71968841-71970842(-)
Zm00001d040851::3:71657125-71659126(-)
Zm00001d031696::1:198749605-198751606(-)
Zm00001d027769::1:13183133-13185134(-)
Zm00001d014525::5:51637728-51639729(+)
Zm00001d033165::1:252587073-252589074(-)
Zm00001d008856::8:22779526-22781527(+)
Zm00001d014376::5:43557234-43559235(-)
Zm00001d011766::8:161194302-161196303(+)
Zm00001d023909::10:27558398-27560399(+)
Zm00001d030603::1:147912100-147914101(+)
Zm00001d029126::1:59131129-59133130(+)
Zm00001d016357::5:159014182-159016183(+)
Zm00001d006372::2:205995308-205997309(-)
Zm00001d010608::8:121800179-121802180(-)
Zm00001d023617::10:12274024-12276025(+)
Zm00001d025151::10:106726088-106728089(-)
Zm00001d030895::1:166285831-166287832(+)
Zm00001d013678::5:17149939-17151940(-)
Zm00001d040420::3:42567434-42569435(+)
Zm00001d041095::3:97128713-97130714(-)
Zm00001d025114::10:104937988-104939989(+)
Zm00001d043298::3:194980625-194982626(-)
Zm00001d009610::8:72972221-72974222(+)
Zm00001d042795::3:180009399-180011400(+)
Zm00001d028313::1:30343836-30345837(-)
Zm00001d048669::4:3060376-3062377(-)
Zm00001d018731::7:3335216-3337217(-)
Zm00001d022462::7:178146894-178148895(+)
Zm00001d007070::2:221395198-221397199(+)
Zm00001d031126::1:178551560-178553561(+)
Zm00001d050328::4:81519495-81521496(+)
Zm00001d010339::8:110344209-110346210(-)
Zm00001d018440::5:220895416-220897417(+)
Zm00001d034061::1:282847482-282849483(+)
Zm00001d025700::10:126771226-126773227(+)
Zm00001d052176::4:181727316-181729317(-)
Zm00001d040090::3:27131918-27133919(+)
Zm00001d048573::9:159284386-159286387(-)
Zm00001d043263::3:193702239-193704240(-)
Zm00001d015575::5:98920129-98922130(+)
Zm00001d044540::3:231326220-231328221(+)
Zm00001d050406::4:86373430-86375431(+)
Zm00001d029645::1:80946588-80948589(-)
Zm00001d007952::2:243983259-243985260(-)
Zm00001d011051::8:137413411-137415412(+)
Zm00001d011624::8:156534558-156536559(-)
Zm00001d018565::5:223305382-223307383(-)
Zm00001d019245::7:23696735-23698736(+)
Zm00001d036353::6:85343638-85345639(+)
Zm00001d024844::10:90480606-90482607(+)
Zm00001d010414::8:113687279-113689280(-)
Zm00001d015333::5:84886884-84888885(-)
Zm00001d013827::5:21508353-21510354(-)
Zm00001d006897::2:218921124-218923125(+)
Zm00001d024068::10:41311662-41313663(+)
Zm00001d010143::8:101196076-101198077(-)
Zm00001d051848::4:172181911-172183912(-)
Zm00001d024193::10:54918697-54920698(+)
Zm00001d007068::2:221310873-221312874(+)
Zm00001d051910::4:174421068-174423069(-)
Zm00001d034943::1:306351122-306353123(-)
Zm00001d002737::2:20924172-20926173(-)
Zm00001d030296::1:120069217-120071218(+)
Zm00001d032344::1:223291110-223293111(-)
Zm00001d015870::5:127452818-127454819(+)
Zm00001d026164::10:140164856-140166857(-)
Zm00001d029511::1:73860255-73862256(+)
Zm00001d035091::6:4890480-4892481(-)
Zm00001d017387::5:194082164-194084165(+)
Zm00001d003983::2:73523641-73525642(+)
Zm00001d016204::5:150389773-150391774(+)
Zm00001d005031::2:154982225-154984226(+)
Zm00001d049289::4:24584880-24586881(-)
Zm00001d047373::9:128057739-128059740(-)
Zm00001d002004::2:4179686-4181687(-)
Zm00001d039978::3:21465248-21467249(+)
Zm00001d008333::8:5566850-5568851(-)
Zm00001d026073::10:137726494-137728495(+)
```
