## Supplementary material for "A comprehensive map of preferentially located motifs reveals distinct proximal *cis*-regulatory elements in plants": ATACTT_containing_gene_set.txt

```
#Occurences of ATACTT between -56 and 57 (positions relative to the transcription start site)
#1932 sequences with ATACTT in this interval
#7.67% of the sequences in promoter set with ATACTT (set with 25199 sequences)
Zm00001d024927::10:95361929-95363930(+)
Zm00001d033985::1:280284881-280286882(-)
Zm00001d015817::5:123619007-123621008(+)
Zm00001d013415::5:10717962-10719963(-)
Zm00001d030574::1:144879555-144881556(+)
Zm00001d017647::5:202989363-202991364(+)
Zm00001d019498::7:37886289-37888290(+)
Zm00001d045514::9:25083682-25085683(-)
Zm00001d003938::2:70459121-70461122(+)
Zm00001d040502::3:47172931-47174932(-)
Zm00001d005847::2:190768285-190770286(-)
Zm00001d033777::1:273460633-273462634(+)
Zm00001d048166::9:151246199-151248200(+)
Zm00001d035748::6:44954771-44956772(-)
Zm00001d032567::1:230712785-230714786(+)
Zm00001d033004::1:246672337-246674338(+)
Zm00001d043653::3:206091665-206093666(+)
Zm00001d037359::6:122792111-122794112(+)
Zm00001d012234::8:170598787-170600788(+)
Zm00001d046999::9:114863390-114865391(+)
Zm00001d002900::2:26179879-26181880(+)
Zm00001d016518::5:165881212-165883213(+)
Zm00001d029096::1:57820196-57822197(+)
Zm00001d047042::9:116430819-116432820(-)
Zm00001d010062::8:97853754-97855755(+)
Zm00001d038723::6:163345152-163347153(+)
Zm00001d037156::6:114066190-114068191(+)
Zm00001d013542::5:13960313-13962314(-)
Zm00001d047422::9:129557000-129559001(+)
Zm00001d007475::2:232610565-232612566(-)
Zm00001d011642::8:157264943-157266944(+)
Zm00001d015886::5:129040693-129042694(-)
Zm00001d011577::8:154838846-154840847(-)
Zm00001d047837::9:142886569-142888570(-)
Zm00001d045967::9:50658526-50660527(-)
Zm00001d041710::3:134457632-134459633(-)
Zm00001d004790::2:139457003-139459004(-)
Zm00001d015251::5:81365473-81367474(-)
Zm00001d051048::4:138663115-138665116(+)
Zm00001d023246::10:1444095-1446096(+)
Zm00001d038877::6:166220365-166222366(-)
Zm00001d035569::6:33987844-33989845(+)
Zm00001d047445::9:130358123-130360124(-)
Zm00001d045538::9:25848770-25850771(-)
Zm00001d020937::7:137153090-137155091(+)
Zm00001d030577::1:145545117-145547118(-)
Zm00001d032590::1:231432865-231434866(-)
Zm00001d036496::6:90595516-90597517(+)
Zm00001d010657::8:123114247-123116248(-)
Zm00001d013035::5:3541806-3543807(-)
Zm00001d038047::6:146027280-146029281(-)
Zm00001d044975::9:8984220-8986221(-)
Zm00001d005288::2:167727302-167729303(+)
Zm00001d029516::1:74157152-74159153(+)
Zm00001d039721::3:12983211-12985212(+)
Zm00001d002155::2:6877006-6879007(-)
Zm00001d025848::10:131500443-131502444(-)
Zm00001d041346::3:113859253-113861254(+)
Zm00001d042378::3:163832786-163834787(+)
Zm00001d010535::8:119685198-119687199(+)
Zm00001d021345::7:149521061-149523062(+)
Zm00001d030503::1:139710812-139712813(+)
Zm00001d047608::9:136964075-136966076(+)
Zm00001d033296::1:257980808-257982809(-)
Zm00001d029372::1:67965494-67967495(-)
Zm00001d021050::7:141286659-141288660(+)
Zm00001d012667::8:178300933-178302934(+)
Zm00001d042948::3:184686061-184688062(-)
Zm00001d053576::4:235103269-235105270(+)
Zm00001d003203::2:35514287-35516288(+)
Zm00001d032576::1:231119009-231121010(+)
Zm00001d048060::9:149091684-149093685(+)
Zm00001d042470::3:168712048-168714049(-)
Zm00001d045695::9:33749397-33751398(-)
Zm00001d052380::4:188750692-188752693(-)
Zm00001d026286::10:142865830-142867831(-)
Zm00001d042444::3:167658662-167660663(-)
Zm00001d011561::8:154494614-154496615(-)
Zm00001d026540::10:147917635-147919636(+)
Zm00001d015952::5:133825114-133827115(-)
Zm00001d024222::10:58036419-58038420(-)
Zm00001d027918::1:17614629-17616630(-)
Zm00001d045082::9:11881103-11883104(+)
Zm00001d041531::3:126092143-126094144(-)
Zm00001d011363::8:148504956-148506957(+)
Zm00001d040389::3:41016174-41018175(+)
Zm00001d048440::9:156457280-156459281(+)
Zm00001d042256::3:157564961-157566962(-)
Zm00001d037497::6:127274245-127276246(-)
Zm00001d041104::3:97453084-97455085(-)
Zm00001d009759::8:80070688-80072689(+)
Zm00001d048372::9:155229311-155231312(+)
Zm00001d046764::9:104804102-104806103(-)
Zm00001d014055::5:30852549-30854550(-)
Zm00001d002202::2:8233973-8235974(-)
Zm00001d022161::7:171456237-171458238(-)
Zm00001d053591::4:235610970-235612971(+)
Zm00001d036955::6:107286259-107288260(-)
Zm00001d043152::3:190248212-190250213(+)
Zm00001d021584::7:157091305-157093306(+)
Zm00001d017613::5:201702770-201704771(-)
Zm00001d043266::3:193800966-193802967(+)
Zm00001d031685::1:198626744-198628745(-)
Zm00001d038161::6:149981478-149983479(-)
Zm00001d033428::1:262688569-262690570(-)
Zm00001d007646::2:236833875-236835876(+)
Zm00001d048574::9:159324701-159326702(+)
Zm00001d017778::5:206412972-206414973(+)
Zm00001d051289::4:151886000-151888001(-)
Zm00001d029214::1:62508996-62510997(+)
Zm00001d052561::4:193200557-193202558(+)
Zm00001d001820::2:1438370-1440371(+)
Zm00001d038917::6:166899370-166901371(-)
Zm00001d048732::4:4474892-4476893(-)
Zm00001d042285::3:158988314-158990315(-)
Zm00001d011257::8:144718810-144720811(-)
Zm00001d016801::5:176393731-176395732(+)
Zm00001d039737::3:13449628-13451629(-)
Zm00001d043364::3:197724710-197726711(-)
Zm00001d045645::9:30796622-30798623(-)
Zm00001d047428::9:129719029-129721030(+)
Zm00001d046097::9:63159236-63161237(+)
Zm00001d052335::4:187349256-187351257(-)
Zm00001d029201::1:62064092-62066093(+)
Zm00001d035254::6:17436012-17438013(-)
Zm00001d045745::9:36432199-36434200(-)
Zm00001d030342::1:123463436-123465437(+)
Zm00001d038867::6:166105530-166107531(-)
Zm00001d012875::5:1504820-1506821(-)
Zm00001d014954::5:69763931-69765932(+)
Zm00001d043419::3:199108202-199110203(-)
Zm00001d041611::3:129670743-129672744(-)
Zm00001d032103::1:213128732-213130733(-)
Zm00001d035183::6:8512653-8514654(+)
Zm00001d032896::1:242001360-242003361(-)
Zm00001d002432::2:12556700-12558701(-)
Zm00001d009580::8:71629141-71631142(-)
Zm00001d010945::8:134567359-134569360(+)
Zm00001d010876::8:131746809-131748810(-)
Zm00001d041119::3:98757820-98759821(-)
Zm00001d031077::1:176195548-176197549(-)
Zm00001d023664::10:14451012-14453013(-)
Zm00001d027612::1:9007450-9009451(+)
Zm00001d029359::1:67310464-67312465(+)
Zm00001d011075::8:138114117-138116118(-)
Zm00001d034446::1:293289215-293291216(-)
Zm00001d053259::4:222874185-222876186(-)
Zm00001d035040::6:2929557-2931558(-)
Zm00001d002430::2:12498751-12500752(-)
Zm00001d004731::2:134452243-134454244(+)
Zm00001d026562::10:148132187-148134188(+)
Zm00001d038658::6:161950606-161952607(-)
Zm00001d026553::10:148035163-148037164(+)
Zm00001d001900::2:2566099-2568100(-)
Zm00001d037007::6:108858338-108860339(-)
Zm00001d035051::6:3224975-3226976(+)
Zm00001d042438::3:167222708-167224709(+)
Zm00001d022107::7:170523777-170525778(-)
Zm00001d039546::3:7805769-7807770(+)
Zm00001d052030::4:176899983-176901984(-)
Zm00001d016440::5:162359127-162361128(+)
Zm00001d025835::10:131412861-131414862(-)
Zm00001d050482::4:91989824-91991825(-)
Zm00001d026483::10:146815944-146817945(-)
Zm00001d047411::9:129376561-129378562(+)
Zm00001d038805::6:164799601-164801602(+)
Zm00001d030277::1:118417050-118419051(-)
Zm00001d039347::3:2202501-2204502(-)
Zm00001d042535::3:171054016-171056017(+)
Zm00001d007161::2:223602812-223604813(-)
Zm00001d029956::1:96449652-96451653(+)
Zm00001d044328::3:225329266-225331267(+)
Zm00001d029712::1:83592087-83594088(+)
Zm00001d028424::1:34546042-34548043(-)
Zm00001d037886::6:141047934-141049935(+)
Zm00001d033366::1:260523527-260525528(+)
Zm00001d042443::3:167611206-167613207(+)
Zm00001d013521::5:13516990-13518991(+)
Zm00001d031780::1:201525596-201527597(+)
Zm00001d041551::3:126878099-126880100(-)
Zm00001d002241::2:8685625-8687626(-)
Zm00001d019754::7:56515022-56517023(+)
Zm00001d035172::6:7608416-7610417(+)
Zm00001d035398::6:24361634-24363635(+)
Zm00001d043765::3:209277168-209279169(-)
Zm00001d038968::6:167935665-167937666(+)
Zm00001d031811::1:202552872-202554873(+)
Zm00001d035761::6:46128766-46130767(+)
Zm00001d038961::6:167712389-167714390(-)
Zm00001d026089::10:138137651-138139652(+)
Zm00001d033621::1:269018879-269020880(-)
Zm00001d028839::1:48329498-48331499(+)
Zm00001d045117::9:13302190-13304191(+)
Zm00001d041953::3:145243138-145245139(-)
Zm00001d046779::9:105669671-105671672(+)
Zm00001d011719::8:159822827-159824828(+)
Zm00001d044243::3:222854855-222856856(+)
Zm00001d047596::9:136684209-136686210(+)
Zm00001d032316::1:221940640-221942641(+)
Zm00001d038397::6:156311835-156313836(+)
Zm00001d022381::7:176484898-176486899(-)
Zm00001d052694::4:197560059-197562060(+)
Zm00001d036407::6:87059399-87061400(-)
Zm00001d010445::8:115431870-115433871(+)
Zm00001d053065::4:211843154-211845155(-)
Zm00001d015905::5:130025953-130027954(+)
Zm00001d049161::4:18470012-18472013(+)
Zm00001d032787::1:238153085-238155086(+)
Zm00001d048065::9:149253730-149255731(-)
Zm00001d037624::6:132160687-132162688(+)
Zm00001d037229::6:116925843-116927844(-)
Zm00001d020492::7:118718925-118720926(+)
Zm00001d033566::1:267286004-267288005(-)
Zm00001d039265::3:825867-827868(-)
Zm00001d033225::1:255168938-255170939(+)
Zm00001d025483::10:120192629-120194630(+)
Zm00001d005973::2:194457884-194459885(-)
Zm00001d038355::6:155175699-155177700(-)
Zm00001d011851::8:162804980-162806981(-)
Zm00001d037408::6:124700128-124702129(+)
Zm00001d006678::2:214095872-214097873(+)
Zm00001d012122::8:168484977-168486978(-)
Zm00001d039171::6:171693282-171695283(+)
Zm00001d004689::2:131240892-131242893(+)
Zm00001d025939::10:134159322-134161323(+)
Zm00001d004785::2:139104783-139106784(-)
Zm00001d026376::10:144635062-144637063(-)
Zm00001d030679::1:152723873-152725874(-)
Zm00001d013935::5:25226956-25228957(+)
Zm00001d003004::2:29239689-29241690(+)
Zm00001d039310::3:1445927-1447928(+)
Zm00001d013248::5:7098583-7100584(-)
Zm00001d017699::5:204539680-204541681(-)
Zm00001d004894::2:147270303-147272304(-)
Zm00001d048178::9:151709328-151711329(+)
Zm00001d046357::9:83805539-83807540(-)
Zm00001d026064::10:137388455-137390456(+)
Zm00001d048701::4:3508033-3510034(+)
Zm00001d034673::1:299502235-299504236(+)
Zm00001d040312::3:37519743-37521744(+)
Zm00001d009034::8:30864504-30866505(+)
Zm00001d027580::1:8371478-8373479(-)
Zm00001d011927::8:164788276-164790277(-)
Zm00001d030124::1:107464535-107466536(-)
Zm00001d002828::2:24005572-24007573(-)
Zm00001d003703::2:55395480-55397481(-)
Zm00001d043330::3:196833712-196835713(+)
Zm00001d018318::5:218386954-218388955(-)
Zm00001d010172::8:102867167-102869168(+)
Zm00001d046210::9:72065547-72067548(-)
Zm00001d018535::5:222619623-222621624(+)
Zm00001d005656::2:182284614-182286615(-)
Zm00001d002874::2:25248089-25250090(-)
Zm00001d011760::8:160946618-160948619(-)
Zm00001d014564::5:53470822-53472823(-)
Zm00001d038194::6:151180818-151182819(+)
Zm00001d041648::3:131577084-131579085(-)
Zm00001d032900::1:242188966-242190967(+)
Zm00001d051605::4:164207838-164209839(+)
Zm00001d021482::7:153387383-153389384(+)
Zm00001d040082::3:26318388-26320389(+)
Zm00001d019164::7:19769943-19771944(+)
Zm00001d009762::8:80082116-80084117(+)
Zm00001d025395::10:116801007-116803008(+)
Zm00001d047156::9:120314698-120316699(-)
Zm00001d020021::7:86268938-86270939(-)
Zm00001d023281::10:2044801-2046802(-)
Zm00001d039364::3:2628399-2630400(+)
Zm00001d036108::6:72485878-72487879(+)
Zm00001d008363::8:6363819-6365820(+)
Zm00001d013463::5:12127009-12129010(-)
Zm00001d029975::1:97111229-97113230(+)
Zm00001d002560::2:15365259-15367260(+)
Zm00001d033393::1:261673473-261675474(+)
Zm00001d039841::3:16412197-16414198(+)
Zm00001d004817::2:140975884-140977885(+)
Zm00001d043628::3:205576362-205578363(-)
Zm00001d033752::1:272911772-272913773(+)
Zm00001d030995::1:172456977-172458978(-)
Zm00001d027943::1:18046724-18048725(-)
Zm00001d007815::2:240149100-240151101(-)
Zm00001d025279::10:112325050-112327051(-)
Zm00001d006455::2:208746828-208748829(+)
Zm00001d002936::2:27321786-27323787(-)
Zm00001d025271::10:112022838-112024839(-)
Zm00001d029099::1:58010243-58012244(+)
Zm00001d013534::5:13762372-13764373(+)
Zm00001d012262::8:171414837-171416838(-)
Zm00001d053980::4:244565300-244567301(-)
Zm00001d012654::8:178001180-178003181(+)
Zm00001d035416::6:24677807-24679808(+)
Zm00001d016479::5:164266061-164268062(-)
Zm00001d043721::3:208290738-208292739(+)
Zm00001d003031::2:29816332-29818333(+)
Zm00001d034098::1:283980480-283982481(+)
Zm00001d028227::1:27285784-27287785(-)
Zm00001d014513::5:51116294-51118295(-)
Zm00001d045721::9:35085631-35087632(+)
Zm00001d046992::9:114341205-114343206(-)
Zm00001d003774::2:58483191-58485192(+)
Zm00001d033347::1:259830688-259832689(-)
Zm00001d002634::2:17628262-17630263(+)
Zm00001d027916::1:17552668-17554669(-)
Zm00001d039547::3:7818294-7820295(-)
Zm00001d029243::1:63575699-63577700(-)
Zm00001d024384::10:68302491-68304492(+)
Zm00001d037982::6:144214556-144216557(+)
Zm00001d032691::1:234673862-234675863(-)
Zm00001d002847::2:24474897-24476898(+)
Zm00001d021706::7:160894307-160896308(-)
Zm00001d016276::5:155337986-155339987(-)
Zm00001d029706::1:83225437-83227438(+)
Zm00001d035632::6:37842339-37844340(+)
Zm00001d038618::6:161020554-161022555(-)
Zm00001d039539::3:7536718-7538719(+)
Zm00001d050106::4:65965843-65967844(+)
Zm00001d053274::4:223770411-223772412(+)
Zm00001d006843::2:217711212-217713213(-)
Zm00001d053861::4:242522030-242524031(-)
Zm00001d007490::2:232869274-232871275(-)
Zm00001d018416::5:220298711-220300712(+)
Zm00001d031505::1:192250988-192252989(+)
Zm00001d041546::3:126539024-126541025(-)
Zm00001d051424::4:158061698-158063699(+)
Zm00001d032531::1:229764815-229766816(-)
Zm00001d041082::3:96080697-96082698(-)
Zm00001d047474::9:131318675-131320676(+)
Zm00001d012212::8:170114288-170116289(+)
Zm00001d029921::1:94475660-94477661(-)
Zm00001d001924::2:3025908-3027909(-)
Zm00001d045907::9:46988625-46990626(-)
Zm00001d040137::3:28977797-28979798(-)
Zm00001d049006::4:12306018-12308019(+)
Zm00001d038376::6:155910575-155912576(-)
Zm00001d020149::7:95875137-95877138(-)
Zm00001d003142::2:33454382-33456383(+)
Zm00001d037851::6:139756408-139758409(+)
Zm00001d050380::4:84838181-84840182(+)
Zm00001d007017::2:220217347-220219348(+)
Zm00001d052026::4:176839683-176841684(-)
Zm00001d051974::4:175667790-175669791(-)
Zm00001d016675::5:172208152-172210153(+)
Zm00001d014241::5:37769592-37771593(-)
Zm00001d049400::4:29281262-29283263(+)
Zm00001d032076::1:211707820-211709821(+)
Zm00001d003519::2:46456369-46458370(-)
Zm00001d047091::9:118284404-118286405(-)
Zm00001d028721::1:44339122-44341123(+)
Zm00001d030437::1:133020480-133022481(+)
Zm00001d013849::5:22613429-22615430(-)
Zm00001d020290::7:104319099-104321100(+)
Zm00001d019531::7:40661839-40663840(-)
Zm00001d010630::8:122401755-122403756(+)
Zm00001d025125::10:105495742-105497743(-)
Zm00001d008237::8:2223249-2225250(+)
Zm00001d004998::2:153092010-153094011(-)
Zm00001d018331::5:218586363-218588364(-)
Zm00001d033154::1:252351639-252353640(-)
Zm00001d043632::3:205647059-205649060(-)
Zm00001d024505::10:74773602-74775603(-)
Zm00001d027996::1:19698031-19700032(+)
Zm00001d028585::1:40037975-40039976(-)
Zm00001d007436::2:231676890-231678891(-)
Zm00001d052269::4:185374597-185376598(-)
Zm00001d030870::1:164367796-164369797(-)
Zm00001d044386::3:226650209-226652210(+)
Zm00001d025392::10:116762268-116764269(+)
Zm00001d053329::4:226393848-226395849(+)
Zm00001d027392::1:4295735-4297736(-)
Zm00001d013969::5:26701036-26703037(-)
Zm00001d014674::5:58596134-58598135(+)
Zm00001d012238::8:170737165-170739166(+)
Zm00001d045400::9:20676678-20678679(+)
Zm00001d053907::4:243381875-243383876(+)
Zm00001d023420::10:5097783-5099784(+)
Zm00001d004782::2:138883129-138885130(+)
Zm00001d025507::10:120794145-120796146(+)
Zm00001d007718::2:238142056-238144057(+)
Zm00001d028453::1:35464274-35466275(+)
Zm00001d050977::4:134809833-134811834(+)
Zm00001d028325::1:30792236-30794237(+)
Zm00001d047801::9:142141019-142143020(-)
Zm00001d019262::7:24653893-24655894(+)
Zm00001d038148::6:149402236-149404237(+)
Zm00001d042188::3:155484114-155486115(-)
Zm00001d021891::7:165508356-165510357(-)
Zm00001d013596::5:15093270-15095271(+)
Zm00001d030707::1:154856553-154858554(-)
Zm00001d021906::7:165741088-165743089(-)
Zm00001d007133::2:223069742-223071743(-)
Zm00001d042066::3:149519951-149521952(+)
Zm00001d050608::4:103848280-103850281(+)
Zm00001d053600::4:235973080-235975081(+)
Zm00001d041965::3:145915659-145917660(+)
Zm00001d010828::8:129174681-129176682(+)
Zm00001d023859::10:25282387-25284388(+)
Zm00001d016640::5:170973763-170975764(+)
Zm00001d011631::8:156789958-156791959(-)
Zm00001d037413::6:124870784-124872785(+)
Zm00001d031632::1:196907557-196909558(-)
Zm00001d028964::1:53154353-53156354(-)
Zm00001d021950::7:166921173-166923174(-)
Zm00001d051065::4:140070802-140072803(+)
Zm00001d010452::8:115781555-115783556(+)
Zm00001d040741::3:61280563-61282564(-)
Zm00001d043809::3:210768714-210770715(-)
Zm00001d044464::3:228880979-228882980(-)
Zm00001d029992::1:98011815-98013816(-)
Zm00001d050340::4:82309801-82311802(-)
Zm00001d029356::1:67227312-67229313(+)
Zm00001d038534::6:159486949-159488950(-)
Zm00001d030523::1:141160549-141162550(-)
Zm00001d021566::7:156210364-156212365(+)
Zm00001d012475::8:175176644-175178645(+)
Zm00001d037993::6:144584308-144586309(-)
Zm00001d019668::7:49139122-49141123(+)
Zm00001d030720::1:155597776-155599777(+)
Zm00001d040189::3:31399623-31401624(+)
Zm00001d040639::3:55592319-55594320(-)
Zm00001d053296::4:224804011-224806012(-)
Zm00001d008334::8:5580130-5582131(-)
Zm00001d011945::8:164892807-164894808(+)
Zm00001d031697::1:198773331-198775332(+)
Zm00001d048239::9:153032693-153034694(+)
Zm00001d011036::8:137161208-137163209(-)
Zm00001d017110::5:185768359-185770360(-)
Zm00001d018104::5:214354040-214356041(+)
Zm00001d047376::9:128094720-128096721(+)
Zm00001d047762::9:141200155-141202156(+)
Zm00001d021227::7:146556147-146558148(+)
Zm00001d026241::10:141724851-141726852(+)
Zm00001d005530::2:177343813-177345814(+)
Zm00001d046436::9:89640044-89642045(-)
Zm00001d004757::2:136527543-136529544(-)
Zm00001d040842::3:70149970-70151971(+)
Zm00001d049109::4:16376310-16378311(-)
Zm00001d010875::8:131724139-131726140(-)
Zm00001d006916::2:219338969-219340970(-)
Zm00001d002271::2:9190470-9192471(-)
Zm00001d007753::2:238892319-238894320(+)
Zm00001d012476::8:175267643-175269644(-)
Zm00001d021902::7:165699872-165701873(+)
Zm00001d014789::5:63233982-63235983(-)
Zm00001d032227::1:217947371-217949372(-)
Zm00001d046751::9:104380208-104382209(-)
Zm00001d032123::1:213818512-213820513(+)
Zm00001d029567::1:76612395-76614396(+)
Zm00001d034915::1:305487678-305489679(-)
Zm00001d011601::8:155560917-155562918(-)
Zm00001d007103::2:222360254-222362255(-)
Zm00001d053320::4:225973936-225975937(+)
Zm00001d014029::5:29348679-29350680(-)
Zm00001d014516::5:51297181-51299182(-)
Zm00001d014820::5:64544058-64546059(+)
Zm00001d037691::6:134087330-134089331(+)
Zm00001d037466::6:126237856-126239857(-)
Zm00001d007431::2:231537637-231539638(+)
Zm00001d025978::10:135070045-135072046(+)
Zm00001d051033::4:137840812-137842813(+)
Zm00001d013357::5:9464045-9466046(-)
Zm00001d028230::1:27305849-27307850(+)
Zm00001d050109::4:66250080-66252081(-)
Zm00001d007912::2:242362450-242364451(-)
Zm00001d026323::10:143585527-143587528(-)
Zm00001d018522::5:222422047-222424048(+)
Zm00001d009339::8:57191340-57193341(+)
Zm00001d050037::4:61633793-61635794(-)
Zm00001d040011::3:22864172-22866173(-)
Zm00001d039667::3:11443218-11445219(-)
Zm00001d007757::2:239001008-239003009(-)
Zm00001d040392::3:41122691-41124692(+)
Zm00001d011873::8:163444789-163446790(-)
Zm00001d007111::2:222485064-222487065(-)
Zm00001d049076::4:14945791-14947792(-)
Zm00001d043188::3:190964193-190966194(+)
Zm00001d015602::5:100705900-100707901(-)
Zm00001d025343::10:114916150-114918151(+)
Zm00001d002185::2:7544608-7546609(+)
Zm00001d034761::1:301512133-301514134(+)
Zm00001d026604::10:148809256-148811257(-)
Zm00001d012915::5:1907831-1909832(-)
Zm00001d025735::10:127935663-127937664(-)
Zm00001d044649::3:234061952-234063953(-)
Zm00001d026543::10:147957413-147959414(-)
Zm00001d020673::7:127585206-127587207(+)
Zm00001d051008::4:136477308-136479309(+)
Zm00001d022600::7:180839086-180841087(-)
Zm00001d044381::3:226484550-226486551(-)
Zm00001d038007::6:145009086-145011087(-)
Zm00001d041287::3:110469093-110471094(-)
Zm00001d036261::6:80482497-80484498(-)
Zm00001d051927::4:174746054-174748055(-)
Zm00001d031707::1:199078460-199080461(-)
Zm00001d053092::4:213309078-213311079(-)
Zm00001d037607::6:131562271-131564272(-)
Zm00001d006122::2:199206049-199208050(+)
Zm00001d016410::5:161320518-161322519(+)
Zm00001d049579::4:35947264-35949265(-)
Zm00001d043227::3:192431480-192433481(+)
Zm00001d003150::2:33815714-33817715(-)
Zm00001d024823::10:89629516-89631517(-)
Zm00001d042557::3:171683581-171685582(-)
Zm00001d028416::1:34213756-34215757(-)
Zm00001d021341::7:149325682-149327683(+)
Zm00001d038592::6:160631454-160633455(-)
Zm00001d046970::9:113509535-113511536(+)
Zm00001d017834::5:208265806-208267807(-)
Zm00001d015544::5:96639222-96641223(+)
Zm00001d014286::5:39505443-39507444(+)
Zm00001d018316::5:218359132-218361133(-)
Zm00001d049461::4:31105016-31107017(-)
Zm00001d043348::3:197338250-197340251(-)
Zm00001d051394::4:157045770-157047771(+)
Zm00001d040051::3:24857273-24859274(+)
Zm00001d041582::3:128234685-128236686(+)
Zm00001d042023::3:147722398-147724399(-)
Zm00001d036522::6:91178243-91180244(-)
Zm00001d006065::2:197129771-197131772(+)
Zm00001d042441::3:167537469-167539470(-)
Zm00001d028279::1:29002479-29004480(-)
Zm00001d019207::7:21928906-21930907(-)
Zm00001d051824::4:171069265-171071266(+)
Zm00001d053665::4:238448572-238450573(+)
Zm00001d015702::5:108887299-108889300(-)
Zm00001d013836::5:21954029-21956030(+)
Zm00001d029674::1:82236849-82238850(-)
Zm00001d034885::1:304663826-304665827(+)
Zm00001d039971::3:21172946-21174947(+)
Zm00001d051502::4:160496970-160498971(+)
Zm00001d038676::6:162391071-162393072(-)
Zm00001d004133::2:85451483-85453484(+)
Zm00001d041831::3:139609251-139611252(-)
Zm00001d039866::3:17172434-17174435(-)
Zm00001d047293::9:125765726-125767727(+)
Zm00001d033260::1:256387097-256389098(-)
Zm00001d011924::8:164683483-164685484(+)
Zm00001d026333::10:143646427-143648428(+)
Zm00001d010504::8:118253792-118255793(-)
Zm00001d008595::8:13964222-13966223(-)
Zm00001d036494::6:90510742-90512743(-)
Zm00001d036004::6:65323272-65325273(+)
Zm00001d046933::9:111693292-111695293(+)
Zm00001d022544::7:179769342-179771343(+)
Zm00001d042097::3:150612736-150614737(+)
Zm00001d047917::9:145314518-145316519(+)
Zm00001d044283::3:224156643-224158644(-)
Zm00001d047518::9:133250236-133252237(+)
Zm00001d010529::8:119418486-119420487(+)
Zm00001d008422::8:8317409-8319410(-)
Zm00001d048656::4:2786827-2788828(+)
Zm00001d020283::7:104113813-104115814(+)
Zm00001d042104::3:150757559-150759560(+)
Zm00001d037615::6:131884055-131886056(+)
Zm00001d053150::4:216317165-216319166(-)
Zm00001d047821::9:142592735-142594736(+)
Zm00001d006388::2:206394965-206396966(-)
Zm00001d013456::5:12055262-12057263(+)
Zm00001d048292::9:154000537-154002538(+)
Zm00001d023559::10:10214294-10216295(+)
Zm00001d052909::4:204451293-204453294(-)
Zm00001d007720::2:238199954-238201955(+)
Zm00001d019460::7:34717888-34719889(-)
Zm00001d030867::1:164146904-164148905(+)
Zm00001d018488::5:221695170-221697171(+)
Zm00001d027423::1:4908151-4910152(+)
Zm00001d043432::3:199634804-199636805(+)
Zm00001d036245::6:79488428-79490429(-)
Zm00001d053295::4:224783593-224785594(-)
Zm00001d039725::3:13010109-13012110(+)
Zm00001d008532::8:11974578-11976579(-)
Zm00001d002704::2:19806573-19808574(+)
Zm00001d053287::4:224263105-224265106(+)
Zm00001d039421::3:3854669-3856670(+)
Zm00001d040450::3:43933266-43935267(+)
Zm00001d041982::3:146543992-146545993(+)
Zm00001d046195::9:71350003-71352004(+)
Zm00001d024889::10:93023107-93025108(-)
Zm00001d001941::2:3204349-3206350(-)
Zm00001d023922::10:28391155-28393156(-)
Zm00001d045759::9:37436630-37438631(-)
Zm00001d017724::5:205287058-205289059(+)
Zm00001d013448::5:11833563-11835564(-)
Zm00001d011510::8:152921150-152923151(-)
Zm00001d047990::9:147345720-147347721(-)
Zm00001d021718::7:161356211-161358212(-)
Zm00001d011173::8:141782767-141784768(-)
Zm00001d031694::1:198712966-198714967(-)
Zm00001d019351::7:29363597-29365598(-)
Zm00001d039900::3:18643923-18645924(-)
Zm00001d016625::5:170511881-170513882(+)
Zm00001d009802::8:82151050-82153051(+)
Zm00001d026598::10:148712055-148714056(-)
Zm00001d043254::3:193420909-193422910(+)
Zm00001d013503::5:12935695-12937696(-)
Zm00001d018428::5:220577660-220579661(+)
Zm00001d032331::1:222702590-222704591(+)
Zm00001d018411::5:220249781-220251782(-)
Zm00001d011857::8:163127398-163129399(-)
Zm00001d040839::3:69849798-69851799(-)
Zm00001d004910::2:148017214-148019215(-)
Zm00001d004840::2:143077580-143079581(+)
Zm00001d025829::10:131122560-131124561(+)
Zm00001d017990::5:211550319-211552320(-)
Zm00001d011537::8:153800844-153802845(-)
Zm00001d018096::5:214121122-214123123(-)
Zm00001d036844::6:103613306-103615307(+)
Zm00001d053265::4:223184856-223186857(+)
Zm00001d030214::1:113478395-113480396(-)
Zm00001d009783::8:80841764-80843765(+)
Zm00001d011741::8:160440823-160442824(+)
Zm00001d017383::5:193955265-193957266(-)
Zm00001d015285::5:82699477-82701478(+)
Zm00001d019310::7:26980210-26982211(-)
Zm00001d012906::5:1836629-1838630(-)
Zm00001d022009::7:167900575-167902576(-)
Zm00001d048652::4:2631770-2633771(+)
Zm00001d010796::8:128044576-128046577(-)
Zm00001d017545::5:199139903-199141904(+)
Zm00001d017258::5:190758823-190760824(-)
Zm00001d038510::6:158913488-158915489(-)
Zm00001d053975::4:244517765-244519766(-)
Zm00001d041347::3:113867637-113869638(-)
Zm00001d013799::5:20612116-20614117(-)
Zm00001d018591::7:106447-108448(+)
Zm00001d018515::5:222296716-222298717(+)
Zm00001d007495::2:233065871-233067872(+)
Zm00001d051884::4:173451868-173453869(+)
Zm00001d021639::7:158779472-158781473(+)
Zm00001d015463::5:91732348-91734349(+)
Zm00001d043146::3:190112197-190114198(-)
Zm00001d053679::4:238902021-238904022(-)
Zm00001d048218::9:152656588-152658589(-)
Zm00001d017580::5:200598085-200600086(+)
Zm00001d051018::4:137139948-137141949(+)
Zm00001d015406::5:88520297-88522298(-)
Zm00001d024676::10:83291328-83293329(-)
Zm00001d046363::9:84133937-84135938(-)
Zm00001d047434::9:129862481-129864482(+)
Zm00001d048866::4:6686930-6688931(-)
Zm00001d008890::8:24122176-24124177(+)
Zm00001d028827::1:47800008-47802009(-)
Zm00001d046767::9:104953386-104955387(+)
Zm00001d046750::9:104351148-104353149(-)
Zm00001d019515::7:39143773-39145774(+)
Zm00001d021866::7:164895830-164897831(-)
Zm00001d002235::2:8468830-8470831(+)
Zm00001d011108::8:139151610-139153611(+)
Zm00001d025869::10:132104009-132106010(-)
Zm00001d050157::4:69659721-69661722(+)
Zm00001d022274::7:174139564-174141565(+)
Zm00001d052522::4:192020479-192022480(-)
Zm00001d016570::5:167857220-167859221(-)
Zm00001d002791::2:22778284-22780285(+)
Zm00001d044669::3:234438634-234440635(+)
Zm00001d029544::1:75658669-75660670(-)
Zm00001d025589::10:123301590-123303591(+)
Zm00001d003990::2:74067638-74069639(-)
Zm00001d002641::2:17742985-17744986(+)
Zm00001d037002::6:108762988-108764989(-)
Zm00001d004053::2:79792568-79794569(-)
Zm00001d006733::2:215450152-215452153(+)
Zm00001d045157::9:14564400-14566401(+)
Zm00001d007745::2:238605420-238607421(+)
Zm00001d015496::5:93750962-93752963(-)
Zm00001d010892::8:132360848-132362849(-)
Zm00001d038057::6:146562050-146564051(+)
Zm00001d037306::6:120223739-120225740(+)
Zm00001d034829::1:303242069-303244070(+)
Zm00001d038311::6:154174461-154176462(+)
Zm00001d015169::5:78208035-78210036(+)
Zm00001d032979::1:245573272-245575273(-)
Zm00001d001908::2:2696640-2698641(-)
Zm00001d001800::2:1164800-1166801(+)
Zm00001d053293::4:224622887-224624888(-)
Zm00001d024128::10:48269419-48271420(-)
Zm00001d038732::6:163535455-163537456(+)
Zm00001d029194::1:61728258-61730259(+)
Zm00001d006421::2:207450396-207452397(+)
Zm00001d014772::5:62614329-62616330(+)
Zm00001d046836::9:108003044-108005045(-)
Zm00001d011369::8:148784918-148786919(-)
Zm00001d006230::2:202411473-202413474(-)
Zm00001d046317::9:80088488-80090489(-)
Zm00001d041453::3:120953590-120955591(-)
Zm00001d017726::5:205303105-205305106(-)
Zm00001d012208::8:170083765-170085766(-)
Zm00001d026244::10:141738762-141740763(+)
Zm00001d017158::5:187192939-187194940(+)
Zm00001d039231::6:173935546-173937547(-)
Zm00001d044170::3:221026247-221028248(+)
Zm00001d054002::4:244900906-244902907(+)
Zm00001d011094::8:138803106-138805107(-)
Zm00001d017138::5:186666446-186668447(-)
Zm00001d030062::1:102951524-102953525(+)
Zm00001d037318::6:120775498-120777499(+)
Zm00001d017960::5:210910426-210912427(+)
Zm00001d009683::8:75787744-75789745(-)
Zm00001d049293::4:24643375-24645376(+)
Zm00001d015151::5:77108573-77110574(-)
Zm00001d048284::9:153879361-153881362(+)
Zm00001d046654::9:100662666-100664667(-)
Zm00001d054038::4:245457567-245459568(-)
Zm00001d018987::7:12175130-12177131(-)
Zm00001d017874::5:209350889-209352890(+)
Zm00001d005711::2:184163220-184165221(+)
Zm00001d034730::1:300932153-300934154(-)
Zm00001d036038::6:67842621-67844622(+)
Zm00001d007837::2:240567696-240569697(+)
Zm00001d048204::9:152407448-152409449(-)
Zm00001d022352::7:176048951-176050952(+)
Zm00001d032517::1:229148601-229150602(-)
Zm00001d044803::9:2818659-2820660(+)
Zm00001d014909::5:67869664-67871665(-)
Zm00001d051911::4:174429345-174431346(-)
Zm00001d032805::1:238803355-238805356(+)
Zm00001d003788::2:59382863-59384864(-)
Zm00001d049933::4:53888225-53890226(+)
Zm00001d032402::1:225529074-225531075(+)
Zm00001d029527::1:74786106-74788107(+)
Zm00001d007038::2:220647681-220649682(-)
Zm00001d025469::10:119878389-119880390(-)
Zm00001d012522::8:176049145-176051146(-)
Zm00001d022424::7:177375526-177377527(-)
Zm00001d024112::10:46410170-46412171(-)
Zm00001d003290::2:38840883-38842884(-)
Zm00001d030232::1:114927283-114929284(+)
Zm00001d046694::9:102719455-102721456(-)
Zm00001d003418::2:43778770-43780771(+)
Zm00001d035981::6:64339768-64341769(+)
Zm00001d049381::4:28443972-28445973(+)
Zm00001d042868::3:182503991-182505992(+)
Zm00001d014507::5:50798831-50800832(-)
Zm00001d001808::2:1266678-1268679(+)
Zm00001d010946::8:134637034-134639035(-)
Zm00001d010337::8:110337533-110339534(-)
Zm00001d037110::6:112660031-112662032(-)
Zm00001d023300::10:2364919-2366920(-)
Zm00001d051524::4:161336798-161338799(+)
Zm00001d012664::8:178285556-178287557(-)
Zm00001d030222::1:114051201-114053202(+)
Zm00001d010939::8:134236212-134238213(-)
Zm00001d039113::6:170246512-170248513(+)
Zm00001d047138::9:119755836-119757837(-)
Zm00001d016098::5:144499575-144501576(+)
Zm00001d008293::8:4307980-4309981(+)
Zm00001d002978::2:28632643-28634644(-)
Zm00001d021868::7:164953676-164955677(-)
Zm00001d005975::2:194486701-194488702(+)
Zm00001d047830::9:142672292-142674293(-)
Zm00001d004717::2:133519707-133521708(-)
Zm00001d041007::3:89969631-89971632(-)
Zm00001d002090::2:5805645-5807646(+)
Zm00001d041786::3:138045883-138047884(+)
Zm00001d038270::6:152873349-152875350(-)
Zm00001d030777::1:159299458-159301459(-)
Zm00001d042094::3:150548807-150550808(+)
Zm00001d024432::10:70728660-70730661(-)
Zm00001d047908::9:144960966-144962967(-)
Zm00001d042437::3:167221858-167223859(-)
Zm00001d008989::8:29002356-29004357(+)
Zm00001d043787::3:210237858-210239859(-)
Zm00001d039224::6:173325483-173327484(+)
Zm00001d025789::10:129675121-129677122(+)
Zm00001d001915::2:2811222-2813223(+)
Zm00001d038652::6:161896059-161898060(-)
Zm00001d015560::5:97683821-97685822(-)
Zm00001d046874::9:108636108-108638109(+)
Zm00001d012004::8:166295067-166297068(+)
Zm00001d011004::8:136499673-136501674(+)
Zm00001d038843::6:165656326-165658327(-)
Zm00001d050214::4:73914672-73916673(-)
Zm00001d040864::3:73202367-73204368(+)
Zm00001d031372::1:187619886-187621887(+)
Zm00001d013441::5:11412027-11414028(+)
Zm00001d038306::6:154121526-154123527(-)
Zm00001d042141::3:153357329-153359330(-)
Zm00001d002678::2:19070189-19072190(+)
Zm00001d049725::4:41539457-41541458(+)
Zm00001d044301::3:224589059-224591060(-)
Zm00001d035631::6:37792005-37794006(+)
Zm00001d049541::4:33816268-33818269(+)
Zm00001d037059::6:110982370-110984371(-)
Zm00001d043218::3:192248470-192250471(+)
Zm00001d041323::3:112354639-112356640(-)
Zm00001d003228::2:36826358-36828359(+)
Zm00001d003019::2:29634837-29636838(-)
Zm00001d011496::8:152418219-152420220(+)
Zm00001d032163::1:215115982-215117983(+)
Zm00001d051743::4:168621924-168623925(+)
Zm00001d016529::5:166526704-166528705(+)
Zm00001d002456::2:13196723-13198724(-)
Zm00001d005558::2:178427664-178429665(+)
Zm00001d037474::6:126461909-126463910(-)
Zm00001d013019::5:3292321-3294322(-)
Zm00001d004118::2:83789550-83791551(-)
Zm00001d016230::5:151211534-151213535(+)
Zm00001d030300::1:120738604-120740605(+)
Zm00001d008215::8:1459263-1461264(+)
Zm00001d029228::1:63152556-63154557(-)
Zm00001d005546::2:178194309-178196310(+)
Zm00001d015679::5:105321033-105323034(-)
Zm00001d047207::9:121975454-121977455(+)
Zm00001d044377::3:226461567-226463568(+)
Zm00001d030143::1:108595241-108597242(-)
Zm00001d009628::8:73833759-73835760(+)
Zm00001d050972::4:134423080-134425081(-)
Zm00001d054105::4:246606450-246608451(+)
Zm00001d039598::3:8679135-8681136(-)
Zm00001d048217::9:152625641-152627642(-)
Zm00001d019698::7:51740257-51742258(-)
Zm00001d002458::2:13290926-13292927(-)
Zm00001d036778::6:100567169-100569170(+)
Zm00001d032526::1:229510751-229512752(-)
Zm00001d048573::9:159284386-159286387(-)
Zm00001d048721::4:4182699-4184700(+)
Zm00001d036448::6:88908360-88910361(+)
Zm00001d028529::1:38253654-38255655(+)
Zm00001d009760::8:80072788-80074789(+)
Zm00001d014744::5:61240311-61242312(+)
Zm00001d006257::2:202916608-202918609(-)
Zm00001d016858::5:178454139-178456140(+)
Zm00001d052048::4:177562717-177564718(-)
Zm00001d050669::4:114046703-114048704(+)
Zm00001d021442::7:152334336-152336337(+)
Zm00001d041716::3:134770566-134772567(-)
Zm00001d033826::1:275016194-275018195(+)
Zm00001d005118::2:159229565-159231566(-)
Zm00001d004771::2:138057132-138059133(+)
Zm00001d038513::6:159020539-159022540(-)
Zm00001d044179::3:221236898-221238899(+)
Zm00001d044043::3:217620381-217622382(-)
Zm00001d049679::4:39830448-39832449(+)
Zm00001d009112::8:37141382-37143383(+)
Zm00001d012957::5:2357442-2359443(-)
Zm00001d025705::10:126855304-126857305(+)
Zm00001d032550::1:230206128-230208129(+)
Zm00001d035367::6:23490484-23492485(-)
Zm00001d038791::6:164389322-164391323(-)
Zm00001d027855::1:15364100-15366101(+)
Zm00001d035540::6:31629371-31631372(-)
Zm00001d043509::3:202335283-202337284(-)
Zm00001d007685::2:237402341-237404342(-)
Zm00001d006866::2:218205167-218207168(+)
Zm00001d048390::9:155398659-155400660(+)
Zm00001d045739::9:36162201-36164202(+)
Zm00001d037150::6:113961295-113963296(-)
Zm00001d047078::9:117544560-117546561(+)
Zm00001d030680::1:152722977-152724978(+)
Zm00001d018758::7:4406933-4408934(-)
Zm00001d003012::2:29396883-29398884(+)
Zm00001d012544::8:176419376-176421377(+)
Zm00001d014324::5:41035364-41037365(-)
Zm00001d042916::3:183870289-183872290(-)
Zm00001d004585::2:119953963-119955964(-)
Zm00001d012924::5:2003391-2005392(+)
Zm00001d037770::6:136863079-136865080(-)
Zm00001d016902::5:179643560-179645561(+)
Zm00001d030005::1:98583926-98585927(+)
Zm00001d035099::6:5211672-5213673(-)
Zm00001d030544::1:142960036-142962037(+)
Zm00001d042152::3:153899822-153901823(+)
Zm00001d020148::7:95799909-95801910(-)
Zm00001d048393::9:155562684-155564685(-)
Zm00001d024303::10:62903797-62905798(-)
Zm00001d023998::10:35440028-35442029(+)
Zm00001d036058::6:69603172-69605173(-)
Zm00001d003021::2:29669698-29671699(-)
Zm00001d013656::5:16354649-16356650(+)
Zm00001d034152::1:285203059-285205060(+)
Zm00001d029136::1:60084548-60086549(+)
Zm00001d030732::1:156408307-156410308(+)
Zm00001d017519::5:198530214-198532215(-)
Zm00001d005502::2:176560729-176562730(-)
Zm00001d049251::4:22915751-22917752(+)
Zm00001d049945::4:54601928-54603929(+)
Zm00001d021878::7:165287278-165289279(-)
Zm00001d037492::6:127214763-127216764(-)
Zm00001d016548::5:166955568-166957569(-)
Zm00001d005991::2:194902387-194904388(-)
Zm00001d013700::5:17882878-17884879(-)
Zm00001d032485::1:228139721-228141722(+)
Zm00001d018237::5:217161771-217163772(+)
Zm00001d051475::4:159942229-159944230(+)
Zm00001d028910::1:50786049-50788050(-)
Zm00001d013272::5:7540376-7542377(-)
Zm00001d015729::5:114039948-114041949(-)
Zm00001d028022::1:20613950-20615951(-)
Zm00001d020827::7:134000080-134002081(+)
Zm00001d053609::4:236286458-236288459(-)
Zm00001d046759::9:104674920-104676921(-)
Zm00001d016907::5:179672624-179674625(-)
Zm00001d036917::6:106359117-106361118(+)
Zm00001d019889::7:73329204-73331205(-)
Zm00001d012385::8:173299555-173301556(-)
Zm00001d009863::8:85727998-85729999(-)
Zm00001d047427::9:129719830-129721831(-)
Zm00001d018649::7:1673020-1675021(-)
Zm00001d033898::1:277880378-277882379(+)
Zm00001d029744::1:85071550-85073551(-)
Zm00001d009394::8:62171211-62173212(-)
Zm00001d034590::1:297306178-297308179(+)
Zm00001d005497::2:175970407-175972408(+)
Zm00001d043451::3:200443734-200445735(+)
Zm00001d019628::7:46877997-46879998(+)
Zm00001d007483::2:232741936-232743937(-)
Zm00001d027469::1:6022817-6024818(-)
Zm00001d035927::6:60712326-60714327(+)
Zm00001d025836::10:131413583-131415584(+)
Zm00001d018754::7:4284656-4286657(-)
Zm00001d017754::5:205922777-205924778(+)
Zm00001d005812::2:189449522-189451523(+)
Zm00001d029803::1:87585298-87587299(+)
Zm00001d039434::3:4139008-4141009(+)
Zm00001d035647::6:38174220-38176221(-)
Zm00001d019254::7:24098344-24100345(+)
Zm00001d011473::8:151506370-151508371(+)
Zm00001d044465::3:228918468-228920469(-)
Zm00001d024606::10:80158892-80160893(-)
Zm00001d014600::5:54828996-54830997(+)
Zm00001d006594::2:211787563-211789564(-)
Zm00001d035312::6:20658037-20660038(+)
Zm00001d041638::3:130790579-130792580(-)
Zm00001d016589::5:168670150-168672151(+)
Zm00001d044222::3:222371205-222373206(-)
Zm00001d030366::1:126624457-126626458(+)
Zm00001d049242::4:22485465-22487466(-)
Zm00001d008493::8:10297510-10299511(-)
Zm00001d045676::9:32728636-32730637(-)
Zm00001d044149::3:220508319-220510320(-)
Zm00001d041284::3:110311466-110313467(-)
Zm00001d013622::5:15685978-15687979(+)
Zm00001d029183::1:61471975-61473976(-)
Zm00001d002377::2:11426994-11428995(-)
Zm00001d002068::2:5319722-5321723(-)
Zm00001d043336::3:197012636-197014637(-)
Zm00001d039143::6:171007418-171009419(-)
Zm00001d020390::7:110937324-110939325(-)
Zm00001d014037::5:30095616-30097617(+)
Zm00001d051806::4:170135936-170137937(-)
Zm00001d002388::2:11652379-11654380(+)
Zm00001d014389::5:44330548-44332549(+)
Zm00001d013321::5:8670046-8672047(+)
Zm00001d020004::7:85029696-85031697(+)
Zm00001d010490::8:117586914-117588915(-)
Zm00001d009492::8:67173270-67175271(+)
Zm00001d051157::4:146404389-146406390(+)
Zm00001d037663::6:133418934-133420935(+)
Zm00001d023881::10:26203815-26205816(-)
Zm00001d043445::3:200382859-200384860(-)
Zm00001d028056::1:21779427-21781428(-)
Zm00001d025413::10:117930567-117932568(-)
Zm00001d011598::8:155463277-155465278(+)
Zm00001d050937::4:132631935-132633936(-)
Zm00001d026541::10:147940549-147942550(-)
Zm00001d018896::7:8601679-8603680(+)
Zm00001d005616::2:180788690-180790691(+)
Zm00001d031996::1:209090245-209092246(+)
Zm00001d021913::7:165807203-165809204(+)
Zm00001d028958::1:52871668-52873669(+)
Zm00001d002741::2:21196961-21198962(-)
Zm00001d040008::3:22773657-22775658(+)
Zm00001d052955::4:206261434-206263435(-)
Zm00001d002590::2:16292195-16294196(+)
Zm00001d014970::5:70575072-70577073(+)
Zm00001d040738::3:60983463-60985464(+)
Zm00001d039730::3:13140625-13142626(+)
Zm00001d036595::6:93932908-93934909(+)
Zm00001d008248::8:2568074-2570075(-)
Zm00001d032361::1:223975646-223977647(-)
Zm00001d038928::6:167155341-167157342(+)
Zm00001d018624::7:1245791-1247792(+)
Zm00001d002382::2:11630445-11632446(-)
Zm00001d013595::5:15092039-15094040(-)
Zm00001d052354::4:187990364-187992365(+)
Zm00001d048804::4:5798679-5800680(-)
Zm00001d020386::7:110682890-110684891(-)
Zm00001d019895::7:73557695-73559696(-)
Zm00001d032104::1:213127647-213129648(+)
Zm00001d019370::7:30366367-30368368(-)
Zm00001d027757::1:12715888-12717889(-)
Zm00001d010631::8:122404922-122406923(+)
Zm00001d047882::9:144128170-144130171(+)
Zm00001d014535::5:52310078-52312079(-)
Zm00001d028341::1:31321787-31323788(+)
Zm00001d016036::5:140762336-140764337(+)
Zm00001d021226::7:146557127-146559128(-)
Zm00001d035228::6:15528472-15530473(+)
Zm00001d019253::7:24098533-24100534(-)
Zm00001d053222::4:220765718-220767719(+)
Zm00001d004383::2:107709449-107711450(-)
Zm00001d019279::7:25304087-25306088(-)
Zm00001d011595::8:155341106-155343107(+)
Zm00001d032673::1:233757847-233759848(-)
Zm00001d048205::9:152407024-152409025(+)
Zm00001d045665::9:32294553-32296554(-)
Zm00001d045213::9:16254686-16256687(-)
Zm00001d017326::5:192887384-192889385(+)
Zm00001d042093::3:150549842-150551843(-)
Zm00001d029647::1:80969055-80971056(+)
Zm00001d051831::4:171494455-171496456(-)
Zm00001d008238::8:2260461-2262462(-)
Zm00001d044998::9:9672706-9674707(-)
Zm00001d012054::8:167344996-167346997(+)
Zm00001d052411::4:189318272-189320273(+)
Zm00001d005504::2:176570077-176572078(-)
Zm00001d007755::2:238912006-238914007(-)
Zm00001d025667::10:125486889-125488890(+)
Zm00001d043588::3:204480496-204482497(+)
Zm00001d008491::8:10201871-10203872(+)
Zm00001d020292::7:104440055-104442056(+)
Zm00001d054039::4:245456605-245458606(+)
Zm00001d034467::1:293828158-293830159(+)
Zm00001d004876::2:145770290-145772291(-)
Zm00001d004517::2:116141346-116143347(-)
Zm00001d007901::2:242051144-242053145(+)
Zm00001d012574::8:176820774-176822775(+)
Zm00001d002199::2:8131216-8133217(-)
Zm00001d002026::2:4643878-4645879(-)
Zm00001d033861::1:276342833-276344834(+)
Zm00001d034688::1:300051345-300053346(+)
Zm00001d014267::5:38552904-38554905(-)
Zm00001d010924::8:133672781-133674782(+)
Zm00001d040038::3:24227407-24229408(+)
Zm00001d028276::1:28858301-28860302(-)
Zm00001d050811::4:124227607-124229608(-)
Zm00001d051000::4:136178717-136180718(-)
Zm00001d036855::6:104126121-104128122(+)
Zm00001d038876::6:166215914-166217915(-)
Zm00001d020864::7:135008126-135010127(-)
Zm00001d018799::7:5402481-5404482(+)
Zm00001d020237::7:101652227-101654228(-)
Zm00001d011748::8:160705336-160707337(+)
Zm00001d048031::9:148448586-148450587(-)
Zm00001d053870::4:242622804-242624805(-)
Zm00001d026516::10:147461269-147463270(+)
Zm00001d053899::4:243342410-243344411(+)
Zm00001d044104::3:219362787-219364788(-)
Zm00001d032484::1:228139392-228141393(-)
Zm00001d026415::10:145394473-145396474(+)
Zm00001d005092::2:157944698-157946699(+)
Zm00001d017847::5:208649026-208651027(-)
Zm00001d004248::2:95784507-95786508(+)
Zm00001d039638::3:9876936-9878937(-)
Zm00001d019926::7:76709496-76711497(+)
Zm00001d054082::4:246077994-246079995(+)
Zm00001d002234::2:8469715-8471716(-)
Zm00001d007471::2:232435119-232437120(-)
Zm00001d039072::6:169541862-169543863(+)
Zm00001d025828::10:131120085-131122086(+)
Zm00001d022147::7:171238354-171240355(+)
Zm00001d028103::1:23018361-23020362(-)
Zm00001d004821::2:141197742-141199743(-)
Zm00001d003224::2:36778980-36780981(-)
Zm00001d043726::3:208444422-208446423(+)
Zm00001d046423::9:89319517-89321518(+)
Zm00001d018457::5:221163548-221165549(-)
Zm00001d010973::8:135497832-135499833(+)
Zm00001d050428::4:87287638-87289639(+)
Zm00001d048759::4:5035327-5037328(-)
Zm00001d041510::3:125027555-125029556(-)
Zm00001d029281::1:64727226-64729227(+)
Zm00001d045436::9:22156339-22158340(-)
Zm00001d040140::3:29052343-29054344(+)
Zm00001d046645::9:100363663-100365664(+)
Zm00001d052353::4:187991383-187993384(-)
Zm00001d036283::6:81812264-81814265(-)
Zm00001d008303::8:4662013-4664014(+)
Zm00001d034859::1:303998765-304000766(-)
Zm00001d019743::7:55055450-55057451(-)
Zm00001d009870::8:86259757-86261758(-)
Zm00001d037234::6:117127708-117129709(-)
Zm00001d040123::3:28443233-28445234(+)
Zm00001d031026::1:174110851-174112852(+)
Zm00001d005826::2:189989648-189991649(+)
Zm00001d048492::9:157091517-157093518(+)
Zm00001d044045::3:217681558-217683559(-)
Zm00001d013787::5:20162127-20164128(+)
Zm00001d052872::4:203087029-203089030(-)
Zm00001d053969::4:244425563-244427564(+)
Zm00001d039368::3:2662939-2664940(+)
Zm00001d008938::8:26103291-26105292(+)
Zm00001d025689::10:126289562-126291563(+)
Zm00001d009423::8:63772485-63774486(-)
Zm00001d021313::7:148568147-148570148(+)
Zm00001d029303::1:65494951-65496952(+)
Zm00001d011565::8:154583300-154585301(+)
Zm00001d040263::3:34656690-34658691(-)
Zm00001d044272::3:223524902-223526903(-)
Zm00001d009750::8:79622374-79624375(+)
Zm00001d029443::1:70816226-70818227(+)
Zm00001d001949::2:3417431-3419432(+)
Zm00001d010162::8:102487531-102489532(+)
Zm00001d017886::5:209626435-209628436(-)
Zm00001d051889::4:173797531-173799532(+)
Zm00001d038470::6:157953486-157955487(+)
Zm00001d001898::2:2551843-2553844(+)
Zm00001d032695::1:234901157-234903158(+)
Zm00001d012902::5:1774897-1776898(+)
Zm00001d049729::4:41736017-41738018(-)
Zm00001d033168::1:252665811-252667812(+)
Zm00001d051031::4:137690361-137692362(+)
Zm00001d032788::1:238189269-238191270(+)
Zm00001d039613::3:9082577-9084578(+)
Zm00001d024314::10:63670919-63672920(+)
Zm00001d016305::5:156483288-156485289(-)
Zm00001d051265::4:151149436-151151437(+)
Zm00001d002958::2:28096799-28098800(-)
Zm00001d004861::2:145375659-145377660(-)
Zm00001d040218::3:32559678-32561679(+)
Zm00001d028576::1:39592708-39594709(-)
Zm00001d028750::1:45284830-45286831(+)
Zm00001d005876::2:191463050-191465051(+)
Zm00001d016744::5:174759400-174761401(+)
Zm00001d001896::2:2508066-2510067(+)
Zm00001d005957::2:193812879-193814880(-)
Zm00001d038104::6:148053628-148055629(-)
Zm00001d025866::10:132012362-132014363(-)
Zm00001d047561::9:135581454-135583455(-)
Zm00001d034615::1:297856944-297858945(+)
Zm00001d039662::3:11022967-11024968(-)
Zm00001d048865::4:6681245-6683246(+)
Zm00001d006645::2:213343160-213345161(-)
Zm00001d029218::1:62745567-62747568(+)
Zm00001d033342::1:259640993-259642994(-)
Zm00001d009730::8:78167163-78169164(-)
Zm00001d045938::9:47943616-47945617(+)
Zm00001d027488::1:6409314-6411315(-)
Zm00001d012880::5:1566420-1568421(-)
Zm00001d019212::7:22078852-22080853(+)
Zm00001d010752::8:126879030-126881031(+)
Zm00001d018713::7:3004646-3006647(-)
Zm00001d047726::9:140010535-140012536(+)
Zm00001d033837::1:275423719-275425720(-)
Zm00001d011487::8:152071465-152073466(+)
Zm00001d006293::2:203864034-203866035(-)
Zm00001d022166::7:171502107-171504108(+)
Zm00001d004091::2:81970961-81972962(+)
Zm00001d047201::9:121701628-121703629(-)
Zm00001d006790::2:216763800-216765801(-)
Zm00001d025894::10:133242510-133244511(-)
Zm00001d043708::3:207957902-207959903(+)
Zm00001d014572::5:53946630-53948631(+)
Zm00001d034039::1:282001888-282003889(+)
Zm00001d017788::5:206874757-206876758(+)
Zm00001d025024::10:100245919-100247920(-)
Zm00001d051905::4:174266593-174268594(+)
Zm00001d032310::1:221628844-221630845(+)
Zm00001d051664::4:166087230-166089231(+)
Zm00001d052288::4:186089006-186091007(-)
Zm00001d037117::6:112966571-112968572(-)
Zm00001d034553::1:296070635-296072636(+)
Zm00001d047828::9:142624373-142626374(+)
Zm00001d010455::8:115978909-115980910(-)
Zm00001d041544::3:126520684-126522685(+)
Zm00001d043139::3:190001016-190003017(+)
Zm00001d023604::10:11806962-11808963(+)
Zm00001d019084::7:15695032-15697033(-)
Zm00001d012737::8:179529750-179531751(-)
Zm00001d032191::1:216357374-216359375(-)
Zm00001d011470::8:151369418-151371419(+)
Zm00001d013891::5:24008240-24010241(-)
Zm00001d042812::3:180954494-180956495(+)
Zm00001d004331::2:103985982-103987983(+)
Zm00001d006373::2:205994735-205996736(+)
Zm00001d016242::5:152245588-152247589(+)
Zm00001d016308::5:156566461-156568462(+)
Zm00001d040660::3:56946106-56948107(+)
Zm00001d034706::1:300345050-300347051(+)
Zm00001d040578::3:50996096-50998097(-)
Zm00001d028816::1:47446387-47448388(-)
Zm00001d043783::3:210144537-210146538(+)
Zm00001d003859::2:63417346-63419347(-)
Zm00001d015050::5:73190625-73192626(-)
Zm00001d015385::5:87655529-87657530(-)
Zm00001d035454::6:26666941-26668942(-)
Zm00001d039514::3:6297453-6299454(+)
Zm00001d012070::8:167596982-167598983(+)
Zm00001d053171::4:217817166-217819167(+)
Zm00001d047330::9:126721472-126723473(+)
Zm00001d018939::7:9879387-9881388(-)
Zm00001d034196::1:286306526-286308527(+)
Zm00001d019795::7:62188692-62190693(+)
Zm00001d034622::1:298179146-298181147(+)
Zm00001d010290::8:107771833-107773834(+)
Zm00001d007233::2:225336079-225338080(-)
Zm00001d036098::6:72198623-72200624(-)
Zm00001d028960::1:52937129-52939130(+)
Zm00001d024716::10:84736317-84738318(+)
Zm00001d033047::1:248459664-248461665(+)
Zm00001d048535::9:157958290-157960291(+)
Zm00001d028748::1:45268316-45270317(-)
Zm00001d039295::3:1200297-1202298(+)
Zm00001d030944::1:168493854-168495855(+)
Zm00001d033092::1:250108021-250110022(-)
Zm00001d007915::2:242380899-242382900(-)
Zm00001d011652::8:157567504-157569505(-)
Zm00001d023915::10:28081634-28083635(+)
Zm00001d049964::4:56141558-56143559(+)
Zm00001d048355::9:154873696-154875697(+)
Zm00001d030765::1:158958435-158960436(-)
Zm00001d045372::9:19995799-19997800(-)
Zm00001d026257::10:142146183-142148184(+)
Zm00001d030827::1:162051544-162053545(-)
Zm00001d053667::4:238494901-238496902(+)
Zm00001d028755::1:45600841-45602842(+)
Zm00001d033313::1:258662238-258664239(+)
Zm00001d051021::4:137405172-137407173(+)
Zm00001d030542::1:142567689-142569690(+)
Zm00001d010055::8:97440212-97442213(+)
Zm00001d049097::4:15959211-15961212(+)
Zm00001d047178::9:121082026-121084027(-)
Zm00001d035527::6:31121213-31123214(+)
Zm00001d021019::7:140531652-140533653(+)
Zm00001d012085::8:167845784-167847785(+)
Zm00001d016530::5:166563049-166565050(-)
Zm00001d021956::7:167087940-167089941(+)
Zm00001d011619::8:156251048-156253049(-)
Zm00001d025067::10:102423103-102425104(+)
Zm00001d025958::10:134773632-134775633(+)
Zm00001d013301::5:8063416-8065417(+)
Zm00001d024109::10:46168917-46170918(-)
Zm00001d019850::7:69630657-69632658(+)
Zm00001d020213::7:100363847-100365848(-)
Zm00001d019375::7:30716792-30718793(+)
Zm00001d035168::6:7511174-7513175(-)
Zm00001d037081::6:111654048-111656049(+)
Zm00001d045894::9:46158567-46160568(-)
Zm00001d035474::6:28421942-28423943(+)
Zm00001d006181::2:200888473-200890474(-)
Zm00001d052144::4:180986404-180988405(+)
Zm00001d020345::7:108137622-108139623(-)
Zm00001d008517::8:11279346-11281347(-)
Zm00001d021340::7:149326732-149328733(-)
Zm00001d032398::1:225369800-225371801(-)
Zm00001d018810::7:5845045-5847046(-)
Zm00001d014098::5:32363252-32365253(+)
Zm00001d041944::3:144727380-144729381(+)
Zm00001d038496::6:158592449-158594450(+)
Zm00001d029508::1:73761500-73763501(+)
Zm00001d045991::9:52949329-52951330(+)
Zm00001d008507::8:10953589-10955590(-)
Zm00001d035343::6:22589172-22591173(+)
Zm00001d011003::8:136381820-136383821(+)
Zm00001d010744::8:126504247-126506248(+)
Zm00001d033196::1:253430411-253432412(+)
Zm00001d043785::3:210176745-210178746(+)
Zm00001d033570::1:267329393-267331394(+)
Zm00001d033807::1:274293234-274295235(+)
Zm00001d012199::8:170012467-170014468(-)
Zm00001d038526::6:159311246-159313247(-)
Zm00001d021582::7:156870547-156872548(+)
Zm00001d049260::4:23474623-23476624(+)
Zm00001d009436::8:64428831-64430832(+)
Zm00001d027625::1:9344597-9346598(+)
Zm00001d038189::6:150911949-150913950(+)
Zm00001d046014::9:54571611-54573612(-)
Zm00001d008311::8:4839230-4841231(+)
Zm00001d003850::2:62449299-62451300(-)
Zm00001d018139::5:215245015-215247016(-)
Zm00001d038648::6:161706362-161708363(-)
Zm00001d032409::1:225828530-225830531(+)
Zm00001d045483::9:24096973-24098974(+)
Zm00001d008496::8:10380734-10382735(+)
Zm00001d042549::3:171512698-171514699(+)
Zm00001d053207::4:219941537-219943538(-)
Zm00001d036789::6:100932609-100934610(-)
Zm00001d012656::8:178056415-178058416(+)
Zm00001d004825::2:141499219-141501220(-)
Zm00001d042278::3:158636153-158638154(-)
Zm00001d013049::5:3817742-3819743(+)
Zm00001d037143::6:113822583-113824584(+)
Zm00001d015002::5:71943221-71945222(+)
Zm00001d015200::5:78984017-78986018(-)
Zm00001d047410::9:129360156-129362157(+)
Zm00001d037251::6:118050795-118052796(-)
Zm00001d023843::10:24285275-24287276(+)
Zm00001d040971::3:85996865-85998866(+)
Zm00001d015568::5:98404162-98406163(-)
Zm00001d026595::10:148672112-148674113(+)
Zm00001d032804::1:238804364-238806365(-)
Zm00001d025979::10:135133723-135135724(-)
Zm00001d006459::2:208857202-208859203(+)
Zm00001d042731::3:178453160-178455161(+)
Zm00001d026522::10:147503206-147505207(+)
Zm00001d032921::1:243132486-243134487(-)
Zm00001d020607::7:124672833-124674834(-)
Zm00001d017928::5:210214662-210216663(-)
Zm00001d049599::4:36840146-36842147(+)
Zm00001d009594::8:72102734-72104735(-)
Zm00001d038133::6:148943154-148945155(+)
Zm00001d009156::8:39940272-39942273(+)
Zm00001d025860::10:131689768-131691769(+)
Zm00001d045109::9:13105699-13107700(-)
Zm00001d016280::5:155456601-155458602(+)
Zm00001d028738::1:44767910-44769911(-)
Zm00001d042709::3:177767679-177769680(-)
Zm00001d035038::6:2748368-2750369(+)
Zm00001d040129::3:28667161-28669162(+)
Zm00001d040003::3:22543841-22545842(-)
Zm00001d017215::5:189147621-189149622(+)
Zm00001d046254::9:76909415-76911416(-)
Zm00001d003423::2:43896776-43898777(+)
Zm00001d034139::1:284866079-284868080(+)
Zm00001d039363::3:2607705-2609706(+)
Zm00001d049623::4:37969565-37971566(-)
Zm00001d016152::5:147336017-147338018(+)
Zm00001d012294::8:172043090-172045091(-)
Zm00001d035370::6:23531885-23533886(+)
Zm00001d015225::5:80066748-80068749(-)
Zm00001d031871::1:204746910-204748911(+)
Zm00001d037910::6:141720935-141722936(+)
Zm00001d012776::8:180680692-180682693(+)
Zm00001d023781::10:19950401-19952402(+)
Zm00001d045041::9:10868556-10870557(-)
Zm00001d037099::6:112113422-112115423(+)
Zm00001d044020::3:216926484-216928485(+)
Zm00001d046249::9:76620181-76622182(+)
Zm00001d006807::2:217110658-217112659(-)
Zm00001d018674::7:2273709-2275710(+)
Zm00001d002276::2:9317297-9319298(-)
Zm00001d006402::2:206602348-206604349(+)
Zm00001d002184::2:7545745-7547746(-)
Zm00001d008721::8:17742869-17744870(-)
Zm00001d032911::1:242882647-242884648(+)
Zm00001d015822::5:123931030-123933031(-)
Zm00001d032999::1:246356753-246358754(-)
Zm00001d028241::1:27699202-27701203(+)
Zm00001d033421::1:262586524-262588525(+)
Zm00001d022628::7:181727589-181729590(-)
Zm00001d006242::2:202645105-202647106(+)
Zm00001d048948::4:10531258-10533259(+)
Zm00001d007570::2:235044255-235046256(-)
Zm00001d047418::9:129482558-129484559(+)
Zm00001d052075::4:178745025-178747026(+)
Zm00001d006512::2:210294446-210296447(-)
Zm00001d028986::1:53578144-53580145(+)
Zm00001d018906::7:8963689-8965690(-)
Zm00001d050723::4:118810402-118812403(+)
Zm00001d030558::1:143985312-143987313(+)
Zm00001d019299::7:26617825-26619826(+)
Zm00001d032101::1:212824522-212826523(+)
Zm00001d034601::1:297603263-297605264(-)
Zm00001d004841::2:143654031-143656032(-)
Zm00001d005081::2:157618390-157620391(-)
Zm00001d036069::6:70206862-70208863(-)
Zm00001d025761::10:128643088-128645089(+)
Zm00001d011297::8:146095166-146097167(-)
Zm00001d016553::5:167127234-167129235(+)
Zm00001d017872::5:209273317-209275318(+)
Zm00001d024497::10:74152402-74154403(+)
Zm00001d028647::1:41723694-41725695(+)
Zm00001d010040::8:96552412-96554413(-)
Zm00001d030392::1:128911708-128913709(+)
Zm00001d014124::5:33237570-33239571(+)
Zm00001d051746::4:168637812-168639813(+)
Zm00001d032812::1:239021376-239023377(+)
Zm00001d046354::9:83395707-83397708(-)
Zm00001d035855::6:56380013-56382014(+)
Zm00001d003023::2:29709893-29711894(-)
Zm00001d051188::4:147842976-147844977(-)
Zm00001d013950::5:25863152-25865153(+)
Zm00001d042641::3:175039988-175041989(+)
Zm00001d046389::9:86785126-86787127(-)
Zm00001d002822::2:23768000-23770001(-)
Zm00001d031275::1:184818985-184820986(-)
Zm00001d038587::6:160543442-160545443(+)
Zm00001d026348::10:143977994-143979995(+)
Zm00001d002507::2:14256376-14258377(+)
Zm00001d051908::4:174317507-174319508(+)
Zm00001d014189::5:35723214-35725215(-)
Zm00001d036285::6:81821713-81823714(+)
Zm00001d028020::1:20538912-20540913(-)
Zm00001d023899::10:27171147-27173148(-)
Zm00001d025235::10:110441414-110443415(-)
Zm00001d024982::10:97881023-97883024(+)
Zm00001d050498::4:93537497-93539498(-)
Zm00001d004372::2:106908283-106910284(-)
Zm00001d023914::10:27986741-27988742(-)
Zm00001d027590::1:8572454-8574455(+)
Zm00001d014946::5:69426454-69428455(-)
Zm00001d047087::9:118039544-118041545(+)
Zm00001d047243::9:123874464-123876465(-)
Zm00001d044250::3:223050150-223052151(-)
Zm00001d030540::1:142545284-142547285(+)
Zm00001d026463::10:146327023-146329024(-)
Zm00001d031090::1:176655707-176657708(+)
Zm00001d017274::5:191417210-191419211(+)
Zm00001d046202::9:71571839-71573840(-)
Zm00001d016815::5:177050371-177052372(+)
Zm00001d002685::2:19211493-19213494(+)
Zm00001d011351::8:147727313-147729314(-)
Zm00001d005107::2:158561033-158563034(-)
Zm00001d003154::2:33929749-33931750(-)
Zm00001d008708::8:17547853-17549854(+)
Zm00001d017254::5:190451841-190453842(+)
Zm00001d035037::6:2748366-2750367(+)
Zm00001d037138::6:113680066-113682067(-)
Zm00001d010196::8:103510146-103512147(+)
Zm00001d047843::9:143116021-143118022(-)
Zm00001d016483::5:164456122-164458123(-)
Zm00001d018727::7:3151012-3153013(+)
Zm00001d017926::5:210206939-210208940(-)
Zm00001d022159::7:171438984-171440985(-)
Zm00001d004361::2:106296805-106298806(-)
Zm00001d019669::7:49323361-49325362(-)
Zm00001d003957::2:72201529-72203530(-)
Zm00001d015037::5:72933299-72935300(+)
Zm00001d043730::3:208596478-208598479(+)
Zm00001d020093::7:91455485-91457486(+)
Zm00001d043131::3:189939781-189941782(+)
Zm00001d041514::3:125125909-125127910(-)
Zm00001d001784::2:832375-834376(-)
Zm00001d017659::5:203313751-203315752(+)
Zm00001d031740::1:200310698-200312699(+)
Zm00001d001923::2:3010295-3012296(-)
Zm00001d017340::5:193380918-193382919(-)
Zm00001d009558::8:70098873-70100874(-)
Zm00001d032997::1:246342283-246344284(-)
Zm00001d047986::9:147266979-147268980(-)
Zm00001d004857::2:145113386-145115387(+)
Zm00001d053099::4:213565931-213567932(-)
Zm00001d025888::10:133101483-133103484(-)
Zm00001d048354::9:154870183-154872184(+)
Zm00001d053776::4:240857179-240859180(+)
Zm00001d012713::8:179099455-179101456(-)
Zm00001d005543::2:178129162-178131163(-)
Zm00001d052207::4:183231761-183233762(-)
Zm00001d017107::5:185559266-185561267(-)
Zm00001d036402::6:86948905-86950906(+)
Zm00001d029321::1:65853375-65855376(+)
Zm00001d053891::4:243150845-243152846(-)
Zm00001d034888::1:304817186-304819187(-)
Zm00001d002035::2:4819534-4821535(+)
Zm00001d022028::7:168267521-168269522(+)
Zm00001d038432::6:157147122-157149123(+)
Zm00001d009138::8:38828220-38830221(-)
Zm00001d031676::1:198304449-198306450(-)
Zm00001d024110::10:46170059-46172060(+)
Zm00001d016783::5:175763478-175765479(+)
Zm00001d035106::6:5509443-5511444(-)
Zm00001d031647::1:197307454-197309455(+)
Zm00001d006483::2:209673388-209675389(+)
Zm00001d027425::1:4977630-4979631(+)
Zm00001d048597::4:1023616-1025617(+)
Zm00001d052124::4:180354752-180356753(-)
Zm00001d044785::9:2406489-2408490(+)
Zm00001d019365::7:29972391-29974392(+)
Zm00001d007158::2:223468721-223470722(-)
Zm00001d009727::8:78050795-78052796(-)
Zm00001d040815::3:67778839-67780840(-)
Zm00001d040416::3:42356758-42358759(+)
Zm00001d022180::7:172003403-172005404(-)
Zm00001d012572::8:176807112-176809113(+)
Zm00001d019163::7:19753823-19755824(-)
Zm00001d020201::7:98880410-98882411(+)
Zm00001d003059::2:30710932-30712933(+)
Zm00001d002371::2:11320258-11322259(-)
Zm00001d010801::8:128219696-128221697(+)
Zm00001d017593::5:201048342-201050343(-)
Zm00001d014005::5:28300821-28302822(-)
Zm00001d048413::9:155826463-155828464(-)
Zm00001d032557::1:230441707-230443708(+)
Zm00001d034117::1:284360777-284362778(-)
Zm00001d033067::1:249376450-249378451(+)
Zm00001d039369::3:2680078-2682079(+)
Zm00001d013199::5:6336031-6338032(+)
Zm00001d031511::1:192364640-192366641(+)
Zm00001d025750::10:128379295-128381296(-)
Zm00001d029325::1:65989512-65991513(+)
Zm00001d027946::1:18084663-18086664(+)
Zm00001d042972::3:185404396-185406397(-)
Zm00001d003067::2:31071940-31073941(-)
Zm00001d023465::10:6425839-6427840(+)
Zm00001d052797::4:201288749-201290750(+)
Zm00001d030790::1:159883990-159885991(-)
Zm00001d006011::2:195229514-195231515(+)
Zm00001d025682::10:126120224-126122225(-)
Zm00001d028605::1:40565405-40567406(-)
Zm00001d016665::5:171907744-171909745(+)
Zm00001d047449::9:130553568-130555569(-)
Zm00001d035029::6:2399757-2401758(-)
Zm00001d031028::1:174132593-174134594(-)
Zm00001d053554::4:233853805-233855806(-)
Zm00001d002975::2:28571314-28573315(+)
Zm00001d038687::6:162596841-162598842(+)
Zm00001d030659::1:151472148-151474149(-)
Zm00001d012339::8:172717795-172719796(-)
Zm00001d011975::8:165505529-165507530(-)
Zm00001d004431::2:111473012-111475013(-)
Zm00001d028480::1:36336317-36338318(+)
Zm00001d010894::8:132442590-132444591(-)
Zm00001d008432::8:8625913-8627914(-)
Zm00001d017807::5:207377684-207379685(-)
Zm00001d047279::9:125379552-125381553(+)
Zm00001d016796::5:176126797-176128798(-)
Zm00001d048143::9:150814060-150816061(-)
Zm00001d045190::9:15653950-15655951(-)
Zm00001d038747::6:163796934-163798935(-)
Zm00001d012140::8:168730009-168732010(-)
Zm00001d039169::6:171661937-171663938(+)
Zm00001d025397::10:116908780-116910781(+)
Zm00001d016332::5:157722042-157724043(+)
Zm00001d036748::6:99740793-99742794(+)
Zm00001d021993::7:167642272-167644273(+)
Zm00001d034083::1:283637634-283639635(-)
Zm00001d053010::4:208869047-208871048(+)
Zm00001d026345::10:143893760-143895761(-)
Zm00001d008944::8:26441699-26443700(-)
Zm00001d021791::7:163078333-163080334(+)
Zm00001d007169::2:223716198-223718199(+)
Zm00001d028045::1:21526520-21528521(-)
Zm00001d051676::4:166356929-166358930(+)
Zm00001d036386::6:86345502-86347503(-)
Zm00001d040696::3:58891980-58893981(-)
Zm00001d014348::5:42146720-42148721(-)
Zm00001d033459::1:263296180-263298181(-)
Zm00001d031024::1:174044769-174046770(+)
Zm00001d018608::7:746343-748344(-)
Zm00001d005580::2:179435810-179437811(-)
Zm00001d029234::1:63274226-63276227(+)
Zm00001d042684::3:176819331-176821332(+)
Zm00001d026303::10:143229815-143231816(+)
Zm00001d002313::2:10131838-10133839(-)
Zm00001d051321::4:154088080-154090081(-)
Zm00001d037163::6:114531418-114533419(-)
Zm00001d046737::9:103924662-103926663(-)
Zm00001d048958::4:10721999-10724000(-)
Zm00001d048505::9:157489056-157491057(-)
Zm00001d010466::8:116646038-116648039(+)
Zm00001d012052::8:167249145-167251146(+)
Zm00001d012855::5:1123068-1125069(+)
Zm00001d020096::7:91631805-91633806(-)
Zm00001d020357::7:108881938-108883939(-)
Zm00001d013063::5:4117471-4119472(-)
Zm00001d002954::2:28066151-28068152(+)
Zm00001d026375::10:144613269-144615270(+)
Zm00001d008513::8:11211771-11213772(-)
Zm00001d034020::1:281342367-281344368(-)
Zm00001d025178::10:107850298-107852299(+)
Zm00001d022496::7:178786658-178788659(-)
Zm00001d028429::1:34707935-34709936(+)
Zm00001d038637::6:161440863-161442864(+)
Zm00001d018060::5:213493146-213495147(+)
Zm00001d025805::10:130102175-130104176(+)
Zm00001d015893::5:129696691-129698692(-)
Zm00001d038190::6:151025512-151027513(-)
Zm00001d019335::7:28399380-28401381(+)
Zm00001d053351::4:227180798-227182799(-)
Zm00001d008963::8:27603215-27605216(-)
Zm00001d020516::7:119980886-119982887(+)
Zm00001d018489::5:221701462-221703463(+)
Zm00001d001788::2:947943-949944(-)
Zm00001d014122::5:33166012-33168013(+)
Zm00001d040144::3:29124342-29126343(+)
Zm00001d035214::6:10071215-10073216(-)
Zm00001d009638::8:73988183-73990184(+)
Zm00001d013979::5:27072049-27074050(-)
Zm00001d019873::7:71818319-71820320(+)
Zm00001d021383::7:150575385-150577386(+)
Zm00001d036575::6:93375250-93377251(-)
Zm00001d038172::6:150513269-150515270(-)
Zm00001d017896::5:209712672-209714673(+)
Zm00001d038724::6:163367252-163369253(-)
Zm00001d038150::6:149491406-149493407(+)
Zm00001d048823::4:6011440-6013441(+)
Zm00001d032545::1:230130238-230132239(-)
Zm00001d004637::2:124459089-124461090(-)
Zm00001d037045::6:110222318-110224319(+)
Zm00001d013810::5:21186047-21188048(-)
Zm00001d043064::3:187967312-187969313(-)
Zm00001d029551::1:75801916-75803917(+)
Zm00001d002447::2:12899051-12901052(+)
Zm00001d049708::4:40975010-40977011(+)
Zm00001d037307::6:120262824-120264825(-)
Zm00001d029366::1:67608640-67610641(-)
Zm00001d032668::1:233720067-233722068(-)
Zm00001d006056::2:196696132-196698133(-)
Zm00001d027445::1:5487073-5489074(-)
Zm00001d013037::5:3582693-3584694(-)
Zm00001d030364::1:126598706-126600707(-)
Zm00001d037452::6:125855391-125857392(-)
Zm00001d017770::5:206297995-206299996(+)
Zm00001d019953::7:79661667-79663668(-)
Zm00001d043384::3:198365950-198367951(-)
Zm00001d038742::6:163658478-163660479(-)
Zm00001d006647::2:213348664-213350665(-)
Zm00001d032319::1:222106861-222108862(-)
Zm00001d004772::2:138159544-138161545(+)
Zm00001d011138::8:140112658-140114659(+)
Zm00001d021938::7:166549090-166551091(+)
Zm00001d042080::3:149893927-149895928(+)
Zm00001d048291::9:153998520-154000521(-)
Zm00001d013206::5:6575431-6577432(-)
Zm00001d023583::10:10820955-10822956(+)
Zm00001d012450::8:174727376-174729377(+)
Zm00001d012131::8:168618546-168620547(-)
Zm00001d006732::2:215446997-215448998(-)
Zm00001d008429::8:8453445-8455446(+)
Zm00001d002351::2:10724191-10726192(-)
Zm00001d012170::8:169427553-169429554(+)
Zm00001d050329::4:81616436-81618437(+)
Zm00001d029398::1:68944731-68946732(+)
Zm00001d045864::9:44505372-44507373(+)
Zm00001d018770::7:4773820-4775821(-)
Zm00001d037897::6:141440748-141442749(+)
Zm00001d027384::1:4117218-4119219(-)
Zm00001d050300::4:79803276-79805277(+)
Zm00001d047708::9:139686338-139688339(-)
Zm00001d006047::2:196522482-196524483(-)
Zm00001d032098::1:212612366-212614367(+)
Zm00001d012156::8:169074733-169076734(-)
Zm00001d048794::4:5643896-5645897(-)
Zm00001d022294::7:174696752-174698753(-)
Zm00001d024018::10:37102351-37104352(-)
Zm00001d032209::1:217179538-217181539(+)
Zm00001d026547::10:147983660-147985661(+)
Zm00001d033030::1:247822965-247824966(+)
Zm00001d039456::3:4837065-4839066(+)
Zm00001d051118::4:144243312-144245313(-)
Zm00001d026458::10:146240308-146242309(+)
Zm00001d003046::2:30270247-30272248(+)
Zm00001d050718::4:118686269-118688270(-)
Zm00001d045065::9:11354034-11356035(+)
Zm00001d047049::9:116616229-116618230(+)
Zm00001d007714::2:238014858-238016859(-)
Zm00001d050054::4:62672480-62674481(-)
Zm00001d033878::1:277216802-277218803(-)
Zm00001d028930::1:51838003-51840004(+)
Zm00001d043311::3:195852922-195854923(+)
Zm00001d020438::7:114215028-114217029(+)
Zm00001d010592::8:121235152-121237153(-)
Zm00001d020544::7:121749211-121751212(+)
Zm00001d051582::4:163352155-163354156(+)
Zm00001d047559::9:135501992-135503993(-)
Zm00001d012916::5:1906804-1908805(+)
Zm00001d013842::5:22205468-22207469(-)
Zm00001d005672::2:182906061-182908062(+)
Zm00001d028071::1:21981622-21983623(-)
Zm00001d045112::9:13116490-13118491(+)
Zm00001d016496::5:164785745-164787746(+)
Zm00001d042133::3:152714762-152716763(-)
Zm00001d042257::3:157564058-157566059(+)
Zm00001d044657::3:234238190-234240191(-)
Zm00001d043543::3:203444246-203446247(-)
Zm00001d016459::5:163057795-163059796(+)
Zm00001d051917::4:174622347-174624348(+)
Zm00001d042107::3:150854636-150856637(-)
Zm00001d050510::4:95031932-95033933(+)
Zm00001d041098::3:97284943-97286944(-)
Zm00001d019661::7:48731973-48733974(+)
Zm00001d023734::10:17855084-17857085(-)
Zm00001d024455::10:71688118-71690119(-)
Zm00001d047719::9:139927757-139929758(-)
Zm00001d013796::5:20373569-20375570(+)
Zm00001d009681::8:75580072-75582073(-)
Zm00001d008323::8:5216585-5218586(-)
Zm00001d029733::1:84356314-84358315(+)
Zm00001d046065::9:60768341-60770342(-)
Zm00001d042034::3:148045429-148047430(-)
Zm00001d002266::2:9172098-9174099(-)
Zm00001d045024::9:10461220-10463221(+)
Zm00001d003301::2:39387594-39389595(+)
Zm00001d004193::2:90153151-90155152(+)
Zm00001d033401::1:261929602-261931603(-)
Zm00001d046274::9:77372531-77374532(+)
Zm00001d027498::1:6607878-6609879(-)
Zm00001d013252::5:7136751-7138752(+)
Zm00001d033951::1:279385034-279387035(+)
Zm00001d009454::8:65308925-65310926(-)
Zm00001d034868::1:304295726-304297727(+)
Zm00001d033664::1:269983742-269985743(-)
Zm00001d039462::3:4961824-4963825(-)
Zm00001d014013::5:28633409-28635410(+)
Zm00001d045947::9:48836005-48838006(+)
Zm00001d007373::2:230075332-230077333(+)
Zm00001d048510::9:157552754-157554755(+)
Zm00001d007638::2:236706953-236708954(+)
Zm00001d011769::8:161257107-161259108(+)
Zm00001d003369::2:41786589-41788590(-)
Zm00001d011364::8:148612770-148614771(-)
Zm00001d034834::1:303362329-303364330(-)
Zm00001d021421::7:151704168-151706169(+)
Zm00001d045970::9:50871767-50873768(+)
Zm00001d024192::10:54915758-54917759(-)
Zm00001d005426::2:173610517-173612518(+)
Zm00001d013735::5:18863629-18865630(+)
Zm00001d047289::9:125640429-125642430(-)
Zm00001d013745::5:19097998-19099999(+)
Zm00001d042777::3:179395946-179397947(-)
Zm00001d004440::2:112117437-112119438(-)
Zm00001d023402::10:4739146-4741147(+)
Zm00001d048875::4:6844380-6846381(-)
Zm00001d035323::6:21264194-21266195(+)
Zm00001d026195::10:140695082-140697083(+)
Zm00001d010198::8:103714123-103716124(-)
Zm00001d035551::6:32900654-32902655(+)
Zm00001d018657::7:2054714-2056715(+)
Zm00001d007035::2:220604422-220606423(+)
Zm00001d048320::9:154472256-154474257(+)
Zm00001d009666::8:75121708-75123709(-)
Zm00001d038469::6:157936844-157938845(+)
Zm00001d034172::1:285662614-285664615(+)
Zm00001d051860::4:172527848-172529849(-)
Zm00001d033849::1:275750526-275752527(+)
Zm00001d053349::4:227108253-227110254(-)
Zm00001d002481::2:13632612-13634613(-)
Zm00001d053981::4:244566558-244568559(+)
Zm00001d013150::5:5451781-5453782(-)
Zm00001d041475::3:122409994-122411995(-)
Zm00001d011446::8:150560317-150562318(+)
Zm00001d051116::4:143958886-143960887(+)
Zm00001d018113::5:214623836-214625837(-)
Zm00001d048970::4:11114144-11116145(+)
Zm00001d010614::8:121854339-121856340(+)
Zm00001d041201::3:105178320-105180321(+)
Zm00001d035722::6:43058476-43060477(+)
Zm00001d053331::4:226419086-226421087(+)
Zm00001d037846::6:139583676-139585677(-)
Zm00001d048611::4:1282211-1284212(+)
Zm00001d019019::7:12903874-12905875(-)
Zm00001d050827::4:125018559-125020560(-)
Zm00001d003675::2:53662663-53664664(+)
Zm00001d049168::4:18894965-18896966(-)
Zm00001d035747::6:44788854-44790855(-)
Zm00001d015484::5:92902119-92904120(-)
Zm00001d026536::10:147842355-147844356(+)
Zm00001d048906::4:7643059-7645060(+)
Zm00001d026192::10:140674300-140676301(+)
Zm00001d015549::5:96928475-96930476(-)
Zm00001d021880::7:165321478-165323479(+)
Zm00001d017066::5:184298782-184300783(+)
Zm00001d052339::4:187397870-187399871(-)
Zm00001d039267::3:836891-838892(+)
Zm00001d018210::5:216620253-216622254(+)
Zm00001d045563::9:26820539-26822540(+)
Zm00001d007839::2:240609485-240611486(-)
Zm00001d017237::5:190013861-190015862(-)
Zm00001d006588::2:211695137-211697138(+)
Zm00001d053300::4:224941230-224943231(+)
Zm00001d049630::4:38146089-38148090(+)
Zm00001d048093::9:149978352-149980353(+)
Zm00001d003822::2:60918924-60920925(-)
Zm00001d034387::1:291603772-291605773(+)
Zm00001d039822::3:15909539-15911540(+)
Zm00001d032926::1:243419336-243421337(-)
Zm00001d035034::6:2461262-2463263(+)
Zm00001d046714::9:103123058-103125059(-)
Zm00001d009010::8:30105463-30107464(+)
Zm00001d006462::2:208895348-208897349(-)
Zm00001d049715::4:41270299-41272300(+)
Zm00001d024810::10:88886061-88888062(+)
Zm00001d035072::6:3832225-3834226(-)
Zm00001d028297::1:29517416-29519417(-)
Zm00001d021445::7:152356611-152358612(+)
Zm00001d008817::8:21515442-21517443(-)
Zm00001d029200::1:62024972-62026973(+)
Zm00001d045978::9:51356828-51358829(+)
Zm00001d044417::3:227494209-227496210(+)
Zm00001d012892::5:1653029-1655030(-)
Zm00001d001971::2:3714615-3716616(-)
Zm00001d004516::2:116132759-116134760(-)
Zm00001d037139::6:113725928-113727929(+)
Zm00001d042231::3:156958636-156960637(-)
Zm00001d048538::9:158094460-158096461(+)
Zm00001d037480::6:126662368-126664369(+)
Zm00001d015960::5:134286491-134288492(+)
Zm00001d048099::9:150150552-150152553(+)
Zm00001d019978::7:81484882-81486883(+)
Zm00001d011578::8:154849662-154851663(+)
Zm00001d035480::6:28851582-28853583(-)
Zm00001d012553::8:176520661-176522662(-)
Zm00001d003786::2:59353624-59355625(+)
Zm00001d019219::7:22316337-22318338(+)
Zm00001d043117::3:189697539-189699540(-)
Zm00001d009452::8:65140368-65142369(+)
Zm00001d042973::3:185494565-185496566(-)
Zm00001d029118::1:58533375-58535376(+)
Zm00001d023582::10:10767452-10769453(-)
Zm00001d023436::10:5476660-5478661(-)
Zm00001d043519::3:202656604-202658605(-)
Zm00001d044274::3:223575066-223577067(+)
Zm00001d037884::6:141019849-141021850(+)
Zm00001d038842::6:165643748-165645749(-)
Zm00001d024475::10:72602798-72604799(-)
Zm00001d052247::4:184665246-184667247(+)
Zm00001d013459::5:12111133-12113134(-)
Zm00001d019029::7:13468998-13470999(-)
Zm00001d053875::4:242706810-242708811(-)
Zm00001d007324::2:228478180-228480181(-)
Zm00001d018070::5:213767272-213769273(+)
Zm00001d029546::1:75694510-75696511(+)
Zm00001d051901::4:173987593-173989594(-)
Zm00001d052271::4:185519716-185521717(-)
Zm00001d020419::7:112909093-112911094(-)
Zm00001d051535::4:161766497-161768498(-)
Zm00001d006704::2:214790605-214792606(-)
Zm00001d019403::7:32377976-32379977(-)
Zm00001d012881::5:1565374-1567375(+)
Zm00001d009805::8:82283332-82285333(+)
Zm00001d009084::8:35523273-35525274(-)
Zm00001d015234::5:80279570-80281571(+)
Zm00001d018157::5:215692090-215694091(+)
Zm00001d024398::10:68927578-68929579(-)
Zm00001d031422::1:189590657-189592658(-)
Zm00001d011588::8:155133007-155135008(-)
Zm00001d003772::2:58359608-58361609(-)
Zm00001d019976::7:81482954-81484955(-)
Zm00001d014685::5:59015472-59017473(-)
Zm00001d009047::8:33042930-33044931(+)
Zm00001d004933::2:149550529-149552530(-)
Zm00001d029673::1:82103295-82105296(-)
Zm00001d014315::5:40642779-40644780(-)
Zm00001d044729::9:637705-639706(+)
Zm00001d007677::2:237291177-237293178(+)
Zm00001d016832::5:177778273-177780274(+)
Zm00001d030712::1:155201081-155203082(-)
Zm00001d012079::8:167757839-167759840(+)
Zm00001d028365::1:32244392-32246393(+)
Zm00001d011085::8:138460265-138462266(+)
Zm00001d002228::2:8407132-8409133(-)
Zm00001d007443::2:231892670-231894671(+)
Zm00001d052998::4:208175028-208177029(-)
Zm00001d045603::9:28456774-28458775(-)
Zm00001d005039::2:155435613-155437614(-)
Zm00001d024892::10:93170976-93172977(-)
Zm00001d048369::9:155201870-155203871(+)
Zm00001d042654::3:175448229-175450230(+)
Zm00001d044780::9:2212787-2214788(-)
Zm00001d034371::1:291105111-291107112(-)
Zm00001d032131::1:213973600-213975601(-)
Zm00001d018722::7:3099598-3101599(-)
Zm00001d039639::3:9877722-9879723(+)
Zm00001d004109::2:83267393-83269394(+)
Zm00001d038539::6:159594336-159596337(+)
Zm00001d031231::1:182803912-182805913(+)
Zm00001d016520::5:165950069-165952070(-)
Zm00001d014299::5:40084666-40086667(+)
Zm00001d008720::8:17733127-17735128(-)
Zm00001d046385::9:86546521-86548522(-)
Zm00001d009509::8:68254149-68256150(-)
Zm00001d013314::5:8361285-8363286(+)
Zm00001d041889::3:142444864-142446865(-)
Zm00001d027677::1:10874410-10876411(+)
Zm00001d041758::3:136137124-136139125(+)
Zm00001d046109::9:63900207-63902208(-)
Zm00001d018123::5:214728494-214730495(+)
Zm00001d001929::2:3088641-3090642(-)
Zm00001d009711::8:77217190-77219191(+)
Zm00001d017623::5:202009862-202011863(+)
Zm00001d012524::8:176058616-176060617(+)
Zm00001d047495::9:132533108-132535109(-)
Zm00001d004806::2:140440496-140442497(+)
Zm00001d040793::3:66274883-66276884(+)
Zm00001d036428::6:88156436-88158437(-)
Zm00001d040507::3:47408971-47410972(-)
Zm00001d003825::2:61125385-61127386(-)
Zm00001d010499::8:118128198-118130199(-)
Zm00001d031560::1:194269964-194271965(-)
Zm00001d011424::8:150166168-150168169(-)
Zm00001d016448::5:162683830-162685831(-)
Zm00001d047727::9:140061358-140063359(-)
Zm00001d020686::7:128313556-128315557(+)
Zm00001d037206::6:115764052-115766053(+)
Zm00001d019797::7:62261041-62263042(-)
Zm00001d011086::8:138469963-138471964(-)
Zm00001d038274::6:153042033-153044034(-)
Zm00001d031844::1:203694383-203696384(+)
Zm00001d008882::8:23704484-23706485(+)
Zm00001d034941::1:306290487-306292488(-)
Zm00001d015823::5:124229087-124231088(-)
Zm00001d050794::4:123432773-123434774(+)
Zm00001d003515::2:46326963-46328964(+)
Zm00001d034463::1:293747500-293749501(+)
Zm00001d009936::8:90589647-90591648(-)
Zm00001d026556::10:148049917-148051918(+)
Zm00001d013493::5:12699679-12701680(+)
Zm00001d035476::6:28515249-28517250(+)
Zm00001d031688::1:198652604-198654605(-)
Zm00001d015594::5:100209735-100211736(+)
Zm00001d049547::4:34343704-34345705(-)
Zm00001d033375::1:260985014-260987015(+)
Zm00001d042381::3:163977526-163979527(+)
Zm00001d037996::6:144713191-144715192(+)
Zm00001d039319::3:1690500-1692501(+)
Zm00001d020935::7:137125038-137127039(+)
Zm00001d034082::1:283606245-283608246(-)
Zm00001d043592::3:204509907-204511908(+)
Zm00001d020811::7:133778432-133780433(-)
Zm00001d046223::9:73067297-73069298(-)
Zm00001d029986::1:97643669-97645670(+)
Zm00001d030391::1:128843175-128845176(-)
Zm00001d007922::2:242731904-242733905(+)
Zm00001d008585::8:13621725-13623726(-)
Zm00001d046183::9:70154849-70156850(-)
Zm00001d005090::2:157781395-157783396(+)
Zm00001d042342::3:162161637-162163638(-)
Zm00001d053753::4:240500295-240502296(-)
Zm00001d019692::7:51182618-51184619(+)
Zm00001d016532::5:166583710-166585711(-)
Zm00001d032274::1:219946189-219948190(+)
Zm00001d024522::10:75945420-75947421(-)
Zm00001d050606::4:103705099-103707100(+)
Zm00001d029705::1:83208376-83210377(-)
Zm00001d029343::1:66654593-66656594(-)
Zm00001d011282::8:145696095-145698096(-)
Zm00001d025460::10:119206102-119208103(+)
Zm00001d027386::1:4120279-4122280(+)
Zm00001d016452::5:162870177-162872178(-)
Zm00001d034608::1:297742653-297744654(+)
Zm00001d016707::5:173183038-173185039(+)
Zm00001d032772::1:237789860-237791861(-)
Zm00001d024160::10:51313813-51315814(+)
Zm00001d046625::9:99492426-99494427(-)
Zm00001d047368::9:127897334-127899335(-)
Zm00001d033090::1:250038191-250040192(+)
Zm00001d053187::4:218888665-218890666(-)
Zm00001d047587::9:136379578-136381579(+)
Zm00001d036056::6:69323615-69325616(-)
Zm00001d023868::10:25593989-25595990(+)
Zm00001d013105::5:4766139-4768140(-)
Zm00001d016942::5:180645955-180647956(-)
Zm00001d025073::10:102551038-102553039(+)
Zm00001d050573::4:101519122-101521123(+)
Zm00001d042043::3:148438006-148440007(+)
Zm00001d007496::2:233252480-233254481(-)
Zm00001d040344::3:39048918-39050919(-)
Zm00001d016040::5:140980135-140982136(+)
Zm00001d018141::5:215275043-215277044(-)
Zm00001d011158::8:141194416-141196417(-)
Zm00001d003685::2:54350772-54352773(-)
Zm00001d005062::2:156881660-156883661(+)
Zm00001d043700::3:207763410-207765411(+)
```
