## Supplementary material for "A comprehensive map of preferentially located motifs reveals distinct proximal *cis*-regulatory elements in plants": ATACTTC_containing_gene_set.txt

```
#Occurences of ATACTTC between -13 and 49 (positions relative to the transcription start site)
#247 sequences with ATACTTC in this interval
#0.98% of the sequences in promoter set with ATACTTC (set with 25199 sequences)
Zm00001d047596::9:136684209-136686210(+)
Zm00001d027445::1:5487073-5489074(-)
Zm00001d028365::1:32244392-32246393(+)
Zm00001d041119::3:98757820-98759821(-)
Zm00001d007475::2:232610565-232612566(-)
Zm00001d051524::4:161336798-161338799(+)
Zm00001d029551::1:75801916-75803917(+)
Zm00001d035106::6:5509443-5511444(-)
Zm00001d022107::7:170523777-170525778(-)
Zm00001d022352::7:176048951-176050952(+)
Zm00001d032131::1:213973600-213975601(-)
Zm00001d028721::1:44339122-44341123(+)
Zm00001d012339::8:172717795-172719796(-)
Zm00001d047049::9:116616229-116618230(+)
Zm00001d009628::8:73833759-73835760(+)
Zm00001d035370::6:23531885-23533886(+)
Zm00001d032209::1:217179538-217181539(+)
Zm00001d054082::4:246077994-246079995(+)
Zm00001d042684::3:176819331-176821332(+)
Zm00001d017770::5:206297995-206299996(+)
Zm00001d034706::1:300345050-300347051(+)
Zm00001d044272::3:223524902-223526903(-)
Zm00001d053349::4:227108253-227110254(-)
Zm00001d008595::8:13964222-13966223(-)
Zm00001d032590::1:231432865-231434866(-)
Zm00001d053265::4:223184856-223186857(+)
Zm00001d002351::2:10724191-10726192(-)
Zm00001d030342::1:123463436-123465437(+)
Zm00001d010337::8:110337533-110339534(-)
Zm00001d012906::5:1836629-1838630(-)
Zm00001d051743::4:168621924-168623925(+)
Zm00001d030720::1:155597776-155599777(+)
Zm00001d042093::3:150549842-150551843(-)
Zm00001d050794::4:123432773-123434774(+)
Zm00001d038274::6:153042033-153044034(-)
Zm00001d045645::9:30796622-30798623(-)
Zm00001d005081::2:157618390-157620391(-)
Zm00001d012079::8:167757839-167759840(+)
Zm00001d015251::5:81365473-81367474(-)
Zm00001d005543::2:178129162-178131163(-)
Zm00001d038747::6:163796934-163798935(-)
Zm00001d014564::5:53470822-53472823(-)
Zm00001d046759::9:104674920-104676921(-)
Zm00001d026543::10:147957413-147959414(-)
Zm00001d042094::3:150548807-150550808(+)
Zm00001d040263::3:34656690-34658691(-)
Zm00001d042444::3:167658662-167660663(-)
Zm00001d039662::3:11022967-11024968(-)
Zm00001d044243::3:222854855-222856856(+)
Zm00001d025836::10:131413583-131415584(+)
Zm00001d001923::2:3010295-3012296(-)
Zm00001d047289::9:125640429-125642430(-)
Zm00001d017834::5:208265806-208267807(-)
Zm00001d003059::2:30710932-30712933(+)
Zm00001d051321::4:154088080-154090081(-)
Zm00001d051664::4:166087230-166089231(+)
Zm00001d029366::1:67608640-67610641(-)
Zm00001d040008::3:22773657-22775658(+)
Zm00001d011003::8:136381820-136383821(+)
Zm00001d027612::1:9007450-9009451(+)
Zm00001d017778::5:206412972-206414973(+)
Zm00001d040312::3:37519743-37521744(+)
Zm00001d041453::3:120953590-120955591(-)
Zm00001d040144::3:29124342-29126343(+)
Zm00001d012212::8:170114288-170116289(+)
Zm00001d037081::6:111654048-111656049(+)
Zm00001d006647::2:213348664-213350665(-)
Zm00001d032076::1:211707820-211709821(+)
Zm00001d012667::8:178300933-178302934(+)
Zm00001d037143::6:113822583-113824584(+)
Zm00001d051424::4:158061698-158063699(+)
Zm00001d046183::9:70154849-70156850(-)
Zm00001d035254::6:17436012-17438013(-)
Zm00001d022180::7:172003403-172005404(-)
Zm00001d004840::2:143077580-143079581(+)
Zm00001d018457::5:221163548-221165549(-)
Zm00001d038791::6:164389322-164391323(-)
Zm00001d022600::7:180839086-180841087(-)
Zm00001d020283::7:104113813-104115814(+)
Zm00001d013979::5:27072049-27074050(-)
Zm00001d045483::9:24096973-24098974(+)
Zm00001d038723::6:163345152-163347153(+)
Zm00001d033342::1:259640993-259642994(-)
Zm00001d019661::7:48731973-48733974(+)
Zm00001d002958::2:28096799-28098800(-)
Zm00001d033030::1:247822965-247824966(+)
Zm00001d025067::10:102423103-102425104(+)
Zm00001d050606::4:103705099-103707100(+)
Zm00001d039347::3:2202501-2204502(-)
Zm00001d015823::5:124229087-124231088(-)
Zm00001d032896::1:242001360-242003361(-)
Zm00001d008293::8:4307980-4309981(+)
Zm00001d044381::3:226484550-226486551(-)
Zm00001d009681::8:75580072-75582073(-)
Zm00001d046992::9:114341205-114343206(-)
Zm00001d022159::7:171438984-171440985(-)
Zm00001d033849::1:275750526-275752527(+)
Zm00001d020935::7:137125038-137127039(+)
Zm00001d018123::5:214728494-214730495(+)
Zm00001d051901::4:173987593-173989594(-)
Zm00001d029136::1:60084548-60086549(+)
Zm00001d034553::1:296070635-296072636(+)
Zm00001d019019::7:12903874-12905875(-)
Zm00001d008532::8:11974578-11976579(-)
Zm00001d036955::6:107286259-107288260(-)
Zm00001d022381::7:176484898-176486899(-)
Zm00001d036402::6:86948905-86950906(+)
Zm00001d016783::5:175763478-175765479(+)
Zm00001d049260::4:23474623-23476624(+)
Zm00001d019164::7:19769943-19771944(+)
Zm00001d013596::5:15093270-15095271(+)
Zm00001d025835::10:131412861-131414862(-)
Zm00001d014267::5:38552904-38554905(-)
Zm00001d037139::6:113725928-113727929(+)
Zm00001d028103::1:23018361-23020362(-)
Zm00001d019403::7:32377976-32379977(-)
Zm00001d046767::9:104953386-104955387(+)
Zm00001d043117::3:189697539-189699540(-)
Zm00001d028045::1:21526520-21528521(-)
Zm00001d039730::3:13140625-13142626(+)
Zm00001d044669::3:234438634-234440635(+)
Zm00001d030277::1:118417050-118419051(-)
Zm00001d015225::5:80066748-80068749(-)
Zm00001d019370::7:30366367-30368368(-)
Zm00001d006402::2:206602348-206604349(+)
Zm00001d011598::8:155463277-155465278(+)
Zm00001d013891::5:24008240-24010241(-)
Zm00001d006594::2:211787563-211789564(-)
Zm00001d018674::7:2273709-2275710(+)
Zm00001d051118::4:144243312-144245313(-)
Zm00001d013950::5:25863152-25865153(+)
Zm00001d026536::10:147842355-147844356(+)
Zm00001d002560::2:15365259-15367260(+)
Zm00001d012085::8:167845784-167847785(+)
Zm00001d011578::8:154849662-154851663(+)
Zm00001d026547::10:147983660-147985661(+)
Zm00001d030707::1:154856553-154858554(-)
Zm00001d045213::9:16254686-16256687(-)
Zm00001d012052::8:167249145-167251146(+)
Zm00001d017066::5:184298782-184300783(+)
Zm00001d050106::4:65965843-65967844(+)
Zm00001d002371::2:11320258-11322259(-)
Zm00001d025397::10:116908780-116910781(+)
Zm00001d011158::8:141194416-141196417(-)
Zm00001d004361::2:106296805-106298806(-)
Zm00001d005118::2:159229565-159231566(-)
Zm00001d035981::6:64339768-64341769(+)
Zm00001d004731::2:134452243-134454244(+)
Zm00001d044780::9:2212787-2214788(-)
Zm00001d039265::3:825867-827868(-)
Zm00001d050972::4:134423080-134425081(-)
Zm00001d046625::9:99492426-99494427(-)
Zm00001d028020::1:20538912-20540913(-)
Zm00001d025682::10:126120224-126122225(-)
Zm00001d031511::1:192364640-192366641(+)
Zm00001d032900::1:242188966-242190967(+)
Zm00001d049381::4:28443972-28445973(+)
Zm00001d044417::3:227494209-227496210(+)
Zm00001d039613::3:9082577-9084578(+)
Zm00001d052694::4:197560059-197562060(+)
Zm00001d014946::5:69426454-69428455(-)
Zm00001d051911::4:174429345-174431346(-)
Zm00001d027855::1:15364100-15366101(+)
Zm00001d050214::4:73914672-73916673(-)
Zm00001d019084::7:15695032-15697033(-)
Zm00001d031505::1:192250988-192252989(+)
Zm00001d038526::6:159311246-159313247(-)
Zm00001d047207::9:121975454-121977455(+)
Zm00001d033807::1:274293234-274295235(+)
Zm00001d020093::7:91455485-91457486(+)
Zm00001d013799::5:20612116-20614117(-)
Zm00001d036407::6:87059399-87061400(-)
Zm00001d041551::3:126878099-126880100(-)
Zm00001d019668::7:49139122-49141123(+)
Zm00001d016640::5:170973763-170975764(+)
Zm00001d004841::2:143654031-143656032(-)
Zm00001d050054::4:62672480-62674481(-)
Zm00001d027386::1:4120279-4122280(+)
Zm00001d043588::3:204480496-204482497(+)
Zm00001d009750::8:79622374-79624375(+)
Zm00001d037234::6:117127708-117129709(-)
Zm00001d054105::4:246606450-246608451(+)
Zm00001d012902::5:1774897-1776898(+)
Zm00001d012170::8:169427553-169429554(+)
Zm00001d045894::9:46158567-46160568(-)
Zm00001d048538::9:158094460-158096461(+)
Zm00001d024823::10:89629516-89631517(-)
Zm00001d026598::10:148712055-148714056(-)
Zm00001d004772::2:138159544-138161545(+)
Zm00001d042441::3:167537469-167539470(-)
Zm00001d034446::1:293289215-293291216(-)
Zm00001d011446::8:150560317-150562318(+)
Zm00001d011748::8:160705336-160707337(+)
Zm00001d036855::6:104126121-104128122(+)
Zm00001d042972::3:185404396-185406397(-)
Zm00001d008363::8:6363819-6365820(+)
Zm00001d053259::4:222874185-222876186(-)
Zm00001d005812::2:189449522-189451523(+)
Zm00001d006181::2:200888473-200890474(-)
Zm00001d041201::3:105178320-105180321(+)
Zm00001d047293::9:125765726-125767727(+)
Zm00001d040864::3:73202367-73204368(+)
Zm00001d031026::1:174110851-174112852(+)
Zm00001d001784::2:832375-834376(-)
Zm00001d030300::1:120738604-120740605(+)
Zm00001d003004::2:29239689-29241690(+)
Zm00001d053875::4:242706810-242708811(-)
Zm00001d051824::4:171069265-171071266(+)
Zm00001d015822::5:123931030-123933031(-)
Zm00001d018608::7:746343-748344(-)
Zm00001d023465::10:6425839-6427840(+)
Zm00001d019628::7:46877997-46879998(+)
Zm00001d023583::10:10820955-10822956(+)
Zm00001d009452::8:65140368-65142369(+)
Zm00001d018488::5:221695170-221697171(+)
Zm00001d041098::3:97284943-97286944(-)
Zm00001d050718::4:118686269-118688270(-)
Zm00001d029243::1:63575699-63577700(-)
Zm00001d019299::7:26617825-26619826(+)
Zm00001d009805::8:82283332-82285333(+)
Zm00001d003203::2:35514287-35516288(+)
Zm00001d053753::4:240500295-240502296(-)
Zm00001d021313::7:148568147-148570148(+)
Zm00001d039971::3:21172946-21174947(+)
Zm00001d012208::8:170083765-170085766(-)
Zm00001d047828::9:142624373-142626374(+)
Zm00001d006230::2:202411473-202413474(-)
Zm00001d032485::1:228139721-228141722(+)
Zm00001d051831::4:171494455-171496456(-)
Zm00001d019375::7:30716792-30718793(+)
Zm00001d048505::9:157489056-157491057(-)
Zm00001d019163::7:19753823-19755824(-)
Zm00001d047410::9:129360156-129362157(+)
Zm00001d010172::8:102867167-102869168(+)
Zm00001d024432::10:70728660-70730661(-)
Zm00001d031275::1:184818985-184820986(-)
Zm00001d001788::2:947943-949944(-)
Zm00001d017110::5:185768359-185770360(-)
Zm00001d008215::8:1459263-1461264(+)
Zm00001d042443::3:167611206-167613207(+)
Zm00001d011364::8:148612770-148614771(-)
Zm00001d045695::9:33749397-33751398(-)
Zm00001d047411::9:129376561-129378562(+)
Zm00001d042378::3:163832786-163834787(+)
Zm00001d018727::7:3151012-3153013(+)
Zm00001d039598::3:8679135-8681136(-)
Zm00001d016440::5:162359127-162361128(+)
```
