## Supplementary material for "A comprehensive map of preferentially located motifs reveals distinct proximal *cis*-regulatory elements in plants": ATAGA_containing_gene_set.txt

```
#Occurences of ATAGA between 13 and 24 (positions relative to the transcription start site)
#1101 sequences with ATAGA in this interval
#4.37% of the sequences in promoter set with ATAGA (set with 25199 sequences)
Zm00001d002988::2:28927871-28929872(-)
Zm00001d002377::2:11426994-11428995(-)
Zm00001d012051::8:167242936-167244937(+)
Zm00001d042626::3:174362275-174364276(+)
Zm00001d025863::10:131891816-131893817(-)
Zm00001d016535::5:166649727-166651728(-)
Zm00001d034256::1:288176420-288178421(-)
Zm00001d016796::5:176126797-176128798(-)
Zm00001d016786::5:175958382-175960383(+)
Zm00001d031423::1:189593436-189595437(-)
Zm00001d002593::2:16319578-16321579(-)
Zm00001d031462::1:191061553-191063554(-)
Zm00001d011663::8:157966021-157968022(+)
Zm00001d015132::5:76752208-76754209(-)
Zm00001d027855::1:15364100-15366101(+)
Zm00001d014481::5:49733812-49735813(-)
Zm00001d028172::1:25154106-25156107(+)
Zm00001d021421::7:151704168-151706169(+)
Zm00001d012060::8:167476061-167478062(-)
Zm00001d044819::9:3874631-3876632(+)
Zm00001d021186::7:145201284-145203285(+)
Zm00001d023608::10:11907870-11909871(+)
Zm00001d050033::4:61378316-61380317(+)
Zm00001d048028::9:148353583-148355584(+)
Zm00001d052018::4:176595614-176597615(+)
Zm00001d043666::3:206548831-206550832(-)
Zm00001d051061::4:139806990-139808991(+)
Zm00001d033117::1:250588214-250590215(+)
Zm00001d006208::2:201884553-201886554(+)
Zm00001d020209::7:100247062-100249063(-)
Zm00001d013223::5:6719007-6721008(+)
Zm00001d039173::6:171779589-171781590(-)
Zm00001d040597::3:52323637-52325638(+)
Zm00001d012509::8:175624375-175626376(-)
Zm00001d043391::3:198590330-198592331(+)
Zm00001d051856::4:172456987-172458988(+)
Zm00001d042720::3:178127429-178129430(+)
Zm00001d053379::4:228493406-228495407(+)
Zm00001d048908::4:7745546-7747547(+)
Zm00001d047933::9:145670067-145672068(-)
Zm00001d005099::2:158138900-158140901(-)
Zm00001d036894::6:105841895-105843896(-)
Zm00001d033827::1:275027355-275029356(-)
Zm00001d013221::5:6716698-6718699(-)
Zm00001d022239::7:173395198-173397199(+)
Zm00001d009517::8:68554880-68556881(+)
Zm00001d008456::8:9210155-9212156(+)
Zm00001d007384::2:230437289-230439290(+)
Zm00001d038134::6:148970779-148972780(+)
Zm00001d016980::5:181879364-181881365(-)
Zm00001d034517::1:295589605-295591606(-)
Zm00001d052922::4:204946938-204948939(-)
Zm00001d041757::3:136136125-136138126(-)
Zm00001d044876::9:6185653-6187654(-)
Zm00001d017264::5:191015885-191017886(+)
Zm00001d010948::8:134765640-134767641(-)
Zm00001d004673::2:129471012-129473013(-)
Zm00001d039494::3:5816844-5818845(-)
Zm00001d037473::6:126458841-126460842(-)
Zm00001d019394::7:31626267-31628268(-)
Zm00001d044386::3:226650209-226652210(+)
Zm00001d027645::1:9878863-9880864(+)
Zm00001d025362::10:115710412-115712413(-)
Zm00001d031821::1:202910939-202912940(+)
Zm00001d045223::9:16506330-16508331(-)
Zm00001d038330::6:154715313-154717314(-)
Zm00001d036359::6:85618399-85620400(+)
Zm00001d025211::10:109334894-109336895(+)
Zm00001d014159::5:34484404-34486405(+)
Zm00001d020015::7:85858342-85860343(+)
Zm00001d039852::3:16633490-16635491(+)
Zm00001d040991::3:88846925-88848926(+)
Zm00001d038579::6:160392159-160394160(+)
Zm00001d039512::3:6251816-6253817(-)
Zm00001d053094::4:213445591-213447592(+)
Zm00001d038034::6:145743471-145745472(+)
Zm00001d012087::8:167979764-167981765(-)
Zm00001d017060::5:184143674-184145675(-)
Zm00001d013035::5:3541806-3543807(-)
Zm00001d032664::1:233546581-233548582(+)
Zm00001d014058::5:30943540-30945541(-)
Zm00001d030529::1:142031205-142033206(-)
Zm00001d038671::6:162278867-162280868(+)
Zm00001d021057::7:141727631-141729632(-)
Zm00001d010416::8:113894472-113896473(-)
Zm00001d042011::3:147224818-147226819(+)
Zm00001d005424::2:173524278-173526279(-)
Zm00001d033652::1:269681808-269683809(+)
Zm00001d028001::1:19941699-19943700(+)
Zm00001d038558::6:159803408-159805409(+)
Zm00001d021918::7:165873633-165875634(+)
Zm00001d016443::5:162552839-162554840(-)
Zm00001d004465::2:113584525-113586526(+)
Zm00001d043311::3:195852922-195854923(+)
Zm00001d029215::1:62738587-62740588(-)
Zm00001d028307::1:29956160-29958161(+)
Zm00001d028839::1:48329498-48331499(+)
Zm00001d033518::1:265457136-265459137(+)
Zm00001d035298::6:20151843-20153844(+)
Zm00001d044375::3:226410454-226412455(+)
Zm00001d035833::6:54110457-54112458(+)
Zm00001d011578::8:154849662-154851663(+)
Zm00001d012823::5:923734-925735(+)
Zm00001d028332::1:31050321-31052322(+)
Zm00001d007455::2:232067554-232069555(-)
Zm00001d046601::9:98203477-98205478(-)
Zm00001d002850::2:24661252-24663253(+)
Zm00001d041488::3:123486566-123488567(+)
Zm00001d050961::4:133639870-133641871(+)
Zm00001d002019::2:4429876-4431877(+)
Zm00001d046131::9:65252756-65254757(+)
Zm00001d020390::7:110937324-110939325(-)
Zm00001d029801::1:87468222-87470223(+)
Zm00001d052939::4:205517344-205519345(-)
Zm00001d045843::9:43307808-43309809(-)
Zm00001d004807::2:140592272-140594273(-)
Zm00001d032291::1:220515051-220517052(-)
Zm00001d017113::5:185785704-185787705(-)
Zm00001d028659::1:42110329-42112330(+)
Zm00001d040464::3:44812310-44814311(-)
Zm00001d024666::10:82753796-82755797(-)
Zm00001d006283::2:203489370-203491371(+)
Zm00001d006485::2:209681784-209683785(+)
Zm00001d025210::10:109223289-109225290(+)
Zm00001d003158::2:33990259-33992260(-)
Zm00001d051233::4:149420063-149422064(-)
Zm00001d008177::8:424661-426662(+)
Zm00001d014152::5:34257724-34259725(-)
Zm00001d009027::8:30678531-30680532(-)
Zm00001d039452::3:4743443-4745444(-)
Zm00001d015464::5:91772061-91774062(+)
Zm00001d022111::7:170577401-170579402(+)
Zm00001d002064::2:5195256-5197257(-)
Zm00001d033824::1:274819677-274821678(+)
Zm00001d025794::10:129815251-129817252(-)
Zm00001d040423::3:42816164-42818165(+)
Zm00001d010212::8:104225266-104227267(-)
Zm00001d019249::7:23920675-23922676(-)
Zm00001d021994::7:167662420-167664421(-)
Zm00001d037479::6:126616683-126618684(-)
Zm00001d006167::2:200297737-200299738(+)
Zm00001d002043::2:4927969-4929970(-)
Zm00001d051813::4:170335239-170337240(-)
Zm00001d035715::6:42376577-42378578(-)
Zm00001d048769::4:5255275-5257276(-)
Zm00001d035416::6:24677807-24679808(+)
Zm00001d042416::3:166410474-166412475(+)
Zm00001d021659::7:159382784-159384785(-)
Zm00001d011901::8:164244590-164246591(+)
Zm00001d013177::5:5980327-5982328(-)
Zm00001d006085::2:197747369-197749370(+)
Zm00001d021534::7:155260574-155262575(+)
Zm00001d039041::6:169140019-169142020(-)
Zm00001d048135::9:150650841-150652842(-)
Zm00001d003682::2:54075021-54077022(-)
Zm00001d007226::2:225145036-225147037(-)
Zm00001d052396::4:189097708-189099709(-)
Zm00001d020350::7:108448512-108450513(+)
Zm00001d019223::7:22571121-22573122(+)
Zm00001d020863::7:134965219-134967220(-)
Zm00001d039409::3:3618779-3620780(+)
Zm00001d017905::5:209879037-209881038(-)
Zm00001d045132::9:13788915-13790916(-)
Zm00001d036956::6:107323730-107325731(-)
Zm00001d054002::4:244900906-244902907(+)
Zm00001d006019::2:195361074-195363075(-)
Zm00001d023556::10:10136357-10138358(-)
Zm00001d017780::5:206544822-206546823(+)
Zm00001d047436::9:129912122-129914123(+)
Zm00001d034237::1:287531981-287533982(+)
Zm00001d035927::6:60712326-60714327(+)
Zm00001d037452::6:125855391-125857392(-)
Zm00001d046483::9:91944345-91946346(+)
Zm00001d010523::8:119141665-119143666(+)
Zm00001d009766::8:80258614-80260615(-)
Zm00001d035878::6:58269534-58271535(+)
Zm00001d038374::6:155772963-155774964(-)
Zm00001d018541::5:222666694-222668695(-)
Zm00001d043159::3:190370843-190372844(-)
Zm00001d032913::1:242979101-242981102(-)
Zm00001d034125::1:284543921-284545922(+)
Zm00001d038771::6:164173028-164175029(+)
Zm00001d009498::8:67474332-67476333(+)
Zm00001d005694::2:183650411-183652412(+)
Zm00001d014796::5:63588454-63590455(-)
Zm00001d017685::5:204190065-204192066(+)
Zm00001d041812::3:139018725-139020726(-)
Zm00001d018531::5:222540578-222542579(+)
Zm00001d014872::5:66603727-66605728(+)
Zm00001d032148::1:214495689-214497690(-)
Zm00001d009074::8:34610990-34612991(-)
Zm00001d037978::6:144042196-144044197(-)
Zm00001d013543::5:13966398-13968399(-)
Zm00001d020339::7:107407964-107409965(-)
Zm00001d021765::7:162693866-162695867(-)
Zm00001d051538::4:161855247-161857248(-)
Zm00001d014455::5:48030105-48032106(+)
Zm00001d041568::3:127510696-127512697(+)
Zm00001d033187::1:253275337-253277338(-)
Zm00001d035534::6:31467127-31469128(-)
Zm00001d051974::4:175667790-175669791(-)
Zm00001d011560::8:154485788-154487789(-)
Zm00001d019062::7:14886494-14888495(-)
Zm00001d030207::1:113123863-113125864(-)
Zm00001d042234::3:157119970-157121971(+)
Zm00001d044874::9:6096943-6098944(-)
Zm00001d030902::1:166633172-166635173(-)
Zm00001d043358::3:197611150-197613151(+)
Zm00001d032926::1:243419336-243421337(-)
Zm00001d050022::4:60696152-60698153(-)
Zm00001d039812::3:15572450-15574451(+)
Zm00001d047732::9:140180426-140182427(+)
Zm00001d030061::1:102722604-102724605(-)
Zm00001d025566::10:122511087-122513088(-)
Zm00001d048513::9:157609004-157611005(-)
Zm00001d004826::2:141507492-141509493(-)
Zm00001d050907::4:129656512-129658513(-)
Zm00001d021854::7:164539948-164541949(-)
Zm00001d023262::10:1563891-1565892(+)
Zm00001d040695::3:58716213-58718214(+)
Zm00001d048023::9:148209133-148211134(+)
Zm00001d039285::3:1012859-1014860(+)
Zm00001d030609::1:148190047-148192048(-)
Zm00001d030398::1:129225922-129227923(+)
Zm00001d018598::7:411618-413619(+)
Zm00001d036575::6:93375250-93377251(-)
Zm00001d018826::7:6586176-6588177(-)
Zm00001d013763::5:19653149-19655150(-)
Zm00001d016512::5:165504417-165506418(+)
Zm00001d011427::8:150245829-150247830(-)
Zm00001d045418::9:21511007-21513008(-)
Zm00001d015581::5:99283642-99285643(+)
Zm00001d051599::4:164069925-164071926(+)
Zm00001d021328::7:149015096-149017097(-)
Zm00001d035198::6:9597892-9599893(-)
Zm00001d018825::7:6511247-6513248(+)
Zm00001d017281::5:191611387-191613388(-)
Zm00001d035969::6:63515995-63517996(+)
Zm00001d026544::10:147963146-147965147(+)
Zm00001d045948::9:49020495-49022496(-)
Zm00001d029081::1:57329796-57331797(-)
Zm00001d043383::3:198346465-198348466(+)
Zm00001d026691::10:150050454-150052455(+)
Zm00001d027388::1:4147150-4149151(-)
Zm00001d028100::1:22994309-22996310(+)
Zm00001d007592::2:235867395-235869396(+)
Zm00001d024291::10:62307964-62309965(-)
Zm00001d050328::4:81519495-81521496(+)
Zm00001d012339::8:172717795-172719796(-)
Zm00001d002409::2:12114961-12116962(+)
Zm00001d049856::4:48426083-48428084(-)
Zm00001d033839::1:275425286-275427287(+)
Zm00001d049454::4:30736049-30738050(-)
Zm00001d008863::8:23092225-23094226(+)
Zm00001d026513::10:147432625-147434626(+)
Zm00001d052517::4:191942044-191944045(-)
Zm00001d029840::1:89589364-89591365(-)
Zm00001d015597::5:100233539-100235540(+)
Zm00001d025480::10:120106396-120108397(+)
Zm00001d005125::2:159695135-159697136(-)
Zm00001d015853::5:126426264-126428265(-)
Zm00001d028013::1:20302978-20304979(+)
Zm00001d017336::5:193244250-193246251(+)
Zm00001d028277::1:28938767-28940768(-)
Zm00001d038211::6:151752615-151754616(-)
Zm00001d042140::3:153226298-153228299(-)
Zm00001d042084::3:150156956-150158957(+)
Zm00001d018367::5:219273376-219275377(+)
Zm00001d039588::3:8509499-8511500(+)
Zm00001d049474::4:31491420-31493421(-)
Zm00001d027839::1:14756527-14758528(-)
Zm00001d047358::9:127485734-127487735(-)
Zm00001d005632::2:181288143-181290144(+)
Zm00001d002169::2:7099852-7101853(-)
Zm00001d033525::1:265602147-265604148(+)
Zm00001d022231::7:173269791-173271792(+)
Zm00001d020002::7:84838315-84840316(-)
Zm00001d011625::8:156533744-156535745(+)
Zm00001d042591::3:172996908-172998909(+)
Zm00001d005760::2:186870522-186872523(+)
Zm00001d003020::2:29643589-29645590(-)
Zm00001d026370::10:144450762-144452763(+)
Zm00001d047805::9:142243512-142245513(+)
Zm00001d034209::1:286844786-286846787(+)
Zm00001d022273::7:174092295-174094296(+)
Zm00001d019644::7:47871564-47873565(-)
Zm00001d044389::3:226833778-226835779(-)
Zm00001d030426::1:131874187-131876188(+)
Zm00001d030741::1:157308971-157310972(+)
Zm00001d021401::7:151066912-151068913(-)
Zm00001d010894::8:132442590-132444591(-)
Zm00001d014134::5:33634231-33636232(-)
Zm00001d039026::6:168870798-168872799(+)
Zm00001d039062::6:169448528-169450529(+)
Zm00001d031632::1:196907557-196909558(-)
Zm00001d044990::9:9471646-9473647(-)
Zm00001d032145::1:214383852-214385853(+)
Zm00001d053082::4:212916884-212918885(-)
Zm00001d045665::9:32294553-32296554(-)
Zm00001d017472::5:196962004-196964005(-)
Zm00001d051753::4:168865481-168867482(+)
Zm00001d017381::5:193893412-193895413(-)
Zm00001d031666::1:198112290-198114291(+)
Zm00001d017686::5:204307711-204309712(-)
Zm00001d021122::7:143283346-143285347(-)
Zm00001d019501::7:37924417-37926418(-)
Zm00001d038432::6:157147122-157149123(+)
Zm00001d004099::2:82706836-82708837(+)
Zm00001d009805::8:82283332-82285333(+)
Zm00001d045135::9:13891351-13893352(-)
Zm00001d023257::10:1490276-1492277(+)
Zm00001d018916::7:9213795-9215796(+)
Zm00001d007411::2:231130198-231132199(-)
Zm00001d012853::5:1118253-1120254(-)
Zm00001d007085::2:221915455-221917456(+)
Zm00001d002691::2:19357214-19359215(+)
Zm00001d016783::5:175763478-175765479(+)
Zm00001d032999::1:246356753-246358754(-)
Zm00001d046422::9:88936884-88938885(+)
Zm00001d013887::5:23851642-23853643(+)
Zm00001d013547::5:14034207-14036208(-)
Zm00001d005149::2:161140791-161142792(+)
Zm00001d020528::7:120941388-120943389(+)
Zm00001d014379::5:43730829-43732830(+)
Zm00001d010709::8:125236591-125238592(-)
Zm00001d005286::2:167708054-167710055(+)
Zm00001d022437::7:177697619-177699620(-)
Zm00001d038328::6:154626799-154628800(-)
Zm00001d030995::1:172456977-172458978(-)
Zm00001d020986::7:139365776-139367777(+)
Zm00001d023687::10:15506832-15508833(+)
Zm00001d028238::1:27580491-27582492(+)
Zm00001d033054::1:248748012-248750013(+)
Zm00001d016662::5:171758149-171760150(+)
Zm00001d048311::9:154425611-154427612(-)
Zm00001d048642::4:2506868-2508869(+)
Zm00001d031696::1:198749605-198751606(-)
Zm00001d027974::1:18913471-18915472(+)
Zm00001d048324::9:154488504-154490505(+)
Zm00001d050508::4:94918888-94920889(+)
Zm00001d010199::8:103713863-103715864(+)
Zm00001d006596::2:211797512-211799513(-)
Zm00001d033313::1:258662238-258664239(+)
Zm00001d010576::8:120770757-120772758(-)
Zm00001d015890::5:129464981-129466982(+)
Zm00001d040100::3:27423852-27425853(+)
Zm00001d043700::3:207763410-207765411(+)
Zm00001d046187::9:70335196-70337197(+)
Zm00001d028641::1:41587777-41589778(+)
Zm00001d053719::4:239820769-239822770(+)
Zm00001d026705::10:150496694-150498695(-)
Zm00001d002694::2:19427558-19429559(-)
Zm00001d035015::6:1848303-1850304(-)
Zm00001d038217::6:151834250-151836251(-)
Zm00001d049365::4:27940738-27942739(+)
Zm00001d006210::2:201904138-201906139(+)
Zm00001d022171::7:171714729-171716730(-)
Zm00001d032181::1:216011063-216013064(-)
Zm00001d044754::9:1339265-1341266(+)
Zm00001d053118::4:214483747-214485748(+)
Zm00001d032844::1:239915775-239917776(-)
Zm00001d024325::10:64668121-64670122(+)
Zm00001d021708::7:160902990-160904991(-)
Zm00001d013448::5:11833563-11835564(-)
Zm00001d047142::9:119866846-119868847(+)
Zm00001d040192::3:31630268-31632269(-)
Zm00001d025111::10:104815851-104817852(+)
Zm00001d049916::4:52463291-52465292(+)
Zm00001d026639::10:149257018-149259019(+)
Zm00001d005829::2:190120036-190122037(+)
Zm00001d051572::4:163139933-163141934(-)
Zm00001d047138::9:119755836-119757837(-)
Zm00001d025884::10:132880161-132882162(+)
Zm00001d009270::8:49721024-49723025(-)
Zm00001d030143::1:108595241-108597242(-)
Zm00001d022560::7:180064197-180066198(-)
Zm00001d023655::10:13759114-13761115(-)
Zm00001d031415::1:189361621-189363622(-)
Zm00001d025557::10:122325015-122327016(-)
Zm00001d022553::7:179900803-179902804(+)
Zm00001d044599::3:233054944-233056945(-)
Zm00001d051756::4:168944364-168946365(-)
Zm00001d053723::4:239873927-239875928(-)
Zm00001d019148::7:19178760-19180761(+)
Zm00001d005323::2:169610081-169612082(+)
Zm00001d028264::1:28577348-28579349(-)
Zm00001d009866::8:85806479-85808480(-)
Zm00001d008618::8:14740780-14742781(+)
Zm00001d034440::1:293006678-293008679(+)
Zm00001d045372::9:19995799-19997800(-)
Zm00001d039070::6:169540765-169542766(-)
Zm00001d037538::6:128638751-128640752(+)
Zm00001d044748::9:1124092-1126093(-)
Zm00001d017712::5:204969400-204971401(-)
Zm00001d007655::2:237051224-237053225(+)
Zm00001d021634::7:158645689-158647690(-)
Zm00001d041788::3:138092225-138094226(+)
Zm00001d011396::8:149475257-149477258(-)
Zm00001d031133::1:178996749-178998750(-)
Zm00001d042166::3:154389748-154391749(+)
Zm00001d031656::1:197632200-197634201(+)
Zm00001d028898::1:50144394-50146395(-)
Zm00001d017553::5:199395512-199397513(-)
Zm00001d045340::9:19214810-19216811(+)
Zm00001d013541::5:13935524-13937525(+)
Zm00001d022125::7:170845839-170847840(-)
Zm00001d046184::9:70232141-70234142(-)
Zm00001d005538::2:178019595-178021596(-)
Zm00001d008512::8:11117566-11119567(+)
Zm00001d007161::2:223602812-223604813(-)
Zm00001d023816::10:23317761-23319762(-)
Zm00001d029446::1:70970985-70972986(+)
Zm00001d034812::1:302761063-302763064(-)
Zm00001d038664::6:162205083-162207084(-)
Zm00001d009482::8:66859501-66861502(+)
Zm00001d025551::10:122025529-122027530(-)
Zm00001d045202::9:15923190-15925191(+)
Zm00001d054042::4:245463713-245465714(+)
Zm00001d040738::3:60983463-60985464(+)
Zm00001d029066::1:56982210-56984211(-)
Zm00001d023943::10:30681833-30683834(+)
Zm00001d009958::8:92370168-92372169(-)
Zm00001d002166::2:7065722-7067723(-)
Zm00001d010526::8:119278467-119280468(-)
Zm00001d031571::1:194763219-194765220(+)
Zm00001d024744::10:85870748-85872749(+)
Zm00001d015886::5:129040693-129042694(-)
Zm00001d028271::1:28755103-28757104(-)
Zm00001d034872::1:304414510-304416511(+)
Zm00001d041545::3:126534317-126536318(+)
Zm00001d016742::5:174748963-174750964(-)
Zm00001d018238::5:217195033-217197034(-)
Zm00001d007363::2:229729770-229731771(-)
Zm00001d050200::4:73314851-73316852(-)
Zm00001d005313::2:169270702-169272703(-)
Zm00001d015220::5:79993779-79995780(-)
Zm00001d046817::9:107019989-107021990(-)
Zm00001d011970::8:165343030-165345031(-)
Zm00001d020208::7:100210682-100212683(-)
Zm00001d037388::6:124164520-124166521(+)
Zm00001d006511::2:210202592-210204593(+)
Zm00001d034282::1:288418212-288420213(+)
Zm00001d050021::4:60280139-60282140(+)
Zm00001d038311::6:154174461-154176462(+)
Zm00001d053631::4:237404506-237406507(+)
Zm00001d034364::1:290914067-290916068(-)
Zm00001d030179::1:110821695-110823696(+)
Zm00001d042388::3:164249997-164251998(-)
Zm00001d025182::10:108130983-108132984(-)
Zm00001d052709::4:198313209-198315210(-)
Zm00001d045036::9:10720045-10722046(+)
Zm00001d038218::6:151842070-151844071(-)
Zm00001d011160::8:141332817-141334818(-)
Zm00001d020717::7:129915442-129917443(+)
Zm00001d008809::8:21247735-21249736(+)
Zm00001d033929::1:278735883-278737884(+)
Zm00001d028083::1:22221065-22223066(-)
Zm00001d044677::3:234649704-234651705(-)
Zm00001d015452::5:91147556-91149557(-)
Zm00001d030489::1:136750445-136752446(+)
Zm00001d012836::5:970508-972509(-)
Zm00001d010485::8:117412400-117414401(+)
Zm00001d031815::1:202685491-202687492(+)
Zm00001d043580::3:204376795-204378796(+)
Zm00001d021504::7:154246036-154248037(-)
Zm00001d028207::1:26346435-26348436(-)
Zm00001d017354::5:193516456-193518457(+)
Zm00001d031475::1:191371890-191373891(-)
Zm00001d006409::2:206932354-206934355(+)
Zm00001d024092::10:43764558-43766559(+)
Zm00001d020253::7:102361795-102363796(+)
Zm00001d030516::1:140847454-140849455(+)
Zm00001d047894::9:144528049-144530050(-)
Zm00001d029758::1:86006570-86008571(-)
Zm00001d031035::1:174462691-174464692(+)
Zm00001d011834::8:162299892-162301893(+)
Zm00001d053834::4:242113840-242115841(-)
Zm00001d025130::10:105690925-105692926(+)
Zm00001d006641::2:213266899-213268900(+)
Zm00001d002640::2:17738388-17740389(-)
Zm00001d006328::2:204819764-204821765(-)
Zm00001d052983::4:207294156-207296157(+)
Zm00001d050470::4:91086624-91088625(+)
Zm00001d018828::7:6679616-6681617(-)
Zm00001d032521::1:229325259-229327260(-)
Zm00001d032556::1:230440589-230442590(-)
Zm00001d019724::7:53799426-53801427(-)
Zm00001d014640::5:56942250-56944251(-)
Zm00001d009472::8:66132781-66134782(-)
Zm00001d053453::4:232244466-232246467(+)
Zm00001d031208::1:182120048-182122049(-)
Zm00001d053006::4:208793706-208795707(-)
Zm00001d045503::9:24755479-24757480(+)
Zm00001d020431::7:113757522-113759523(+)
Zm00001d015050::5:73190625-73192626(-)
Zm00001d034749::1:301293444-301295445(-)
Zm00001d002810::2:23329133-23331134(-)
Zm00001d014066::5:31261443-31263444(+)
Zm00001d026368::10:144422658-144424659(+)
Zm00001d038897::6:166667662-166669663(+)
Zm00001d037055::6:110697114-110699115(+)
Zm00001d037660::6:133295965-133297966(-)
Zm00001d048084::9:149789845-149791846(-)
Zm00001d050198::4:72856274-72858275(-)
Zm00001d026148::10:139802333-139804334(+)
Zm00001d049692::4:40461077-40463078(+)
Zm00001d048841::4:6225005-6227006(-)
Zm00001d039253::3:566421-568422(+)
Zm00001d054038::4:245457567-245459568(-)
Zm00001d005076::2:157558988-157560989(-)
Zm00001d050970::4:134313262-134315263(+)
Zm00001d018776::7:4960160-4962161(+)
Zm00001d034893::1:304952942-304954943(+)
Zm00001d018336::5:218710552-218712553(+)
Zm00001d015527::5:96003908-96005909(+)
Zm00001d035004::6:1578308-1580309(-)
Zm00001d014291::5:39721955-39723956(-)
Zm00001d027732::1:12362970-12364971(+)
Zm00001d019060::7:14497424-14499425(-)
Zm00001d038766::6:164156402-164158403(+)
Zm00001d005580::2:179435810-179437811(-)
Zm00001d005590::2:180013260-180015261(-)
Zm00001d039180::6:171889177-171891178(+)
Zm00001d048501::9:157428789-157430790(-)
Zm00001d028576::1:39592708-39594709(-)
Zm00001d013025::5:3432270-3434271(-)
Zm00001d047501::9:132762031-132764032(+)
Zm00001d025289::10:112744955-112746956(+)
Zm00001d035209::6:9954102-9956103(+)
Zm00001d024716::10:84736317-84738318(+)
Zm00001d053060::4:211444130-211446131(-)
Zm00001d033364::1:260348626-260350627(-)
Zm00001d031178::1:181313754-181315755(-)
Zm00001d012952::5:2328031-2330032(-)
Zm00001d041267::3:109158919-109160920(+)
Zm00001d014849::5:65475822-65477823(+)
Zm00001d028518::1:37968968-37970969(-)
Zm00001d043889::3:213107540-213109541(+)
Zm00001d017847::5:208649026-208651027(-)
Zm00001d005124::2:159691786-159693787(-)
Zm00001d008882::8:23704484-23706485(+)
Zm00001d016850::5:178306817-178308818(+)
Zm00001d039378::3:2793425-2795426(-)
Zm00001d026331::10:143643754-143645755(-)
Zm00001d053241::4:221660989-221662990(+)
Zm00001d020642::7:126105572-126107573(+)
Zm00001d042158::3:154271291-154273292(-)
Zm00001d026607::10:148902497-148904498(+)
Zm00001d012601::8:177058339-177060340(-)
Zm00001d047858::9:143632727-143634728(-)
Zm00001d016081::5:143455884-143457885(-)
Zm00001d009240::8:45923715-45925716(-)
Zm00001d003401::2:43086992-43088993(+)
Zm00001d015348::5:85739252-85741253(-)
Zm00001d041198::3:105026758-105028759(+)
Zm00001d010554::8:120207028-120209029(+)
Zm00001d018504::5:221975687-221977688(+)
Zm00001d037492::6:127214763-127216764(-)
Zm00001d048295::9:154027100-154029101(+)
Zm00001d036831::6:103116020-103118021(-)
Zm00001d036407::6:87059399-87061400(-)
Zm00001d040091::3:27156614-27158615(+)
Zm00001d029895::1:92851440-92853441(-)
Zm00001d049680::4:39882250-39884251(+)
Zm00001d010535::8:119685198-119687199(+)
Zm00001d009917::8:89365882-89367883(+)
Zm00001d014957::5:69973864-69975865(+)
Zm00001d037714::6:134993535-134995536(-)
Zm00001d018601::7:472687-474688(+)
Zm00001d024186::10:54195053-54197054(-)
Zm00001d032230::1:218043212-218045213(+)
Zm00001d002613::2:16762361-16764362(+)
Zm00001d044535::3:231198277-231200278(-)
Zm00001d029643::1:80922113-80924114(+)
Zm00001d047755::9:140916773-140918774(+)
Zm00001d017338::5:193304760-193306761(+)
Zm00001d038105::6:148053273-148055274(+)
Zm00001d003261::2:38268378-38270379(-)
Zm00001d026317::10:143494247-143496248(-)
Zm00001d041603::3:129429756-129431757(-)
Zm00001d036656::6:96579414-96581415(-)
Zm00001d022519::7:179285128-179287129(+)
Zm00001d039192::6:172244551-172246552(-)
Zm00001d008856::8:22779526-22781527(+)
Zm00001d008357::8:6172953-6174954(+)
Zm00001d030951::1:168633317-168635318(+)
Zm00001d003246::2:37615615-37617616(+)
Zm00001d001849::2:1911930-1913931(-)
Zm00001d045488::9:24303982-24305983(-)
Zm00001d014993::5:71284139-71286140(+)
Zm00001d043607::3:204994029-204996030(+)
Zm00001d016720::5:174142465-174144466(-)
Zm00001d003533::2:47103686-47105687(+)
Zm00001d019527::7:40263812-40265813(+)
Zm00001d029297::1:65316594-65318595(-)
Zm00001d030814::1:161425598-161427599(+)
Zm00001d043993::3:215925135-215927136(+)
Zm00001d009132::8:38684616-38686617(+)
Zm00001d021733::7:161663572-161665573(+)
Zm00001d016651::5:171266420-171268421(+)
Zm00001d013331::5:8801686-8803687(+)
Zm00001d025719::10:127372839-127374840(+)
Zm00001d047103::9:118710168-118712169(-)
Zm00001d053053::4:210924228-210926229(-)
Zm00001d041786::3:138045883-138047884(+)
Zm00001d052779::4:200644481-200646482(+)
Zm00001d029194::1:61728258-61730259(+)
Zm00001d049633::4:38178083-38180084(-)
Zm00001d048684::4:3249337-3251338(-)
Zm00001d002933::2:27116507-27118508(-)
Zm00001d036567::6:92807374-92809375(+)
Zm00001d010294::8:108104027-108106028(-)
Zm00001d052425::4:189732858-189734859(+)
Zm00001d031454::1:190648418-190650419(+)
Zm00001d003717::2:56262007-56264008(+)
Zm00001d030984::1:172055248-172057249(+)
Zm00001d009034::8:30864504-30866505(+)
Zm00001d020910::7:136265856-136267857(-)
Zm00001d044845::9:5034123-5036124(-)
Zm00001d016518::5:165881212-165883213(+)
Zm00001d025808::10:130143963-130145964(+)
Zm00001d048775::4:5330195-5332196(-)
Zm00001d047566::9:135784866-135786867(+)
Zm00001d042608::3:173417922-173419923(+)
Zm00001d033849::1:275750526-275752527(+)
Zm00001d012285::8:171870306-171872307(+)
Zm00001d008930::8:25818878-25820879(+)
Zm00001d008586::8:13642318-13644319(-)
Zm00001d048315::9:154448834-154450835(+)
Zm00001d044969::9:8475091-8477092(-)
Zm00001d048080::9:149453468-149455469(+)
Zm00001d052164::4:181555592-181557593(-)
Zm00001d033836::1:275365766-275367767(-)
Zm00001d016891::5:179456639-179458640(+)
Zm00001d007717::2:238101881-238103882(-)
Zm00001d041844::3:140393003-140395004(-)
Zm00001d045393::9:20527201-20529202(-)
Zm00001d006484::2:209680228-209682229(+)
Zm00001d046554::9:95760781-95762782(+)
Zm00001d038181::6:150743626-150745627(+)
Zm00001d015870::5:127452818-127454819(+)
Zm00001d015335::5:85072440-85074441(+)
Zm00001d028425::1:34593327-34595328(-)
Zm00001d046534::9:94417568-94419569(-)
Zm00001d035044::6:3028317-3030318(-)
Zm00001d035838::6:54312076-54314077(-)
Zm00001d006591::2:211743502-211745503(+)
Zm00001d019426::7:33142068-33144069(-)
Zm00001d048087::9:149889672-149891673(-)
Zm00001d035887::6:58480077-58482078(-)
Zm00001d009610::8:72972221-72974222(+)
Zm00001d005030::2:154829503-154831504(+)
Zm00001d034258::1:288235187-288237188(+)
Zm00001d015729::5:114039948-114041949(-)
Zm00001d039399::3:3408999-3411000(+)
Zm00001d045504::9:24830211-24832212(+)
Zm00001d033080::1:249853578-249855579(-)
Zm00001d048552::9:158535970-158537971(+)
Zm00001d021532::7:155245134-155247135(+)
Zm00001d042512::3:170275547-170277548(-)
Zm00001d050514::4:95578419-95580420(+)
Zm00001d017216::5:189151358-189153359(+)
Zm00001d011525::8:153522390-153524391(-)
Zm00001d020799::7:133231302-133233303(+)
Zm00001d042938::3:184565307-184567308(-)
Zm00001d017331::5:193178529-193180530(-)
Zm00001d015208::5:79394811-79396812(-)
Zm00001d053782::4:240978603-240980604(+)
Zm00001d053695::4:239188555-239190556(+)
Zm00001d047992::9:147414085-147416086(-)
Zm00001d001807::2:1266116-1268117(-)
Zm00001d043946::3:214386699-214388700(+)
Zm00001d015595::5:100227302-100229303(+)
Zm00001d042711::3:177893357-177895358(+)
Zm00001d042533::3:171048185-171050186(-)
Zm00001d035318::6:21025577-21027578(+)
Zm00001d029707::1:83264734-83266735(-)
Zm00001d032203::1:217013702-217015703(-)
Zm00001d047059::9:116852499-116854500(+)
Zm00001d018490::5:221712842-221714843(-)
Zm00001d002684::2:19211382-19213383(-)
Zm00001d033913::1:278403618-278405619(+)
Zm00001d028280::1:29052095-29054096(-)
Zm00001d002825::2:23891845-23893846(+)
Zm00001d023542::10:9506718-9508719(+)
Zm00001d018401::5:220003767-220005768(-)
Zm00001d023904::10:27311848-27313849(+)
Zm00001d042262::3:157894929-157896930(-)
Zm00001d035503::6:29657575-29659576(+)
Zm00001d041076::3:95569963-95571964(+)
Zm00001d032548::1:230203467-230205468(-)
Zm00001d036988::6:108403447-108405448(+)
Zm00001d033148::1:252129261-252131262(-)
Zm00001d048358::9:154913541-154915542(+)
Zm00001d036986::6:108337560-108339561(-)
Zm00001d002367::2:11049179-11051180(-)
Zm00001d044608::3:233326909-233328910(+)
Zm00001d033046::1:248460585-248462586(-)
Zm00001d040082::3:26318388-26320389(+)
Zm00001d012382::8:173270589-173272590(-)
Zm00001d013716::5:18303201-18305202(+)
Zm00001d035945::6:61614481-61616482(+)
Zm00001d012036::8:166922759-166924760(-)
Zm00001d040159::3:29653334-29655335(+)
Zm00001d040789::3:66019306-66021307(+)
Zm00001d003066::2:31032505-31034506(+)
Zm00001d038337::6:154804410-154806411(+)
Zm00001d034862::1:304071251-304073252(-)
Zm00001d053895::4:243228604-243230605(+)
Zm00001d002388::2:11652379-11654380(+)
Zm00001d003212::2:36100868-36102869(+)
Zm00001d001996::2:4130413-4132414(-)
Zm00001d025639::10:124757677-124759678(-)
Zm00001d044054::3:217926683-217928684(+)
Zm00001d027957::1:18298363-18300364(+)
Zm00001d028400::1:33600022-33602023(-)
Zm00001d012475::8:175176644-175178645(+)
Zm00001d036571::6:93091754-93093755(+)
Zm00001d007488::2:232841991-232843992(-)
Zm00001d038885::6:166377452-166379453(+)
Zm00001d029089::1:57483411-57485412(-)
Zm00001d050942::4:132806814-132808815(+)
Zm00001d015133::5:76817697-76819698(-)
Zm00001d009324::8:55906437-55908438(+)
Zm00001d002812::2:23400309-23402310(-)
Zm00001d032279::1:220035339-220037340(+)
Zm00001d009859::8:85579155-85581156(-)
Zm00001d040519::3:47877459-47879460(+)
Zm00001d039662::3:11022967-11024968(-)
Zm00001d050083::4:64867788-64869789(+)
Zm00001d009642::8:74130066-74132067(-)
Zm00001d018418::5:220376847-220378848(-)
Zm00001d013954::5:26098011-26100012(-)
Zm00001d051994::4:176043669-176045670(-)
Zm00001d039386::3:3103894-3105895(-)
Zm00001d002941::2:27633817-27635818(+)
Zm00001d046555::9:95831121-95833122(+)
Zm00001d044172::3:221069602-221071603(+)
Zm00001d037323::6:121113195-121115196(-)
Zm00001d017126::5:186216973-186218974(+)
Zm00001d039319::3:1690500-1692501(+)
Zm00001d027925::1:17805623-17807624(+)
Zm00001d046366::9:84483193-84485194(+)
Zm00001d034840::1:303630452-303632453(-)
Zm00001d048139::9:150707322-150709323(+)
Zm00001d050584::4:102570224-102572225(-)
Zm00001d023318::10:2948876-2950877(+)
Zm00001d013322::5:8677541-8679542(+)
Zm00001d030062::1:102951524-102953525(+)
Zm00001d047743::9:140449783-140451784(-)
Zm00001d048945::4:10444293-10446294(+)
Zm00001d003626::2:50873746-50875747(+)
Zm00001d029636::1:80859451-80861452(-)
Zm00001d027321::1:2892111-2894112(-)
Zm00001d039086::6:169731921-169733922(+)
Zm00001d053275::4:223794114-223796115(+)
Zm00001d037272::6:118952837-118954838(+)
Zm00001d041798::3:138775680-138777681(-)
Zm00001d012518::8:176002929-176004930(+)
Zm00001d030593::1:147204542-147206543(+)
Zm00001d035347::6:22750198-22752199(-)
Zm00001d047481::9:131634359-131636360(-)
Zm00001d053127::4:214709902-214711903(-)
Zm00001d016448::5:162683830-162685831(-)
Zm00001d049548::4:34371616-34373617(-)
Zm00001d002836::2:24256947-24258948(+)
Zm00001d034076::1:283407533-283409534(-)
Zm00001d018451::5:221118913-221120914(-)
Zm00001d013582::5:14851411-14853412(-)
Zm00001d025460::10:119206102-119208103(+)
Zm00001d043039::3:187189412-187191413(+)
Zm00001d012816::5:791947-793948(-)
Zm00001d020826::7:134000197-134002198(-)
Zm00001d041816::3:139085700-139087701(-)
Zm00001d011527::8:153563670-153565671(+)
Zm00001d035496::6:29556467-29558468(-)
Zm00001d047424::9:129618397-129620398(+)
Zm00001d047626::9:137458182-137460183(+)
Zm00001d034600::1:297596021-297598022(-)
Zm00001d040392::3:41122691-41124692(+)
Zm00001d025412::10:117874055-117876056(-)
Zm00001d013508::5:12965964-12967965(-)
Zm00001d035056::6:3350841-3352842(+)
Zm00001d049818::4:45999994-46001995(+)
Zm00001d048270::9:153521011-153523012(-)
Zm00001d016026::5:140198158-140200159(+)
Zm00001d050922::4:131545986-131547987(-)
Zm00001d015062::5:73829529-73831530(+)
Zm00001d008174::8:258339-260340(-)
Zm00001d051794::4:169924189-169926190(-)
Zm00001d015486::5:93126594-93128595(+)
Zm00001d012238::8:170737165-170739166(+)
Zm00001d034732::1:300945408-300947409(+)
Zm00001d004525::2:116606016-116608017(+)
Zm00001d036402::6:86948905-86950906(+)
Zm00001d005684::2:183290820-183292821(-)
Zm00001d047632::9:137489557-137491558(+)
Zm00001d017258::5:190758823-190760824(-)
Zm00001d010244::8:105838862-105840863(+)
Zm00001d045956::9:49744237-49746238(-)
Zm00001d033572::1:267358710-267360711(+)
Zm00001d052457::4:190411131-190413132(-)
Zm00001d021182::7:145177778-145179779(-)
Zm00001d020043::7:88464728-88466729(+)
Zm00001d047455::9:130783376-130785377(-)
Zm00001d049151::4:17775652-17777653(-)
Zm00001d025419::10:118109380-118111381(-)
Zm00001d048272::9:153604268-153606269(+)
Zm00001d014447::5:47584681-47586682(+)
Zm00001d017516::5:198488644-198490645(+)
Zm00001d015116::5:76327584-76329585(-)
Zm00001d023979::10:33920636-33922637(+)
Zm00001d025131::10:105803903-105805904(-)
Zm00001d008944::8:26441699-26443700(-)
Zm00001d002989::2:28929233-28931234(+)
Zm00001d050051::4:62593260-62595261(-)
Zm00001d020219::7:100659693-100661694(-)
Zm00001d027469::1:6022817-6024818(-)
Zm00001d028550::1:38977573-38979574(-)
Zm00001d048375::9:155254919-155256920(-)
Zm00001d043949::3:214563573-214565574(+)
Zm00001d008460::8:9328109-9330110(+)
Zm00001d045039::9:10833663-10835664(-)
Zm00001d011900::8:164236948-164238949(+)
Zm00001d026205::10:140894164-140896165(-)
Zm00001d034160::1:285336631-285338632(-)
Zm00001d046802::9:106482480-106484481(+)
Zm00001d024985::10:97992743-97994744(+)
Zm00001d032768::1:237685143-237687144(-)
Zm00001d020118::7:93723730-93725731(-)
Zm00001d008406::8:7830090-7832091(+)
Zm00001d022204::7:172766044-172768045(-)
Zm00001d046521::9:93517844-93519845(-)
Zm00001d003227::2:36784673-36786674(+)
Zm00001d052008::4:176338268-176340269(+)
Zm00001d020378::7:110057647-110059648(+)
Zm00001d042217::3:156521382-156523383(+)
Zm00001d003372::2:41991852-41993853(-)
Zm00001d052844::4:202425942-202427943(-)
Zm00001d022551::7:179889639-179891640(-)
Zm00001d021442::7:152334336-152336337(+)
Zm00001d040279::3:35509148-35511149(+)
Zm00001d014758::5:61808516-61810517(-)
Zm00001d050605::4:103704405-103706406(-)
Zm00001d017808::5:207424996-207426997(-)
Zm00001d033545::1:266570614-266572615(+)
Zm00001d038806::6:164811547-164813548(-)
Zm00001d031003::1:172840582-172842583(+)
Zm00001d045845::9:43386147-43388148(+)
Zm00001d020426::7:113228895-113230896(+)
Zm00001d009476::8:66325572-66327573(+)
Zm00001d003220::2:36504963-36506964(+)
Zm00001d035153::6:7124283-7126284(+)
Zm00001d019670::7:49530042-49532043(+)
Zm00001d021135::7:143616262-143618263(+)
Zm00001d009202::8:42458834-42460835(-)
Zm00001d011426::8:150203942-150205943(+)
Zm00001d038273::6:152957202-152959203(+)
Zm00001d010409::8:113369256-113371257(-)
Zm00001d041996::3:146871796-146873797(+)
Zm00001d042696::3:177298126-177300127(+)
Zm00001d052556::4:192906762-192908763(+)
Zm00001d024171::10:52660644-52662645(+)
Zm00001d029085::1:57455028-57457029(-)
Zm00001d044312::3:224976456-224978457(-)
Zm00001d005009::2:153476032-153478033(-)
Zm00001d024443::10:70969838-70971839(-)
Zm00001d024732::10:85591679-85593680(-)
Zm00001d046856::9:108418396-108420397(+)
Zm00001d023235::10:1052526-1054527(-)
Zm00001d040388::3:41003549-41005550(+)
Zm00001d012004::8:166295067-166297068(+)
Zm00001d007313::2:227544545-227546546(-)
Zm00001d032874::1:241150751-241152752(+)
Zm00001d025180::10:107997710-107999711(+)
Zm00001d051121::4:144440179-144442180(-)
Zm00001d017138::5:186666446-186668447(-)
Zm00001d016552::5:167127606-167129607(-)
Zm00001d047489::9:132236749-132238750(-)
Zm00001d027788::1:13482752-13484753(-)
Zm00001d050061::4:63229985-63231986(-)
Zm00001d044940::9:7822434-7824435(+)
Zm00001d043428::3:199531853-199533854(-)
Zm00001d013273::5:7540746-7542747(+)
Zm00001d042089::3:150297075-150299076(-)
Zm00001d003675::2:53662663-53664664(+)
Zm00001d002185::2:7544608-7546609(+)
Zm00001d007213::2:224819839-224821840(-)
Zm00001d025989::10:135485992-135487993(+)
Zm00001d031279::1:184900135-184902136(-)
Zm00001d022355::7:176070337-176072338(+)
Zm00001d028082::1:22208826-22210827(+)
Zm00001d002530::2:14791287-14793288(-)
Zm00001d049436::4:30236844-30238845(-)
Zm00001d028965::1:53167896-53169897(+)
Zm00001d015065::5:73928072-73930073(+)
Zm00001d014702::5:59907638-59909639(+)
Zm00001d053109::4:214210424-214212425(+)
Zm00001d012708::8:179046012-179048013(-)
Zm00001d011823::8:162141479-162143480(+)
Zm00001d013751::5:19239452-19241453(-)
Zm00001d031993::1:208980623-208982624(+)
Zm00001d018888::7:8360894-8362895(+)
Zm00001d019453::7:34421555-34423556(+)
Zm00001d042734::3:178492331-178494332(-)
Zm00001d020001::7:84203866-84205867(-)
Zm00001d004325::2:103315621-103317622(-)
Zm00001d046200::9:71539198-71541199(+)
Zm00001d051544::4:162016023-162018024(+)
Zm00001d024552::10:77959508-77961509(+)
Zm00001d054047::4:245532464-245534465(+)
Zm00001d053724::4:239878794-239880795(+)
Zm00001d021482::7:153387383-153389384(+)
Zm00001d025511::10:120879045-120881046(+)
Zm00001d019006::7:12741047-12743048(-)
Zm00001d043854::3:212114060-212116061(-)
Zm00001d006091::2:197903360-197905361(-)
Zm00001d024600::10:79989693-79991694(+)
Zm00001d022343::7:175915589-175917590(-)
Zm00001d011567::8:154588233-154590234(+)
Zm00001d004055::2:79792999-79795000(+)
Zm00001d032016::1:209554212-209556213(-)
Zm00001d030380::1:127552095-127554096(-)
Zm00001d023272::10:1810117-1812118(-)
Zm00001d023810::10:22807947-22809948(-)
Zm00001d040733::3:60681967-60683968(-)
Zm00001d050899::4:129063951-129065952(+)
Zm00001d014088::5:31968775-31970776(-)
Zm00001d039914::3:19236263-19238264(+)
Zm00001d047191::9:121459080-121461081(+)
Zm00001d041861::3:141395614-141397615(-)
Zm00001d038469::6:157936844-157938845(+)
Zm00001d028782::1:46319192-46321193(-)
Zm00001d026097::10:138391919-138393920(+)
Zm00001d048658::4:2821330-2823331(+)
Zm00001d048479::9:156993950-156995951(+)
Zm00001d052988::4:207716450-207718451(+)
Zm00001d043090::3:188971358-188973359(+)
Zm00001d016335::5:157890698-157892699(+)
Zm00001d037829::6:138951400-138953401(+)
Zm00001d029130::1:59437861-59439862(+)
Zm00001d016280::5:155456601-155458602(+)
Zm00001d002243::2:8724241-8726242(+)
Zm00001d024308::10:63094295-63096296(+)
Zm00001d049023::4:12946568-12948569(-)
Zm00001d051916::4:174609472-174611473(+)
Zm00001d052651::4:195814707-195816708(+)
Zm00001d032313::1:221893674-221895675(-)
Zm00001d032035::1:210089774-210091775(-)
Zm00001d015306::5:83961548-83963549(-)
Zm00001d025494::10:120564881-120566882(-)
Zm00001d010866::8:131136003-131138004(+)
Zm00001d042137::3:153107776-153109777(-)
Zm00001d039076::6:169622156-169624157(+)
Zm00001d018937::7:9822829-9824830(-)
Zm00001d019111::7:17264720-17266721(-)
Zm00001d032944::1:244291231-244293232(-)
Zm00001d004790::2:139457003-139459004(-)
Zm00001d035608::6:36534430-36536431(-)
Zm00001d034063::1:282855582-282857583(+)
Zm00001d013037::5:3582693-3584694(-)
Zm00001d037311::6:120280323-120282324(-)
Zm00001d034796::1:302386798-302388799(-)
Zm00001d022578::7:180307864-180309865(-)
Zm00001d052014::4:176583578-176585579(+)
Zm00001d048790::4:5582320-5584321(+)
Zm00001d037742::6:136087334-136089335(+)
Zm00001d038317::6:154308872-154310873(-)
Zm00001d013573::5:14536680-14538681(+)
Zm00001d005458::2:174942087-174944088(-)
Zm00001d018943::7:10082607-10084608(-)
Zm00001d020965::7:138122417-138124418(-)
Zm00001d001943::2:3242431-3244432(-)
Zm00001d040694::3:58717247-58719248(-)
Zm00001d033129::1:251634593-251636594(-)
Zm00001d017057::5:184103070-184105071(-)
Zm00001d013703::5:18052011-18054012(-)
Zm00001d022504::7:179045916-179047917(+)
Zm00001d028074::1:22018085-22020086(-)
Zm00001d028675::1:42747612-42749613(-)
Zm00001d048173::9:151393789-151395790(+)
Zm00001d038523::6:159194874-159196875(+)
Zm00001d046103::9:63754122-63756123(-)
Zm00001d032655::1:233261294-233263295(+)
Zm00001d012035::8:166902109-166904110(+)
Zm00001d012552::8:176490331-176492332(+)
Zm00001d033308::1:258346181-258348182(-)
Zm00001d012799::5:93095-95096(-)
Zm00001d037273::6:119047220-119049221(-)
Zm00001d051140::4:145571564-145573565(-)
Zm00001d001884::2:2354440-2356441(-)
Zm00001d045954::9:49596459-49598460(-)
Zm00001d028416::1:34213756-34215757(-)
Zm00001d045886::9:45708883-45710884(-)
Zm00001d018113::5:214623836-214625837(-)
Zm00001d006580::2:211469363-211471364(-)
Zm00001d049785::4:44639650-44641651(-)
Zm00001d002835::2:24246831-24248832(+)
Zm00001d034978::6:668026-670027(+)
Zm00001d050917::4:130889208-130891209(-)
Zm00001d033611::1:268582628-268584629(+)
Zm00001d053974::4:244499336-244501337(+)
Zm00001d026696::10:150203508-150205509(-)
Zm00001d046202::9:71571839-71573840(-)
Zm00001d038500::6:158632682-158634683(+)
Zm00001d015637::5:102458857-102460858(-)
Zm00001d013248::5:7098583-7100584(-)
Zm00001d029972::1:97091220-97093221(+)
Zm00001d027752::1:12627388-12629389(+)
Zm00001d021522::7:155090763-155092764(+)
Zm00001d007569::2:235042501-235044502(-)
Zm00001d017459::5:196474960-196476961(-)
Zm00001d039016::6:168722298-168724299(+)
Zm00001d051743::4:168621924-168623925(+)
Zm00001d007227::2:225205532-225207533(+)
Zm00001d038769::6:164165545-164167546(+)
Zm00001d011330::8:146960981-146962982(-)
Zm00001d020172::7:97256186-97258187(-)
Zm00001d039362::3:2567675-2569676(+)
Zm00001d005642::2:181730461-181732462(+)
Zm00001d031489::1:191773682-191775683(+)
Zm00001d051870::4:172948899-172950900(+)
Zm00001d042997::3:186198552-186200553(-)
Zm00001d051824::4:171069265-171071266(+)
Zm00001d002113::2:6091636-6093637(-)
Zm00001d021150::7:144128703-144130704(+)
Zm00001d018544::5:222687797-222689798(+)
Zm00001d011020::8:136971773-136973774(-)
Zm00001d004815::2:140903183-140905184(+)
Zm00001d022289::7:174557799-174559800(+)
Zm00001d004885::2:146494848-146496849(+)
Zm00001d010578::8:120769724-120771725(+)
Zm00001d040937::3:80855486-80857487(-)
Zm00001d045788::9:39267309-39269310(-)
Zm00001d029040::1:55714508-55716509(-)
Zm00001d029155::1:60831490-60833491(-)
Zm00001d032125::1:213877124-213879125(-)
Zm00001d051928::4:174744996-174746997(+)
Zm00001d030333::1:122962352-122964353(+)
Zm00001d026360::10:144213018-144215019(-)
Zm00001d022385::7:176526145-176528146(+)
Zm00001d019059::7:14394501-14396502(-)
Zm00001d031729::1:199829170-199831171(-)
Zm00001d016853::5:178383302-178385303(-)
Zm00001d017522::5:198606146-198608147(-)
Zm00001d016956::5:181171772-181173773(+)
Zm00001d011769::8:161257107-161259108(+)
Zm00001d045514::9:25083682-25085683(-)
Zm00001d028680::1:42791121-42793122(-)
Zm00001d020689::7:128595366-128597367(-)
Zm00001d012654::8:178001180-178003181(+)
Zm00001d020472::7:116989553-116991554(+)
Zm00001d003848::2:62263259-62265260(-)
Zm00001d027515::1:7258523-7260524(-)
Zm00001d004554::2:117602528-117604529(+)
Zm00001d045787::9:39205535-39207536(-)
Zm00001d046912::9:110203704-110205705(-)
Zm00001d038819::6:165190323-165192324(+)
Zm00001d049734::4:42101939-42103940(-)
Zm00001d011570::8:154699438-154701439(+)
Zm00001d008587::8:13682878-13684879(-)
Zm00001d014697::5:59817036-59819037(+)
Zm00001d012322::8:172401900-172403901(+)
Zm00001d031922::1:206916475-206918476(-)
Zm00001d028188::1:25758819-25760820(+)
Zm00001d049125::4:16824192-16826193(-)
Zm00001d026541::10:147940549-147942550(-)
Zm00001d010427::8:114559776-114561777(+)
Zm00001d034187::1:285957841-285959842(+)
Zm00001d046254::9:76909415-76911416(-)
Zm00001d025326::10:114245760-114247761(+)
Zm00001d052308::4:186724695-186726696(-)
Zm00001d038704::6:163079703-163081704(-)
Zm00001d035405::6:24543578-24545579(+)
Zm00001d016027::5:140213243-140215244(+)
Zm00001d034802::1:302451073-302453074(+)
Zm00001d037322::6:121066895-121068896(+)
Zm00001d051287::4:151768088-151770089(-)
Zm00001d029160::1:60843997-60845998(+)
Zm00001d034970::6:386779-388780(+)
Zm00001d035447::6:25990736-25992737(-)
Zm00001d022505::7:179060744-179062745(-)
Zm00001d040416::3:42356758-42358759(+)
Zm00001d046958::9:113034202-113036203(+)
Zm00001d005403::2:172804561-172806562(+)
Zm00001d029626::1:80232514-80234515(+)
Zm00001d007255::2:225878323-225880324(-)
Zm00001d031541::1:193751122-193753123(-)
Zm00001d041985::3:146595270-146597271(+)
Zm00001d045157::9:14564400-14566401(+)
Zm00001d013031::5:3484805-3486806(+)
Zm00001d032156::1:214678412-214680413(-)
Zm00001d003162::2:34078660-34080661(+)
Zm00001d027376::1:3972642-3974643(+)
Zm00001d048542::9:158271558-158273559(-)
Zm00001d048480::9:157004662-157006663(-)
Zm00001d044696::3:235109775-235111776(-)
Zm00001d043800::3:210469214-210471215(-)
Zm00001d033813::1:274319349-274321350(+)
Zm00001d049830::4:46816158-46818159(-)
Zm00001d047882::9:144128170-144130171(+)
```
