## Supplementary material for "A comprehensive map of preferentially located motifs reveals distinct proximal *cis*-regulatory elements in plants": ATAGATT_containing_gene_set.txt

```
#Occurences of ATAGATT between -306 and -180 (positions relative to the transcription start site)
#975 sequences with ATAGATT in this interval
#3.87% of the sequences in promoter set with ATAGATT (set with 25199 sequences)
Zm00001d005431::2:173758442-173760443(-)
Zm00001d022443::7:177802808-177804809(-)
Zm00001d009780::8:80735770-80737771(-)
Zm00001d012148::8:168925497-168927498(+)
Zm00001d013055::5:3898559-3900560(+)
Zm00001d012240::8:170781383-170783384(-)
Zm00001d034856::1:303901932-303903933(+)
Zm00001d029459::1:71773153-71775154(-)
Zm00001d039430::3:4035936-4037937(+)
Zm00001d048366::9:155191196-155193197(-)
Zm00001d008417::8:8200146-8202147(+)
Zm00001d011467::8:151281429-151283430(-)
Zm00001d016756::5:175027476-175029477(-)
Zm00001d005716::2:184486183-184488184(+)
Zm00001d026649::10:149380711-149382712(+)
Zm00001d017669::5:203595560-203597561(-)
Zm00001d026195::10:140695082-140697083(+)
Zm00001d030831::1:162195579-162197580(-)
Zm00001d003038::2:30069778-30071779(+)
Zm00001d016160::5:147711913-147713914(-)
Zm00001d049809::4:45662907-45664908(+)
Zm00001d043590::3:204498495-204500496(-)
Zm00001d002688::2:19329345-19331346(-)
Zm00001d041378::3:114789625-114791626(+)
Zm00001d002593::2:16319578-16321579(-)
Zm00001d041204::3:105354876-105356877(+)
Zm00001d051884::4:173451868-173453869(+)
Zm00001d038211::6:151752615-151754616(-)
Zm00001d019809::7:63693917-63695918(-)
Zm00001d045993::9:53059962-53061963(+)
Zm00001d033989::1:280530083-280532084(+)
Zm00001d016746::5:174860729-174862730(-)
Zm00001d036673::6:97231126-97233127(+)
Zm00001d042337::3:161936457-161938458(+)
Zm00001d047983::9:147126342-147128343(+)
Zm00001d028766::1:45939537-45941538(-)
Zm00001d039310::3:1445927-1447928(+)
Zm00001d024723::10:85126622-85128623(+)
Zm00001d001880::2:2262407-2264408(-)
Zm00001d027889::1:16774822-16776823(+)
Zm00001d010447::8:115545727-115547728(-)
Zm00001d040035::3:23933938-23935939(+)
Zm00001d014656::5:57721632-57723633(+)
Zm00001d009724::8:77912139-77914140(+)
Zm00001d019976::7:81482954-81484955(-)
Zm00001d042095::3:150585610-150587611(-)
Zm00001d008600::8:14152202-14154203(-)
Zm00001d046754::9:104405207-104407208(+)
Zm00001d007466::2:232330900-232332901(-)
Zm00001d012359::8:172989959-172991960(+)
Zm00001d053016::4:209192561-209194562(+)
Zm00001d051790::4:169873238-169875239(+)
Zm00001d040257::3:34262919-34264920(-)
Zm00001d033526::1:265613334-265615335(-)
Zm00001d039363::3:2607705-2609706(+)
Zm00001d033128::1:251577699-251579700(-)
Zm00001d010385::8:112507802-112509803(-)
Zm00001d048394::9:155579881-155581882(-)
Zm00001d012400::8:173701397-173703398(-)
Zm00001d044788::9:2467976-2469977(+)
Zm00001d048629::4:1749262-1751263(+)
Zm00001d017459::5:196474960-196476961(-)
Zm00001d049109::4:16376310-16378311(-)
Zm00001d032131::1:213973600-213975601(-)
Zm00001d048862::4:6615285-6617286(+)
Zm00001d019989::7:83154937-83156938(-)
Zm00001d026501::10:147239128-147241129(+)
Zm00001d050535::4:97968040-97970041(-)
Zm00001d014030::5:29403182-29405183(+)
Zm00001d049253::4:22956628-22958629(-)
Zm00001d027667::1:10613078-10615079(+)
Zm00001d012395::8:173524889-173526890(+)
Zm00001d047438::9:130093587-130095588(-)
Zm00001d040463::3:44742538-44744539(+)
Zm00001d048643::4:2541327-2543328(-)
Zm00001d052804::4:201419139-201421140(+)
Zm00001d047600::9:136756366-136758367(-)
Zm00001d002379::2:11527410-11529411(-)
Zm00001d051017::4:137139854-137141855(-)
Zm00001d011561::8:154494614-154496615(-)
Zm00001d018674::7:2273709-2275710(+)
Zm00001d030223::1:114095776-114097777(-)
Zm00001d039658::3:10934704-10936705(-)
Zm00001d053961::4:244357245-244359246(-)
Zm00001d043825::3:211005060-211007061(-)
Zm00001d013531::5:13746998-13748999(-)
Zm00001d017666::5:203484024-203486025(+)
Zm00001d029473::1:72299903-72301904(-)
Zm00001d022441::7:177731766-177733767(-)
Zm00001d014584::5:54407545-54409546(+)
Zm00001d006091::2:197903360-197905361(-)
Zm00001d047051::9:116627560-116629561(+)
Zm00001d013635::5:15968474-15970475(+)
Zm00001d051472::4:159918189-159920190(-)
Zm00001d052903::4:204209240-204211241(-)
Zm00001d039033::6:168958604-168960605(-)
Zm00001d053074::4:212402494-212404495(-)
Zm00001d034944::1:306362491-306364492(-)
Zm00001d033344::1:259655153-259657154(-)
Zm00001d023373::10:4235419-4237420(+)
Zm00001d027476::1:6207722-6209723(-)
Zm00001d006366::2:205738742-205740743(+)
Zm00001d004557::2:117902093-117904094(+)
Zm00001d019946::7:78558029-78560030(+)
Zm00001d008509::8:10980679-10982680(+)
Zm00001d052005::4:176265317-176267318(+)
Zm00001d036961::6:107444777-107446778(-)
Zm00001d014037::5:30095616-30097617(+)
Zm00001d036717::6:98728980-98730981(+)
Zm00001d026051::10:137103833-137105834(+)
Zm00001d046654::9:100662666-100664667(-)
Zm00001d053294::4:224640472-224642473(-)
Zm00001d010418::8:113988843-113990844(+)
Zm00001d029803::1:87585298-87587299(+)
Zm00001d045264::9:17437185-17439186(-)
Zm00001d051683::4:166649721-166651722(+)
Zm00001d018327::5:218510147-218512148(-)
Zm00001d020097::7:91749643-91751644(+)
Zm00001d037529::6:128188762-128190763(+)
Zm00001d028477::1:36256184-36258185(-)
Zm00001d032776::1:237890536-237892537(-)
Zm00001d042306::3:160120344-160122345(-)
Zm00001d053375::4:228264568-228266569(+)
Zm00001d044480::3:229383203-229385204(-)
Zm00001d030296::1:120069217-120071218(+)
Zm00001d024101::10:44981121-44983122(+)
Zm00001d044418::3:227502628-227504629(-)
Zm00001d006373::2:205994735-205996736(+)
Zm00001d011831::8:162252335-162254336(+)
Zm00001d047141::9:119772136-119774137(+)
Zm00001d041987::3:146667338-146669339(+)
Zm00001d012737::8:179529750-179531751(-)
Zm00001d022182::7:172161885-172163886(+)
Zm00001d053735::4:240047815-240049816(-)
Zm00001d033558::1:267130650-267132651(+)
Zm00001d006080::2:197573605-197575606(+)
Zm00001d005743::2:185602178-185604179(+)
Zm00001d044874::9:6096943-6098944(-)
Zm00001d047719::9:139927757-139929758(-)
Zm00001d035916::6:60138069-60140070(-)
Zm00001d020748::7:131106212-131108213(-)
Zm00001d021974::7:167387521-167389522(+)
Zm00001d002064::2:5195256-5197257(-)
Zm00001d023241::10:1288999-1291000(-)
Zm00001d049580::4:36016872-36018873(-)
Zm00001d053594::4:235779910-235781911(+)
Zm00001d032520::1:229236834-229238835(+)
Zm00001d022195::7:172626912-172628913(+)
Zm00001d011872::8:163437077-163439078(+)
Zm00001d048496::9:157236874-157238875(-)
Zm00001d016287::5:155681712-155683713(-)
Zm00001d008425::8:8350067-8352068(+)
Zm00001d008894::8:24232869-24234870(+)
Zm00001d018709::7:2898574-2900575(-)
Zm00001d005484::2:175597588-175599589(+)
Zm00001d028096::1:22878521-22880522(+)
Zm00001d009027::8:30678531-30680532(-)
Zm00001d021715::7:161144823-161146824(+)
Zm00001d005429::2:173716505-173718506(-)
Zm00001d016474::5:163735780-163737781(+)
Zm00001d011514::8:152939269-152941270(+)
Zm00001d011577::8:154838846-154840847(-)
Zm00001d019166::7:19971965-19973966(-)
Zm00001d012938::5:2228864-2230865(+)
Zm00001d008532::8:11974578-11976579(-)
Zm00001d053760::4:240618505-240620506(-)
Zm00001d024478::10:73136558-73138559(+)
Zm00001d041789::3:138223122-138225123(-)
Zm00001d049219::4:21198257-21200258(+)
Zm00001d005888::2:191782361-191784362(-)
Zm00001d047142::9:119866846-119868847(+)
Zm00001d042460::3:168479785-168481786(-)
Zm00001d045171::9:15033900-15035901(+)
Zm00001d015118::5:76333852-76335853(-)
Zm00001d006179::2:200780970-200782971(+)
Zm00001d043229::3:192551082-192553083(-)
Zm00001d044816::9:3593559-3595560(+)
Zm00001d028546::1:38914233-38916234(-)
Zm00001d032315::1:221922761-221924762(-)
Zm00001d051050::4:138720714-138722715(-)
Zm00001d029511::1:73860255-73862256(+)
Zm00001d018130::5:214944175-214946176(-)
Zm00001d048430::9:156104298-156106299(-)
Zm00001d028694::1:43346702-43348703(+)
Zm00001d043215::3:192100692-192102693(+)
Zm00001d011668::8:158118088-158120089(-)
Zm00001d053072::4:212305989-212307990(-)
Zm00001d049435::4:30183539-30185540(-)
Zm00001d028298::1:29616883-29618884(-)
Zm00001d038841::6:165628066-165630067(+)
Zm00001d004055::2:79792999-79795000(+)
Zm00001d004837::2:142728013-142730014(+)
Zm00001d038672::6:162357920-162359921(-)
Zm00001d003782::2:59186009-59188010(-)
Zm00001d049277::4:24289802-24291803(-)
Zm00001d033544::1:266535845-266537846(+)
Zm00001d002796::2:22826944-22828945(+)
Zm00001d032209::1:217179538-217181539(+)
Zm00001d006203::2:201673281-201675282(-)
Zm00001d010522::8:119109630-119111631(-)
Zm00001d016203::5:150384526-150386527(+)
Zm00001d005104::2:158395341-158397342(-)
Zm00001d048591::4:819852-821853(+)
Zm00001d047662::9:138443123-138445124(+)
Zm00001d001857::2:2013752-2015753(+)
Zm00001d021614::7:158110737-158112738(-)
Zm00001d048559::9:158674750-158676751(+)
Zm00001d024594::10:79730778-79732779(-)
Zm00001d049958::4:55677477-55679478(+)
Zm00001d015043::5:73063832-73065833(+)
Zm00001d036020::6:66593608-66595609(-)
Zm00001d045321::9:18924777-18926778(+)
Zm00001d024211::10:56728038-56730039(-)
Zm00001d046490::9:92159169-92161170(+)
Zm00001d015066::5:73960058-73962059(+)
Zm00001d042510::3:170138696-170140697(+)
Zm00001d017647::5:202989363-202991364(+)
Zm00001d010608::8:121800179-121802180(-)
Zm00001d037867::6:140388220-140390221(-)
Zm00001d018156::5:215692493-215694494(-)
Zm00001d048694::4:3414744-3416745(+)
Zm00001d037194::6:115261212-115263213(-)
Zm00001d039959::3:20749840-20751841(+)
Zm00001d027762::1:13030068-13032069(-)
Zm00001d010490::8:117586914-117588915(-)
Zm00001d013360::5:9536599-9538600(+)
Zm00001d020639::7:125924340-125926341(+)
Zm00001d011527::8:153563670-153565671(+)
Zm00001d026475::10:146662166-146664167(+)
Zm00001d006861::2:218039854-218041855(+)
Zm00001d021961::7:167200157-167202158(+)
Zm00001d035261::6:18138488-18140489(+)
Zm00001d008769::8:19561865-19563866(+)
Zm00001d012675::8:178414146-178416147(-)
Zm00001d002479::2:13603288-13605289(+)
Zm00001d030727::1:156210572-156212573(-)
Zm00001d017868::5:209146416-209148417(+)
Zm00001d039613::3:9082577-9084578(+)
Zm00001d009413::8:63473898-63475899(-)
Zm00001d027769::1:13183133-13185134(-)
Zm00001d038226::6:151986749-151988750(+)
Zm00001d023469::10:6633595-6635596(+)
Zm00001d044036::3:217328627-217330628(+)
Zm00001d035258::6:17776344-17778345(-)
Zm00001d025727::10:127666898-127668899(+)
Zm00001d048633::4:1815378-1817379(-)
Zm00001d037910::6:141720935-141722936(+)
Zm00001d044522::3:230842720-230844721(+)
Zm00001d006183::2:200916994-200918995(-)
Zm00001d042373::3:163724651-163726652(-)
Zm00001d024058::10:40475527-40477528(+)
Zm00001d032906::1:242703403-242705404(-)
Zm00001d002501::2:14155308-14157309(-)
Zm00001d016015::5:139703040-139705041(+)
Zm00001d051332::4:154910690-154912691(+)
Zm00001d031913::1:206638877-206640878(+)
Zm00001d025847::10:131488255-131490256(+)
Zm00001d042938::3:184565307-184567308(-)
Zm00001d017076::5:184458738-184460739(-)
Zm00001d030684::1:152891070-152893071(-)
Zm00001d020590::7:123887542-123889543(-)
Zm00001d031674::1:198271491-198273492(-)
Zm00001d037848::6:139631411-139633412(+)
Zm00001d017237::5:190013861-190015862(-)
Zm00001d005135::2:160465341-160467342(-)
Zm00001d007943::2:243524231-243526232(+)
Zm00001d027816::1:14364635-14366636(-)
Zm00001d018279::5:217829469-217831470(-)
Zm00001d009840::8:84664814-84666815(-)
Zm00001d028080::1:22197559-22199560(-)
Zm00001d002797::2:22936556-22938557(-)
Zm00001d006459::2:208857202-208859203(+)
Zm00001d021791::7:163078333-163080334(+)
Zm00001d039719::3:12976778-12978779(+)
Zm00001d009454::8:65308925-65310926(-)
Zm00001d026296::10:143161316-143163317(-)
Zm00001d003717::2:56262007-56264008(+)
Zm00001d050514::4:95578419-95580420(+)
Zm00001d038239::6:152184123-152186124(-)
Zm00001d023366::10:4126719-4128720(+)
Zm00001d018113::5:214623836-214625837(-)
Zm00001d053128::4:214989340-214991341(-)
Zm00001d042920::3:183965679-183967680(-)
Zm00001d012100::8:168242738-168244739(+)
Zm00001d042323::3:161219505-161221506(+)
Zm00001d005076::2:157558988-157560989(-)
Zm00001d020454::7:115405551-115407552(+)
Zm00001d044488::3:229577969-229579970(-)
Zm00001d050355::4:83102967-83104968(+)
Zm00001d032371::1:224167988-224169989(-)
Zm00001d022033::7:168321523-168323524(+)
Zm00001d009424::8:63826492-63828493(-)
Zm00001d021242::7:146761734-146763735(+)
Zm00001d049832::4:47003027-47005028(-)
Zm00001d025692::10:126424675-126426676(-)
Zm00001d013074::5:4367268-4369269(-)
Zm00001d044015::3:216529510-216531511(+)
Zm00001d030489::1:136750445-136752446(+)
Zm00001d009676::8:75412252-75414253(-)
Zm00001d031011::1:173326736-173328737(+)
Zm00001d034110::1:284213092-284215093(+)
Zm00001d025884::10:132880161-132882162(+)
Zm00001d053895::4:243228604-243230605(+)
Zm00001d011830::8:162252881-162254882(-)
Zm00001d010678::8:124073171-124075172(-)
Zm00001d020479::7:117954398-117956399(+)
Zm00001d004525::2:116606016-116608017(+)
Zm00001d009799::8:81981643-81983644(+)
Zm00001d020594::7:124091533-124093534(-)
Zm00001d025420::10:118109064-118111065(+)
Zm00001d034832::1:303277891-303279892(+)
Zm00001d042125::3:152139783-152141784(-)
Zm00001d009716::8:77439965-77441966(-)
Zm00001d029516::1:74157152-74159153(+)
Zm00001d044037::3:217454397-217456398(-)
Zm00001d039120::6:170412930-170414931(-)
Zm00001d013128::5:5191714-5193715(-)
Zm00001d035208::6:9904273-9906274(+)
Zm00001d013810::5:21186047-21188048(-)
Zm00001d021700::7:160735997-160737998(-)
Zm00001d028429::1:34707935-34709936(+)
Zm00001d037779::6:137398626-137400627(-)
Zm00001d029530::1:75040277-75042278(+)
Zm00001d049645::4:38597888-38599889(+)
Zm00001d008428::8:8436404-8438405(+)
Zm00001d049289::4:24584880-24586881(-)
Zm00001d023957::10:31819582-31821583(+)
Zm00001d033952::1:279494139-279496140(+)
Zm00001d015088::5:75059122-75061123(+)
Zm00001d024548::10:77770696-77772697(+)
Zm00001d004763::2:137366969-137368970(-)
Zm00001d020973::7:138247395-138249396(+)
Zm00001d039265::3:825867-827868(-)
Zm00001d007507::2:233452273-233454274(-)
Zm00001d003333::2:40561151-40563152(-)
Zm00001d021208::7:146037024-146039025(+)
Zm00001d021965::7:167219995-167221996(-)
Zm00001d019644::7:47871564-47873565(-)
Zm00001d027943::1:18046724-18048725(-)
Zm00001d025805::10:130102175-130104176(+)
Zm00001d018896::7:8601679-8603680(+)
Zm00001d002746::2:21334127-21336128(-)
Zm00001d006596::2:211797512-211799513(-)
Zm00001d047782::9:141642588-141644589(+)
Zm00001d021668::7:159571772-159573773(+)
Zm00001d038066::6:146741395-146743396(-)
Zm00001d048142::9:150749582-150751583(+)
Zm00001d016905::5:179658184-179660185(-)
Zm00001d019053::7:14301275-14303276(-)
Zm00001d010151::8:101519226-101521227(-)
Zm00001d040414::3:42233644-42235645(-)
Zm00001d047720::9:139929127-139931128(+)
Zm00001d022394::7:176674277-176676278(-)
Zm00001d019215::7:22125936-22127937(-)
Zm00001d039947::3:20214642-20216643(+)
Zm00001d026285::10:142829420-142831421(+)
Zm00001d023582::10:10767452-10769453(-)
Zm00001d021802::7:163149773-163151774(+)
Zm00001d013800::5:20667130-20669131(+)
Zm00001d024572::10:78702391-78704392(+)
Zm00001d045054::9:11191932-11193933(-)
Zm00001d024384::10:68302491-68304492(+)
Zm00001d050640::4:108479145-108481146(-)
Zm00001d006344::2:205080697-205082698(+)
Zm00001d048163::9:151220031-151222032(+)
Zm00001d002032::2:4805775-4807776(-)
Zm00001d047854::9:143521526-143523527(-)
Zm00001d003472::2:45341251-45343252(-)
Zm00001d034650::1:298806776-298808777(+)
Zm00001d023510::10:8029833-8031834(-)
Zm00001d012600::8:177049709-177051710(+)
Zm00001d044526::3:230887509-230889510(-)
Zm00001d004821::2:141197742-141199743(-)
Zm00001d030486::1:136739039-136741040(+)
Zm00001d023603::10:11675783-11677784(+)
Zm00001d050250::4:76348032-76350033(+)
Zm00001d031057::1:175081054-175083055(-)
Zm00001d016675::5:172208152-172210153(+)
Zm00001d044457::3:228662557-228664558(+)
Zm00001d049241::4:22434877-22436878(-)
Zm00001d030553::1:143421968-143423969(-)
Zm00001d049666::4:39270477-39272478(-)
Zm00001d007600::2:235987100-235989101(-)
Zm00001d017865::5:209122038-209124039(+)
Zm00001d045323::9:18934291-18936292(+)
Zm00001d038020::6:145391461-145393462(-)
Zm00001d025827::10:131103418-131105419(-)
Zm00001d023395::10:4670825-4672826(+)
Zm00001d044521::3:230843253-230845254(-)
Zm00001d040343::3:39040379-39042380(+)
Zm00001d051321::4:154088080-154090081(-)
Zm00001d047897::9:144678576-144680577(-)
Zm00001d003983::2:73523641-73525642(+)
Zm00001d005884::2:191757316-191759317(-)
Zm00001d042241::3:157301595-157303596(-)
Zm00001d016559::5:167480558-167482559(-)
Zm00001d013336::5:8869414-8871415(-)
Zm00001d033821::1:274771843-274773844(+)
Zm00001d029432::1:70231226-70233227(-)
Zm00001d049202::4:20465412-20467413(+)
Zm00001d015400::5:88448369-88450370(-)
Zm00001d038915::6:166882210-166884211(-)
Zm00001d046354::9:83395707-83397708(-)
Zm00001d040545::3:48942088-48944089(+)
Zm00001d044147::3:220484946-220486947(+)
Zm00001d004473::2:114084005-114086006(+)
Zm00001d016836::5:177821854-177823855(+)
Zm00001d012725::8:179212901-179214902(+)
Zm00001d026437::10:145819942-145821943(+)
Zm00001d010143::8:101196076-101198077(-)
Zm00001d024763::10:87103897-87105898(-)
Zm00001d021821::7:163719827-163721828(-)
Zm00001d006752::2:215861449-215863450(+)
Zm00001d046865::9:108541254-108543255(-)
Zm00001d043954::3:214756381-214758382(+)
Zm00001d030376::1:127352694-127354695(-)
Zm00001d050572::4:101439130-101441131(-)
Zm00001d051820::4:170833406-170835407(+)
Zm00001d012603::8:177062875-177064876(+)
Zm00001d035589::6:35388078-35390079(+)
Zm00001d045082::9:11881103-11883104(+)
Zm00001d018925::7:9491220-9493221(-)
Zm00001d037272::6:118952837-118954838(+)
Zm00001d021120::7:143204280-143206281(-)
Zm00001d031898::1:205929757-205931758(-)
Zm00001d009749::8:79547840-79549841(-)
Zm00001d016619::5:170326349-170328350(-)
Zm00001d037306::6:120223739-120225740(+)
Zm00001d024268::10:60228336-60230337(-)
Zm00001d044473::3:229109000-229111001(+)
Zm00001d010908::8:133020174-133022175(+)
Zm00001d018522::5:222422047-222424048(+)
Zm00001d027625::1:9344597-9346598(+)
Zm00001d036213::6:77270329-77272330(-)
Zm00001d024600::10:79989693-79991694(+)
Zm00001d048732::4:4474892-4476893(-)
Zm00001d010314::8:109190092-109192093(+)
Zm00001d050611::4:104293346-104295347(-)
Zm00001d021866::7:164895830-164897831(-)
Zm00001d023630::10:12796295-12798296(-)
Zm00001d039774::3:14507857-14509858(-)
Zm00001d003123::2:32965421-32967422(-)
Zm00001d045302::9:18527844-18529845(+)
Zm00001d042080::3:149893927-149895928(+)
Zm00001d017728::5:205370098-205372099(+)
Zm00001d020058::7:89290986-89292987(+)
Zm00001d017986::5:211404915-211406916(+)
Zm00001d046467::9:91187175-91189176(+)
Zm00001d040851::3:71657125-71659126(-)
Zm00001d043379::3:198229480-198231481(+)
Zm00001d037026::6:109475374-109477375(-)
Zm00001d043652::3:206065384-206067385(-)
Zm00001d020013::7:85540270-85542271(+)
Zm00001d035088::6:4650257-4652258(+)
Zm00001d037604::6:131347454-131349455(+)
Zm00001d016500::5:164996107-164998108(+)
Zm00001d010446::8:115488912-115490913(+)
Zm00001d041095::3:97128713-97130714(-)
Zm00001d053983::4:244580296-244582297(+)
Zm00001d002436::2:12640083-12642084(-)
Zm00001d030077::1:104095004-104097005(+)
Zm00001d041159::3:100702519-100704520(-)
Zm00001d047046::9:116595494-116597495(+)
Zm00001d018339::5:218840594-218842595(-)
Zm00001d007163::2:223619820-223621821(+)
Zm00001d051316::4:153361316-153363317(+)
Zm00001d046660::9:100851123-100853124(+)
Zm00001d021507::7:154424580-154426581(-)
Zm00001d052171::4:181667842-181669843(+)
Zm00001d051328::4:154579734-154581735(+)
Zm00001d037797::6:138059188-138061189(-)
Zm00001d017206::5:188877182-188879183(+)
Zm00001d008642::8:15548788-15550789(-)
Zm00001d042228::3:156898304-156900305(-)
Zm00001d027771::1:13242953-13244954(-)
Zm00001d045497::9:24458387-24460388(+)
Zm00001d038678::6:162440543-162442544(-)
Zm00001d027350::1:3446999-3449000(+)
Zm00001d040011::3:22864172-22866173(-)
Zm00001d020443::7:114658015-114660016(-)
Zm00001d036238::6:78465294-78467295(-)
Zm00001d039081::6:169690491-169692492(+)
Zm00001d033568::1:267324479-267326480(-)
Zm00001d052615::4:194835266-194837267(+)
Zm00001d031090::1:176655707-176657708(+)
Zm00001d007422::2:231392146-231394147(-)
Zm00001d036530::6:91285261-91287262(-)
Zm00001d042370::3:163515798-163517799(-)
Zm00001d034219::1:287002907-287004908(-)
Zm00001d046893::9:109340025-109342026(+)
Zm00001d047050::9:116623073-116625074(+)
Zm00001d020911::7:136266089-136268090(+)
Zm00001d041455::3:121301398-121303399(-)
Zm00001d023465::10:6425839-6427840(+)
Zm00001d040067::3:25759925-25761926(-)
Zm00001d013209::5:6603154-6605155(-)
Zm00001d016149::5:147040170-147042171(+)
Zm00001d029118::1:58533375-58535376(+)
Zm00001d047405::9:129019451-129021452(+)
Zm00001d002770::2:22130345-22132346(-)
Zm00001d008663::8:16418030-16420031(-)
Zm00001d028877::1:49476889-49478890(-)
Zm00001d044081::3:218484901-218486902(-)
Zm00001d016278::5:155421217-155423218(+)
Zm00001d020402::7:111547096-111549097(+)
Zm00001d047993::9:147428172-147430173(-)
Zm00001d018809::7:5833379-5835380(+)
Zm00001d047267::9:124874568-124876569(-)
Zm00001d007080::2:221782580-221784581(+)
Zm00001d005539::2:178064790-178066791(-)
Zm00001d017522::5:198606146-198608147(-)
Zm00001d031583::1:195480442-195482443(+)
Zm00001d050985::4:135265296-135267297(+)
Zm00001d029809::1:87841170-87843171(-)
Zm00001d006540::2:210705280-210707281(-)
Zm00001d047408::9:129148984-129150985(+)
Zm00001d011395::8:149466555-149468556(+)
Zm00001d047481::9:131634359-131636360(-)
Zm00001d034515::1:295312205-295314206(+)
Zm00001d037647::6:132783554-132785555(+)
Zm00001d003332::2:40417696-40419697(-)
Zm00001d030061::1:102722604-102724605(-)
Zm00001d036343::6:85018148-85020149(-)
Zm00001d043095::3:189139311-189141312(+)
Zm00001d016068::5:142676027-142678028(+)
Zm00001d022577::7:180298162-180300163(+)
Zm00001d051441::4:158729664-158731665(+)
Zm00001d016319::5:157009108-157011109(+)
Zm00001d049129::4:16981980-16983981(+)
Zm00001d015568::5:98404162-98406163(-)
Zm00001d021048::7:141204006-141206007(+)
Zm00001d038926::6:167148846-167150847(-)
Zm00001d001988::2:4004621-4006622(-)
Zm00001d018131::5:214943727-214945728(+)
Zm00001d048341::9:154768094-154770095(-)
Zm00001d006242::2:202645105-202647106(+)
Zm00001d011470::8:151369418-151371419(+)
Zm00001d053156::4:216942020-216944021(+)
Zm00001d039427::3:3978495-3980496(+)
Zm00001d032090::1:212237137-212239138(+)
Zm00001d033228::1:255218055-255220056(+)
Zm00001d007521::2:233711831-233713832(+)
Zm00001d038865::6:166069966-166071967(+)
Zm00001d040831::3:68532477-68534478(+)
Zm00001d007605::2:236097039-236099040(-)
Zm00001d026703::10:150492922-150494923(-)
Zm00001d005205::2:163507569-163509570(+)
Zm00001d049423::4:29990506-29992507(-)
Zm00001d044281::3:224011452-224013453(-)
Zm00001d034674::1:299548620-299550621(+)
Zm00001d014954::5:69763931-69765932(+)
Zm00001d039163::6:171550664-171552665(-)
Zm00001d037691::6:134087330-134089331(+)
Zm00001d009233::8:45639421-45641422(-)
Zm00001d049687::4:40260761-40262762(+)
Zm00001d051126::4:144690587-144692588(-)
Zm00001d006426::2:207631219-207633220(+)
Zm00001d045882::9:45463030-45465031(-)
Zm00001d034028::1:281460165-281462166(+)
Zm00001d044458::3:228691265-228693266(+)
Zm00001d028827::1:47800008-47802009(-)
Zm00001d012482::8:175326752-175328753(+)
Zm00001d002625::2:17153482-17155483(-)
Zm00001d021703::7:160761468-160763469(-)
Zm00001d042368::3:163426005-163428006(-)
Zm00001d053572::4:234907066-234909067(-)
Zm00001d005031::2:154982225-154984226(+)
Zm00001d049437::4:30245415-30247416(-)
Zm00001d009402::8:62917478-62919479(-)
Zm00001d020329::7:106852341-106854342(+)
Zm00001d001818::2:1430576-1432577(+)
Zm00001d034215::1:286966266-286968267(-)
Zm00001d037057::6:110850766-110852767(-)
Zm00001d020431::7:113757522-113759523(+)
Zm00001d011944::8:164894212-164896213(-)
Zm00001d036283::6:81812264-81814265(-)
Zm00001d026421::10:145460754-145462755(-)
Zm00001d028400::1:33600022-33602023(-)
Zm00001d037665::6:133523163-133525164(-)
Zm00001d012770::8:180487062-180489063(+)
Zm00001d045169::9:14890347-14892348(+)
Zm00001d038923::6:167107921-167109922(-)
Zm00001d014191::5:35765516-35767517(+)
Zm00001d036353::6:85343638-85345639(+)
Zm00001d024203::10:55743957-55745958(-)
Zm00001d039169::6:171661937-171663938(+)
Zm00001d037807::6:138395626-138397627(-)
Zm00001d031109::1:177583458-177585459(-)
Zm00001d047626::9:137458182-137460183(+)
Zm00001d044511::3:230422409-230424410(+)
Zm00001d012475::8:175176644-175178645(+)
Zm00001d032732::1:236511137-236513138(-)
Zm00001d023724::10:17271175-17273176(+)
Zm00001d023736::10:18036517-18038518(-)
Zm00001d015175::5:78398159-78400160(+)
Zm00001d041169::3:101799735-101801736(+)
Zm00001d012084::8:167838971-167840972(+)
Zm00001d013302::5:8071456-8073457(-)
Zm00001d012930::5:2171386-2173387(-)
Zm00001d007434::2:231626989-231628990(+)
Zm00001d010199::8:103713863-103715864(+)
Zm00001d006575::2:211368868-211370869(-)
Zm00001d015125::5:76536915-76538916(+)
Zm00001d025817::10:130520954-130522955(+)
Zm00001d024307::10:63097337-63099338(-)
Zm00001d008953::8:26882731-26884732(-)
Zm00001d049479::4:31732163-31734164(-)
Zm00001d053349::4:227108253-227110254(-)
Zm00001d019703::7:52139037-52141038(+)
Zm00001d023689::10:15574322-15576323(-)
Zm00001d049572::4:35624864-35626865(+)
Zm00001d037097::6:112034685-112036686(+)
Zm00001d049222::4:21345682-21347683(+)
Zm00001d038054::6:146524274-146526275(+)
Zm00001d035501::6:29603185-29605186(+)
Zm00001d002474::2:13571712-13573713(-)
Zm00001d037557::6:129474390-129476391(+)
Zm00001d034594::1:297414122-297416123(-)
Zm00001d011999::8:166137438-166139439(+)
Zm00001d012632::8:177515900-177517901(+)
Zm00001d050200::4:73314851-73316852(-)
Zm00001d051005::4:136344938-136346939(-)
Zm00001d046440::9:89863835-89865836(-)
Zm00001d047422::9:129557000-129559001(+)
Zm00001d038804::6:164798806-164800807(-)
Zm00001d017988::5:211454210-211456211(+)
Zm00001d034273::1:288319963-288321964(-)
Zm00001d001855::2:1961296-1963297(+)
Zm00001d020001::7:84203866-84205867(-)
Zm00001d047251::9:124087393-124089394(-)
Zm00001d042637::3:174785566-174787567(+)
Zm00001d005726::2:184841113-184843114(+)
Zm00001d042888::3:183058761-183060762(+)
Zm00001d052791::4:201057283-201059284(-)
Zm00001d029248::1:63711119-63713120(-)
Zm00001d026589::10:148508127-148510128(+)
Zm00001d025267::10:111828018-111830019(-)
Zm00001d044814::9:3498520-3500521(-)
Zm00001d047238::9:123553713-123555714(+)
Zm00001d020234::7:101491328-101493329(+)
Zm00001d053059::4:211234054-211236055(-)
Zm00001d051684::4:166658889-166660890(-)
Zm00001d008772::8:19578973-19580974(+)
Zm00001d026118::10:138831209-138833210(+)
Zm00001d053797::4:241314067-241316068(+)
Zm00001d041599::3:129313105-129315106(+)
Zm00001d039718::3:12977193-12979194(-)
Zm00001d005185::2:162914056-162916057(-)
Zm00001d049421::4:29957585-29959586(-)
Zm00001d047406::9:129084155-129086156(+)
Zm00001d038375::6:155842380-155844381(-)
Zm00001d040303::3:36823341-36825342(-)
Zm00001d009186::8:41873750-41875751(+)
Zm00001d018064::5:213686309-213688310(+)
Zm00001d036894::6:105841895-105843896(-)
Zm00001d014922::5:68478641-68480642(+)
Zm00001d043036::3:187093867-187095868(+)
Zm00001d004417::2:110446842-110448843(+)
Zm00001d051435::4:158469587-158471588(+)
Zm00001d038877::6:166220365-166222366(-)
Zm00001d038558::6:159803408-159805409(+)
Zm00001d009280::8:50949934-50951935(+)
Zm00001d022110::7:170573396-170575397(-)
Zm00001d035091::6:4890480-4892481(-)
Zm00001d031651::1:197391949-197393950(+)
Zm00001d039299::3:1292088-1294089(-)
Zm00001d046828::9:107484393-107486394(+)
Zm00001d014198::5:36109404-36111405(-)
Zm00001d051167::4:146941099-146943100(+)
Zm00001d009171::8:40737442-40739443(+)
Zm00001d053143::4:215989386-215991387(+)
Zm00001d013716::5:18303201-18305202(+)
Zm00001d024540::10:77142690-77144691(+)
Zm00001d020951::7:137492445-137494446(+)
Zm00001d023344::10:3838739-3840740(+)
Zm00001d040583::3:51567753-51569754(-)
Zm00001d012266::8:171482413-171484414(+)
Zm00001d006634::2:213074284-213076285(+)
Zm00001d028313::1:30343836-30345837(-)
Zm00001d049501::4:32643205-32645206(-)
Zm00001d034486::1:294253905-294255906(-)
Zm00001d021684::7:160007500-160009501(-)
Zm00001d002346::2:10647670-10649671(+)
Zm00001d005866::2:191178161-191180162(+)
Zm00001d018364::5:219212300-219214301(+)
Zm00001d023279::10:2036063-2038064(-)
Zm00001d040129::3:28667161-28669162(+)
Zm00001d043806::3:210669824-210671825(+)
Zm00001d005561::2:178518327-178520328(+)
Zm00001d004599::2:121333831-121335832(+)
Zm00001d035316::6:20922977-20924978(-)
Zm00001d007922::2:242731904-242733905(+)
Zm00001d021952::7:166937236-166939237(-)
Zm00001d022496::7:178786658-178788659(-)
Zm00001d031332::1:186374830-186376831(+)
Zm00001d036406::6:87055111-87057112(-)
Zm00001d052929::4:205242576-205244577(-)
Zm00001d040560::3:49801301-49803302(+)
Zm00001d026590::10:148522245-148524246(+)
Zm00001d006428::2:207743320-207745321(-)
Zm00001d027468::1:5947123-5949124(-)
Zm00001d050225::4:74669401-74671402(-)
Zm00001d033168::1:252665811-252667812(+)
Zm00001d014596::5:54664016-54666017(+)
Zm00001d015333::5:84886884-84888885(-)
Zm00001d043235::3:192717622-192719623(+)
Zm00001d002318::2:10184193-10186194(-)
Zm00001d017709::5:204808073-204810074(-)
Zm00001d027326::1:2975513-2977514(+)
Zm00001d019042::7:13943663-13945664(-)
Zm00001d049352::4:27724460-27726461(+)
Zm00001d051154::4:146256323-146258324(+)
Zm00001d006578::2:211374233-211376234(+)
Zm00001d046583::9:97234967-97236968(+)
Zm00001d032184::1:216042054-216044055(+)
Zm00001d032561::1:230529191-230531192(+)
Zm00001d045190::9:15653950-15655951(-)
Zm00001d025835::10:131412861-131414862(-)
Zm00001d015123::5:76474386-76476387(+)
Zm00001d022259::7:173852581-173854582(-)
Zm00001d034423::1:292610908-292612909(+)
Zm00001d048979::4:11356234-11358235(+)
Zm00001d017621::5:201994798-201996799(-)
Zm00001d013583::5:14850671-14852672(+)
Zm00001d031268::1:184436304-184438305(-)
Zm00001d039345::3:2189775-2191776(+)
Zm00001d049054::4:14051216-14053217(-)
Zm00001d021061::7:141849555-141851556(+)
Zm00001d049554::4:34699051-34701052(+)
Zm00001d026438::10:145877096-145879097(-)
Zm00001d033030::1:247822965-247824966(+)
Zm00001d037291::6:119609331-119611332(+)
Zm00001d010227::8:104780852-104782853(-)
Zm00001d018639::7:1412959-1414960(+)
Zm00001d053251::4:222298565-222300566(+)
Zm00001d052777::4:200550616-200552617(+)
Zm00001d017202::5:188701990-188703991(+)
Zm00001d019223::7:22571121-22573122(+)
Zm00001d040205::3:32013296-32015297(-)
Zm00001d034962::1:306900491-306902492(+)
Zm00001d003644::2:51562080-51564081(-)
Zm00001d037613::6:131763560-131765561(+)
Zm00001d034494::1:294634923-294636924(-)
Zm00001d003187::2:35033757-35035758(+)
Zm00001d036320::6:84011862-84013863(-)
Zm00001d026103::10:138513870-138515871(-)
Zm00001d052197::4:183012605-183014606(+)
Zm00001d035377::6:23690139-23692140(-)
Zm00001d021410::7:151483897-151485898(-)
Zm00001d035886::6:58447358-58449359(-)
Zm00001d052930::4:205242017-205244018(+)
Zm00001d039771::3:14424022-14426023(-)
Zm00001d006340::2:205018505-205020506(-)
Zm00001d006658::2:213749382-213751383(-)
Zm00001d015845::5:125791800-125793801(+)
Zm00001d024670::10:82956794-82958795(+)
Zm00001d029973::1:97100190-97102191(-)
Zm00001d041414::3:117926579-117928580(-)
Zm00001d049563::4:35299050-35301051(+)
Zm00001d020093::7:91455485-91457486(+)
Zm00001d018010::5:211974396-211976397(-)
Zm00001d031145::1:179584080-179586081(+)
Zm00001d020176::7:97545566-97547567(+)
Zm00001d002570::2:15642895-15644896(-)
Zm00001d028408::1:33789681-33791682(-)
Zm00001d006211::2:201911294-201913295(+)
Zm00001d011803::8:161768233-161770234(+)
Zm00001d015040::5:73016285-73018286(+)
Zm00001d029554::1:76020896-76022897(+)
Zm00001d051180::4:147441511-147443512(+)
Zm00001d032671::1:233746507-233748508(-)
Zm00001d035920::6:60306607-60308608(+)
Zm00001d014873::5:66656694-66658695(+)
Zm00001d015600::5:100359449-100361450(+)
Zm00001d019579::7:44291125-44293126(+)
Zm00001d007915::2:242380899-242382900(-)
Zm00001d010414::8:113687279-113689280(-)
Zm00001d031167::1:180397394-180399395(+)
Zm00001d040084::3:26934730-26936731(-)
Zm00001d029776::1:86458637-86460638(+)
Zm00001d011183::8:142216217-142218218(+)
Zm00001d051382::4:156513643-156515644(-)
Zm00001d011492::8:152163218-152165219(+)
Zm00001d033664::1:269983742-269985743(-)
Zm00001d031799::1:202174492-202176493(+)
Zm00001d006875::2:218326004-218328005(+)
Zm00001d018050::5:213160148-213162149(+)
Zm00001d009979::8:93237641-93239642(+)
Zm00001d053609::4:236286458-236288459(-)
Zm00001d004697::2:131936647-131938648(-)
Zm00001d013510::5:13060668-13062669(+)
Zm00001d024117::10:46747763-46749764(+)
Zm00001d012086::8:167854838-167856839(+)
Zm00001d017576::5:200174935-200176936(-)
Zm00001d017037::5:183342312-183344313(-)
Zm00001d043795::3:210371105-210373106(-)
Zm00001d009954::8:92225110-92227111(+)
Zm00001d022286::7:174471490-174473491(+)
Zm00001d032190::1:216309087-216311088(+)
Zm00001d024630::10:81139034-81141035(+)
Zm00001d039978::3:21465248-21467249(+)
Zm00001d047587::9:136379578-136381579(+)
Zm00001d018907::7:8976743-8978744(-)
Zm00001d004412::2:110309441-110311442(+)
Zm00001d049922::4:52870010-52872011(+)
Zm00001d033061::1:249092062-249094063(+)
Zm00001d023402::10:4739146-4741147(+)
Zm00001d050876::4:128064146-128066147(-)
Zm00001d032409::1:225828530-225830531(+)
Zm00001d049097::4:15959211-15961212(+)
Zm00001d043194::3:191212310-191214311(+)
Zm00001d025263::10:111744172-111746173(-)
Zm00001d020588::7:123767005-123769006(-)
Zm00001d037633::6:132469412-132471413(+)
Zm00001d026519::10:147475660-147477661(+)
Zm00001d051116::4:143958886-143960887(+)
Zm00001d040679::3:57621066-57623067(+)
Zm00001d042829::3:181366922-181368923(+)
Zm00001d044500::3:229923961-229925962(+)
Zm00001d034733::1:300952624-300954625(+)
Zm00001d029457::1:71675037-71677038(-)
Zm00001d048252::9:153253236-153255237(-)
Zm00001d035488::6:28985264-28987265(+)
Zm00001d047228::9:123041790-123043791(+)
Zm00001d034448::1:293309684-293311685(+)
Zm00001d051286::4:151647937-151649938(-)
Zm00001d053624::4:237059335-237061336(-)
Zm00001d024898::10:93631208-93633209(-)
Zm00001d047659::9:138352321-138354322(+)
Zm00001d032325::1:222558984-222560985(+)
Zm00001d047701::9:139527378-139529379(-)
Zm00001d024023::10:37445671-37447672(+)
Zm00001d050024::4:60836067-60838068(+)
Zm00001d008620::8:14950475-14952476(+)
Zm00001d002292::2:9670572-9672573(+)
Zm00001d007762::2:239245841-239247842(-)
Zm00001d014413::5:45127429-45129430(+)
Zm00001d011532::8:153702520-153704521(-)
Zm00001d046357::9:83805539-83807540(-)
Zm00001d031098::1:177156621-177158622(+)
Zm00001d033794::1:273837662-273839663(+)
Zm00001d020848::7:134492501-134494502(+)
Zm00001d029644::1:80926048-80928049(-)
Zm00001d047831::9:142719685-142721686(-)
Zm00001d053695::4:239188555-239190556(+)
Zm00001d049223::4:21449918-21451919(-)
Zm00001d008614::8:14480330-14482331(+)
Zm00001d017765::5:206198243-206200244(-)
Zm00001d017085::5:184888708-184890709(+)
Zm00001d037972::6:143912618-143914619(-)
Zm00001d020163::7:96648493-96650494(+)
Zm00001d030540::1:142545284-142547285(+)
Zm00001d026064::10:137388455-137390456(+)
Zm00001d049553::4:34699705-34701706(-)
Zm00001d017371::5:193737501-193739502(-)
Zm00001d022282::7:174372812-174374813(-)
Zm00001d032531::1:229764815-229766816(-)
Zm00001d047594::9:136619698-136621699(-)
Zm00001d047306::9:126203510-126205511(-)
Zm00001d025836::10:131413583-131415584(+)
Zm00001d013962::5:26413732-26415733(-)
Zm00001d030995::1:172456977-172458978(-)
Zm00001d021221::7:146487760-146489761(+)
Zm00001d039484::3:5604432-5606433(+)
Zm00001d053969::4:244425563-244427564(+)
Zm00001d031205::1:182000730-182002731(+)
Zm00001d008239::8:2302138-2304139(-)
Zm00001d025640::10:124759448-124761449(+)
Zm00001d039915::3:19334932-19336933(-)
Zm00001d047992::9:147414085-147416086(-)
Zm00001d037900::6:141483918-141485919(+)
Zm00001d033903::1:278100622-278102623(+)
Zm00001d003677::2:53847687-53849688(+)
Zm00001d015985::5:136821693-136823694(-)
Zm00001d002391::2:11805718-11807719(+)
Zm00001d036966::6:107626982-107628983(+)
Zm00001d043083::3:188685579-188687580(+)
Zm00001d036739::6:99518657-99520658(-)
Zm00001d002312::2:10109155-10111156(-)
Zm00001d004831::2:142067077-142069078(+)
Zm00001d046831::9:107711904-107713905(+)
Zm00001d015423::5:89381277-89383278(+)
Zm00001d008392::8:7161466-7163467(-)
Zm00001d012465::8:174978305-174980306(-)
Zm00001d003525::2:46710927-46712928(+)
Zm00001d015546::5:96707259-96709260(-)
Zm00001d042426::3:166837442-166839443(+)
Zm00001d054070::4:245876350-245878351(-)
Zm00001d015952::5:133825114-133827115(-)
Zm00001d033961::1:279741755-279743756(+)
Zm00001d030316::1:122020302-122022303(-)
Zm00001d005001::2:153148242-153150243(-)
Zm00001d007960::2:244107954-244109955(+)
Zm00001d046999::9:114863390-114865391(+)
Zm00001d018382::5:219597615-219599616(+)
Zm00001d014306::5:40415415-40417416(-)
Zm00001d024051::10:40114942-40116943(-)
Zm00001d003804::2:59927856-59929857(-)
Zm00001d020635::7:125805725-125807726(-)
Zm00001d003904::2:66527430-66529431(+)
Zm00001d022155::7:171395567-171397568(-)
Zm00001d051830::4:171482787-171484788(+)
Zm00001d014609::5:55125308-55127309(+)
Zm00001d012718::8:179118908-179120909(+)
Zm00001d020540::7:121548911-121550912(-)
Zm00001d052497::4:191489208-191491209(-)
Zm00001d043272::3:193960259-193962260(+)
Zm00001d039435::3:4160397-4162398(+)
Zm00001d020387::7:110770829-110772830(-)
Zm00001d002441::2:12743748-12745749(+)
Zm00001d025295::10:113004721-113006722(+)
Zm00001d014376::5:43557234-43559235(-)
Zm00001d044920::9:7253104-7255105(-)
Zm00001d022395::7:176673646-176675647(+)
Zm00001d024534::10:76844767-76846768(-)
Zm00001d043786::3:210230650-210232651(+)
Zm00001d017165::5:187568282-187570283(-)
Zm00001d030285::1:119479314-119481315(+)
Zm00001d014758::5:61808516-61810517(-)
Zm00001d023767::10:19463210-19465211(-)
Zm00001d033981::1:279980894-279982895(+)
Zm00001d038927::6:167148266-167150267(+)
Zm00001d046068::9:61133700-61135701(-)
Zm00001d038081::6:147118144-147120145(-)
Zm00001d037675::6:133727454-133729455(-)
Zm00001d039004::6:168637458-168639459(-)
Zm00001d010092::8:99055377-99057378(-)
Zm00001d043845::3:211913168-211915169(-)
Zm00001d025980::10:135232064-135234065(+)
Zm00001d044284::3:224172828-224174829(-)
Zm00001d030468::1:134961328-134963329(+)
Zm00001d029772::1:86355015-86357016(-)
Zm00001d047103::9:118710168-118712169(-)
Zm00001d025227::10:110165377-110167378(+)
Zm00001d030542::1:142567689-142569690(+)
Zm00001d043017::3:186593936-186595937(+)
Zm00001d021287::7:147958805-147960806(+)
Zm00001d031647::1:197307454-197309455(+)
Zm00001d049588::4:36426449-36428450(+)
Zm00001d008264::8:3415590-3417591(+)
Zm00001d012970::5:2557706-2559707(-)
Zm00001d004340::2:104758265-104760266(+)
Zm00001d044951::9:8115726-8117727(+)
Zm00001d012844::5:1065289-1067290(-)
Zm00001d024844::10:90480606-90482607(+)
Zm00001d012262::8:171414837-171416838(-)
Zm00001d052812::4:201680115-201682116(-)
Zm00001d007725::2:238217943-238219944(+)
Zm00001d015215::5:79824622-79826623(-)
Zm00001d026148::10:139802333-139804334(+)
Zm00001d044677::3:234649704-234651705(-)
Zm00001d024343::10:65885860-65887861(-)
Zm00001d032127::1:213901071-213903072(-)
Zm00001d003835::2:61464015-61466016(-)
Zm00001d028966::1:53180511-53182512(-)
Zm00001d010443::8:115386831-115388832(-)
Zm00001d009668::8:75138390-75140391(+)
Zm00001d043922::3:213886857-213888858(-)
Zm00001d012549::8:176468839-176470840(-)
Zm00001d015971::5:135064641-135066642(+)
Zm00001d045519::9:25260935-25262936(-)
Zm00001d049192::4:19867265-19869266(+)
Zm00001d005588::2:179866711-179868712(+)
Zm00001d033078::1:249830633-249832634(-)
Zm00001d024193::10:54918697-54920698(+)
Zm00001d031264::1:184285831-184287832(-)
Zm00001d030048::1:102058796-102060797(+)
Zm00001d030821::1:161941849-161943850(+)
Zm00001d035902::6:58856726-58858727(+)
Zm00001d003329::2:40261405-40263406(+)
Zm00001d012085::8:167845784-167847785(+)
Zm00001d036222::6:77838636-77840637(+)
Zm00001d013371::5:9975723-9977724(+)
Zm00001d014252::5:38186107-38188108(+)
Zm00001d008777::8:19663388-19665389(-)
```
