## Supplementary material for "A comprehensive map of preferentially located motifs reveals distinct proximal *cis*-regulatory elements in plants": ATAGGCAG_containing_gene_set.txt

```
#Occurences of ATAGGCAG between 87 and 211 (positions relative to the transcription start site)
#101 sequences with ATAGGCAG in this interval
#0.40% of the sequences in promoter set with ATAGGCAG (set with 25199 sequences)
Zm00001d045135::9:13891351-13893352(-)
Zm00001d026185::10:140540561-140542562(-)
Zm00001d035544::6:32005939-32007940(+)
Zm00001d039940::3:20010339-20012340(-)
Zm00001d004951::2:150218085-150220086(+)
Zm00001d044809::9:3124644-3126645(-)
Zm00001d048783::4:5501094-5503095(-)
Zm00001d035770::6:46881702-46883703(-)
Zm00001d037926::6:142179075-142181076(-)
Zm00001d028465::1:35817053-35819054(-)
Zm00001d031632::1:196907557-196909558(-)
Zm00001d019664::7:48964019-48966020(+)
Zm00001d017176::5:188034207-188036208(-)
Zm00001d004225::2:93291167-93293168(-)
Zm00001d007147::2:223334991-223336992(-)
Zm00001d017246::5:190229920-190231921(-)
Zm00001d044868::9:5907319-5909320(-)
Zm00001d040113::3:28016943-28018944(+)
Zm00001d026359::10:144196983-144198984(+)
Zm00001d053559::4:234080649-234082650(+)
Zm00001d040815::3:67778839-67780840(-)
Zm00001d036679::6:97444816-97446817(+)
Zm00001d011446::8:150560317-150562318(+)
Zm00001d051610::4:164534933-164536934(+)
Zm00001d016022::5:140071761-140073762(+)
Zm00001d045604::9:28455683-28457684(+)
Zm00001d031522::1:192761815-192763816(-)
Zm00001d035616::6:37238553-37240554(-)
Zm00001d014687::5:59024481-59026482(-)
Zm00001d050923::4:131647273-131649274(+)
Zm00001d047979::9:146946566-146948567(+)
Zm00001d018625::7:1296267-1298268(+)
Zm00001d039300::3:1303712-1305713(-)
Zm00001d041201::3:105178320-105180321(+)
Zm00001d016557::5:167253793-167255794(-)
Zm00001d042493::3:169440991-169442992(-)
Zm00001d002544::2:15098992-15100993(-)
Zm00001d009863::8:85727998-85729999(-)
Zm00001d024813::10:89239857-89241858(-)
Zm00001d017617::5:201802314-201804315(+)
Zm00001d028379::1:32668455-32670456(+)
Zm00001d006678::2:214095872-214097873(+)
Zm00001d029228::1:63152556-63154557(-)
Zm00001d042507::3:170095927-170097928(+)
Zm00001d032772::1:237789860-237791861(-)
Zm00001d044153::3:220576273-220578274(+)
Zm00001d044398::3:227149861-227151862(+)
Zm00001d002001::2:4155059-4157060(+)
Zm00001d034839::1:303572211-303574212(+)
Zm00001d046072::9:61248599-61250600(-)
Zm00001d014596::5:54664016-54666017(+)
Zm00001d035632::6:37842339-37844340(+)
Zm00001d016459::5:163057795-163059796(+)
Zm00001d022267::7:174004692-174006693(-)
Zm00001d016518::5:165881212-165883213(+)
Zm00001d027743::1:12510090-12512091(-)
Zm00001d020386::7:110682890-110684891(-)
Zm00001d016662::5:171758149-171760150(+)
Zm00001d043896::3:213255064-213257065(+)
Zm00001d009549::8:69755396-69757397(+)
Zm00001d001819::2:1433256-1435257(+)
Zm00001d002330::2:10469817-10471818(-)
Zm00001d052183::4:182552337-182554338(+)
Zm00001d007032::2:220441452-220443453(+)
Zm00001d028194::1:25920124-25922125(+)
Zm00001d043401::3:198877271-198879272(-)
Zm00001d035656::6:39270021-39272022(+)
Zm00001d033002::1:246565540-246567541(-)
Zm00001d043355::3:197512756-197514757(+)
Zm00001d048102::9:150277776-150279777(+)
Zm00001d017659::5:203313751-203315752(+)
Zm00001d010248::8:105915452-105917453(-)
Zm00001d023384::10:4333597-4335598(+)
Zm00001d039614::3:9086384-9088385(+)
Zm00001d019724::7:53799426-53801427(-)
Zm00001d019992::7:83431033-83433034(-)
Zm00001d023738::10:18081946-18083947(+)
Zm00001d026634::10:149199864-149201865(+)
Zm00001d012199::8:170012467-170014468(-)
Zm00001d017810::5:207490204-207492205(+)
Zm00001d036913::6:106310971-106312972(+)
Zm00001d005403::2:172804561-172806562(+)
Zm00001d007854::2:240968195-240970196(+)
Zm00001d047187::9:121319211-121321212(+)
Zm00001d005876::2:191463050-191465051(+)
Zm00001d025131::10:105803903-105805904(-)
Zm00001d008758::8:19239886-19241887(-)
Zm00001d004458::2:113251407-113253408(-)
Zm00001d050157::4:69659721-69661722(+)
Zm00001d050489::4:92856059-92858060(-)
Zm00001d050567::4:101327502-101329503(-)
Zm00001d020638::7:125922209-125924210(-)
Zm00001d022535::7:179625617-179627618(+)
Zm00001d035723::6:43296732-43298733(-)
Zm00001d011108::8:139151610-139153611(+)
Zm00001d029544::1:75658669-75660670(-)
Zm00001d044498::3:229725711-229727712(+)
Zm00001d031723::1:199505887-199507888(-)
Zm00001d013723::5:18590210-18592211(+)
Zm00001d018060::5:213493146-213495147(+)
Zm00001d025294::10:112984367-112986368(-)
```
