## Supplementary material for "A comprehensive map of preferentially located motifs reveals distinct proximal *cis*-regulatory elements in plants": ATAGTCC_containing_gene_set.txt

```
#Occurences of ATAGTCC between -919 and -895 (positions relative to the transcription start site)
#63 sequences with ATAGTCC in this interval
#0.25% of the sequences in promoter set with ATAGTCC (set with 25199 sequences)
Zm00001d016500::5:164996107-164998108(+)
Zm00001d022387::7:176586282-176588283(-)
Zm00001d039284::3:1013794-1015795(-)
Zm00001d041837::3:139952572-139954573(+)
Zm00001d001915::2:2811222-2813223(+)
Zm00001d033357::1:260112919-260114920(+)
Zm00001d048554::9:158619640-158621641(+)
Zm00001d039919::3:19354788-19356789(+)
Zm00001d053980::4:244565300-244567301(-)
Zm00001d012979::5:2680619-2682620(-)
Zm00001d030561::1:144148095-144150096(+)
Zm00001d016444::5:162576141-162578142(+)
Zm00001d009410::8:63368601-63370602(-)
Zm00001d005012::2:153753425-153755426(-)
Zm00001d049355::4:27740362-27742363(-)
Zm00001d017434::5:195858806-195860807(+)
Zm00001d024148::10:49669659-49671660(-)
Zm00001d024611::10:80310885-80312886(-)
Zm00001d040829::3:68294609-68296610(-)
Zm00001d043083::3:188685579-188687580(+)
Zm00001d008816::8:21386924-21388925(+)
Zm00001d025761::10:128643088-128645089(+)
Zm00001d043841::3:211596978-211598979(+)
Zm00001d005157::2:161571287-161573288(+)
Zm00001d012830::5:951495-953496(-)
Zm00001d047502::9:132771922-132773923(-)
Zm00001d028256::1:28102419-28104420(-)
Zm00001d030372::1:126997286-126999287(-)
Zm00001d031733::1:200067070-200069071(+)
Zm00001d039192::6:172244551-172246552(-)
Zm00001d053564::4:234421423-234423424(+)
Zm00001d038227::6:151994455-151996456(+)
Zm00001d003434::2:44259247-44261248(+)
Zm00001d046723::9:103578153-103580154(+)
Zm00001d002956::2:28083502-28085503(+)
Zm00001d047042::9:116430819-116432820(-)
Zm00001d047208::9:121995827-121997828(+)
Zm00001d038783::6:164328528-164330529(-)
Zm00001d020719::7:130054037-130056038(-)
Zm00001d027662::1:10427028-10429029(-)
Zm00001d038437::6:157256671-157258672(+)
Zm00001d038223::6:151956315-151958316(+)
Zm00001d031026::1:174110851-174112852(+)
Zm00001d048693::4:3413746-3415747(-)
Zm00001d044666::3:234414896-234416897(+)
Zm00001d006626::2:212799473-212801474(+)
Zm00001d044050::3:217851765-217853766(-)
Zm00001d015090::5:75189531-75191532(-)
Zm00001d007968::2:244322993-244324994(-)
Zm00001d007254::2:225775858-225777859(-)
Zm00001d044289::3:224352095-224354096(+)
Zm00001d049295::4:24980332-24982333(+)
Zm00001d045603::9:28456774-28458775(-)
Zm00001d038929::6:167163220-167165221(+)
Zm00001d007017::2:220217347-220219348(+)
Zm00001d012229::8:170472062-170474063(-)
Zm00001d036983::6:108298027-108300028(+)
Zm00001d012464::8:174969100-174971101(+)
Zm00001d020851::7:134662633-134664634(-)
Zm00001d021714::7:161109518-161111519(-)
Zm00001d027451::1:5535611-5537612(+)
Zm00001d013753::5:19358708-19360709(-)
Zm00001d033546::1:266735815-266737816(+)
```
