## Supplementary material for "A comprehensive map of preferentially located motifs reveals distinct proximal *cis*-regulatory elements in plants": ATAGTGAT_containing_gene_set.txt

```
#Occurences of ATAGTGAT between 9 and 16 (positions relative to the transcription start site)
#30 sequences with ATAGTGAT in this interval
#0.12% of the sequences in promoter set with ATAGTGAT (set with 25199 sequences)
Zm00001d053017::4:209240757-209242758(+)
Zm00001d005541::2:178095462-178097463(-)
Zm00001d020083::7:90823773-90825774(-)
Zm00001d040417::3:42396797-42398798(+)
Zm00001d004084::2:80921813-80923814(-)
Zm00001d040727::3:60292661-60294662(+)
Zm00001d037006::6:108816444-108818445(+)
Zm00001d053072::4:212305989-212307990(-)
Zm00001d044523::3:230845113-230847114(+)
Zm00001d019897::7:73564717-73566718(-)
Zm00001d020421::7:113084609-113086610(+)
Zm00001d028042::1:21378586-21380587(-)
Zm00001d047721::9:139935041-139937042(+)
Zm00001d010337::8:110337533-110339534(-)
Zm00001d052409::4:189309813-189311814(+)
Zm00001d008989::8:29002356-29004357(+)
Zm00001d017424::5:195720552-195722553(-)
Zm00001d034206::1:286754857-286756858(+)
Zm00001d029874::1:91284815-91286816(-)
Zm00001d034106::1:284126209-284128210(-)
Zm00001d029196::1:61782413-61784414(+)
Zm00001d034607::1:297656730-297658731(+)
Zm00001d020245::7:101950194-101952195(-)
Zm00001d014823::5:64556520-64558521(-)
Zm00001d047561::9:135581454-135583455(-)
Zm00001d015665::5:104211518-104213519(+)
Zm00001d033927::1:278714211-278716212(+)
Zm00001d032403::1:225534147-225536148(+)
Zm00001d037731::6:135530873-135532874(-)
Zm00001d047861::9:143639141-143641142(+)
```
