## Supplementary material for "A comprehensive map of preferentially located motifs reveals distinct proximal *cis*-regulatory elements in plants": ATATAAA_containing_gene_set.txt

```
#Occurences of ATATAAA between 14 and 30 (positions relative to the transcription start site)
#490 sequences with ATATAAA in this interval
#1.94% of the sequences in promoter set with ATATAAA (set with 25199 sequences)
Zm00001d023371::10:4189179-4191180(+)
Zm00001d025866::10:132012362-132014363(-)
Zm00001d051908::4:174317507-174319508(+)
Zm00001d017913::5:210043605-210045606(+)
Zm00001d017242::5:190094332-190096333(+)
Zm00001d029417::1:69623280-69625281(+)
Zm00001d007653::2:237004755-237006756(-)
Zm00001d044023::3:217008306-217010307(-)
Zm00001d050166::4:70218952-70220953(-)
Zm00001d006328::2:204819764-204821765(-)
Zm00001d027851::1:15173713-15175714(+)
Zm00001d037318::6:120775498-120777499(+)
Zm00001d017164::5:187392891-187394892(-)
Zm00001d017208::5:188984795-188986796(-)
Zm00001d040823::3:68070343-68072344(-)
Zm00001d020404::7:111768458-111770459(+)
Zm00001d045311::9:18787225-18789226(+)
Zm00001d015229::5:80098348-80100349(+)
Zm00001d028225::1:27266466-27268467(-)
Zm00001d034366::1:290940101-290942102(+)
Zm00001d002272::2:9187738-9189739(+)
Zm00001d011680::8:158510715-158512716(+)
Zm00001d015474::5:92113826-92115827(+)
Zm00001d002474::2:13571712-13573713(-)
Zm00001d051142::4:145646799-145648800(-)
Zm00001d027827::1:14615519-14617520(-)
Zm00001d033472::1:263620980-263622981(+)
Zm00001d049544::4:34208048-34210049(-)
Zm00001d004053::2:79792568-79794569(-)
Zm00001d047667::9:138656191-138658192(-)
Zm00001d005767::2:187353367-187355368(+)
Zm00001d017386::5:194076957-194078958(+)
Zm00001d046482::9:91926079-91928080(-)
Zm00001d018506::5:222062898-222064899(+)
Zm00001d025503::10:120607718-120609719(-)
Zm00001d036024::6:66762931-66764932(-)
Zm00001d015649::5:103228722-103230723(-)
Zm00001d039399::3:3408999-3411000(+)
Zm00001d035226::6:15066454-15068455(+)
Zm00001d040481::3:46132357-46134358(+)
Zm00001d016044::5:141275737-141277738(+)
Zm00001d052683::4:197239105-197241106(-)
Zm00001d035063::6:3468474-3470475(+)
Zm00001d031677::1:198455259-198457260(-)
Zm00001d008212::8:1353555-1355556(+)
Zm00001d048983::4:11479731-11481732(-)
Zm00001d001932::2:3091587-3093588(+)
Zm00001d034446::1:293289215-293291216(-)
Zm00001d038897::6:166667662-166669663(+)
Zm00001d036654::6:96551301-96553302(+)
Zm00001d033405::1:262093726-262095727(-)
Zm00001d018420::5:220378338-220380339(+)
Zm00001d017210::5:188994484-188996485(+)
Zm00001d039267::3:836891-838892(+)
Zm00001d010246::8:105884125-105886126(+)
Zm00001d034456::1:293562224-293564225(-)
Zm00001d015326::5:84618948-84620949(-)
Zm00001d004279::2:99776394-99778395(+)
Zm00001d036334::6:84741995-84743996(-)
Zm00001d052333::4:187329313-187331314(+)
Zm00001d009452::8:65140368-65142369(+)
Zm00001d015481::5:92809680-92811681(+)
Zm00001d012518::8:176002929-176004930(+)
Zm00001d017248::5:190308343-190310344(-)
Zm00001d026642::10:149279678-149281679(-)
Zm00001d007313::2:227544545-227546546(-)
Zm00001d037367::6:123040042-123042043(-)
Zm00001d024505::10:74773602-74775603(-)
Zm00001d031412::1:189294327-189296328(-)
Zm00001d050182::4:71326741-71328742(+)
Zm00001d008713::8:17576925-17578926(-)
Zm00001d045386::9:20253260-20255261(+)
Zm00001d005432::2:173780386-173782387(+)
Zm00001d027665::1:10572002-10574003(-)
Zm00001d006098::2:198148044-198150045(-)
Zm00001d007755::2:238912006-238914007(-)
Zm00001d025617::10:124148243-124150244(-)
Zm00001d026103::10:138513870-138515871(-)
Zm00001d044744::9:1008648-1010649(-)
Zm00001d018074::5:213813689-213815690(-)
Zm00001d047267::9:124874568-124876569(-)
Zm00001d016512::5:165504417-165506418(+)
Zm00001d029038::1:55695356-55697357(+)
Zm00001d049190::4:19767978-19769979(+)
Zm00001d014687::5:59024481-59026482(-)
Zm00001d024861::10:91042797-91044798(+)
Zm00001d006364::2:205728667-205730668(+)
Zm00001d048381::9:155281416-155283417(-)
Zm00001d043666::3:206548831-206550832(-)
Zm00001d040242::3:33399852-33401853(+)
Zm00001d042969::3:185338912-185340913(+)
Zm00001d040340::3:38785630-38787631(-)
Zm00001d027896::1:16975661-16977662(+)
Zm00001d011708::8:159403866-159405867(-)
Zm00001d002830::2:24144120-24146121(+)
Zm00001d029035::1:55560376-55562377(-)
Zm00001d017474::5:196998599-197000600(+)
Zm00001d027265::1:1023139-1025140(-)
Zm00001d048432::9:156171470-156173471(+)
Zm00001d023979::10:33920636-33922637(+)
Zm00001d013452::5:11963327-11965328(-)
Zm00001d030106::1:106129014-106131015(-)
Zm00001d035561::6:33192020-33194021(+)
Zm00001d002625::2:17153482-17155483(-)
Zm00001d026643::10:149292169-149294170(-)
Zm00001d002276::2:9317297-9319298(-)
Zm00001d024710::10:84553132-84555133(-)
Zm00001d052261::4:185172996-185174997(+)
Zm00001d044153::3:220576273-220578274(+)
Zm00001d040501::3:47103651-47105652(+)
Zm00001d013318::5:8533835-8535836(-)
Zm00001d027570::1:8284754-8286755(-)
Zm00001d003945::2:71035897-71037898(+)
Zm00001d048454::9:156679029-156681030(-)
Zm00001d027542::1:7884024-7886025(+)
Zm00001d023465::10:6425839-6427840(+)
Zm00001d007312::2:227515288-227517289(-)
Zm00001d037966::6:143781601-143783602(-)
Zm00001d018237::5:217161771-217163772(+)
Zm00001d038319::6:154337541-154339542(+)
Zm00001d042154::3:153990174-153992175(-)
Zm00001d045109::9:13105699-13107700(-)
Zm00001d039613::3:9082577-9084578(+)
Zm00001d011231::8:143889261-143891262(-)
Zm00001d045598::9:28062829-28064830(-)
Zm00001d036530::6:91285261-91287262(-)
Zm00001d010573::8:120711554-120713555(-)
Zm00001d014036::5:29986670-29988671(+)
Zm00001d053194::4:219167633-219169634(-)
Zm00001d005616::2:180788690-180790691(+)
Zm00001d007302::2:227312081-227314082(+)
Zm00001d049075::4:14907669-14909670(-)
Zm00001d042026::3:147733667-147735668(-)
Zm00001d036756::6:99940461-99942462(-)
Zm00001d013060::5:4061063-4063064(-)
Zm00001d011087::8:138478000-138480001(-)
Zm00001d048783::4:5501094-5503095(-)
Zm00001d007403::2:230951841-230953842(+)
Zm00001d034521::1:295608392-295610393(+)
Zm00001d016474::5:163735780-163737781(+)
Zm00001d040294::3:36193188-36195189(+)
Zm00001d001870::2:2116660-2118661(+)
Zm00001d016335::5:157890698-157892699(+)
Zm00001d020097::7:91749643-91751644(+)
Zm00001d031674::1:198271491-198273492(-)
Zm00001d009931::8:90451515-90453516(-)
Zm00001d025413::10:117930567-117932568(-)
Zm00001d042142::3:153383173-153385174(-)
Zm00001d030856::1:163636476-163638477(+)
Zm00001d041007::3:89969631-89971632(-)
Zm00001d021635::7:158754647-158756648(-)
Zm00001d023593::10:11234820-11236821(+)
Zm00001d048564::9:158843560-158845561(-)
Zm00001d046226::9:73242761-73244762(+)
Zm00001d044110::3:219539766-219541767(+)
Zm00001d035215::6:10272233-10274234(+)
Zm00001d046828::9:107484393-107486394(+)
Zm00001d037025::6:109441767-109443768(-)
Zm00001d010015::8:95240386-95242387(-)
Zm00001d048321::9:154480611-154482612(-)
Zm00001d044666::3:234414896-234416897(+)
Zm00001d042373::3:163724651-163726652(-)
Zm00001d020521::7:120457566-120459567(+)
Zm00001d013850::5:22704457-22706458(+)
Zm00001d024516::10:75579463-75581464(+)
Zm00001d008244::8:2450875-2452876(+)
Zm00001d027462::1:5818251-5820252(+)
Zm00001d034986::6:842424-844425(-)
Zm00001d010615::8:121857918-121859919(+)
Zm00001d043186::3:190901035-190903036(+)
Zm00001d019453::7:34421555-34423556(+)
Zm00001d034207::1:286818593-286820594(+)
Zm00001d049619::4:37786104-37788105(-)
Zm00001d045373::9:20001093-20003094(-)
Zm00001d010763::8:127323244-127325245(+)
Zm00001d043146::3:190112197-190114198(-)
Zm00001d031460::1:191034458-191036459(-)
Zm00001d044628::3:233535124-233537125(-)
Zm00001d015566::5:98147129-98149130(-)
Zm00001d028104::1:23018009-23020010(+)
Zm00001d043459::3:200574281-200576282(+)
Zm00001d036973::6:108030099-108032100(+)
Zm00001d018713::7:3004646-3006647(-)
Zm00001d008890::8:24122176-24124177(+)
Zm00001d048694::4:3414744-3416745(+)
Zm00001d030037::1:101378532-101380533(-)
Zm00001d026636::10:149248362-149250363(+)
Zm00001d004400::2:109228846-109230847(+)
Zm00001d039300::3:1303712-1305713(-)
Zm00001d004372::2:106908283-106910284(-)
Zm00001d041637::3:130715387-130717388(+)
Zm00001d009231::8:45260907-45262908(-)
Zm00001d006861::2:218039854-218041855(+)
Zm00001d005083::2:157650805-157652806(+)
Zm00001d011503::8:152690330-152692331(+)
Zm00001d024048::10:39724347-39726348(-)
Zm00001d008425::8:8350067-8352068(+)
Zm00001d035714::6:42351451-42353452(-)
Zm00001d046225::9:73155946-73157947(+)
Zm00001d032451::1:226935032-226937033(-)
Zm00001d022501::7:178947214-178949215(-)
Zm00001d006351::2:205404278-205406279(-)
Zm00001d030940::1:168457626-168459627(-)
Zm00001d003781::2:59178885-59180886(+)
Zm00001d002465::2:13316589-13318590(-)
Zm00001d005758::2:186850473-186852474(+)
Zm00001d053559::4:234080649-234082650(+)
Zm00001d042619::3:174094653-174096654(-)
Zm00001d019230::7:23065088-23067089(-)
Zm00001d010447::8:115545727-115547728(-)
Zm00001d038853::6:165897133-165899134(-)
Zm00001d018505::5:222046732-222048733(+)
Zm00001d014920::5:68357212-68359213(+)
Zm00001d043166::3:190404953-190406954(+)
Zm00001d019808::7:63660713-63662714(-)
Zm00001d018642::7:1463553-1465554(+)
Zm00001d009506::8:67917150-67919151(-)
Zm00001d041693::3:133752810-133754811(-)
Zm00001d048769::4:5255275-5257276(-)
Zm00001d038521::6:159135159-159137160(+)
Zm00001d009327::8:56286577-56288578(-)
Zm00001d030266::1:117694582-117696583(-)
Zm00001d031811::1:202552872-202554873(+)
Zm00001d008488::8:9997859-9999860(+)
Zm00001d036764::6:100073197-100075198(+)
Zm00001d008725::8:17919979-17921980(+)
Zm00001d019397::7:31804112-31806113(-)
Zm00001d006872::2:218315514-218317515(-)
Zm00001d046898::9:109486949-109488950(+)
Zm00001d042146::3:153570290-153572291(-)
Zm00001d031011::1:173326736-173328737(+)
Zm00001d007757::2:239001008-239003009(-)
Zm00001d037427::6:125222560-125224561(-)
Zm00001d035663::6:39871676-39873677(+)
Zm00001d036138::6:74178077-74180078(+)
Zm00001d021365::7:150026879-150028880(-)
Zm00001d016896::5:179609406-179611407(+)
Zm00001d013364::5:9740074-9742075(-)
Zm00001d009883::8:87299877-87301878(+)
Zm00001d052033::4:176972129-176974130(-)
Zm00001d052718::4:198620167-198622168(+)
Zm00001d019950::7:79552227-79554228(-)
Zm00001d053652::4:238241148-238243149(-)
Zm00001d026270::10:142435916-142437917(+)
Zm00001d005324::2:169617508-169619509(+)
Zm00001d003142::2:33454382-33456383(+)
Zm00001d042870::3:182561540-182563541(-)
Zm00001d034871::1:304366014-304368015(+)
Zm00001d024958::10:96866695-96868696(+)
Zm00001d009954::8:92225110-92227111(+)
Zm00001d005429::2:173716505-173718506(-)
Zm00001d029077::1:57265705-57267706(-)
Zm00001d009789::8:81405251-81407252(-)
Zm00001d021554::7:155786821-155788822(-)
Zm00001d015170::5:78255874-78257875(-)
Zm00001d041232::3:106915886-106917887(+)
Zm00001d009626::8:73802933-73804934(+)
Zm00001d031327::1:186074959-186076960(-)
Zm00001d030613::1:148630519-148632520(+)
Zm00001d047187::9:121319211-121321212(+)
Zm00001d029083::1:57397206-57399207(-)
Zm00001d002000::2:4153903-4155904(-)
Zm00001d021392::7:150694461-150696462(+)
Zm00001d011527::8:153563670-153565671(+)
Zm00001d008882::8:23704484-23706485(+)
Zm00001d033850::1:275846926-275848927(-)
Zm00001d040893::3:76452263-76454264(+)
Zm00001d041598::3:129187888-129189889(+)
Zm00001d018431::5:220632542-220634543(+)
Zm00001d043083::3:188685579-188687580(+)
Zm00001d033062::1:249129603-249131604(+)
Zm00001d013891::5:24008240-24010241(-)
Zm00001d010804::8:128345993-128347994(+)
Zm00001d028409::1:33798638-33800639(+)
Zm00001d034914::1:305339735-305341736(+)
Zm00001d036844::6:103613306-103615307(+)
Zm00001d044124::3:219879871-219881872(+)
Zm00001d033100::1:250193584-250195585(+)
Zm00001d035647::6:38174220-38176221(-)
Zm00001d043786::3:210230650-210232651(+)
Zm00001d014252::5:38186107-38188108(+)
Zm00001d046817::9:107019989-107021990(-)
Zm00001d014652::5:57320288-57322289(+)
Zm00001d028784::1:46377086-46379087(-)
Zm00001d027788::1:13482752-13484753(-)
Zm00001d046381::9:85599471-85601472(+)
Zm00001d009017::8:30235862-30237863(+)
Zm00001d038426::6:157075400-157077401(+)
Zm00001d024155::10:50394212-50396213(-)
Zm00001d027367::1:3809645-3811646(-)
Zm00001d028482::1:36507411-36509412(+)
Zm00001d007026::2:220377217-220379218(-)
Zm00001d035713::6:42068498-42070499(-)
Zm00001d005745::2:185840382-185842383(-)
Zm00001d034568::1:296484082-296486083(+)
Zm00001d009879::8:86974485-86976486(-)
Zm00001d027478::1:6238322-6240323(+)
Zm00001d046555::9:95831121-95833122(+)
Zm00001d037059::6:110982370-110984371(-)
Zm00001d037941::6:142908476-142910477(+)
Zm00001d030345::1:123928692-123930693(+)
Zm00001d038630::6:161313663-161315664(+)
Zm00001d045685::9:33206638-33208639(+)
Zm00001d050509::4:94924357-94926358(+)
Zm00001d003546::2:47672640-47674641(+)
Zm00001d052518::4:191956901-191958902(+)
Zm00001d029579::1:77560550-77562551(-)
Zm00001d014263::5:38540508-38542509(+)
Zm00001d019497::7:37822696-37824697(-)
Zm00001d004771::2:138057132-138059133(+)
Zm00001d032470::1:227689250-227691251(+)
Zm00001d041827::3:139487084-139489085(-)
Zm00001d040234::3:33189528-33191529(+)
Zm00001d031963::1:208072096-208074097(+)
Zm00001d018484::5:221665830-221667831(+)
Zm00001d019489::7:36793023-36795024(-)
Zm00001d041013::3:90295550-90297551(+)
Zm00001d006382::2:206213990-206215991(-)
Zm00001d036328::6:84472789-84474790(+)
Zm00001d005880::2:191639695-191641696(+)
Zm00001d004383::2:107709449-107711450(-)
Zm00001d005975::2:194486701-194488702(+)
Zm00001d036126::6:73732578-73734579(-)
Zm00001d014367::5:43195294-43197295(-)
Zm00001d034636::1:298591073-298593074(+)
Zm00001d017726::5:205303105-205305106(-)
Zm00001d042202::3:156033021-156035022(-)
Zm00001d026041::10:136740103-136742104(+)
Zm00001d017880::5:209501280-209503281(-)
Zm00001d018937::7:9822829-9824830(-)
Zm00001d006439::2:208241516-208243517(-)
Zm00001d002659::2:18562911-18564912(+)
Zm00001d039029::6:168916819-168918820(+)
Zm00001d007065::2:221293225-221295226(-)
Zm00001d043843::3:211642166-211644167(+)
Zm00001d029903::1:93425755-93427756(-)
Zm00001d008462::8:9348633-9350634(+)
Zm00001d020932::7:136988244-136990245(-)
Zm00001d049884::4:50460333-50462334(+)
Zm00001d040493::3:46550823-46552824(+)
Zm00001d012681::8:178512634-178514635(+)
Zm00001d039901::3:18643658-18645659(+)
Zm00001d033467::1:263517512-263519513(-)
Zm00001d049088::4:15685203-15687204(+)
Zm00001d048049::9:148864319-148866320(-)
Zm00001d036765::6:100107064-100109065(-)
Zm00001d006069::2:197413231-197415232(-)
Zm00001d004088::2:81500986-81502987(-)
Zm00001d040147::3:29190049-29192050(+)
Zm00001d045405::9:20782988-20784989(+)
Zm00001d048201::9:152373820-152375821(-)
Zm00001d011083::8:138445402-138447403(-)
Zm00001d036215::6:77515236-77517237(-)
Zm00001d025588::10:123298413-123300414(+)
Zm00001d049023::4:12946568-12948569(-)
Zm00001d041333::3:112546365-112548366(-)
Zm00001d053775::4:240848136-240850137(+)
Zm00001d027892::1:16848094-16850095(-)
Zm00001d029626::1:80232514-80234515(+)
Zm00001d031332::1:186374830-186376831(+)
Zm00001d026383::10:144826699-144828700(-)
Zm00001d027807::1:14011189-14013190(+)
Zm00001d019457::7:34631087-34633088(+)
Zm00001d009398::8:62428718-62430719(-)
Zm00001d023374::10:4262135-4264136(+)
Zm00001d051446::4:158849280-158851281(-)
Zm00001d004500::2:115234896-115236897(+)
Zm00001d051315::4:153337315-153339316(-)
Zm00001d027728::1:12340165-12342166(-)
Zm00001d007078::2:221779724-221781725(-)
Zm00001d008886::8:24103283-24105284(-)
Zm00001d053237::4:221577964-221579965(-)
Zm00001d032703::1:235314563-235316564(+)
Zm00001d014275::5:38950076-38952077(-)
Zm00001d032772::1:237789860-237791861(-)
Zm00001d052425::4:189732858-189734859(+)
Zm00001d020064::7:89646016-89648017(+)
Zm00001d009912::8:89308454-89310455(-)
Zm00001d007760::2:239074227-239076228(+)
Zm00001d028450::1:35275320-35277321(+)
Zm00001d028801::1:46822592-46824593(-)
Zm00001d010915::8:133300572-133302573(+)
Zm00001d052832::4:202129642-202131643(+)
Zm00001d048312::9:154435230-154437231(-)
Zm00001d046864::9:108495903-108497904(-)
Zm00001d019335::7:28399380-28401381(+)
Zm00001d044855::9:5308026-5310027(+)
Zm00001d034964::6:167201-169202(+)
Zm00001d011802::8:161756324-161758325(+)
Zm00001d003663::2:53139924-53141925(-)
Zm00001d015221::5:80008023-80010024(+)
Zm00001d041449::3:120549110-120551111(-)
Zm00001d032535::1:229846154-229848155(+)
Zm00001d022254::7:173712328-173714329(+)
Zm00001d019283::7:25498371-25500372(+)
Zm00001d050518::4:96147893-96149894(+)
Zm00001d009865::8:85756049-85758050(+)
Zm00001d027802::1:13861799-13863800(+)
Zm00001d034618::1:297931247-297933248(+)
Zm00001d048567::9:158952799-158954800(-)
Zm00001d039852::3:16633490-16635491(+)
Zm00001d031209::1:182294452-182296453(-)
Zm00001d053702::4:239557033-239559034(-)
Zm00001d011329::8:146861697-146863698(+)
Zm00001d026427::10:145651781-145653782(-)
Zm00001d053193::4:219148847-219150848(-)
Zm00001d051732::4:168457489-168459490(+)
Zm00001d032197::1:216769528-216771529(+)
Zm00001d013276::5:7613787-7615788(+)
Zm00001d025955::10:134650741-134652742(+)
Zm00001d006094::2:197973215-197975216(-)
Zm00001d008826::8:21785737-21787738(+)
Zm00001d016483::5:164456122-164458123(-)
Zm00001d022188::7:172308093-172310094(-)
Zm00001d008210::8:1297515-1299516(-)
Zm00001d040382::3:40872963-40874964(-)
Zm00001d040051::3:24857273-24859274(+)
Zm00001d028635::1:41473344-41475345(+)
Zm00001d018585::5:223771816-223773817(-)
Zm00001d044508::3:230340061-230342062(-)
Zm00001d048691::4:3346841-3348842(+)
Zm00001d034454::1:293444340-293446341(-)
Zm00001d044765::9:1837688-1839689(+)
Zm00001d010199::8:103713863-103715864(+)
Zm00001d026568::10:148184609-148186610(+)
Zm00001d029362::1:67483052-67485053(+)
Zm00001d026647::10:149344275-149346276(+)
Zm00001d002287::2:9618782-9620783(-)
Zm00001d012203::8:170036086-170038087(-)
Zm00001d035540::6:31629371-31631372(-)
Zm00001d040416::3:42356758-42358759(+)
Zm00001d031208::1:182120048-182122049(-)
Zm00001d010456::8:116046598-116048599(+)
Zm00001d033112::1:250444938-250446939(+)
Zm00001d008680::8:16984441-16986442(-)
Zm00001d054011::4:245088717-245090718(+)
Zm00001d028527::1:38213980-38215981(+)
Zm00001d002457::2:13211914-13213915(-)
Zm00001d038754::6:163905589-163907590(-)
Zm00001d035141::6:6852484-6854485(+)
Zm00001d012897::5:1758517-1760518(-)
Zm00001d033091::1:250100935-250102936(-)
Zm00001d048414::9:155848353-155850354(+)
Zm00001d039013::6:168708934-168710935(-)
Zm00001d036568::6:92895425-92897426(+)
Zm00001d040643::3:55819214-55821215(+)
Zm00001d037628::6:132319160-132321161(+)
Zm00001d038650::6:161726343-161728344(-)
Zm00001d010117::8:99954934-99956935(-)
Zm00001d021263::7:147164712-147166713(-)
Zm00001d015090::5:75189531-75191532(-)
Zm00001d044624::3:233512187-233514188(-)
Zm00001d047639::9:137822653-137824654(+)
Zm00001d018872::7:7903607-7905608(+)
Zm00001d006801::2:217011896-217013897(+)
Zm00001d028984::1:53533485-53535486(-)
Zm00001d049525::4:33188685-33190686(-)
Zm00001d042642::3:175090924-175092925(+)
Zm00001d028493::1:36892927-36894928(+)
Zm00001d003446::2:44624597-44626598(-)
Zm00001d021822::7:163772602-163774603(-)
Zm00001d042530::3:170936870-170938871(+)
Zm00001d015944::5:133070079-133072080(+)
Zm00001d021584::7:157091305-157093306(+)
Zm00001d052667::4:196489843-196491844(+)
Zm00001d019191::7:21064581-21066582(-)
Zm00001d042596::3:173073309-173075310(+)
Zm00001d037929::6:142397893-142399894(+)
Zm00001d013940::5:25523033-25525034(-)
Zm00001d048547::9:158516238-158518239(+)
Zm00001d011386::8:149255613-149257614(+)
Zm00001d043443::3:200298584-200300585(+)
Zm00001d009014::8:30174910-30176911(-)
Zm00001d038582::6:160507406-160509407(+)
Zm00001d002678::2:19070189-19072190(+)
Zm00001d020910::7:136265856-136267857(-)
Zm00001d007169::2:223716198-223718199(+)
Zm00001d022161::7:171456237-171458238(-)
Zm00001d016064::5:142465885-142467886(+)
Zm00001d027456::1:5660236-5662237(+)
Zm00001d002130::2:6424486-6426487(-)
Zm00001d052922::4:204946938-204948939(-)
Zm00001d028193::1:25918978-25920979(-)
Zm00001d049409::4:29647905-29649906(-)
Zm00001d042920::3:183965679-183967680(-)
Zm00001d006345::2:205185187-205187188(+)
Zm00001d009129::8:38542553-38544554(+)
Zm00001d007187::2:224122744-224124745(-)
Zm00001d032961::1:244866916-244868917(-)
Zm00001d028040::1:21292496-21294497(+)
```
