## Supplementary material for "A comprehensive map of preferentially located motifs reveals distinct proximal *cis*-regulatory elements in plants": ATATAAAA_containing_gene_set.txt

```
#Occurences of ATATAAAA between 12 and 27 (positions relative to the transcription start site)
#148 sequences with ATATAAAA in this interval
#0.59% of the sequences in promoter set with ATATAAAA (set with 25199 sequences)
Zm00001d024861::10:91042797-91044798(+)
Zm00001d015326::5:84618948-84620949(-)
Zm00001d009398::8:62428718-62430719(-)
Zm00001d043843::3:211642166-211644167(+)
Zm00001d014652::5:57320288-57322289(+)
Zm00001d040382::3:40872963-40874964(-)
Zm00001d031327::1:186074959-186076960(-)
Zm00001d009912::8:89308454-89310455(-)
Zm00001d037367::6:123040042-123042043(-)
Zm00001d010615::8:121857918-121859919(+)
Zm00001d029083::1:57397206-57399207(-)
Zm00001d033405::1:262093726-262095727(-)
Zm00001d039013::6:168708934-168710935(-)
Zm00001d039901::3:18643658-18645659(+)
Zm00001d049884::4:50460333-50462334(+)
Zm00001d008680::8:16984441-16986442(-)
Zm00001d004400::2:109228846-109230847(+)
Zm00001d006069::2:197413231-197415232(-)
Zm00001d045109::9:13105699-13107700(-)
Zm00001d006861::2:218039854-218041855(+)
Zm00001d005745::2:185840382-185842383(-)
Zm00001d027462::1:5818251-5820252(+)
Zm00001d033091::1:250100935-250102936(-)
Zm00001d017913::5:210043605-210045606(+)
Zm00001d042642::3:175090924-175092925(+)
Zm00001d044023::3:217008306-217010307(-)
Zm00001d043166::3:190404953-190406954(+)
Zm00001d027367::1:3809645-3811646(-)
Zm00001d004500::2:115234896-115236897(+)
Zm00001d011329::8:146861697-146863698(+)
Zm00001d015229::5:80098348-80100349(+)
Zm00001d007026::2:220377217-220379218(-)
Zm00001d024516::10:75579463-75581464(+)
Zm00001d015566::5:98147129-98149130(-)
Zm00001d038754::6:163905589-163907590(-)
Zm00001d011083::8:138445402-138447403(-)
Zm00001d010447::8:115545727-115547728(-)
Zm00001d052922::4:204946938-204948939(-)
Zm00001d027851::1:15173713-15175714(+)
Zm00001d032535::1:229846154-229848155(+)
Zm00001d053775::4:240848136-240850137(+)
Zm00001d032772::1:237789860-237791861(-)
Zm00001d034986::6:842424-844425(-)
Zm00001d040416::3:42356758-42358759(+)
Zm00001d016335::5:157890698-157892699(+)
Zm00001d053194::4:219167633-219169634(-)
Zm00001d045598::9:28062829-28064830(-)
Zm00001d044124::3:219879871-219881872(+)
Zm00001d053559::4:234080649-234082650(+)
Zm00001d024958::10:96866695-96868696(+)
Zm00001d021263::7:147164712-147166713(-)
Zm00001d035561::6:33192020-33194021(+)
Zm00001d034636::1:298591073-298593074(+)
Zm00001d035540::6:31629371-31631372(-)
Zm00001d008488::8:9997859-9999860(+)
Zm00001d012203::8:170036086-170038087(-)
Zm00001d050182::4:71326741-71328742(+)
Zm00001d007065::2:221293225-221295226(-)
Zm00001d048414::9:155848353-155850354(+)
Zm00001d046555::9:95831121-95833122(+)
Zm00001d038650::6:161726343-161728344(-)
Zm00001d006382::2:206213990-206215991(-)
Zm00001d018872::7:7903607-7905608(+)
Zm00001d031332::1:186374830-186376831(+)
Zm00001d029035::1:55560376-55562377(-)
Zm00001d053652::4:238241148-238243149(-)
Zm00001d051732::4:168457489-168459490(+)
Zm00001d037025::6:109441767-109443768(-)
Zm00001d048547::9:158516238-158518239(+)
Zm00001d016064::5:142465885-142467886(+)
Zm00001d049544::4:34208048-34210049(-)
Zm00001d030613::1:148630519-148632520(+)
Zm00001d009626::8:73802933-73804934(+)
Zm00001d032714::1:235876487-235878488(-)
Zm00001d023979::10:33920636-33922637(+)
Zm00001d003945::2:71035897-71037898(+)
Zm00001d015649::5:103228722-103230723(-)
Zm00001d042619::3:174094653-174096654(-)
Zm00001d030037::1:101378532-101380533(-)
Zm00001d002625::2:17153482-17155483(-)
Zm00001d051142::4:145646799-145648800(-)
Zm00001d026479::10:146718686-146720687(-)
Zm00001d033472::1:263620980-263622981(+)
Zm00001d006493::2:209825156-209827157(-)
Zm00001d025413::10:117930567-117932568(-)
Zm00001d044110::3:219539766-219541767(+)
Zm00001d009879::8:86974485-86976486(-)
Zm00001d019191::7:21064581-21066582(-)
Zm00001d026643::10:149292169-149294170(-)
Zm00001d022254::7:173712328-173714329(+)
Zm00001d028784::1:46377086-46379087(-)
Zm00001d016896::5:179609406-179611407(+)
Zm00001d017248::5:190308343-190310344(-)
Zm00001d034618::1:297931247-297933248(+)
Zm00001d047267::9:124874568-124876569(-)
Zm00001d036215::6:77515236-77517237(-)
Zm00001d019457::7:34631087-34633088(+)
Zm00001d017880::5:209501280-209503281(-)
Zm00001d029417::1:69623280-69625281(+)
Zm00001d046898::9:109486949-109488950(+)
Zm00001d008462::8:9348633-9350634(+)
Zm00001d016044::5:141275737-141277738(+)
Zm00001d010015::8:95240386-95242387(-)
Zm00001d044765::9:1837688-1839689(+)
Zm00001d048769::4:5255275-5257276(-)
Zm00001d011708::8:159403866-159405867(-)
Zm00001d023593::10:11234820-11236821(+)
Zm00001d043186::3:190901035-190903036(+)
Zm00001d028482::1:36507411-36509412(+)
Zm00001d022161::7:171456237-171458238(-)
Zm00001d007187::2:224122744-224124745(-)
Zm00001d042920::3:183965679-183967680(-)
Zm00001d045405::9:20782988-20784989(+)
Zm00001d040294::3:36193188-36195189(+)
Zm00001d028004::1:19964455-19966456(+)
Zm00001d037929::6:142397893-142399894(+)
Zm00001d015474::5:92113826-92115827(+)
Zm00001d042146::3:153570290-153572291(-)
Zm00001d003781::2:59178885-59180886(+)
Zm00001d028193::1:25918978-25920979(-)
Zm00001d019397::7:31804112-31806113(-)
Zm00001d036530::6:91285261-91287262(-)
Zm00001d048783::4:5501094-5503095(-)
Zm00001d006872::2:218315514-218317515(-)
Zm00001d047667::9:138656191-138658192(-)
Zm00001d022189::7:172327202-172329203(-)
Zm00001d009129::8:38542553-38544554(+)
Zm00001d020097::7:91749643-91751644(+)
Zm00001d040242::3:33399852-33401853(+)
Zm00001d027827::1:14615519-14617520(-)
Zm00001d040234::3:33189528-33191529(+)
Zm00001d021365::7:150026879-150028880(-)
Zm00001d007403::2:230951841-230953842(+)
Zm00001d037966::6:143781601-143783602(-)
Zm00001d024710::10:84553132-84555133(-)
Zm00001d008890::8:24122176-24124177(+)
Zm00001d019950::7:79552227-79554228(-)
Zm00001d042596::3:173073309-173075310(+)
Zm00001d014920::5:68357212-68359213(+)
Zm00001d038521::6:159135159-159137160(+)
Zm00001d027807::1:14011189-14013190(+)
Zm00001d035713::6:42068498-42070499(-)
Zm00001d034366::1:290940101-290942102(+)
Zm00001d014252::5:38186107-38188108(+)
Zm00001d034521::1:295608392-295610393(+)
Zm00001d041693::3:133752810-133754811(-)
Zm00001d008826::8:21785737-21787738(+)
Zm00001d053193::4:219148847-219150848(-)
```
