## Supplementary material for "A comprehensive map of preferentially located motifs reveals distinct proximal *cis*-regulatory elements in plants": ATATAAAC_containing_gene_set.txt

```
#Occurences of ATATAAAC between -64 and 17 (positions relative to the transcription start site)
#243 sequences with ATATAAAC in this interval
#0.96% of the sequences in promoter set with ATATAAAC (set with 25199 sequences)
Zm00001d013903::5:24294841-24296842(+)
Zm00001d053705::4:239605240-239607241(-)
Zm00001d051695::4:167036280-167038281(-)
Zm00001d038426::6:157075400-157077401(+)
Zm00001d008386::8:6911360-6913361(-)
Zm00001d047861::9:143639141-143641142(+)
Zm00001d024398::10:68927578-68929579(-)
Zm00001d015008::5:72032244-72034245(+)
Zm00001d027980::1:19269630-19271631(+)
Zm00001d010244::8:105838862-105840863(+)
Zm00001d042399::3:164712961-164714962(+)
Zm00001d013519::5:13445572-13447573(-)
Zm00001d008210::8:1297515-1299516(-)
Zm00001d029025::1:55180961-55182962(-)
Zm00001d028930::1:51838003-51840004(+)
Zm00001d005541::2:178095462-178097463(-)
Zm00001d046333::9:81218266-81220267(+)
Zm00001d025094::10:103696082-103698083(+)
Zm00001d038513::6:159020539-159022540(-)
Zm00001d008611::8:14452204-14454205(+)
Zm00001d044724::9:323118-325119(+)
Zm00001d041915::3:143320131-143322132(+)
Zm00001d013239::5:6864304-6866305(-)
Zm00001d023465::10:6425839-6427840(+)
Zm00001d016606::5:169949247-169951248(-)
Zm00001d047142::9:119866846-119868847(+)
Zm00001d006522::2:210475903-210477904(-)
Zm00001d045959::9:49796368-49798369(+)
Zm00001d030827::1:162051544-162053545(-)
Zm00001d045253::9:17151795-17153796(-)
Zm00001d046587::9:97427379-97429380(+)
Zm00001d047990::9:147345720-147347721(-)
Zm00001d008403::8:7620781-7622782(-)
Zm00001d030944::1:168493854-168495855(+)
Zm00001d023423::10:5172303-5174304(+)
Zm00001d014205::5:36552628-36554629(-)
Zm00001d015090::5:75189531-75191532(-)
Zm00001d043768::3:209491944-209493945(+)
Zm00001d030958::1:169043541-169045542(-)
Zm00001d006527::2:210512442-210514443(-)
Zm00001d004757::2:136527543-136529544(-)
Zm00001d036765::6:100107064-100109065(-)
Zm00001d017936::5:210381350-210383351(+)
Zm00001d020234::7:101491328-101493329(+)
Zm00001d011792::8:161708594-161710595(-)
Zm00001d025093::10:103653821-103655822(+)
Zm00001d029077::1:57265705-57267706(-)
Zm00001d026359::10:144196983-144198984(+)
Zm00001d052619::4:195016387-195018388(+)
Zm00001d041104::3:97453084-97455085(-)
Zm00001d022043::7:168539484-168541485(-)
Zm00001d032653::1:233142831-233144832(-)
Zm00001d004440::2:112117437-112119438(-)
Zm00001d023581::10:10706495-10708496(-)
Zm00001d036283::6:81812264-81814265(-)
Zm00001d051304::4:152548585-152550586(-)
Zm00001d025551::10:122025529-122027530(-)
Zm00001d048193::9:152166184-152168185(+)
Zm00001d044111::3:219560661-219562662(-)
Zm00001d016854::5:178393845-178395846(-)
Zm00001d038809::6:164887810-164889811(+)
Zm00001d046981::9:114155053-114157054(-)
Zm00001d012265::8:171472005-171474006(+)
Zm00001d005912::2:192535766-192537767(-)
Zm00001d035494::6:29416920-29418921(+)
Zm00001d007748::2:238725904-238727905(+)
Zm00001d025010::10:99532412-99534413(+)
Zm00001d011274::8:145455064-145457065(-)
Zm00001d003637::2:51282140-51284141(+)
Zm00001d051280::4:151468824-151470825(+)
Zm00001d033804::1:274204975-274206976(-)
Zm00001d029657::1:81703856-81705857(-)
Zm00001d053719::4:239820769-239822770(+)
Zm00001d006505::2:210162066-210164067(-)
Zm00001d003812::2:60532657-60534658(-)
Zm00001d017935::5:210382255-210384256(-)
Zm00001d005223::2:164330865-164332866(+)
Zm00001d023646::10:13504117-13506118(-)
Zm00001d002301::2:9772963-9774964(-)
Zm00001d035713::6:42068498-42070499(-)
Zm00001d021413::7:151516289-151518290(+)
Zm00001d006112::2:198708097-198710098(-)
Zm00001d036946::6:106963688-106965689(-)
Zm00001d016302::5:156276169-156278170(+)
Zm00001d020277::7:103972294-103974295(-)
Zm00001d031486::1:191644453-191646454(-)
Zm00001d023779::10:19917730-19919731(-)
Zm00001d032810::1:238939506-238941507(-)
Zm00001d020081::7:90819615-90821616(-)
Zm00001d031863::1:204516957-204518958(+)
Zm00001d007849::2:240881471-240883472(-)
Zm00001d041751::3:135914406-135916407(-)
Zm00001d034220::1:287003633-287005634(+)
Zm00001d043519::3:202656604-202658605(-)
Zm00001d053093::4:213326569-213328570(+)
Zm00001d027895::1:16976685-16978686(-)
Zm00001d039434::3:4139008-4141009(+)
Zm00001d013900::5:24273409-24275410(+)
Zm00001d012595::8:177030939-177032940(-)
Zm00001d002272::2:9187738-9189739(+)
Zm00001d040162::3:29766320-29768321(-)
Zm00001d019446::7:34275609-34277610(+)
Zm00001d049817::4:45964634-45966635(+)
Zm00001d034581::1:297047439-297049440(-)
Zm00001d045624::9:29099926-29101927(-)
Zm00001d019502::7:37950097-37952098(+)
Zm00001d005700::2:183833650-183835651(+)
Zm00001d031082::1:176365592-176367593(+)
Zm00001d040301::3:36556465-36558466(+)
Zm00001d047848::9:143210851-143212852(+)
Zm00001d003202::2:35511428-35513429(+)
Zm00001d044208::3:221907291-221909292(+)
Zm00001d042731::3:178453160-178455161(+)
Zm00001d010528::8:119337875-119339876(-)
Zm00001d036000::6:65229146-65231147(-)
Zm00001d002624::2:17072570-17074571(+)
Zm00001d025267::10:111828018-111830019(-)
Zm00001d049074::4:14846349-14848350(+)
Zm00001d010424::8:114428195-114430196(+)
Zm00001d045088::9:12098490-12100491(-)
Zm00001d020571::7:122733055-122735056(+)
Zm00001d008725::8:17919979-17921980(+)
Zm00001d024706::10:84373580-84375581(-)
Zm00001d007349::2:229331967-229333968(+)
Zm00001d018838::7:6929878-6931879(+)
Zm00001d008985::8:28619603-28621604(-)
Zm00001d040727::3:60292661-60294662(+)
Zm00001d052840::4:202394123-202396124(-)
Zm00001d032703::1:235314563-235316564(+)
Zm00001d018046::5:212804461-212806462(-)
Zm00001d045845::9:43386147-43388148(+)
Zm00001d003464::2:45208847-45210848(-)
Zm00001d041192::3:104336910-104338911(+)
Zm00001d004009::2:75237769-75239770(-)
Zm00001d002474::2:13571712-13573713(-)
Zm00001d023275::10:1972257-1974258(+)
Zm00001d042437::3:167221858-167223859(-)
Zm00001d039301::3:1327117-1329118(-)
Zm00001d018443::5:220934678-220936679(-)
Zm00001d025323::10:114051261-114053262(+)
Zm00001d015805::5:121769623-121771624(-)
Zm00001d052333::4:187329313-187331314(+)
Zm00001d048928::4:8257479-8259480(+)
Zm00001d025228::10:110197708-110199709(-)
Zm00001d034011::1:281131118-281133119(-)
Zm00001d013940::5:25523033-25525034(-)
Zm00001d021968::7:167230650-167232651(+)
Zm00001d033056::1:248797398-248799399(+)
Zm00001d016167::5:148253460-148255461(-)
Zm00001d030967::1:169595325-169597326(+)
Zm00001d030312::1:121814363-121816364(-)
Zm00001d027896::1:16975661-16977662(+)
Zm00001d031687::1:198648274-198650275(-)
Zm00001d013405::5:10493732-10495733(-)
Zm00001d022458::7:178122116-178124117(+)
Zm00001d042222::3:156716274-156718275(-)
Zm00001d016961::5:181285880-181287881(+)
Zm00001d014704::5:59969692-59971693(+)
Zm00001d015956::5:134171763-134173764(-)
Zm00001d012574::8:176820774-176822775(+)
Zm00001d019560::7:42570670-42572671(+)
Zm00001d021779::7:162879178-162881179(+)
Zm00001d036592::6:93916083-93918084(-)
Zm00001d006300::2:204057129-204059130(+)
Zm00001d038054::6:146524274-146526275(+)
Zm00001d019808::7:63660713-63662714(-)
Zm00001d042133::3:152714762-152716763(-)
Zm00001d019743::7:55055450-55057451(-)
Zm00001d003254::2:38062416-38064417(+)
Zm00001d051253::4:150772344-150774345(-)
Zm00001d026224::10:141455850-141457851(-)
Zm00001d034847::1:303730188-303732189(-)
Zm00001d019949::7:79133310-79135311(-)
Zm00001d022033::7:168321523-168323524(+)
Zm00001d047539::9:134365362-134367363(+)
Zm00001d043231::3:192585991-192587992(+)
Zm00001d041006::3:89810452-89812453(-)
Zm00001d031519::1:192674620-192676621(-)
Zm00001d048325::9:154498334-154500335(+)
Zm00001d040161::3:29766317-29768318(-)
Zm00001d049858::4:48663250-48665251(+)
Zm00001d042712::3:177928213-177930214(-)
Zm00001d006506::2:210162043-210164044(-)
Zm00001d046897::9:109487111-109489112(-)
Zm00001d053735::4:240047815-240049816(-)
Zm00001d016664::5:171907774-171909775(-)
Zm00001d049239::4:22374437-22376438(-)
Zm00001d054085::4:246130907-246132908(-)
Zm00001d038555::6:159793828-159795829(-)
Zm00001d015486::5:93126594-93128595(+)
Zm00001d036280::6:81613695-81615696(-)
Zm00001d005037::2:155349723-155351724(-)
Zm00001d007765::2:239269099-239271100(-)
Zm00001d051446::4:158849280-158851281(-)
Zm00001d043893::3:213240730-213242731(+)
Zm00001d011086::8:138469963-138471964(-)
Zm00001d042011::3:147224818-147226819(+)
Zm00001d020748::7:131106212-131108213(-)
Zm00001d040659::3:56851284-56853285(+)
Zm00001d030068::1:103204159-103206160(-)
Zm00001d015863::5:127078174-127080175(+)
Zm00001d009558::8:70098873-70100874(-)
Zm00001d051121::4:144440179-144442180(-)
Zm00001d028623::1:41167726-41169727(-)
Zm00001d047534::9:134029056-134031057(+)
Zm00001d038362::6:155597450-155599451(-)
Zm00001d038993::6:168343595-168345596(+)
Zm00001d025100::10:104003766-104005767(+)
Zm00001d043775::3:209810821-209812822(-)
Zm00001d010436::8:115037869-115039870(-)
Zm00001d028936::1:52166111-52168112(+)
Zm00001d004955::2:150558245-150560246(-)
Zm00001d025557::10:122325015-122327016(-)
Zm00001d051649::4:165697012-165699013(-)
Zm00001d007302::2:227312081-227314082(+)
Zm00001d007577::2:235093342-235095343(+)
Zm00001d002706::2:19844319-19846320(-)
Zm00001d043411::3:199017732-199019733(+)
Zm00001d002485::2:13752919-13754920(+)
Zm00001d021726::7:161508215-161510216(+)
Zm00001d007653::2:237004755-237006756(-)
Zm00001d014291::5:39721955-39723956(-)
Zm00001d049260::4:23474623-23476624(+)
Zm00001d010579::8:120804860-120806861(+)
Zm00001d005513::2:176945383-176947384(+)
Zm00001d049088::4:15685203-15687204(+)
Zm00001d023792::10:20889918-20891919(-)
Zm00001d030697::1:154087090-154089091(+)
Zm00001d043578::3:204371048-204373049(-)
Zm00001d048983::4:11479731-11481732(-)
Zm00001d008805::8:21007417-21009418(-)
Zm00001d023858::10:25243622-25245623(+)
Zm00001d031697::1:198773331-198775332(+)
Zm00001d003483::2:45546125-45548126(+)
Zm00001d013026::5:3436530-3438531(-)
Zm00001d025441::10:118738657-118740658(-)
Zm00001d044572::3:232047106-232049107(-)
Zm00001d040239::3:33380287-33382288(+)
Zm00001d052498::4:191497300-191499301(-)
Zm00001d042156::3:154192130-154194131(+)
Zm00001d041410::3:117579025-117581026(+)
Zm00001d038864::6:166068792-166070793(-)
Zm00001d026701::10:150354783-150356784(+)
```
