## Supplementary material for "A comprehensive map of preferentially located motifs reveals distinct proximal *cis*-regulatory elements in plants": ATATAAAG_containing_gene_set.txt

```
#Occurences of ATATAAAG between 14 and 24 (positions relative to the transcription start site)
#48 sequences with ATATAAAG in this interval
#0.19% of the sequences in promoter set with ATATAAAG (set with 25199 sequences)
Zm00001d052667::4:196489843-196491844(+)
Zm00001d045311::9:18787225-18789226(+)
Zm00001d046482::9:91926079-91928080(-)
Zm00001d010456::8:116046598-116048599(+)
Zm00001d052832::4:202129642-202131643(+)
Zm00001d006098::2:198148044-198150045(-)
Zm00001d046225::9:73155946-73157947(+)
Zm00001d042530::3:170936870-170938871(+)
Zm00001d052425::4:189732858-189734859(+)
Zm00001d008882::8:23704484-23706485(+)
Zm00001d044624::3:233512187-233514188(-)
Zm00001d052718::4:198620167-198622168(+)
Zm00001d051315::4:153337315-153339316(-)
Zm00001d041333::3:112546365-112548366(-)
Zm00001d004279::2:99776394-99778395(+)
Zm00001d041232::3:106915886-106917887(+)
Zm00001d031209::1:182294452-182296453(-)
Zm00001d046817::9:107019989-107021990(-)
Zm00001d048567::9:158952799-158954800(-)
Zm00001d038582::6:160507406-160509407(+)
Zm00001d027265::1:1023139-1025140(-)
Zm00001d008886::8:24103283-24105284(-)
Zm00001d007313::2:227544545-227546546(-)
Zm00001d005880::2:191639695-191641696(+)
Zm00001d031674::1:198271491-198273492(-)
Zm00001d010763::8:127323244-127325245(+)
Zm00001d018074::5:213813689-213815690(-)
Zm00001d020932::7:136988244-136990245(-)
Zm00001d014275::5:38950076-38952077(-)
Zm00001d008212::8:1353555-1355556(+)
Zm00001d025866::10:132012362-132014363(-)
Zm00001d017726::5:205303105-205305106(-)
Zm00001d052518::4:191956901-191958902(+)
Zm00001d044628::3:233535124-233537125(-)
Zm00001d031811::1:202552872-202554873(+)
Zm00001d006439::2:208241516-208243517(-)
Zm00001d009506::8:67917150-67919151(-)
Zm00001d009865::8:85756049-85758050(+)
Zm00001d009014::8:30174910-30176911(-)
Zm00001d042142::3:153383173-153385174(-)
Zm00001d035714::6:42351451-42353452(-)
Zm00001d036126::6:73732578-73734579(-)
Zm00001d015170::5:78255874-78257875(-)
Zm00001d042870::3:182561540-182563541(-)
Zm00001d002457::2:13211914-13213915(-)
Zm00001d014687::5:59024481-59026482(-)
Zm00001d013452::5:11963327-11965328(-)
Zm00001d052033::4:176972129-176974130(-)
```
