## Supplementary material for "A comprehensive map of preferentially located motifs reveals distinct proximal *cis*-regulatory elements in plants": ATATAAAT_containing_gene_set.txt

```
#Occurences of ATATAAAT between 10 and 34 (positions relative to the transcription start site)
#248 sequences with ATATAAAT in this interval
#0.98% of the sequences in promoter set with ATATAAAT (set with 25199 sequences)
Zm00001d033232::1:255275108-255277109(+)
Zm00001d020521::7:120457566-120459567(+)
Zm00001d049190::4:19767978-19769979(+)
Zm00001d004088::2:81500986-81502987(-)
Zm00001d052595::4:194256227-194258228(+)
Zm00001d043270::3:193926378-193928379(-)
Zm00001d013891::5:24008240-24010241(-)
Zm00001d007757::2:239001008-239003009(-)
Zm00001d039852::3:16633490-16635491(+)
Zm00001d002287::2:9618782-9620783(-)
Zm00001d009931::8:90451515-90453516(-)
Zm00001d018484::5:221665830-221667831(+)
Zm00001d050166::4:70218952-70220953(-)
Zm00001d008713::8:17576925-17578926(-)
Zm00001d036654::6:96551301-96553302(+)
Zm00001d046864::9:108495903-108497904(-)
Zm00001d043083::3:188685579-188687580(+)
Zm00001d048532::9:157942565-157944566(+)
Zm00001d007078::2:221779724-221781725(-)
Zm00001d004771::2:138057132-138059133(+)
Zm00001d053702::4:239557033-239559034(-)
Zm00001d031460::1:191034458-191036459(-)
Zm00001d035226::6:15066454-15068455(+)
Zm00001d003116::2:32715312-32717313(+)
Zm00001d052928::4:205231393-205233394(-)
Zm00001d038221::6:151944449-151946450(-)
Zm00001d046172::9:68903413-68905414(+)
Zm00001d043443::3:200298584-200300585(+)
Zm00001d031011::1:173326736-173328737(+)
Zm00001d020404::7:111768458-111770459(+)
Zm00001d047051::9:116627560-116629561(+)
Zm00001d024804::10:88760312-88762313(+)
Zm00001d021635::7:158754647-158756648(-)
Zm00001d013318::5:8533835-8535836(-)
Zm00001d012681::8:178512634-178514635(+)
Zm00001d041827::3:139487084-139489085(-)
Zm00001d002465::2:13316589-13318590(-)
Zm00001d002830::2:24144120-24146121(+)
Zm00001d034607::1:297656730-297658731(+)
Zm00001d048321::9:154480611-154482612(-)
Zm00001d013850::5:22704457-22706458(+)
Zm00001d007312::2:227515288-227517289(-)
Zm00001d027456::1:5660236-5662237(+)
Zm00001d011956::8:165138833-165140834(+)
Zm00001d006328::2:204819764-204821765(-)
Zm00001d024083::10:42506236-42508237(+)
Zm00001d048694::4:3414744-3416745(+)
Zm00001d026568::10:148184609-148186610(+)
Zm00001d026383::10:144826699-144828700(-)
Zm00001d032197::1:216769528-216771529(+)
Zm00001d015481::5:92809680-92811681(+)
Zm00001d029626::1:80232514-80234515(+)
Zm00001d029579::1:77560550-77562551(-)
Zm00001d041449::3:120549110-120551111(-)
Zm00001d026103::10:138513870-138515871(-)
Zm00001d037059::6:110982370-110984371(-)
Zm00001d002000::2:4153903-4155904(-)
Zm00001d018505::5:222046732-222048733(+)
Zm00001d028409::1:33798638-33800639(+)
Zm00001d049075::4:14907669-14909670(-)
Zm00001d021261::7:147134565-147136566(-)
Zm00001d036165::6:75433889-75435890(+)
Zm00001d035405::6:24543578-24545579(+)
Zm00001d032016::1:209554212-209556213(-)
Zm00001d035115::6:5902998-5904999(+)
Zm00001d033091::1:250100935-250102936(-)
Zm00001d031963::1:208072096-208074097(+)
Zm00001d048318::9:154467690-154469691(-)
Zm00001d043459::3:200574281-200576282(+)
Zm00001d049619::4:37786104-37788105(-)
Zm00001d053559::4:234080649-234082650(+)
Zm00001d040340::3:38785630-38787631(-)
Zm00001d045373::9:20001093-20003094(-)
Zm00001d010246::8:105884125-105886126(+)
Zm00001d037941::6:142908476-142910477(+)
Zm00001d008425::8:8350067-8352068(+)
Zm00001d037025::6:109441767-109443768(-)
Zm00001d037195::6:115286793-115288794(+)
Zm00001d026636::10:149248362-149250363(+)
Zm00001d028493::1:36892927-36894928(+)
Zm00001d014330::5:41108950-41110951(+)
Zm00001d005616::2:180788690-180790691(+)
Zm00001d014367::5:43195294-43197295(-)
Zm00001d027892::1:16848094-16850095(-)
Zm00001d037318::6:120775498-120777499(+)
Zm00001d006143::2:199706206-199708207(-)
Zm00001d007653::2:237004755-237006756(-)
Zm00001d019497::7:37822696-37824697(-)
Zm00001d002276::2:9317297-9319298(-)
Zm00001d031412::1:189294327-189296328(-)
Zm00001d039613::3:9082577-9084578(+)
Zm00001d044855::9:5308026-5310027(+)
Zm00001d018237::5:217161771-217163772(+)
Zm00001d018937::7:9822829-9824830(-)
Zm00001d036024::6:66762931-66764932(-)
Zm00001d029288::1:64858351-64860352(-)
Zm00001d019335::7:28399380-28401381(+)
Zm00001d032912::1:242970724-242972725(+)
Zm00001d038630::6:161313663-161315664(+)
Zm00001d021392::7:150694461-150696462(+)
Zm00001d051908::4:174317507-174319508(+)
Zm00001d038319::6:154337541-154339542(+)
Zm00001d049377::4:28209606-28211607(+)
Zm00001d010881::8:132067670-132069671(+)
Zm00001d040147::3:29190049-29192050(+)
Zm00001d027788::1:13482752-13484753(-)
Zm00001d030973::1:170235743-170237744(+)
Zm00001d004227::2:93483307-93485308(+)
Zm00001d012518::8:176002929-176004930(+)
Zm00001d030305::1:121212695-121214696(-)
Zm00001d050509::4:94924357-94926358(+)
Zm00001d008628::8:15227621-15229622(-)
Zm00001d019934::7:77374991-77376992(+)
Zm00001d034914::1:305339735-305341736(+)
Zm00001d044744::9:1008648-1010649(-)
Zm00001d033467::1:263517512-263519513(-)
Zm00001d004325::2:103315621-103317622(-)
Zm00001d053237::4:221577964-221579965(-)
Zm00001d030345::1:123928692-123930693(+)
Zm00001d017242::5:190094332-190096333(+)
Zm00001d034871::1:304366014-304368015(+)
Zm00001d024175::10:53025694-53027695(+)
Zm00001d015394::5:88149802-88151803(-)
Zm00001d007169::2:223716198-223718199(+)
Zm00001d031208::1:182120048-182122049(-)
Zm00001d009883::8:87299877-87301878(+)
Zm00001d049023::4:12946568-12948569(-)
Zm00001d010915::8:133300572-133302573(+)
Zm00001d002130::2:6424486-6426487(-)
Zm00001d048312::9:154435230-154437231(-)
Zm00001d016044::5:141275737-141277738(+)
Zm00001d003446::2:44624597-44626598(-)
Zm00001d035063::6:3468474-3470475(+)
Zm00001d052602::4:194402727-194404728(+)
Zm00001d029903::1:93425755-93427756(-)
Zm00001d050518::4:96147893-96149894(+)
Zm00001d028225::1:27266466-27268467(-)
Zm00001d004821::2:141197742-141199743(-)
Zm00001d005429::2:173716505-173718506(-)
Zm00001d017386::5:194076957-194078958(+)
Zm00001d036334::6:84741995-84743996(-)
Zm00001d041637::3:130715387-130717388(+)
Zm00001d008993::8:29090308-29092309(+)
Zm00001d026270::10:142435916-142437917(+)
Zm00001d004913::2:148159029-148161030(+)
Zm00001d039399::3:3408999-3411000(+)
Zm00001d001870::2:2116660-2118661(+)
Zm00001d028527::1:38213980-38215981(+)
Zm00001d006364::2:205728667-205730668(+)
Zm00001d048201::9:152373820-152375821(-)
Zm00001d009017::8:30235862-30237863(+)
Zm00001d050380::4:84838181-84840182(+)
Zm00001d016474::5:163735780-163737781(+)
Zm00001d028984::1:53533485-53535486(-)
Zm00001d040823::3:68070343-68072344(-)
Zm00001d015221::5:80008023-80010024(+)
Zm00001d018809::7:5833379-5835380(+)
Zm00001d046828::9:107484393-107486394(+)
Zm00001d006148::2:199737015-199739016(-)
Zm00001d005432::2:173780386-173782387(+)
Zm00001d025617::10:124148243-124150244(-)
Zm00001d039267::3:836891-838892(+)
Zm00001d036328::6:84472789-84474790(+)
Zm00001d033295::1:257897523-257899524(+)
Zm00001d044666::3:234414896-234416897(+)
Zm00001d031071::1:175968208-175970209(+)
Zm00001d041598::3:129187888-129189889(+)
Zm00001d035663::6:39871676-39873677(+)
Zm00001d015944::5:133070079-133072080(+)
Zm00001d009231::8:45260907-45262908(-)
Zm00001d052261::4:185172996-185174997(+)
Zm00001d036764::6:100073197-100075198(+)
Zm00001d013276::5:7613787-7615788(+)
Zm00001d038155::6:149714409-149716410(+)
Zm00001d044508::3:230340061-230342062(-)
Zm00001d028801::1:46822592-46824593(-)
Zm00001d028450::1:35275320-35277321(+)
Zm00001d043666::3:206548831-206550832(-)
Zm00001d029025::1:55180961-55182962(-)
Zm00001d030106::1:106129014-106131015(-)
Zm00001d030266::1:117694582-117696583(-)
Zm00001d017474::5:196998599-197000600(+)
Zm00001d019489::7:36793023-36795024(-)
Zm00001d017208::5:188984795-188986796(-)
Zm00001d046381::9:85599471-85601472(+)
Zm00001d036138::6:74178077-74180078(+)
Zm00001d003142::2:33454382-33456383(+)
Zm00001d007773::2:239376941-239378942(-)
Zm00001d018506::5:222062898-222064899(+)
Zm00001d048049::9:148864319-148866320(-)
Zm00001d011386::8:149255613-149257614(+)
Zm00001d026427::10:145651781-145653782(-)
Zm00001d006801::2:217011896-217013897(+)
Zm00001d039029::6:168916819-168918820(+)
Zm00001d048691::4:3346841-3348842(+)
Zm00001d038897::6:166667662-166669663(+)
Zm00001d027665::1:10572002-10574003(-)
Zm00001d011567::8:154588233-154590234(+)
Zm00001d019230::7:23065088-23067089(-)
Zm00001d042026::3:147733667-147735668(-)
Zm00001d031969::1:208242589-208244590(-)
Zm00001d035215::6:10272233-10274234(+)
Zm00001d024155::10:50394212-50396213(-)
Zm00001d028053::1:21766520-21768521(-)
Zm00001d008244::8:2450875-2452876(+)
Zm00001d016397::5:160950727-160952728(+)
Zm00001d021832::7:164109567-164111568(+)
Zm00001d009954::8:92225110-92227111(+)
Zm00001d011497::8:152511559-152513560(-)
Zm00001d011503::8:152690330-152692331(+)
Zm00001d023371::10:4189179-4191180(+)
Zm00001d022501::7:178947214-178949215(-)
Zm00001d029289::1:64919068-64921069(-)
Zm00001d018420::5:220378338-220380339(+)
Zm00001d037427::6:125222560-125224561(-)
Zm00001d020064::7:89646016-89648017(+)
Zm00001d009327::8:56286577-56288578(-)
Zm00001d033446::1:262977153-262979154(-)
Zm00001d027827::1:14615519-14617520(-)
Zm00001d034207::1:286818593-286820594(+)
Zm00001d041007::3:89969631-89971632(-)
Zm00001d054011::4:245088717-245090718(+)
Zm00001d036756::6:99940461-99942462(-)
Zm00001d010804::8:128345993-128347994(+)
Zm00001d002457::2:13211914-13213915(-)
Zm00001d042154::3:153990174-153992175(-)
Zm00001d003796::2:59681944-59683945(+)
Zm00001d005324::2:169617508-169619509(+)
Zm00001d029193::1:61663167-61665168(+)
Zm00001d013060::5:4061063-4063064(-)
Zm00001d018713::7:3004646-3006647(-)
Zm00001d052683::4:197239105-197241106(-)
Zm00001d003546::2:47672640-47674641(+)
Zm00001d025955::10:134650741-134652742(+)
Zm00001d016483::5:164456122-164458123(-)
Zm00001d036568::6:92895425-92897426(+)
Zm00001d019453::7:34421555-34423556(+)
Zm00001d034964::6:167201-169202(+)
Zm00001d052570::4:193375059-193377060(-)
Zm00001d011527::8:153563670-153565671(+)
Zm00001d042969::3:185338912-185340913(+)
Zm00001d035647::6:38174220-38176221(-)
Zm00001d007755::2:238912006-238914007(-)
Zm00001d002659::2:18562911-18564912(+)
Zm00001d017164::5:187392891-187394892(-)
Zm00001d033062::1:249129603-249131604(+)
Zm00001d041013::3:90295550-90297551(+)
Zm00001d003663::2:53139924-53141925(-)
```
