## Supplementary material for "A comprehensive map of preferentially located motifs reveals distinct proximal *cis*-regulatory elements in plants": ATATAAGA_containing_gene_set.txt

```
#Occurences of ATATAAGA between -498 and -406 (positions relative to the transcription start site)
#234 sequences with ATATAAGA in this interval
#0.93% of the sequences in promoter set with ATATAAGA (set with 25199 sequences)
Zm00001d039467::3:5055782-5057783(+)
Zm00001d052719::4:198625184-198627185(-)
Zm00001d049254::4:22960066-22962067(-)
Zm00001d006906::2:219172456-219174457(-)
Zm00001d036426::6:87952354-87954355(+)
Zm00001d020786::7:132650991-132652992(-)
Zm00001d004065::2:80052431-80054432(+)
Zm00001d010409::8:113369256-113371257(-)
Zm00001d037996::6:144713191-144715192(+)
Zm00001d044081::3:218484901-218486902(-)
Zm00001d024030::10:38228178-38230179(-)
Zm00001d051180::4:147441511-147443512(+)
Zm00001d030601::1:147621494-147623495(+)
Zm00001d046912::9:110203704-110205705(-)
Zm00001d036700::6:98072953-98074954(+)
Zm00001d015194::5:78921273-78923274(-)
Zm00001d015682::5:106606185-106608186(+)
Zm00001d007806::2:239997251-239999252(+)
Zm00001d025081::10:102854285-102856286(+)
Zm00001d028505::1:37344701-37346702(-)
Zm00001d030303::1:121004347-121006348(+)
Zm00001d006889::2:218601539-218603540(-)
Zm00001d001872::2:2205941-2207942(+)
Zm00001d012244::8:170885064-170887065(-)
Zm00001d031657::1:197691164-197693165(+)
Zm00001d053584::4:235340844-235342845(+)
Zm00001d008563::8:13131465-13133466(-)
Zm00001d040851::3:71657125-71659126(-)
Zm00001d049719::4:41372714-41374715(+)
Zm00001d028235::1:27499079-27501080(+)
Zm00001d041217::3:105967705-105969706(-)
Zm00001d033225::1:255168938-255170939(+)
Zm00001d049421::4:29957585-29959586(-)
Zm00001d041671::3:132868482-132870483(-)
Zm00001d044288::3:224352138-224354139(-)
Zm00001d049423::4:29990506-29992507(-)
Zm00001d043290::3:194661274-194663275(-)
Zm00001d017562::5:199657221-199659222(-)
Zm00001d037717::6:135052157-135054158(+)
Zm00001d021497::7:154120045-154122046(-)
Zm00001d022622::7:181394649-181396650(-)
Zm00001d028814::1:47417799-47419800(-)
Zm00001d014141::5:34045272-34047273(+)
Zm00001d003331::2:40366539-40368540(-)
Zm00001d010068::8:98130771-98132772(+)
Zm00001d027489::1:6417925-6419926(+)
Zm00001d004152::2:86814007-86816008(-)
Zm00001d017425::5:195721302-195723303(+)
Zm00001d035647::6:38174220-38176221(-)
Zm00001d052744::4:199499440-199501441(+)
Zm00001d029280::1:64686335-64688336(-)
Zm00001d050145::4:69075108-69077109(-)
Zm00001d032978::1:245452756-245454757(-)
Zm00001d051753::4:168865481-168867482(+)
Zm00001d034168::1:285654868-285656869(-)
Zm00001d005247::2:165584236-165586237(+)
Zm00001d031889::1:205397504-205399505(-)
Zm00001d012089::8:168027878-168029879(+)
Zm00001d036318::6:83998983-84000984(-)
Zm00001d015486::5:93126594-93128595(+)
Zm00001d004334::2:104153646-104155647(-)
Zm00001d007405::2:230991113-230993114(-)
Zm00001d039061::6:169448525-169450526(-)
Zm00001d045875::9:45234399-45236400(-)
Zm00001d022243::7:173495194-173497195(-)
Zm00001d017702::5:204634803-204636804(-)
Zm00001d012278::8:171802445-171804446(-)
Zm00001d021005::7:140102480-140104481(+)
Zm00001d015496::5:93750962-93752963(-)
Zm00001d039494::3:5816844-5818845(-)
Zm00001d053251::4:222298565-222300566(+)
Zm00001d033152::1:252203257-252205258(-)
Zm00001d020428::7:113327413-113329414(-)
Zm00001d042509::3:170137518-170139519(-)
Zm00001d014391::5:44430677-44432678(-)
Zm00001d053222::4:220765718-220767719(+)
Zm00001d003035::2:30054142-30056143(-)
Zm00001d021287::7:147958805-147960806(+)
Zm00001d034108::1:284167812-284169813(+)
Zm00001d026197::10:140756197-140758198(+)
Zm00001d041221::3:106169761-106171762(+)
Zm00001d052419::4:189602907-189604908(+)
Zm00001d038252::6:152418568-152420569(+)
Zm00001d042154::3:153990174-153992175(-)
Zm00001d051206::4:148680335-148682336(-)
Zm00001d003531::2:46843574-46845575(-)
Zm00001d011152::8:140851841-140853842(+)
Zm00001d036118::6:72945551-72947552(-)
Zm00001d053442::4:231581188-231583189(+)
Zm00001d017881::5:209501394-209503395(+)
Zm00001d041265::3:109136558-109138559(+)
Zm00001d054096::4:246448035-246450036(+)
Zm00001d040985::3:88155451-88157452(+)
Zm00001d019068::7:15075852-15077853(-)
Zm00001d035092::6:4893610-4895611(-)
Zm00001d047143::9:120015250-120017251(+)
Zm00001d013302::5:8071456-8073457(-)
Zm00001d045877::9:45290611-45292612(-)
Zm00001d018856::7:7457908-7459909(+)
Zm00001d031264::1:184285831-184287832(-)
Zm00001d032655::1:233261294-233263295(+)
Zm00001d025268::10:111865958-111867959(+)
Zm00001d011094::8:138803106-138805107(-)
Zm00001d036632::6:95750844-95752845(+)
Zm00001d011854::8:162913894-162915895(+)
Zm00001d003403::2:43283412-43285413(-)
Zm00001d020582::7:123670294-123672295(+)
Zm00001d041979::3:146473216-146475217(-)
Zm00001d008414::8:8120556-8122557(-)
Zm00001d021701::7:160735671-160737672(+)
Zm00001d037410::6:124805065-124807066(+)
Zm00001d044850::9:5085211-5087212(+)
Zm00001d051261::4:151011819-151013820(+)
Zm00001d037749::6:136320770-136322771(+)
Zm00001d044716::3:235600685-235602686(+)
Zm00001d037786::6:137833793-137835794(-)
Zm00001d030952::1:168649458-168651459(-)
Zm00001d042870::3:182561540-182563541(-)
Zm00001d051913::4:174501752-174503753(-)
Zm00001d046166::9:68756802-68758803(-)
Zm00001d011084::8:138446664-138448665(+)
Zm00001d009931::8:90451515-90453516(-)
Zm00001d053283::4:223936514-223938515(-)
Zm00001d020315::7:105851403-105853404(-)
Zm00001d008334::8:5580130-5582131(-)
Zm00001d025039::10:101000184-101002185(-)
Zm00001d002166::2:7065722-7067723(-)
Zm00001d030106::1:106129014-106131015(-)
Zm00001d046381::9:85599471-85601472(+)
Zm00001d028813::1:47403280-47405281(-)
Zm00001d052009::4:176345107-176347108(+)
Zm00001d033200::1:253557924-253559925(+)
Zm00001d028738::1:44767910-44769911(-)
Zm00001d021851::7:164520993-164522994(+)
Zm00001d021480::7:153347177-153349178(+)
Zm00001d016396::5:160905931-160907932(+)
Zm00001d012755::8:179883322-179885323(-)
Zm00001d009883::8:87299877-87301878(+)
Zm00001d007200::2:224489508-224491509(-)
Zm00001d009580::8:71629141-71631142(-)
Zm00001d004876::2:145770290-145772291(-)
Zm00001d020644::7:126244199-126246200(+)
Zm00001d022303::7:174793132-174795133(+)
Zm00001d030685::1:152956206-152958207(+)
Zm00001d009327::8:56286577-56288578(-)
Zm00001d015747::5:115881489-115883490(+)
Zm00001d012587::8:176926735-176928736(+)
Zm00001d031309::1:185842396-185844397(-)
Zm00001d034068::1:283076840-283078841(-)
Zm00001d037616::6:131893608-131895609(+)
Zm00001d050219::4:74344358-74346359(-)
Zm00001d030379::1:127535748-127537749(+)
Zm00001d036401::6:86907734-86909735(-)
Zm00001d045958::9:49776466-49778467(-)
Zm00001d009123::8:37788709-37790710(+)
Zm00001d041013::3:90295550-90297551(+)
Zm00001d045193::9:15735407-15737408(+)
Zm00001d039295::3:1200297-1202298(+)
Zm00001d016333::5:157774194-157776195(-)
Zm00001d052245::4:184665299-184667300(-)
Zm00001d042685::3:176825881-176827882(+)
Zm00001d053906::4:243391949-243393950(-)
Zm00001d031743::1:200574949-200576950(-)
Zm00001d043289::3:194635654-194637655(-)
Zm00001d046786::9:105954353-105956354(+)
Zm00001d002432::2:12556700-12558701(-)
Zm00001d038134::6:148970779-148972780(+)
Zm00001d025853::10:131516669-131518670(+)
Zm00001d054049::4:245583164-245585165(-)
Zm00001d043569::3:204200778-204202779(-)
Zm00001d041593::3:129048171-129050172(-)
Zm00001d049435::4:30183539-30185540(-)
Zm00001d045876::9:45288564-45290565(-)
Zm00001d020404::7:111768458-111770459(+)
Zm00001d010752::8:126879030-126881031(+)
Zm00001d036563::6:92450582-92452583(-)
Zm00001d005852::2:190896844-190898845(-)
Zm00001d020157::7:96197519-96199520(+)
Zm00001d048612::4:1292471-1294472(-)
Zm00001d031575::1:195068334-195070335(-)
Zm00001d043753::3:209097219-209099220(+)
Zm00001d017625::5:202103943-202105944(-)
Zm00001d026551::10:148014256-148016257(+)
Zm00001d019212::7:22078852-22080853(+)
Zm00001d034077::1:283420853-283422854(+)
Zm00001d023795::10:21191243-21193244(+)
Zm00001d041007::3:89969631-89971632(-)
Zm00001d021368::7:150083816-150085817(-)
Zm00001d053554::4:233853805-233855806(-)
Zm00001d033523::1:265545423-265547424(+)
Zm00001d052247::4:184665246-184667247(+)
Zm00001d017027::5:183111752-183113753(-)
Zm00001d049253::4:22956628-22958629(-)
Zm00001d004959::2:150685717-150687718(-)
Zm00001d037395::6:124283717-124285718(-)
Zm00001d038698::6:162809312-162811313(-)
Zm00001d048140::9:150710483-150712484(+)
Zm00001d033367::1:260534813-260536814(-)
Zm00001d004819::2:141043085-141045086(+)
Zm00001d015730::5:114126296-114128297(+)
Zm00001d039837::3:16286391-16288392(+)
Zm00001d024874::10:91750839-91752840(+)
Zm00001d047368::9:127897334-127899335(-)
Zm00001d033842::1:275502870-275504871(-)
Zm00001d002020::2:4477822-4479823(+)
Zm00001d050645::4:109296009-109298010(-)
Zm00001d032912::1:242970724-242972725(+)
Zm00001d050836::4:125509229-125511230(+)
Zm00001d039346::3:2193555-2195556(+)
Zm00001d008887::8:24105076-24107077(+)
Zm00001d011034::8:137156048-137158049(-)
Zm00001d022324::7:175458707-175460708(+)
Zm00001d011256::8:144698522-144700523(-)
Zm00001d021360::7:149840779-149842780(+)
Zm00001d024894::10:93461923-93463924(-)
Zm00001d046611::9:98776952-98778953(-)
Zm00001d022419::7:177230854-177232855(+)
Zm00001d025589::10:123301590-123303591(+)
Zm00001d035029::6:2399757-2401758(-)
Zm00001d012119::8:168449484-168451485(-)
Zm00001d046017::9:55196778-55198779(+)
Zm00001d028965::1:53167896-53169897(+)
Zm00001d028827::1:47800008-47802009(-)
Zm00001d030831::1:162195579-162197580(-)
Zm00001d053006::4:208793706-208795707(-)
Zm00001d025878::10:132463176-132465177(+)
Zm00001d021774::7:162831231-162833232(+)
Zm00001d015364::5:86324270-86326271(+)
Zm00001d022383::7:176513273-176515274(-)
Zm00001d046772::9:105171956-105173957(-)
Zm00001d040076::3:25950805-25952806(+)
Zm00001d019844::7:68695817-68697818(+)
Zm00001d010387::8:112569526-112571527(+)
Zm00001d036747::6:99738566-99740567(-)
```
