## Supplementary material for "A comprehensive map of preferentially located motifs reveals distinct proximal *cis*-regulatory elements in plants": ATATAAT_containing_gene_set.txt

```
#Occurences of ATATAAT between 2 and 35 (positions relative to the transcription start site)
#808 sequences with ATATAAT in this interval
#3.21% of the sequences in promoter set with ATATAAT (set with 25199 sequences)
Zm00001d023223::10:822377-824378(+)
Zm00001d028313::1:30343836-30345837(-)
Zm00001d002301::2:9772963-9774964(-)
Zm00001d029373::1:67972712-67974713(-)
Zm00001d020008::7:85217242-85219243(+)
Zm00001d008403::8:7620781-7622782(-)
Zm00001d021700::7:160735997-160737998(-)
Zm00001d036382::6:86300296-86302297(+)
Zm00001d041705::3:134130560-134132561(+)
Zm00001d003393::2:42617862-42619863(+)
Zm00001d052602::4:194402727-194404728(+)
Zm00001d024292::10:62315796-62317797(+)
Zm00001d051981::4:175839486-175841487(+)
Zm00001d027458::1:5700179-5702180(+)
Zm00001d003935::2:70121007-70123008(+)
Zm00001d022406::7:176982005-176984006(-)
Zm00001d040294::3:36193188-36195189(+)
Zm00001d019259::7:24364385-24366386(-)
Zm00001d035226::6:15066454-15068455(+)
Zm00001d046200::9:71539198-71541199(+)
Zm00001d046093::9:62582771-62584772(+)
Zm00001d048083::9:149625845-149627846(+)
Zm00001d026645::10:149325065-149327066(+)
Zm00001d014418::5:45734696-45736697(-)
Zm00001d023564::10:10308975-10310976(-)
Zm00001d050518::4:96147893-96149894(+)
Zm00001d013211::5:6613233-6615234(+)
Zm00001d022156::7:171401174-171403175(-)
Zm00001d050061::4:63229985-63231986(-)
Zm00001d009327::8:56286577-56288578(-)
Zm00001d007186::2:224116465-224118466(-)
Zm00001d053759::4:240556318-240558319(-)
Zm00001d012203::8:170036086-170038087(-)
Zm00001d032098::1:212612366-212614367(+)
Zm00001d007351::2:229466519-229468520(-)
Zm00001d006180::2:200829044-200831045(+)
Zm00001d005030::2:154829503-154831504(+)
Zm00001d028987::1:53747321-53749322(+)
Zm00001d010069::8:98187829-98189830(-)
Zm00001d020329::7:106852341-106854342(+)
Zm00001d013828::5:21565163-21567164(-)
Zm00001d021573::7:156463828-156465829(+)
Zm00001d003269::2:38421576-38423577(-)
Zm00001d007781::2:239482992-239484993(-)
Zm00001d037672::6:133573039-133575040(+)
Zm00001d010439::8:115169280-115171281(-)
Zm00001d024982::10:97881023-97883024(+)
Zm00001d035215::6:10272233-10274234(+)
Zm00001d013745::5:19097998-19099999(+)
Zm00001d008628::8:15227621-15229622(-)
Zm00001d042575::3:172366231-172368232(-)
Zm00001d025853::10:131516669-131518670(+)
Zm00001d014360::5:42669303-42671304(-)
Zm00001d008517::8:11279346-11281347(-)
Zm00001d011518::8:153279544-153281545(-)
Zm00001d037000::6:108694579-108696580(-)
Zm00001d036426::6:87952354-87954355(+)
Zm00001d041067::3:94633830-94635831(-)
Zm00001d047507::9:133048448-133050449(+)
Zm00001d044480::3:229383203-229385204(-)
Zm00001d010220::8:104633041-104635042(+)
Zm00001d043459::3:200574281-200576282(+)
Zm00001d036178::6:75752003-75754004(+)
Zm00001d039762::3:14140676-14142677(-)
Zm00001d042490::3:169329923-169331924(+)
Zm00001d024712::10:84552985-84554986(+)
Zm00001d010339::8:110344209-110346210(-)
Zm00001d046381::9:85599471-85601472(+)
Zm00001d002669::2:18834421-18836422(-)
Zm00001d026607::10:148902497-148904498(+)
Zm00001d014481::5:49733812-49735813(-)
Zm00001d039926::3:19728987-19730988(-)
Zm00001d015665::5:104211518-104213519(+)
Zm00001d033070::1:249473032-249475033(-)
Zm00001d041449::3:120549110-120551111(-)
Zm00001d016442::5:162547541-162549542(-)
Zm00001d006382::2:206213990-206215991(-)
Zm00001d024117::10:46747763-46749764(+)
Zm00001d052442::4:190117680-190119681(+)
Zm00001d024865::10:91159560-91161561(+)
Zm00001d036025::6:66929497-66931498(-)
Zm00001d011989::8:166004809-166006810(+)
Zm00001d039564::3:8073121-8075122(-)
Zm00001d030603::1:147912100-147914101(+)
Zm00001d049461::4:31105016-31107017(-)
Zm00001d052327::4:187150990-187152991(+)
Zm00001d042651::3:175306143-175308144(+)
Zm00001d041124::3:99053051-99055052(+)
Zm00001d027478::1:6238322-6240323(+)
Zm00001d020483::7:118399583-118401584(+)
Zm00001d033579::1:267646753-267648754(+)
Zm00001d015333::5:84886884-84888885(-)
Zm00001d011716::8:159799523-159801524(+)
Zm00001d024810::10:88886061-88888062(+)
Zm00001d031845::1:203909783-203911784(+)
Zm00001d013542::5:13960313-13962314(-)
Zm00001d020219::7:100659693-100661694(-)
Zm00001d004965::2:150854066-150856067(-)
Zm00001d031635::1:196942732-196944733(+)
Zm00001d044810::9:3126524-3128525(-)
Zm00001d017112::5:185771629-185773630(+)
Zm00001d016172::5:148415009-148417010(-)
Zm00001d051967::4:175607806-175609807(+)
Zm00001d014376::5:43557234-43559235(-)
Zm00001d008481::8:9838436-9840437(-)
Zm00001d049232::4:21989484-21991485(-)
Zm00001d011776::8:161305649-161307650(+)
Zm00001d037448::6:125638260-125640261(+)
Zm00001d016027::5:140213243-140215244(+)
Zm00001d029300::1:65443061-65445062(-)
Zm00001d048376::9:155255127-155257128(+)
Zm00001d029816::1:88322978-88324979(-)
Zm00001d053261::4:222938667-222940668(+)
Zm00001d047405::9:129019451-129021452(+)
Zm00001d043484::3:201623429-201625430(+)
Zm00001d047406::9:129084155-129086156(+)
Zm00001d031766::1:201191120-201193121(-)
Zm00001d002056::2:5040820-5042821(+)
Zm00001d021347::7:149581124-149583125(+)
Zm00001d006426::2:207631219-207633220(+)
Zm00001d024248::10:59445949-59447950(-)
Zm00001d038984::6:168207690-168209691(-)
Zm00001d051637::4:165357926-165359927(+)
Zm00001d053628::4:237226391-237228392(+)
Zm00001d053975::4:244517765-244519766(-)
Zm00001d011231::8:143889261-143891262(-)
Zm00001d034052::1:282584594-282586595(+)
Zm00001d039118::6:170354006-170356007(+)
Zm00001d007848::2:240834369-240836370(+)
Zm00001d035776::6:48052687-48054688(-)
Zm00001d008611::8:14452204-14454205(+)
Zm00001d016026::5:140198158-140200159(+)
Zm00001d020590::7:123887542-123889543(-)
Zm00001d014915::5:68026131-68028132(+)
Zm00001d028664::1:42280401-42282402(+)
Zm00001d041450::3:120549231-120551232(+)
Zm00001d008225::8:1783518-1785519(+)
Zm00001d010536::8:119690473-119692474(+)
Zm00001d012322::8:172401900-172403901(+)
Zm00001d047518::9:133250236-133252237(+)
Zm00001d017804::5:207300317-207302318(-)
Zm00001d004655::2:126654232-126656233(-)
Zm00001d018356::5:219144500-219146501(-)
Zm00001d002706::2:19844319-19846320(-)
Zm00001d049936::4:53964763-53966764(-)
Zm00001d004400::2:109228846-109230847(+)
Zm00001d031071::1:175968208-175970209(+)
Zm00001d021227::7:146556147-146558148(+)
Zm00001d036835::6:103311426-103313427(+)
Zm00001d033596::1:268073040-268075041(+)
Zm00001d006604::2:211886192-211888193(-)
Zm00001d038525::6:159274682-159276683(-)
Zm00001d030795::1:160028115-160030116(+)
Zm00001d015208::5:79394811-79396812(-)
Zm00001d052753::4:199826302-199828303(-)
Zm00001d039306::3:1423334-1425335(+)
Zm00001d029089::1:57483411-57485412(-)
Zm00001d011500::8:152631680-152633681(+)
Zm00001d003023::2:29709893-29711894(-)
Zm00001d012587::8:176926735-176928736(+)
Zm00001d026298::10:143169618-143171619(-)
Zm00001d037420::6:124958460-124960461(-)
Zm00001d048216::9:152613281-152615282(+)
Zm00001d025008::10:99427146-99429147(+)
Zm00001d028358::1:31908276-31910277(-)
Zm00001d017401::5:194937359-194939360(-)
Zm00001d053076::4:212573673-212575674(-)
Zm00001d043444::3:200354206-200356207(-)
Zm00001d027740::1:12441120-12443121(+)
Zm00001d047175::9:120987935-120989936(-)
Zm00001d039245::3:473148-475149(+)
Zm00001d045372::9:19995799-19997800(-)
Zm00001d032942::1:244209891-244211892(-)
Zm00001d015737::5:114785384-114787385(+)
Zm00001d004876::2:145770290-145772291(-)
Zm00001d036995::6:108559373-108561374(+)
Zm00001d016101::5:144564886-144566887(+)
Zm00001d035092::6:4893610-4895611(-)
Zm00001d020443::7:114658015-114660016(-)
Zm00001d007620::2:236361096-236363097(-)
Zm00001d006522::2:210475903-210477904(-)
Zm00001d013810::5:21186047-21188048(-)
Zm00001d048410::9:155784625-155786626(+)
Zm00001d030106::1:106129014-106131015(-)
Zm00001d031946::1:207704639-207706640(-)
Zm00001d020418::7:112712759-112714760(+)
Zm00001d006527::2:210512442-210514443(-)
Zm00001d035542::6:31726736-31728737(+)
Zm00001d014525::5:51637728-51639729(+)
Zm00001d027524::1:7402596-7404597(-)
Zm00001d039624::3:9369503-9371504(-)
Zm00001d014291::5:39721955-39723956(-)
Zm00001d036522::6:91178243-91180244(-)
Zm00001d021634::7:158645689-158647690(-)
Zm00001d029289::1:64919068-64921069(-)
Zm00001d022259::7:173852581-173854582(-)
Zm00001d029913::1:93848024-93850025(-)
Zm00001d035876::6:58232013-58234014(+)
Zm00001d028566::1:39240680-39242681(+)
Zm00001d032912::1:242970724-242972725(+)
Zm00001d047311::9:126312621-126314622(+)
Zm00001d032933::1:243733537-243735538(+)
Zm00001d028750::1:45284830-45286831(+)
Zm00001d031949::1:207799384-207801385(-)
Zm00001d031830::1:203040300-203042301(+)
Zm00001d039318::3:1629649-1631650(-)
Zm00001d005361::2:171064173-171066174(-)
Zm00001d002617::2:16894525-16896526(-)
Zm00001d053119::4:214487872-214489873(+)
Zm00001d034160::1:285336631-285338632(-)
Zm00001d032516::1:229141562-229143563(-)
Zm00001d011788::8:161620681-161622682(-)
Zm00001d033259::1:256313562-256315563(+)
Zm00001d028308::1:29987613-29989614(-)
Zm00001d035797::6:50382670-50384671(+)
Zm00001d034521::1:295608392-295610393(+)
Zm00001d043257::3:193490875-193492876(+)
Zm00001d044945::9:8014479-8016480(+)
Zm00001d037498::6:127317161-127319162(+)
Zm00001d028980::1:53454348-53456349(-)
Zm00001d010617::8:122036631-122038632(+)
Zm00001d035656::6:39270021-39272022(+)
Zm00001d038123::6:148748040-148750041(-)
Zm00001d005684::2:183290820-183292821(-)
Zm00001d046501::9:92850826-92852827(+)
Zm00001d006875::2:218326004-218328005(+)
Zm00001d042980::3:185750387-185752388(+)
Zm00001d031583::1:195480442-195482443(+)
Zm00001d038426::6:157075400-157077401(+)
Zm00001d024960::10:96938140-96940141(-)
Zm00001d004509::2:115861338-115863339(-)
Zm00001d052434::4:189872211-189874212(+)
Zm00001d003983::2:73523641-73525642(+)
Zm00001d017216::5:189151358-189153359(+)
Zm00001d014991::5:71282428-71284429(-)
Zm00001d012893::5:1660017-1662018(+)
Zm00001d020209::7:100247062-100249063(-)
Zm00001d019659::7:48428159-48430160(+)
Zm00001d022281::7:174362589-174364590(+)
Zm00001d007065::2:221293225-221295226(-)
Zm00001d025869::10:132104009-132106010(-)
Zm00001d026164::10:140164856-140166857(-)
Zm00001d003067::2:31071940-31073941(-)
Zm00001d051000::4:136178717-136180718(-)
Zm00001d034057::1:282651442-282653443(-)
Zm00001d020673::7:127585206-127587207(+)
Zm00001d032333::1:222796969-222798970(+)
Zm00001d012004::8:166295067-166297068(+)
Zm00001d042519::3:170387567-170389568(-)
Zm00001d005822::2:189711906-189713907(-)
Zm00001d007775::2:239387384-239389385(+)
Zm00001d031971::1:208251390-208253391(+)
Zm00001d003446::2:44624597-44626598(-)
Zm00001d048161::9:151212577-151214578(+)
Zm00001d013193::5:6176169-6178170(-)
Zm00001d050017::4:59933825-59935826(-)
Zm00001d011063::8:137937913-137939914(+)
Zm00001d014147::5:34123346-34125347(-)
Zm00001d047255::9:124483382-124485383(-)
Zm00001d017872::5:209273317-209275318(+)
Zm00001d018937::7:9822829-9824830(-)
Zm00001d024471::10:72425171-72427172(+)
Zm00001d035562::6:33368849-33370850(-)
Zm00001d048481::9:157034416-157036417(-)
Zm00001d024083::10:42506236-42508237(+)
Zm00001d029968::1:96899387-96901388(+)
Zm00001d038134::6:148970779-148972780(+)
Zm00001d034915::1:305487678-305489679(-)
Zm00001d012998::5:2892464-2894465(+)
Zm00001d002541::2:14999965-15001966(+)
Zm00001d032532::1:229812368-229814369(-)
Zm00001d034005::1:281000272-281002273(-)
Zm00001d014730::5:60931770-60933771(+)
Zm00001d014640::5:56942250-56944251(-)
Zm00001d026551::10:148014256-148016257(+)
Zm00001d037241::6:117496580-117498581(+)
Zm00001d038754::6:163905589-163907590(-)
Zm00001d045133::9:13838041-13840042(+)
Zm00001d017242::5:190094332-190096333(+)
Zm00001d050438::4:88134946-88136947(+)
Zm00001d032303::1:221296370-221298371(-)
Zm00001d015263::5:81964867-81966868(+)
Zm00001d019245::7:23696735-23698736(+)
Zm00001d018613::7:869706-871707(+)
Zm00001d044494::3:229639473-229641474(+)
Zm00001d050121::4:67399132-67401133(+)
Zm00001d005812::2:189449522-189451523(+)
Zm00001d053660::4:238368559-238370560(-)
Zm00001d034751::1:301301932-301303933(-)
Zm00001d034423::1:292610908-292612909(+)
Zm00001d031395::1:188814531-188816532(+)
Zm00001d039196::6:172326591-172328592(+)
Zm00001d035607::6:36450065-36452066(-)
Zm00001d011152::8:140851841-140853842(+)
Zm00001d047235::9:123535221-123537222(-)
Zm00001d036530::6:91285261-91287262(-)
Zm00001d023451::10:6035407-6037408(+)
Zm00001d034393::1:291810670-291812671(-)
Zm00001d048074::9:149390645-149392646(+)
Zm00001d002474::2:13571712-13573713(-)
Zm00001d031954::1:207949469-207951470(-)
Zm00001d013412::5:10598922-10600923(+)
Zm00001d018287::5:217938073-217940074(+)
Zm00001d003188::2:35039654-35041655(-)
Zm00001d010325::8:109743729-109745730(+)
Zm00001d021610::7:158043027-158045028(+)
Zm00001d030677::1:152642056-152644057(-)
Zm00001d015912::5:130789363-130791364(-)
Zm00001d046831::9:107711904-107713905(+)
Zm00001d005529::2:177315737-177317738(-)
Zm00001d002095::2:5872111-5874112(+)
Zm00001d002497::2:14016042-14018043(+)
Zm00001d049407::4:29593734-29595735(+)
Zm00001d020387::7:110770829-110772830(-)
Zm00001d046377::9:85336557-85338558(+)
Zm00001d009878::8:86791265-86793266(+)
Zm00001d047399::9:128745189-128747190(+)
Zm00001d015987::5:137033102-137035103(+)
Zm00001d030213::1:113437556-113439557(-)
Zm00001d051861::4:172534256-172536257(-)
Zm00001d003533::2:47103686-47105687(+)
Zm00001d003021::2:29669698-29671699(-)
Zm00001d049671::4:39545602-39547603(+)
Zm00001d008399::8:7351504-7353505(-)
Zm00001d015118::5:76333852-76335853(-)
Zm00001d033821::1:274771843-274773844(+)
Zm00001d026241::10:141724851-141726852(+)
Zm00001d036464::6:89379165-89381166(-)
Zm00001d020163::7:96648493-96650494(+)
Zm00001d006274::2:203393919-203395920(+)
Zm00001d017095::5:185261125-185263126(+)
Zm00001d053453::4:232244466-232246467(+)
Zm00001d010608::8:121800179-121802180(-)
Zm00001d046970::9:113509535-113511536(+)
Zm00001d031677::1:198455259-198457260(-)
Zm00001d001855::2:1961296-1963297(+)
Zm00001d016783::5:175763478-175765479(+)
Zm00001d035647::6:38174220-38176221(-)
Zm00001d020910::7:136265856-136267857(-)
Zm00001d039978::3:21465248-21467249(+)
Zm00001d015887::5:129135927-129137928(-)
Zm00001d042207::3:156094991-156096992(-)
Zm00001d004333::2:104142859-104144860(+)
Zm00001d019446::7:34275609-34277610(+)
Zm00001d044318::3:225066204-225068205(+)
Zm00001d004105::2:83175330-83177331(-)
Zm00001d020614::7:125132239-125134240(+)
Zm00001d036098::6:72198623-72200624(-)
Zm00001d020727::7:130357445-130359446(-)
Zm00001d012283::8:171846734-171848735(+)
Zm00001d046480::9:91883851-91885852(-)
Zm00001d025437::10:118685884-118687885(-)
Zm00001d042154::3:153990174-153992175(-)
Zm00001d051328::4:154579734-154581735(+)
Zm00001d039696::3:12333772-12335773(+)
Zm00001d020002::7:84838315-84840316(-)
Zm00001d007071::2:221448421-221450422(+)
Zm00001d036832::6:103270139-103272140(+)
Zm00001d048089::9:149905921-149907922(-)
Zm00001d019111::7:17264720-17266721(-)
Zm00001d013849::5:22613429-22615430(-)
Zm00001d037404::6:124633520-124635521(-)
Zm00001d010670::8:123790283-123792284(-)
Zm00001d021532::7:155245134-155247135(+)
Zm00001d044096::3:219036636-219038637(+)
Zm00001d010246::8:105884125-105886126(+)
Zm00001d039518::3:6561665-6563666(-)
Zm00001d037182::6:114977999-114980000(+)
Zm00001d018887::7:8352904-8354905(+)
Zm00001d041945::3:144766709-144768710(+)
Zm00001d028744::1:45112160-45114161(-)
Zm00001d012963::5:2414749-2416750(+)
Zm00001d032714::1:235876487-235878488(-)
Zm00001d038091::6:147429906-147431907(+)
Zm00001d019562::7:42854795-42856796(-)
Zm00001d017268::5:191149866-191151867(+)
Zm00001d022364::7:176148477-176150478(+)
Zm00001d018656::7:2051328-2053329(-)
Zm00001d049977::4:56584726-56586727(-)
Zm00001d050611::4:104293346-104295347(-)
Zm00001d037745::6:136192940-136194941(+)
Zm00001d051479::4:160039029-160041030(-)
Zm00001d052760::4:199961807-199963808(+)
Zm00001d033301::1:258065002-258067003(+)
Zm00001d005828::2:190016934-190018935(+)
Zm00001d014772::5:62614329-62616330(+)
Zm00001d017101::5:185443104-185445105(-)
Zm00001d050836::4:125509229-125511230(+)
Zm00001d050336::4:82003412-82005413(+)
Zm00001d048860::4:6577683-6579684(-)
Zm00001d028330::1:31039988-31041989(+)
Zm00001d023733::10:17845174-17847175(+)
Zm00001d015000::5:71588303-71590304(+)
Zm00001d003035::2:30054142-30056143(-)
Zm00001d015481::5:92809680-92811681(+)
Zm00001d035519::6:30806239-30808240(+)
Zm00001d045792::9:39398930-39400931(+)
Zm00001d037921::6:142015499-142017500(-)
Zm00001d053313::4:225613874-225615875(+)
Zm00001d044991::9:9472320-9474321(+)
Zm00001d020404::7:111768458-111770459(+)
Zm00001d047066::9:117134671-117136672(-)
Zm00001d044332::3:225377500-225379501(+)
Zm00001d020272::7:103494548-103496549(+)
Zm00001d042567::3:172186635-172188636(-)
Zm00001d001945::2:3373732-3375733(-)
Zm00001d014562::5:53276265-53278266(-)
Zm00001d029285::1:64846483-64848484(-)
Zm00001d044733::9:706204-708205(-)
Zm00001d036425::6:87901769-87903770(-)
Zm00001d022185::7:172181693-172183694(+)
Zm00001d038092::6:147494733-147496734(-)
Zm00001d033580::1:267762716-267764717(-)
Zm00001d046254::9:76909415-76911416(-)
Zm00001d045645::9:30796622-30798623(-)
Zm00001d024771::10:87290145-87292146(+)
Zm00001d018809::7:5833379-5835380(+)
Zm00001d020068::7:89720633-89722634(+)
Zm00001d017754::5:205922777-205924778(+)
Zm00001d036772::6:100231985-100233986(+)
Zm00001d006861::2:218039854-218041855(+)
Zm00001d020444::7:114902099-114904100(+)
Zm00001d040348::3:39322403-39324404(-)
Zm00001d006106::2:198199584-198201585(-)
Zm00001d037034::6:109809347-109811348(+)
Zm00001d046764::9:104804102-104806103(-)
Zm00001d033951::1:279385034-279387035(+)
Zm00001d008460::8:9328109-9330110(+)
Zm00001d050268::4:77418570-77420571(-)
Zm00001d028033::1:20930140-20932141(-)
Zm00001d022603::7:180894347-180896348(-)
Zm00001d024891::10:93135904-93137905(+)
Zm00001d010455::8:115978909-115980910(-)
Zm00001d004885::2:146494848-146496849(+)
Zm00001d043107::3:189321499-189323500(+)
Zm00001d040040::3:24345828-24347829(+)
Zm00001d017576::5:200174935-200176936(-)
Zm00001d007623::2:236372229-236374230(-)
Zm00001d014200::5:36212026-36214027(+)
Zm00001d040190::3:31508236-31510237(+)
Zm00001d038897::6:166667662-166669663(+)
Zm00001d047403::9:128993658-128995659(+)
Zm00001d019545::7:41787995-41789996(-)
Zm00001d011923::8:164677414-164679415(+)
Zm00001d009525::8:68955326-68957327(+)
Zm00001d025566::10:122511087-122513088(-)
Zm00001d002052::2:5016696-5018697(+)
Zm00001d050091::4:65310382-65312383(-)
Zm00001d046958::9:113034202-113036203(+)
Zm00001d049075::4:14907669-14909670(-)
Zm00001d044339::3:225460228-225462229(-)
Zm00001d040133::3:28853781-28855782(-)
Zm00001d043666::3:206548831-206550832(-)
Zm00001d041208::3:105546943-105548944(-)
Zm00001d031850::1:204131354-204133355(+)
Zm00001d031514::1:192435160-192437161(+)
Zm00001d042260::3:157877975-157879976(+)
Zm00001d034463::1:293747500-293749501(+)
Zm00001d024373::10:67658571-67660572(-)
Zm00001d012611::8:177174854-177176855(-)
Zm00001d040650::3:56246324-56248325(-)
Zm00001d036986::6:108337560-108339561(-)
Zm00001d001944::2:3246930-3248931(-)
Zm00001d029511::1:73860255-73862256(+)
Zm00001d052971::4:206763188-206765189(-)
Zm00001d018830::7:6733250-6735251(-)
Zm00001d028748::1:45268316-45270317(-)
Zm00001d032691::1:234673862-234675863(-)
Zm00001d036632::6:95750844-95752845(+)
Zm00001d047408::9:129148984-129150985(+)
Zm00001d031926::1:206981101-206983102(+)
Zm00001d042258::3:157665504-157667505(-)
Zm00001d026580::10:148341585-148343586(+)
Zm00001d051693::4:166936411-166938412(+)
Zm00001d027385::1:4117196-4119197(+)
Zm00001d030727::1:156210572-156212573(-)
Zm00001d043317::3:196252204-196254205(-)
Zm00001d052227::4:183818384-183820385(+)
Zm00001d041007::3:89969631-89971632(-)
Zm00001d049254::4:22960066-22962067(-)
Zm00001d042264::3:158022761-158024762(-)
Zm00001d016378::5:160087127-160089128(-)
Zm00001d035606::6:36435051-36437052(-)
Zm00001d014882::5:66934799-66936800(+)
Zm00001d045650::9:31091755-31093756(-)
Zm00001d029198::1:61902600-61904601(+)
Zm00001d029699::1:83059158-83061159(-)
Zm00001d003957::2:72201529-72203530(-)
Zm00001d038843::6:165656326-165658327(-)
Zm00001d037808::6:138451959-138453960(+)
Zm00001d032325::1:222558984-222560985(+)
Zm00001d037427::6:125222560-125224561(-)
Zm00001d023300::10:2364919-2366920(-)
Zm00001d048513::9:157609004-157611005(-)
Zm00001d003019::2:29634837-29636838(-)
Zm00001d048694::4:3414744-3416745(+)
Zm00001d050942::4:132806814-132808815(+)
Zm00001d031053::1:174881015-174883016(+)
Zm00001d017128::5:186389389-186391390(-)
Zm00001d039852::3:16633490-16635491(+)
Zm00001d014911::5:67868738-67870739(+)
Zm00001d028011::1:20290274-20292275(+)
Zm00001d006801::2:217011896-217013897(+)
Zm00001d036050::6:69001221-69003222(-)
Zm00001d045147::9:14234635-14236636(+)
Zm00001d032353::1:223543781-223545782(+)
Zm00001d003468::2:45237798-45239799(-)
Zm00001d015335::5:85072440-85074441(+)
Zm00001d021512::7:154616450-154618451(-)
Zm00001d002130::2:6424486-6426487(-)
Zm00001d037318::6:120775498-120777499(+)
Zm00001d046069::9:61158257-61160258(-)
Zm00001d023604::10:11806962-11808963(+)
Zm00001d009287::8:52298911-52300912(+)
Zm00001d031460::1:191034458-191036459(-)
Zm00001d044442::3:228213307-228215308(+)
Zm00001d020717::7:129915442-129917443(+)
Zm00001d011431::8:150347404-150349405(-)
Zm00001d019335::7:28399380-28401381(+)
Zm00001d013709::5:18226540-18228541(-)
Zm00001d018615::7:1026298-1028299(-)
Zm00001d003247::2:37817923-37819924(-)
Zm00001d009144::8:39284623-39286624(+)
Zm00001d033503::1:264693290-264695291(-)
Zm00001d011967::8:165308911-165310912(-)
Zm00001d037941::6:142908476-142910477(+)
Zm00001d019700::7:51776270-51778271(-)
Zm00001d022355::7:176070337-176072338(+)
Zm00001d049071::4:14762014-14764015(-)
Zm00001d026544::10:147963146-147965147(+)
Zm00001d009503::8:67752441-67754442(-)
Zm00001d049678::4:39729873-39731874(+)
Zm00001d009014::8:30174910-30176911(-)
Zm00001d016330::5:157539702-157541703(+)
Zm00001d019226::7:22698761-22700762(-)
Zm00001d005543::2:178129162-178131163(-)
Zm00001d010431::8:114838277-114840278(+)
Zm00001d002377::2:11426994-11428995(-)
Zm00001d033055::1:248798271-248800272(-)
Zm00001d038929::6:167163220-167165221(+)
Zm00001d008925::8:25524325-25526326(-)
Zm00001d048529::9:157910947-157912948(+)
Zm00001d043753::3:209097219-209099220(+)
Zm00001d041915::3:143320131-143322132(+)
Zm00001d019923::7:76635721-76637722(-)
Zm00001d030216::1:113617410-113619411(-)
Zm00001d045233::9:16742140-16744141(+)
Zm00001d033490::1:264085701-264087702(-)
Zm00001d026256::10:142143726-142145727(-)
Zm00001d021014::7:140477377-140479378(-)
Zm00001d021488::7:153861097-153863098(-)
Zm00001d011360::8:148436405-148438406(-)
Zm00001d022456::7:178095202-178097203(+)
Zm00001d051870::4:172948899-172950900(+)
Zm00001d007158::2:223468721-223470722(-)
Zm00001d008559::8:12969752-12971753(-)
Zm00001d011585::8:155019347-155021348(-)
Zm00001d041747::3:135809128-135811129(+)
Zm00001d047772::9:141395921-141397922(+)
Zm00001d022637::7:181975449-181977450(+)
Zm00001d047531::9:134018434-134020435(-)
Zm00001d006183::2:200916994-200918995(-)
Zm00001d032146::1:214435110-214437111(+)
Zm00001d029656::1:81670913-81672914(+)
Zm00001d025617::10:124148243-124150244(-)
Zm00001d028785::1:46378031-46380032(+)
Zm00001d030330::1:122752965-122754966(+)
Zm00001d010424::8:114428195-114430196(+)
Zm00001d040344::3:39048918-39050919(-)
Zm00001d040851::3:71657125-71659126(-)
Zm00001d048131::9:150562984-150564985(+)
Zm00001d042443::3:167611206-167613207(+)
Zm00001d029567::1:76612395-76614396(+)
Zm00001d053371::4:227974496-227976497(+)
Zm00001d052425::4:189732858-189734859(+)
Zm00001d036946::6:106963688-106965689(-)
Zm00001d021810::7:163427690-163429691(+)
Zm00001d010143::8:101196076-101198077(-)
Zm00001d003525::2:46710927-46712928(+)
Zm00001d015349::5:85750850-85752851(-)
Zm00001d039725::3:13010109-13012110(+)
Zm00001d040398::3:41306196-41308197(+)
Zm00001d025703::10:126793399-126795400(-)
Zm00001d025495::10:120565089-120567090(+)
Zm00001d006066::2:197194055-197196056(+)
Zm00001d033718::1:272129164-272131165(+)
Zm00001d051063::4:140064881-140066882(-)
Zm00001d040160::3:29675381-29677382(-)
Zm00001d048702::4:3572889-3574890(+)
Zm00001d040679::3:57621066-57623067(+)
Zm00001d026099::10:138484005-138486006(+)
Zm00001d007495::2:233065871-233067872(+)
Zm00001d022590::7:180543184-180545185(-)
Zm00001d028367::1:32296739-32298740(-)
Zm00001d011193::8:142601185-142603186(+)
Zm00001d052967::4:206533928-206535929(+)
Zm00001d045861::9:44260478-44262479(-)
Zm00001d026568::10:148184609-148186610(+)
Zm00001d027234::1:117182-119183(+)
Zm00001d018156::5:215692493-215694494(-)
Zm00001d042555::3:171665732-171667733(+)
Zm00001d034935::1:306104224-306106225(-)
Zm00001d044049::3:217800479-217802480(-)
Zm00001d023237::10:1095395-1097396(+)
Zm00001d048544::9:158370642-158372643(-)
Zm00001d018254::5:217438762-217440763(+)
Zm00001d002465::2:13316589-13318590(-)
Zm00001d021095::7:142662227-142664228(-)
Zm00001d045899::9:46382350-46384351(-)
Zm00001d043687::3:207410266-207412267(+)
Zm00001d024874::10:91750839-91752840(+)
Zm00001d021183::7:145177986-145179987(+)
Zm00001d029642::1:80921437-80923438(-)
Zm00001d042222::3:156716274-156718275(-)
Zm00001d047546::9:134871989-134873990(+)
Zm00001d026485::10:146890121-146892122(-)
Zm00001d015175::5:78398159-78400160(+)
Zm00001d047958::9:146173388-146175389(+)
Zm00001d006825::2:217433055-217435056(+)
Zm00001d041961::3:145903568-145905569(-)
Zm00001d020190::7:98588250-98590251(-)
Zm00001d040467::3:44997737-44999738(+)
Zm00001d050297::4:79516716-79518717(-)
Zm00001d038106::6:148078447-148080448(+)
Zm00001d029085::1:57455028-57457029(-)
Zm00001d005432::2:173780386-173782387(+)
Zm00001d048877::4:6910801-6912802(-)
Zm00001d042282::3:158689469-158691470(-)
Zm00001d049289::4:24584880-24586881(-)
Zm00001d028249::1:27995034-27997035(-)
Zm00001d030982::1:171822795-171824796(-)
Zm00001d036700::6:98072953-98074954(+)
Zm00001d017270::5:191244627-191246628(-)
Zm00001d009931::8:90451515-90453516(-)
Zm00001d028045::1:21526520-21528521(-)
Zm00001d006364::2:205728667-205730668(+)
Zm00001d012160::8:169174591-169176592(+)
Zm00001d043344::3:197153548-197155549(-)
Zm00001d045253::9:17151795-17153796(-)
Zm00001d029264::1:64216021-64218022(-)
Zm00001d049884::4:50460333-50462334(+)
Zm00001d008425::8:8350067-8352068(+)
Zm00001d030940::1:168457626-168459627(-)
Zm00001d045445::9:22315869-22317870(+)
Zm00001d029033::1:55448858-55450859(+)
Zm00001d007146::2:223324563-223326564(+)
Zm00001d052797::4:201288749-201290750(+)
Zm00001d017516::5:198488644-198490645(+)
Zm00001d019306::7:26939500-26941501(-)
Zm00001d018812::7:5869622-5871623(+)
Zm00001d033370::1:260857229-260859230(-)
Zm00001d044053::3:217893230-217895231(-)
Zm00001d029717::1:83803178-83805179(+)
Zm00001d019934::7:77374991-77376992(+)
Zm00001d008382::8:6828398-6830399(+)
Zm00001d019110::7:17241802-17243803(-)
Zm00001d005092::2:157944698-157946699(+)
Zm00001d017699::5:204539680-204541681(-)
Zm00001d018144::5:215391163-215393164(+)
Zm00001d030296::1:120069217-120071218(+)
Zm00001d047923::9:145516600-145518601(+)
Zm00001d031428::1:189807170-189809171(+)
Zm00001d015036::5:72867852-72869853(+)
Zm00001d053401::4:230204888-230206889(-)
Zm00001d047837::9:142886569-142888570(-)
Zm00001d053262::4:223049506-223051507(-)
Zm00001d047445::9:130358123-130360124(-)
Zm00001d020140::7:95439671-95441672(+)
Zm00001d023846::10:24406097-24408098(+)
Zm00001d029451::1:71331131-71333132(-)
Zm00001d051938::4:174853464-174855465(+)
Zm00001d019397::7:31804112-31806113(-)
Zm00001d028774::1:46170308-46172309(+)
Zm00001d050201::4:73396830-73398831(-)
Zm00001d008987::8:28722074-28724075(-)
Zm00001d011599::8:155477403-155479404(-)
Zm00001d050640::4:108479145-108481146(-)
Zm00001d008257::8:3292611-3294612(-)
Zm00001d029883::1:91988472-91990473(-)
Zm00001d015520::5:95613108-95615109(+)
Zm00001d027999::1:19904635-19906636(+)
Zm00001d019342::7:28766938-28768939(-)
Zm00001d036889::6:105661900-105663901(-)
Zm00001d034885::1:304663826-304665827(+)
Zm00001d051873::4:172994409-172996410(+)
Zm00001d051465::4:159609924-159611925(-)
Zm00001d027314::1:2811416-2813417(-)
Zm00001d013678::5:17149939-17151940(-)
Zm00001d015720::5:112430302-112432303(-)
Zm00001d021240::7:146734330-146736331(+)
Zm00001d045379::9:20169272-20171273(+)
Zm00001d045954::9:49596459-49598460(-)
Zm00001d008713::8:17576925-17578926(-)
Zm00001d043843::3:211642166-211644167(+)
Zm00001d046864::9:108495903-108497904(-)
Zm00001d010414::8:113687279-113689280(-)
Zm00001d038093::6:147627136-147629137(-)
Zm00001d004840::2:143077580-143079581(+)
Zm00001d013599::5:15108990-15110991(+)
Zm00001d011397::8:149489732-149491733(-)
Zm00001d010538::8:119701468-119703469(+)
Zm00001d023373::10:4235419-4237420(+)
Zm00001d035094::6:4935301-4937302(+)
Zm00001d038271::6:152899043-152901044(+)
Zm00001d013629::5:15858669-15860670(-)
Zm00001d044188::3:221439887-221441888(-)
Zm00001d046537::9:94657730-94659731(+)
Zm00001d016474::5:163735780-163737781(+)
Zm00001d034550::1:296029952-296031953(-)
Zm00001d004405::2:110105887-110107888(+)
Zm00001d047010::9:115073020-115075021(-)
Zm00001d024291::10:62307964-62309965(-)
Zm00001d041013::3:90295550-90297551(+)
Zm00001d023246::10:1444095-1446096(+)
Zm00001d014275::5:38950076-38952077(-)
Zm00001d009883::8:87299877-87301878(+)
Zm00001d034168::1:285654868-285656869(-)
Zm00001d045152::9:14489270-14491271(+)
Zm00001d012595::8:177030939-177032940(-)
Zm00001d036125::6:73476513-73478514(+)
Zm00001d033684::1:271168180-271170181(+)
Zm00001d029526::1:74781709-74783710(+)
Zm00001d023473::10:6836458-6838459(+)
Zm00001d012953::5:2328780-2330781(+)
Zm00001d031626::1:196844403-196846404(-)
Zm00001d045063::9:11348018-11350019(-)
Zm00001d042123::3:151898722-151900723(+)
Zm00001d028261::1:28224566-28226567(+)
Zm00001d048020::9:148178907-148180908(-)
Zm00001d003214::2:36236977-36238978(+)
Zm00001d048049::9:148864319-148866320(-)
Zm00001d016149::5:147040170-147042171(+)
Zm00001d025542::10:121759084-121761085(+)
Zm00001d013397::5:10350469-10352470(-)
Zm00001d019914::7:75385692-75387693(-)
Zm00001d005679::2:183166469-183168470(-)
Zm00001d012707::8:179036661-179038662(-)
Zm00001d053756::4:240521715-240523716(+)
Zm00001d042017::3:147529440-147531441(+)
Zm00001d044312::3:224976456-224978457(-)
Zm00001d023290::10:2228713-2230714(+)
Zm00001d007583::2:235284813-235286814(+)
Zm00001d011154::8:140939333-140941334(-)
Zm00001d039096::6:169964159-169966160(-)
Zm00001d015216::5:79872261-79874262(-)
Zm00001d004473::2:114084005-114086006(+)
Zm00001d047006::9:115029757-115031758(-)
Zm00001d006399::2:206593586-206595587(-)
Zm00001d034623::1:298185165-298187166(-)
Zm00001d015393::5:88007323-88009324(+)
Zm00001d027476::1:6207722-6209723(-)
Zm00001d024596::10:79829434-79831435(+)
Zm00001d043485::3:201651128-201653129(+)
Zm00001d029288::1:64858351-64860352(-)
Zm00001d036467::6:89399294-89401295(-)
Zm00001d003013::2:29405144-29407145(+)
Zm00001d021424::7:151793510-151795511(+)
Zm00001d028784::1:46377086-46379087(-)
Zm00001d042713::3:178071423-178073424(-)
Zm00001d053223::4:220784639-220786640(+)
Zm00001d043839::3:211456517-211458518(+)
Zm00001d009681::8:75580072-75582073(-)
Zm00001d046828::9:107484393-107486394(+)
Zm00001d041095::3:97128713-97130714(-)
Zm00001d024906::10:94247046-94249047(+)
Zm00001d031078::1:176205398-176207399(-)
Zm00001d022267::7:174004692-174006693(-)
Zm00001d016792::5:176046583-176048584(+)
Zm00001d042257::3:157564058-157566059(+)
Zm00001d041531::3:126092143-126094144(-)
Zm00001d043309::3:195734698-195736699(+)
Zm00001d039334::3:2018961-2020962(+)
Zm00001d039940::3:20010339-20012340(-)
Zm00001d013390::5:10259969-10261970(+)
Zm00001d030755::1:158274392-158276393(+)
Zm00001d025353::10:115204960-115206961(-)
Zm00001d036469::6:89401642-89403643(+)
Zm00001d004085::2:81378547-81380548(+)
Zm00001d014449::5:47750303-47752304(+)
Zm00001d019679::7:50546646-50548647(+)
Zm00001d018713::7:3004646-3006647(-)
Zm00001d037395::6:124283717-124285718(-)
Zm00001d028034::1:20938794-20940795(-)
Zm00001d028208::1:26434243-26436244(-)
Zm00001d013737::5:18921452-18923453(+)
Zm00001d045488::9:24303982-24305983(-)
Zm00001d049666::4:39270477-39272478(-)
Zm00001d053094::4:213445591-213447592(+)
Zm00001d031099::1:177233414-177235415(-)
Zm00001d043124::3:189750918-189752919(-)
Zm00001d028083::1:22221065-22223066(-)
Zm00001d020773::7:131953418-131955419(-)
Zm00001d047833::9:142792420-142794421(-)
Zm00001d016491::5:164557125-164559126(-)
Zm00001d005308::2:169026342-169028343(-)
Zm00001d034440::1:293006678-293008679(+)
Zm00001d046898::9:109486949-109488950(+)
Zm00001d010401::8:112912585-112914586(+)
Zm00001d007618::2:236355530-236357531(-)
Zm00001d020719::7:130054037-130056038(-)
Zm00001d019944::7:78421684-78423685(-)
Zm00001d040155::3:29584411-29586412(-)
Zm00001d017139::5:186704798-186706799(+)
Zm00001d009879::8:86974485-86976486(-)
Zm00001d006838::2:217670725-217672726(+)
Zm00001d028299::1:29675926-29677927(-)
Zm00001d020064::7:89646016-89648017(+)
Zm00001d017363::5:193669204-193671205(+)
```
