## Supplementary material for "A comprehensive map of preferentially located motifs reveals distinct proximal *cis*-regulatory elements in plants": ATATAATA_containing_gene_set.txt

```
#Occurences of ATATAATA between 5 and 32 (positions relative to the transcription start site)
#293 sequences with ATATAATA in this interval
#1.16% of the sequences in promoter set with ATATAATA (set with 25199 sequences)
Zm00001d049075::4:14907669-14909670(-)
Zm00001d012160::8:169174591-169176592(+)
Zm00001d019914::7:75385692-75387693(-)
Zm00001d050836::4:125509229-125511230(+)
Zm00001d026544::10:147963146-147965147(+)
Zm00001d027458::1:5700179-5702180(+)
Zm00001d040040::3:24345828-24347829(+)
Zm00001d004085::2:81378547-81380548(+)
Zm00001d028083::1:22221065-22223066(-)
Zm00001d028358::1:31908276-31910277(-)
Zm00001d005361::2:171064173-171066174(-)
Zm00001d031635::1:196942732-196944733(+)
Zm00001d012283::8:171846734-171848735(+)
Zm00001d038897::6:166667662-166669663(+)
Zm00001d050017::4:59933825-59935826(-)
Zm00001d031514::1:192435160-192437161(+)
Zm00001d020190::7:98588250-98590251(-)
Zm00001d043107::3:189321499-189323500(+)
Zm00001d039306::3:1423334-1425335(+)
Zm00001d002377::2:11426994-11428995(-)
Zm00001d028208::1:26434243-26436244(-)
Zm00001d043484::3:201623429-201625430(+)
Zm00001d048131::9:150562984-150564985(+)
Zm00001d018937::7:9822829-9824830(-)
Zm00001d014882::5:66934799-66936800(+)
Zm00001d045488::9:24303982-24305983(-)
Zm00001d042154::3:153990174-153992175(-)
Zm00001d008225::8:1783518-1785519(+)
Zm00001d047772::9:141395921-141397922(+)
Zm00001d019111::7:17264720-17266721(-)
Zm00001d045063::9:11348018-11350019(-)
Zm00001d031078::1:176205398-176207399(-)
Zm00001d003247::2:37817923-37819924(-)
Zm00001d036125::6:73476513-73478514(+)
Zm00001d004333::2:104142859-104144860(+)
Zm00001d035215::6:10272233-10274234(+)
Zm00001d042282::3:158689469-158691470(-)
Zm00001d033055::1:248798271-248800272(-)
Zm00001d041449::3:120549110-120551111(-)
Zm00001d051328::4:154579734-154581735(+)
Zm00001d004509::2:115861338-115863339(-)
Zm00001d021227::7:146556147-146558148(+)
Zm00001d006861::2:218039854-218041855(+)
Zm00001d019335::7:28399380-28401381(+)
Zm00001d039118::6:170354006-170356007(+)
Zm00001d006426::2:207631219-207633220(+)
Zm00001d024083::10:42506236-42508237(+)
Zm00001d009931::8:90451515-90453516(-)
Zm00001d042260::3:157877975-157879976(+)
Zm00001d010617::8:122036631-122038632(+)
Zm00001d046958::9:113034202-113036203(+)
Zm00001d017516::5:198488644-198490645(+)
Zm00001d017699::5:204539680-204541681(-)
Zm00001d015665::5:104211518-104213519(+)
Zm00001d016172::5:148415009-148417010(-)
Zm00001d016101::5:144564886-144566887(+)
Zm00001d025008::10:99427146-99429147(+)
Zm00001d041007::3:89969631-89971632(-)
Zm00001d038134::6:148970779-148972780(+)
Zm00001d034623::1:298185165-298187166(-)
Zm00001d035562::6:33368849-33370850(-)
Zm00001d025437::10:118685884-118687885(-)
Zm00001d033503::1:264693290-264695291(-)
Zm00001d037000::6:108694579-108696580(-)
Zm00001d008481::8:9838436-9840437(-)
Zm00001d049936::4:53964763-53966764(-)
Zm00001d037034::6:109809347-109811348(+)
Zm00001d039696::3:12333772-12335773(+)
Zm00001d032691::1:234673862-234675863(-)
Zm00001d025703::10:126793399-126795400(-)
Zm00001d039940::3:20010339-20012340(-)
Zm00001d018287::5:217938073-217940074(+)
Zm00001d048161::9:151212577-151214578(+)
Zm00001d019226::7:22698761-22700762(-)
Zm00001d018812::7:5869622-5871623(+)
Zm00001d020064::7:89646016-89648017(+)
Zm00001d023237::10:1095395-1097396(+)
Zm00001d032942::1:244209891-244211892(-)
Zm00001d033580::1:267762716-267764717(-)
Zm00001d047311::9:126312621-126314622(+)
Zm00001d033684::1:271168180-271170181(+)
Zm00001d026568::10:148184609-148186610(+)
Zm00001d008257::8:3292611-3294612(-)
Zm00001d011152::8:140851841-140853842(+)
Zm00001d048089::9:149905921-149907922(-)
Zm00001d011231::8:143889261-143891262(-)
Zm00001d016330::5:157539702-157541703(+)
Zm00001d037420::6:124958460-124960461(-)
Zm00001d019110::7:17241802-17243803(-)
Zm00001d008517::8:11279346-11281347(-)
Zm00001d023604::10:11806962-11808963(+)
Zm00001d030330::1:122752965-122754966(+)
Zm00001d051693::4:166936411-166938412(+)
Zm00001d044810::9:3126524-3128525(-)
Zm00001d034057::1:282651442-282653443(-)
Zm00001d048513::9:157609004-157611005(-)
Zm00001d046377::9:85336557-85338558(+)
Zm00001d014911::5:67868738-67870739(+)
Zm00001d042017::3:147529440-147531441(+)
Zm00001d020483::7:118399583-118401584(+)
Zm00001d050942::4:132806814-132808815(+)
Zm00001d045792::9:39398930-39400931(+)
Zm00001d023473::10:6836458-6838459(+)
Zm00001d020209::7:100247062-100249063(-)
Zm00001d021512::7:154616450-154618451(-)
Zm00001d026551::10:148014256-148016257(+)
Zm00001d003468::2:45237798-45239799(-)
Zm00001d046381::9:85599471-85601472(+)
Zm00001d025566::10:122511087-122513088(-)
Zm00001d022259::7:173852581-173854582(-)
Zm00001d047518::9:133250236-133252237(+)
Zm00001d011397::8:149489732-149491733(-)
Zm00001d018615::7:1026298-1028299(-)
Zm00001d038092::6:147494733-147496734(-)
Zm00001d002541::2:14999965-15001966(+)
Zm00001d051873::4:172994409-172996410(+)
Zm00001d009525::8:68955326-68957327(+)
Zm00001d034423::1:292610908-292612909(+)
Zm00001d045954::9:49596459-49598460(-)
Zm00001d034935::1:306104224-306106225(-)
Zm00001d036530::6:91285261-91287262(-)
Zm00001d032912::1:242970724-242972725(+)
Zm00001d004885::2:146494848-146496849(+)
Zm00001d053094::4:213445591-213447592(+)
Zm00001d039196::6:172326591-172328592(+)
Zm00001d005529::2:177315737-177317738(-)
Zm00001d034440::1:293006678-293008679(+)
Zm00001d015737::5:114785384-114787385(+)
Zm00001d042257::3:157564058-157566059(+)
Zm00001d041013::3:90295550-90297551(+)
Zm00001d039624::3:9369503-9371504(-)
Zm00001d017363::5:193669204-193671205(+)
Zm00001d040398::3:41306196-41308197(+)
Zm00001d016792::5:176046583-176048584(+)
Zm00001d040155::3:29584411-29586412(-)
Zm00001d037241::6:117496580-117498581(+)
Zm00001d042490::3:169329923-169331924(+)
Zm00001d036382::6:86300296-86302297(+)
Zm00001d049666::4:39270477-39272478(-)
Zm00001d042567::3:172186635-172188636(-)
Zm00001d005030::2:154829503-154831504(+)
Zm00001d051000::4:136178717-136180718(-)
Zm00001d029264::1:64216021-64218022(-)
Zm00001d024891::10:93135904-93137905(+)
Zm00001d024810::10:88886061-88888062(+)
Zm00001d011360::8:148436405-148438406(-)
Zm00001d007848::2:240834369-240836370(+)
Zm00001d031460::1:191034458-191036459(-)
Zm00001d048544::9:158370642-158372643(-)
Zm00001d050336::4:82003412-82005413(+)
Zm00001d028744::1:45112160-45114161(-)
Zm00001d024771::10:87290145-87292146(+)
Zm00001d007781::2:239482992-239484993(-)
Zm00001d043459::3:200574281-200576282(+)
Zm00001d026485::10:146890121-146892122(-)
Zm00001d021532::7:155245134-155247135(+)
Zm00001d021810::7:163427690-163429691(+)
Zm00001d009883::8:87299877-87301878(+)
Zm00001d017216::5:189151358-189153359(+)
Zm00001d014418::5:45734696-45736697(-)
Zm00001d050518::4:96147893-96149894(+)
Zm00001d043839::3:211456517-211458518(+)
Zm00001d015216::5:79872261-79874262(-)
Zm00001d032714::1:235876487-235878488(-)
Zm00001d017242::5:190094332-190096333(+)
Zm00001d029285::1:64846483-64848484(-)
Zm00001d045133::9:13838041-13840042(+)
Zm00001d026256::10:142143726-142145727(-)
Zm00001d047006::9:115029757-115031758(-)
Zm00001d050640::4:108479145-108481146(-)
Zm00001d028987::1:53747321-53749322(+)
Zm00001d052602::4:194402727-194404728(+)
Zm00001d053262::4:223049506-223051507(-)
Zm00001d015987::5:137033102-137035103(+)
Zm00001d006527::2:210512442-210514443(-)
Zm00001d029883::1:91988472-91990473(-)
Zm00001d047010::9:115073020-115075021(-)
Zm00001d037672::6:133573039-133575040(+)
Zm00001d013849::5:22613429-22615430(-)
Zm00001d030106::1:106129014-106131015(-)
Zm00001d007775::2:239387384-239389385(+)
Zm00001d003067::2:31071940-31073941(-)
Zm00001d050061::4:63229985-63231986(-)
Zm00001d046864::9:108495903-108497904(-)
Zm00001d013193::5:6176169-6178170(-)
Zm00001d020068::7:89720633-89722634(+)
Zm00001d002474::2:13571712-13573713(-)
Zm00001d019259::7:24364385-24366386(-)
Zm00001d007065::2:221293225-221295226(-)
Zm00001d039318::3:1629649-1631650(-)
Zm00001d035607::6:36450065-36452066(-)
Zm00001d005432::2:173780386-173782387(+)
Zm00001d037808::6:138451959-138453960(+)
Zm00001d035606::6:36435051-36437052(-)
Zm00001d003269::2:38421576-38423577(-)
Zm00001d044494::3:229639473-229641474(+)
Zm00001d004405::2:110105887-110107888(+)
Zm00001d028748::1:45268316-45270317(-)
Zm00001d031395::1:188814531-188816532(+)
Zm00001d013629::5:15858669-15860670(-)
Zm00001d023290::10:2228713-2230714(+)
Zm00001d035519::6:30806239-30808240(+)
Zm00001d023846::10:24406097-24408098(+)
Zm00001d024960::10:96938140-96940141(-)
Zm00001d033070::1:249473032-249475033(-)
Zm00001d008987::8:28722074-28724075(-)
Zm00001d037318::6:120775498-120777499(+)
Zm00001d034160::1:285336631-285338632(-)
Zm00001d008713::8:17576925-17578926(-)
Zm00001d007071::2:221448421-221450422(+)
Zm00001d003214::2:36236977-36238978(+)
Zm00001d037448::6:125638260-125640261(+)
Zm00001d035226::6:15066454-15068455(+)
Zm00001d038426::6:157075400-157077401(+)
Zm00001d019342::7:28766938-28768939(-)
Zm00001d022637::7:181975449-181977450(+)
Zm00001d053660::4:238368559-238370560(-)
Zm00001d051465::4:159609924-159611925(-)
Zm00001d020910::7:136265856-136267857(-)
Zm00001d026607::10:148902497-148904498(+)
Zm00001d032303::1:221296370-221298371(-)
Zm00001d031677::1:198455259-198457260(-)
Zm00001d023733::10:17845174-17847175(+)
Zm00001d046069::9:61158257-61160258(-)
Zm00001d045152::9:14489270-14491271(+)
Zm00001d014200::5:36212026-36214027(+)
Zm00001d023246::10:1444095-1446096(+)
Zm00001d041450::3:120549231-120551232(+)
Zm00001d007186::2:224116465-224118466(-)
Zm00001d003023::2:29709893-29711894(-)
Zm00001d020590::7:123887542-123889543(-)
Zm00001d009681::8:75580072-75582073(-)
Zm00001d019446::7:34275609-34277610(+)
Zm00001d025617::10:124148243-124150244(-)
Zm00001d028033::1:20930140-20932141(-)
Zm00001d046200::9:71539198-71541199(+)
Zm00001d052425::4:189732858-189734859(+)
Zm00001d042555::3:171665732-171667733(+)
Zm00001d002465::2:13316589-13318590(-)
Zm00001d020614::7:125132239-125134240(+)
Zm00001d021240::7:146734330-146736331(+)
Zm00001d005812::2:189449522-189451523(+)
Zm00001d042575::3:172366231-172368232(-)
Zm00001d005679::2:183166469-183168470(-)
Zm00001d028664::1:42280401-42282402(+)
Zm00001d031428::1:189807170-189809171(+)
Zm00001d007351::2:229466519-229468520(-)
Zm00001d032933::1:243733537-243735538(+)
Zm00001d047066::9:117134671-117136672(-)
Zm00001d052971::4:206763188-206765189(-)
Zm00001d042264::3:158022761-158024762(-)
Zm00001d017112::5:185771629-185773630(+)
Zm00001d009287::8:52298911-52300912(+)
Zm00001d035647::6:38174220-38176221(-)
Zm00001d010538::8:119701468-119703469(+)
Zm00001d024982::10:97881023-97883024(+)
Zm00001d033579::1:267646753-267648754(+)
Zm00001d039852::3:16633490-16635491(+)
Zm00001d047923::9:145516600-145518601(+)
Zm00001d010246::8:105884125-105886126(+)
Zm00001d027740::1:12441120-12443121(+)
Zm00001d009327::8:56286577-56288578(-)
Zm00001d014525::5:51637728-51639729(+)
Zm00001d014449::5:47750303-47752304(+)
Zm00001d047833::9:142792420-142794421(-)
Zm00001d009879::8:86974485-86976486(-)
Zm00001d015481::5:92809680-92811681(+)
Zm00001d038091::6:147429906-147431907(+)
Zm00001d020404::7:111768458-111770459(+)
Zm00001d001945::2:3373732-3375733(-)
Zm00001d015175::5:78398159-78400160(+)
Zm00001d032516::1:229141562-229143563(-)
Zm00001d038106::6:148078447-148080448(+)
Zm00001d036700::6:98072953-98074954(+)
Zm00001d020002::7:84838315-84840316(-)
Zm00001d027314::1:2811416-2813417(-)
Zm00001d014481::5:49733812-49735813(-)
Zm00001d036178::6:75752003-75754004(+)
Zm00001d045861::9:44260478-44262479(-)
Zm00001d034393::1:291810670-291812671(-)
Zm00001d037427::6:125222560-125224561(-)
Zm00001d049232::4:21989484-21991485(-)
Zm00001d011716::8:159799523-159801524(+)
Zm00001d018254::5:217438762-217440763(+)
Zm00001d017401::5:194937359-194939360(-)
Zm00001d020717::7:129915442-129917443(+)
Zm00001d030795::1:160028115-160030116(+)
Zm00001d008460::8:9328109-9330110(+)
Zm00001d003019::2:29634837-29636838(-)
Zm00001d041208::3:105546943-105548944(-)
Zm00001d031845::1:203909783-203911784(+)
Zm00001d033490::1:264085701-264087702(-)
Zm00001d018613::7:869706-871707(+)
```
