## Supplementary material for "A comprehensive map of preferentially located motifs reveals distinct proximal *cis*-regulatory elements in plants": ATATAATG_containing_gene_set.txt

```
#Occurences of ATATAATG between -14 and 23 (positions relative to the transcription start site)
#133 sequences with ATATAATG in this interval
#0.53% of the sequences in promoter set with ATATAATG (set with 25199 sequences)
Zm00001d009014::8:30174910-30176911(-)
Zm00001d032874::1:241150751-241152752(+)
Zm00001d031830::1:203040300-203042301(+)
Zm00001d031053::1:174881015-174883016(+)
Zm00001d041747::3:135809128-135811129(+)
Zm00001d019397::7:31804112-31806113(-)
Zm00001d022456::7:178095202-178097203(+)
Zm00001d027524::1:7402596-7404597(-)
Zm00001d051870::4:172948899-172950900(+)
Zm00001d012707::8:179036661-179038662(-)
Zm00001d053118::4:214483747-214485748(+)
Zm00001d038271::6:152899043-152901044(+)
Zm00001d023465::10:6425839-6427840(+)
Zm00001d036050::6:69001221-69003222(-)
Zm00001d002497::2:14016042-14018043(+)
Zm00001d036098::6:72198623-72200624(-)
Zm00001d049884::4:50460333-50462334(+)
Zm00001d038929::6:167163220-167165221(+)
Zm00001d010431::8:114838277-114840278(+)
Zm00001d048860::4:6577683-6579684(-)
Zm00001d012587::8:176926735-176928736(+)
Zm00001d029053::1:56212808-56214809(+)
Zm00001d050611::4:104293346-104295347(-)
Zm00001d048538::9:158094460-158096461(+)
Zm00001d036772::6:100231985-100233986(+)
Zm00001d045645::9:30796622-30798623(-)
Zm00001d013542::5:13960313-13962314(-)
Zm00001d047408::9:129148984-129150985(+)
Zm00001d017268::5:191149866-191151867(+)
Zm00001d025193::10:108472690-108474691(-)
Zm00001d017139::5:186704798-186706799(+)
Zm00001d037182::6:114977999-114980000(+)
Zm00001d049454::4:30736049-30738050(-)
Zm00001d036426::6:87952354-87954355(+)
Zm00001d015208::5:79394811-79396812(-)
Zm00001d037941::6:142908476-142910477(+)
Zm00001d004965::2:150854066-150856067(-)
Zm00001d038830::6:165361825-165363826(+)
Zm00001d030220::1:113768144-113770145(+)
Zm00001d046168::9:68802055-68804056(-)
Zm00001d025141::10:106317286-106319287(+)
Zm00001d017804::5:207300317-207302318(-)
Zm00001d029300::1:65443061-65445062(-)
Zm00001d016442::5:162547541-162549542(-)
Zm00001d038213::6:151785768-151787769(-)
Zm00001d015291::5:82960651-82962652(+)
Zm00001d005543::2:178129162-178131163(-)
Zm00001d035751::6:45355667-45357668(-)
Zm00001d028785::1:46378031-46380032(+)
Zm00001d025165::10:107140450-107142451(-)
Zm00001d040016::3:23086408-23088409(+)
Zm00001d019587::7:44892795-44894796(-)
Zm00001d038123::6:148748040-148750041(-)
Zm00001d010325::8:109743729-109745730(+)
Zm00001d043753::3:209097219-209099220(+)
Zm00001d006549::2:210778100-210780101(+)
Zm00001d031888::1:205335189-205337190(+)
Zm00001d028750::1:45284830-45286831(+)
Zm00001d028633::1:41472451-41474452(-)
Zm00001d002669::2:18834421-18836422(-)
Zm00001d023223::10:822377-824378(+)
Zm00001d021700::7:160735997-160737998(-)
Zm00001d023300::10:2364919-2366920(-)
Zm00001d004910::2:148017214-148019215(-)
Zm00001d011431::8:150347404-150349405(-)
Zm00001d004840::2:143077580-143079581(+)
Zm00001d048877::4:6910801-6912802(-)
Zm00001d024248::10:59445949-59447950(-)
Zm00001d017066::5:184298782-184300783(+)
Zm00001d044339::3:225460228-225462229(-)
Zm00001d020180::7:97826121-97828122(-)
Zm00001d040344::3:39048918-39050919(-)
Zm00001d036632::6:95750844-95752845(+)
Zm00001d029567::1:76612395-76614396(+)
Zm00001d030213::1:113437556-113439557(-)
Zm00001d047405::9:129019451-129021452(+)
Zm00001d029136::1:60084548-60086549(+)
Zm00001d028983::1:53461487-53463488(+)
Zm00001d044442::3:228213307-228215308(+)
Zm00001d002617::2:16894525-16896526(-)
Zm00001d008628::8:15227621-15229622(-)
Zm00001d047406::9:129084155-129086156(+)
Zm00001d028100::1:22994309-22996310(+)
Zm00001d008399::8:7351504-7353505(-)
Zm00001d048083::9:149625845-149627846(+)
Zm00001d010220::8:104633041-104635042(+)
Zm00001d021424::7:151793510-151795511(+)
Zm00001d018144::5:215391163-215393164(+)
Zm00001d012611::8:177174854-177176855(-)
Zm00001d034915::1:305487678-305489679(-)
Zm00001d013015::5:3229868-3231869(+)
Zm00001d029451::1:71331131-71333132(-)
Zm00001d029895::1:92851440-92853441(-)
Zm00001d043386::3:198368338-198370339(+)
Zm00001d044188::3:221439887-221441888(-)
Zm00001d027476::1:6207722-6209723(-)
Zm00001d024291::10:62307964-62309965(-)
Zm00001d005092::2:157944698-157946699(+)
Zm00001d007195::2:224442010-224444011(+)
Zm00001d038754::6:163905589-163907590(-)
Zm00001d002130::2:6424486-6426487(-)
Zm00001d027385::1:4117196-4119197(+)
Zm00001d013390::5:10259969-10261970(+)
Zm00001d015118::5:76333852-76335853(-)
Zm00001d006801::2:217011896-217013897(+)
Zm00001d042104::3:150757559-150759560(+)
Zm00001d032575::1:231048109-231050110(+)
Zm00001d029883::1:91988472-91990473(-)
Zm00001d053756::4:240521715-240523716(+)
Zm00001d037139::6:113725928-113727929(+)
Zm00001d011193::8:142601185-142603186(+)
Zm00001d025353::10:115204960-115206961(-)
Zm00001d048376::9:155255127-155257128(+)
Zm00001d043687::3:207410266-207412267(+)
Zm00001d009144::8:39284623-39286624(+)
Zm00001d006825::2:217433055-217435056(+)
Zm00001d020163::7:96648493-96650494(+)
Zm00001d021183::7:145177986-145179987(+)
Zm00001d011585::8:155019347-155021348(-)
Zm00001d025495::10:120565089-120567090(+)
Zm00001d011063::8:137937913-137939914(+)
Zm00001d026185::10:140540561-140542562(-)
Zm00001d019306::7:26939500-26941501(-)
Zm00001d032606::1:231872564-231874565(+)
Zm00001d019357::7:29504769-29506770(+)
Zm00001d043344::3:197153548-197155549(-)
Zm00001d019545::7:41787995-41789996(-)
Zm00001d022493::7:178733175-178735176(+)
Zm00001d012963::5:2414749-2416750(+)
Zm00001d033951::1:279385034-279387035(+)
Zm00001d035876::6:58232013-58234014(+)
Zm00001d037680::6:133848077-133850078(-)
Zm00001d042755::3:179000818-179002819(-)
```
