## Supplementary material for "A comprehensive map of preferentially located motifs reveals distinct proximal *cis*-regulatory elements in plants": ATATAATT_containing_gene_set.txt

```
#Occurences of ATATAATT between 5 and 33 (positions relative to the transcription start site)
#225 sequences with ATATAATT in this interval
#0.89% of the sequences in promoter set with ATATAATT (set with 25199 sequences)
Zm00001d012004::8:166295067-166297068(+)
Zm00001d051981::4:175839486-175841487(+)
Zm00001d024596::10:79829434-79831435(+)
Zm00001d017754::5:205922777-205924778(+)
Zm00001d043459::3:200574281-200576282(+)
Zm00001d010608::8:121800179-121802180(-)
Zm00001d039564::3:8073121-8075122(-)
Zm00001d029089::1:57483411-57485412(-)
Zm00001d042651::3:175306143-175308144(+)
Zm00001d001855::2:1961296-1963297(+)
Zm00001d031954::1:207949469-207951470(-)
Zm00001d020387::7:110770829-110772830(-)
Zm00001d050297::4:79516716-79518717(-)
Zm00001d053223::4:220784639-220786640(+)
Zm00001d009878::8:86791265-86793266(+)
Zm00001d018809::7:5833379-5835380(+)
Zm00001d004400::2:109228846-109230847(+)
Zm00001d052434::4:189872211-189874212(+)
Zm00001d006382::2:206213990-206215991(-)
Zm00001d021610::7:158043027-158045028(+)
Zm00001d008559::8:12969752-12971753(-)
Zm00001d007065::2:221293225-221295226(-)
Zm00001d046764::9:104804102-104806103(-)
Zm00001d006183::2:200916994-200918995(-)
Zm00001d014772::5:62614329-62616330(+)
Zm00001d014376::5:43557234-43559235(-)
Zm00001d044053::3:217893230-217895231(-)
Zm00001d031949::1:207799384-207801385(-)
Zm00001d018156::5:215692493-215694494(-)
Zm00001d028784::1:46377086-46379087(-)
Zm00001d020140::7:95439671-95441672(+)
Zm00001d007146::2:223324563-223326564(+)
Zm00001d028980::1:53454348-53456349(-)
Zm00001d040348::3:39322403-39324404(-)
Zm00001d052797::4:201288749-201290750(+)
Zm00001d031946::1:207704639-207706640(-)
Zm00001d045899::9:46382350-46384351(-)
Zm00001d026298::10:143169618-143171619(-)
Zm00001d047958::9:146173388-146175389(+)
Zm00001d053628::4:237226391-237228392(+)
Zm00001d020443::7:114658015-114660016(-)
Zm00001d050268::4:77418570-77420571(-)
Zm00001d045650::9:31091755-31093756(-)
Zm00001d026164::10:140164856-140166857(-)
Zm00001d029526::1:74781709-74783710(+)
Zm00001d003035::2:30054142-30056143(-)
Zm00001d003247::2:37817923-37819924(-)
Zm00001d039725::3:13010109-13012110(+)
Zm00001d053261::4:222938667-222940668(+)
Zm00001d014291::5:39721955-39723956(-)
Zm00001d036632::6:95750844-95752845(+)
Zm00001d048074::9:149390645-149392646(+)
Zm00001d047531::9:134018434-134020435(-)
Zm00001d041124::3:99053051-99055052(+)
Zm00001d023564::10:10308975-10310976(-)
Zm00001d048529::9:157910947-157912948(+)
Zm00001d044945::9:8014479-8016480(+)
Zm00001d016027::5:140213243-140215244(+)
Zm00001d036469::6:89401642-89403643(+)
Zm00001d042713::3:178071423-178073424(-)
Zm00001d010339::8:110344209-110346210(-)
Zm00001d013211::5:6613233-6615234(+)
Zm00001d032325::1:222558984-222560985(+)
Zm00001d036889::6:105661900-105663901(-)
Zm00001d005822::2:189711906-189713907(-)
Zm00001d046970::9:113509535-113511536(+)
Zm00001d039245::3:473148-475149(+)
Zm00001d016783::5:175763478-175765479(+)
Zm00001d011518::8:153279544-153281545(-)
Zm00001d050121::4:67399132-67401133(+)
Zm00001d012322::8:172401900-172403901(+)
Zm00001d034463::1:293747500-293749501(+)
Zm00001d026099::10:138484005-138486006(+)
Zm00001d036464::6:89379165-89381166(-)
Zm00001d003013::2:29405144-29407145(+)
Zm00001d011152::8:140851841-140853842(+)
Zm00001d044991::9:9472320-9474321(+)
Zm00001d019226::7:22698761-22700762(-)
Zm00001d015000::5:71588303-71590304(+)
Zm00001d005308::2:169026342-169028343(-)
Zm00001d006364::2:205728667-205730668(+)
Zm00001d052760::4:199961807-199963808(+)
Zm00001d024292::10:62315796-62317797(+)
Zm00001d024906::10:94247046-94249047(+)
Zm00001d012203::8:170036086-170038087(-)
Zm00001d028045::1:21526520-21528521(-)
Zm00001d015263::5:81964867-81966868(+)
Zm00001d048410::9:155784625-155786626(+)
Zm00001d004473::2:114084005-114086006(+)
Zm00001d047546::9:134871989-134873990(+)
Zm00001d019245::7:23696735-23698736(+)
Zm00001d028249::1:27995034-27997035(-)
Zm00001d040650::3:56246324-56248325(-)
Zm00001d013828::5:21565163-21567164(-)
Zm00001d006604::2:211886192-211888193(-)
Zm00001d036467::6:89399294-89401295(-)
Zm00001d027234::1:117182-119183(+)
Zm00001d015720::5:112430302-112432303(-)
Zm00001d010670::8:123790283-123792284(-)
Zm00001d020418::7:112712759-112714760(+)
Zm00001d016026::5:140198158-140200159(+)
Zm00001d022364::7:176148477-176150478(+)
Zm00001d015036::5:72867852-72869853(+)
Zm00001d047445::9:130358123-130360124(-)
Zm00001d040851::3:71657125-71659126(-)
Zm00001d030727::1:156210572-156212573(-)
Zm00001d047255::9:124483382-124485383(-)
Zm00001d005684::2:183290820-183292821(-)
Zm00001d044318::3:225066204-225068205(+)
Zm00001d040467::3:44997737-44999738(+)
Zm00001d008382::8:6828398-6830399(+)
Zm00001d029511::1:73860255-73862256(+)
Zm00001d006875::2:218326004-218328005(+)
Zm00001d035776::6:48052687-48054688(-)
Zm00001d050201::4:73396830-73398831(-)
Zm00001d023373::10:4235419-4237420(+)
Zm00001d053119::4:214487872-214489873(+)
Zm00001d041945::3:144766709-144768710(+)
Zm00001d040160::3:29675381-29677382(-)
Zm00001d022590::7:180543184-180545185(-)
Zm00001d018656::7:2051328-2053329(-)
Zm00001d022156::7:171401174-171403175(-)
Zm00001d019700::7:51776270-51778271(-)
Zm00001d046501::9:92850826-92852827(+)
Zm00001d010069::8:98187829-98189830(-)
Zm00001d035656::6:39270021-39272022(+)
Zm00001d046898::9:109486949-109488950(+)
Zm00001d010401::8:112912585-112914586(+)
Zm00001d020444::7:114902099-114904100(+)
Zm00001d036425::6:87901769-87903770(-)
Zm00001d033579::1:267646753-267648754(+)
Zm00001d034885::1:304663826-304665827(+)
Zm00001d036946::6:106963688-106965689(-)
Zm00001d033718::1:272129164-272131165(+)
Zm00001d043257::3:193490875-193492876(+)
Zm00001d048694::4:3414744-3416745(+)
Zm00001d006274::2:203393919-203395920(+)
Zm00001d031926::1:206981101-206983102(+)
Zm00001d038093::6:147627136-147629137(-)
Zm00001d040679::3:57621066-57623067(+)
Zm00001d021488::7:153861097-153863098(-)
Zm00001d031583::1:195480442-195482443(+)
Zm00001d026645::10:149325065-149327066(+)
Zm00001d037498::6:127317161-127319162(+)
Zm00001d039926::3:19728987-19730988(-)
Zm00001d031850::1:204131354-204133355(+)
Zm00001d043444::3:200354206-200356207(-)
Zm00001d006838::2:217670725-217672726(+)
Zm00001d011923::8:164677414-164679415(+)
Zm00001d052753::4:199826302-199828303(-)
Zm00001d031071::1:175968208-175970209(+)
Zm00001d039978::3:21465248-21467249(+)
Zm00001d036025::6:66929497-66931498(-)
Zm00001d041095::3:97128713-97130714(-)
Zm00001d048481::9:157034416-157036417(-)
Zm00001d030982::1:171822795-171824796(-)
Zm00001d015333::5:84886884-84888885(-)
Zm00001d042207::3:156094991-156096992(-)
Zm00001d030296::1:120069217-120071218(+)
Zm00001d028011::1:20290274-20292275(+)
Zm00001d010414::8:113687279-113689280(-)
Zm00001d049071::4:14762014-14764015(-)
Zm00001d049671::4:39545602-39547603(+)
Zm00001d020064::7:89646016-89648017(+)
Zm00001d027478::1:6238322-6240323(+)
Zm00001d037745::6:136192940-136194941(+)
Zm00001d047403::9:128993658-128995659(+)
Zm00001d043484::3:201623429-201625430(+)
Zm00001d012998::5:2892464-2894465(+)
Zm00001d052327::4:187150990-187152991(+)
Zm00001d023846::10:24406097-24408098(+)
Zm00001d049977::4:56584726-56586727(-)
Zm00001d024712::10:84552985-84554986(+)
Zm00001d019934::7:77374991-77376992(+)
Zm00001d008925::8:25524325-25526326(-)
Zm00001d030603::1:147912100-147914101(+)
Zm00001d028774::1:46170308-46172309(+)
Zm00001d020219::7:100659693-100661694(-)
Zm00001d011599::8:155477403-155479404(-)
Zm00001d017576::5:200174935-200176936(-)
Zm00001d045133::9:13838041-13840042(+)
Zm00001d049289::4:24584880-24586881(-)
Zm00001d016491::5:164557125-164559126(-)
Zm00001d045445::9:22315869-22317870(+)
Zm00001d039334::3:2018961-2020962(+)
Zm00001d013810::5:21186047-21188048(-)
Zm00001d045147::9:14234635-14236636(+)
Zm00001d029085::1:57455028-57457029(-)
Zm00001d044733::9:706204-708205(-)
Zm00001d022355::7:176070337-176072338(+)
Zm00001d003983::2:73523641-73525642(+)
Zm00001d028313::1:30343836-30345837(-)
Zm00001d037672::6:133573039-133575040(+)
Zm00001d026580::10:148341585-148343586(+)
Zm00001d012953::5:2328780-2330781(+)
Zm00001d006106::2:198199584-198201585(-)
Zm00001d010143::8:101196076-101198077(-)
Zm00001d013397::5:10350469-10352470(-)
Zm00001d007495::2:233065871-233067872(+)
Zm00001d031626::1:196844403-196846404(-)
Zm00001d029198::1:61902600-61904601(+)
Zm00001d013412::5:10598922-10600923(+)
Zm00001d029968::1:96899387-96901388(+)
Zm00001d043317::3:196252204-196254205(-)
Zm00001d040294::3:36193188-36195189(+)
Zm00001d032146::1:214435110-214437111(+)
Zm00001d013745::5:19097998-19099999(+)
Zm00001d036522::6:91178243-91180244(-)
Zm00001d028330::1:31039988-31041989(+)
Zm00001d041531::3:126092143-126094144(-)
Zm00001d051479::4:160039029-160041030(-)
Zm00001d022267::7:174004692-174006693(-)
Zm00001d020329::7:106852341-106854342(+)
Zm00001d025853::10:131516669-131518670(+)
Zm00001d021347::7:149581124-149583125(+)
Zm00001d021634::7:158645689-158647690(-)
Zm00001d008403::8:7620781-7622782(-)
Zm00001d029913::1:93848024-93850025(-)
Zm00001d029642::1:80921437-80923438(-)
Zm00001d034521::1:295608392-295610393(+)
Zm00001d053313::4:225613874-225615875(+)
Zm00001d037404::6:124633520-124635521(-)
Zm00001d003446::2:44624597-44626598(-)
Zm00001d020673::7:127585206-127587207(+)
Zm00001d020773::7:131953418-131955419(-)
```
