## Supplementary material for "A comprehensive map of preferentially located motifs reveals distinct proximal *cis*-regulatory elements in plants": ATATACA_containing_gene_set.txt

```
#Occurences of ATATACA between 6 and 106 (positions relative to the transcription start site)
#1446 sequences with ATATACA in this interval
#5.74% of the sequences in promoter set with ATATACA (set with 25199 sequences)
Zm00001d011625::8:156533744-156535745(+)
Zm00001d022119::7:170772294-170774295(+)
Zm00001d052810::4:201665923-201667924(+)
Zm00001d012787::8:180941339-180943340(-)
Zm00001d014468::5:49215827-49217828(-)
Zm00001d038173::6:150517235-150519236(-)
Zm00001d019127::7:18227093-18229094(-)
Zm00001d018429::5:220586715-220588716(+)
Zm00001d048396::9:155581805-155583806(+)
Zm00001d024804::10:88760312-88762313(+)
Zm00001d019145::7:19092070-19094071(+)
Zm00001d040360::3:39912912-39914913(-)
Zm00001d042977::3:185627854-185629855(-)
Zm00001d008656::8:16235958-16237959(-)
Zm00001d018086::5:213976891-213978892(-)
Zm00001d047928::9:145584860-145586861(+)
Zm00001d040820::3:67929063-67931064(+)
Zm00001d053819::4:241708555-241710556(+)
Zm00001d030037::1:101378532-101380533(-)
Zm00001d021830::7:164024070-164026071(+)
Zm00001d010940::8:134325603-134327604(-)
Zm00001d003712::2:55895766-55897767(-)
Zm00001d010520::8:118978275-118980276(-)
Zm00001d053065::4:211843154-211845155(-)
Zm00001d045155::9:14564162-14566163(-)
Zm00001d024192::10:54915758-54917759(-)
Zm00001d048721::4:4182699-4184700(+)
Zm00001d009448::8:64902751-64904752(-)
Zm00001d023680::10:15097783-15099784(-)
Zm00001d025322::10:114049648-114051649(+)
Zm00001d004336::2:104247647-104249648(+)
Zm00001d020569::7:122617469-122619470(+)
Zm00001d029865::1:90964200-90966201(+)
Zm00001d002961::2:28153093-28155094(+)
Zm00001d003812::2:60532657-60534658(-)
Zm00001d029499::1:73372709-73374710(-)
Zm00001d038336::6:154805256-154807257(-)
Zm00001d016664::5:171907774-171909775(-)
Zm00001d018135::5:215070459-215072460(+)
Zm00001d051151::4:146156701-146158702(+)
Zm00001d030068::1:103204159-103206160(-)
Zm00001d026703::10:150492922-150494923(-)
Zm00001d010113::8:99703380-99705381(+)
Zm00001d035751::6:45355667-45357668(-)
Zm00001d044281::3:224011452-224013453(-)
Zm00001d031422::1:189590657-189592658(-)
Zm00001d038411::6:156633074-156635075(+)
Zm00001d047502::9:132771922-132773923(-)
Zm00001d048191::9:152142854-152144855(+)
Zm00001d011610::8:155806422-155808423(+)
Zm00001d004467::2:113709702-113711703(+)
Zm00001d050889::4:128497520-128499521(+)
Zm00001d033473::1:263675511-263677512(+)
Zm00001d049708::4:40975010-40977011(+)
Zm00001d028955::1:52852857-52854858(-)
Zm00001d052945::4:205818692-205820693(-)
Zm00001d026137::10:139478314-139480315(+)
Zm00001d011945::8:164892807-164894808(+)
Zm00001d004889::2:147002556-147004557(+)
Zm00001d015758::5:116975883-116977884(-)
Zm00001d052663::4:196377743-196379744(-)
Zm00001d039160::6:171403687-171405688(+)
Zm00001d003601::2:49475072-49477073(+)
Zm00001d049548::4:34371616-34373617(-)
Zm00001d017042::5:183468477-183470478(+)
Zm00001d005434::2:173880827-173882828(+)
Zm00001d048432::9:156171470-156173471(+)
Zm00001d022166::7:171502107-171504108(+)
Zm00001d039757::3:14109352-14111353(-)
Zm00001d038702::6:162913753-162915754(+)
Zm00001d007912::2:242362450-242364451(-)
Zm00001d021753::7:162204975-162206976(+)
Zm00001d035542::6:31726736-31728737(+)
Zm00001d023655::10:13759114-13761115(-)
Zm00001d016707::5:173183038-173185039(+)
Zm00001d039098::6:169967273-169969274(-)
Zm00001d040365::3:40178932-40180933(+)
Zm00001d039095::6:169956261-169958262(+)
Zm00001d034080::1:283579498-283581499(-)
Zm00001d024894::10:93461923-93463924(-)
Zm00001d049515::4:32958482-32960483(+)
Zm00001d030218::1:113765746-113767747(-)
Zm00001d036448::6:88908360-88910361(+)
Zm00001d021330::7:149053880-149055881(-)
Zm00001d025861::10:131799345-131801346(-)
Zm00001d021122::7:143283346-143285347(-)
Zm00001d045145::9:14223801-14225802(+)
Zm00001d051790::4:169873238-169875239(+)
Zm00001d039717::3:12900075-12902076(-)
Zm00001d044766::9:1856258-1858259(+)
Zm00001d026134::10:139369040-139371041(-)
Zm00001d035390::6:24032706-24034707(+)
Zm00001d032725::1:236252443-236254444(-)
Zm00001d014091::5:31999284-32001285(+)
Zm00001d027900::1:17148010-17150011(-)
Zm00001d052930::4:205242017-205244018(+)
Zm00001d031427::1:189776468-189778469(+)
Zm00001d005394::2:172201341-172203342(-)
Zm00001d033591::1:268004243-268006244(-)
Zm00001d035370::6:23531885-23533886(+)
Zm00001d010243::8:105771024-105773025(+)
Zm00001d014674::5:58596134-58598135(+)
Zm00001d049595::4:36762914-36764915(-)
Zm00001d013100::5:4709034-4711035(-)
Zm00001d042575::3:172366231-172368232(-)
Zm00001d003249::2:37859208-37861209(-)
Zm00001d003603::2:49595078-49597079(-)
Zm00001d042511::3:170270781-170272782(-)
Zm00001d047581::9:136324664-136326665(+)
Zm00001d002695::2:19453467-19455468(-)
Zm00001d008528::8:11882070-11884071(+)
Zm00001d024676::10:83291328-83293329(-)
Zm00001d013560::5:14346696-14348697(-)
Zm00001d045332::9:19120253-19122254(+)
Zm00001d053569::4:234847022-234849023(-)
Zm00001d036338::6:84762264-84764265(+)
Zm00001d016027::5:140213243-140215244(+)
Zm00001d051154::4:146256323-146258324(+)
Zm00001d035663::6:39871676-39873677(+)
Zm00001d031375::1:187631581-187633582(-)
Zm00001d015085::5:74829894-74831895(-)
Zm00001d045583::9:27334426-27336427(-)
Zm00001d053093::4:213326569-213328570(+)
Zm00001d045885::9:45588623-45590624(-)
Zm00001d003804::2:59927856-59929857(-)
Zm00001d031396::1:188823731-188825732(-)
Zm00001d031709::1:199080821-199082822(+)
Zm00001d005259::2:166068259-166070260(+)
Zm00001d032040::1:210210869-210212870(-)
Zm00001d026173::10:140305655-140307656(-)
Zm00001d046735::9:103877229-103879230(+)
Zm00001d008374::8:6702943-6704944(-)
Zm00001d017675::5:203832940-203834941(-)
Zm00001d041653::3:131870455-131872456(-)
Zm00001d035591::6:35489379-35491380(+)
Zm00001d010515::8:118823975-118825976(-)
Zm00001d029544::1:75658669-75660670(-)
Zm00001d012336::8:172696235-172698236(+)
Zm00001d018220::5:216861090-216863091(+)
Zm00001d028868::1:49086368-49088369(+)
Zm00001d038672::6:162357920-162359921(-)
Zm00001d034930::1:305983757-305985758(-)
Zm00001d027925::1:17805623-17807624(+)
Zm00001d015118::5:76333852-76335853(-)
Zm00001d027313::1:2779641-2781642(+)
Zm00001d025106::10:104540049-104542050(+)
Zm00001d017084::5:184853725-184855726(+)
Zm00001d020811::7:133778432-133780433(-)
Zm00001d039288::3:1063428-1065429(+)
Zm00001d037217::6:116235253-116237254(+)
Zm00001d039867::3:17272185-17274186(-)
Zm00001d028062::1:21840736-21842737(+)
Zm00001d039248::3:551091-553092(+)
Zm00001d028676::1:42761046-42763047(-)
Zm00001d036432::6:88266221-88268222(+)
Zm00001d017000::5:182398565-182400566(+)
Zm00001d030398::1:129225922-129227923(+)
Zm00001d010907::8:132972883-132974884(-)
Zm00001d010403::8:113057676-113059677(+)
Zm00001d002729::2:20592275-20594276(-)
Zm00001d004396::2:108734741-108736742(+)
Zm00001d021701::7:160735671-160737672(+)
Zm00001d045162::9:14780805-14782806(-)
Zm00001d029383::1:68459218-68461219(+)
Zm00001d024779::10:87527742-87529743(-)
Zm00001d039520::3:6770333-6772334(-)
Zm00001d013010::5:3170516-3172517(-)
Zm00001d035047::6:3077705-3079706(+)
Zm00001d045182::9:15337019-15339020(+)
Zm00001d052060::4:178017570-178019571(+)
Zm00001d005648::2:181903814-181905815(-)
Zm00001d039686::3:11852855-11854856(-)
Zm00001d012744::8:179564359-179566360(+)
Zm00001d021592::7:157523543-157525544(+)
Zm00001d002326::2:10328817-10330818(+)
Zm00001d011334::8:147204406-147206407(-)
Zm00001d010019::8:95339378-95341379(+)
Zm00001d037109::6:112503476-112505477(+)
Zm00001d036691::6:97808605-97810606(-)
Zm00001d021529::7:155182393-155184394(+)
Zm00001d024141::10:49076306-49078307(-)
Zm00001d020882::7:135397109-135399110(+)
Zm00001d050307::4:80277972-80279973(-)
Zm00001d005566::2:178662001-178664002(+)
Zm00001d025130::10:105690925-105692926(+)
Zm00001d017270::5:191244627-191246628(-)
Zm00001d013828::5:21565163-21567164(-)
Zm00001d021357::7:149772137-149774138(-)
Zm00001d025963::10:134961283-134963284(-)
Zm00001d003671::2:53374639-53376640(-)
Zm00001d052971::4:206763188-206765189(-)
Zm00001d047839::9:143016296-143018297(-)
Zm00001d051691::4:166840680-166842681(-)
Zm00001d046534::9:94417568-94419569(-)
Zm00001d049391::4:28935530-28937531(-)
Zm00001d033170::1:252784462-252786463(-)
Zm00001d010790::8:127850574-127852575(+)
Zm00001d020228::7:101176804-101178805(-)
Zm00001d006885::2:218536310-218538311(+)
Zm00001d021965::7:167219995-167221996(-)
Zm00001d039560::3:7994345-7996346(-)
Zm00001d025082::10:102930303-102932304(-)
Zm00001d051887::4:173754847-173756848(-)
Zm00001d037507::6:127632499-127634500(-)
Zm00001d015216::5:79872261-79874262(-)
Zm00001d042773::3:179369564-179371565(-)
Zm00001d024751::10:86087799-86089800(+)
Zm00001d046579::9:96809386-96811387(-)
Zm00001d010584::8:120903481-120905482(+)
Zm00001d042163::3:154314239-154316240(-)
Zm00001d023939::10:30316570-30318571(-)
Zm00001d017385::5:194004025-194006026(-)
Zm00001d008954::8:26893466-26895467(+)
Zm00001d039043::6:169165839-169167840(-)
Zm00001d005001::2:153148242-153150243(-)
Zm00001d042720::3:178127429-178129430(+)
Zm00001d005933::2:193263328-193265329(+)
Zm00001d013536::5:13859201-13861202(-)
Zm00001d024395::10:68728373-68730374(+)
Zm00001d015926::5:131719333-131721334(+)
Zm00001d024659::10:82480585-82482586(+)
Zm00001d021505::7:154278196-154280197(-)
Zm00001d005359::2:170958055-170960056(+)
Zm00001d042691::3:177193190-177195191(+)
Zm00001d052595::4:194256227-194258228(+)
Zm00001d003019::2:29634837-29636838(-)
Zm00001d037362::6:122861418-122863419(+)
Zm00001d036968::6:107777707-107779708(+)
Zm00001d008455::8:9189150-9191151(+)
Zm00001d016800::5:176391055-176393056(+)
Zm00001d019189::7:20849400-20851401(+)
Zm00001d032787::1:238153085-238155086(+)
Zm00001d005544::2:178133212-178135213(-)
Zm00001d021438::7:152297520-152299521(-)
Zm00001d038931::6:167235924-167237925(-)
Zm00001d050438::4:88134946-88136947(+)
Zm00001d028894::1:49990310-49992311(-)
Zm00001d037383::6:123803439-123805440(+)
Zm00001d027400::1:4403503-4405504(+)
Zm00001d049789::4:44707979-44709980(-)
Zm00001d004894::2:147270303-147272304(-)
Zm00001d013218::5:6651079-6653080(+)
Zm00001d008314::8:4959594-4961595(+)
Zm00001d018516::5:222350923-222352924(+)
Zm00001d041331::3:112435674-112437675(-)
Zm00001d025141::10:106317286-106319287(+)
Zm00001d029654::1:81611247-81613248(+)
Zm00001d008398::8:7256817-7258818(-)
Zm00001d025307::10:113603644-113605645(+)
Zm00001d012251::8:171034594-171036595(-)
Zm00001d029280::1:64686335-64688336(-)
Zm00001d016742::5:174748963-174750964(-)
Zm00001d039584::3:8463131-8465132(-)
Zm00001d039139::6:170960138-170962139(+)
Zm00001d009905::8:88706795-88708796(-)
Zm00001d015026::5:72693854-72695855(+)
Zm00001d010434::8:115005549-115007550(+)
Zm00001d011614::8:155952199-155954200(-)
Zm00001d039118::6:170354006-170356007(+)
Zm00001d025652::10:125101473-125103474(+)
Zm00001d004036::2:77716820-77718821(-)
Zm00001d002621::2:16978862-16980863(+)
Zm00001d031898::1:205929757-205931758(-)
Zm00001d002458::2:13290926-13292927(-)
Zm00001d040839::3:69849798-69851799(-)
Zm00001d008941::8:26150732-26152733(+)
Zm00001d012998::5:2892464-2894465(+)
Zm00001d011450::8:150846728-150848729(+)
Zm00001d013471::5:12400483-12402484(-)
Zm00001d052050::4:177641700-177643701(+)
Zm00001d023282::10:2049030-2051031(-)
Zm00001d008428::8:8436404-8438405(+)
Zm00001d046754::9:104405207-104407208(+)
Zm00001d044793::9:2549336-2551337(+)
Zm00001d045665::9:32294553-32296554(-)
Zm00001d029289::1:64919068-64921069(-)
Zm00001d010850::8:130364838-130366839(-)
Zm00001d043512::3:202360487-202362488(+)
Zm00001d003213::2:36129808-36131809(+)
Zm00001d048369::9:155201870-155203871(+)
Zm00001d025118::10:105208929-105210930(-)
Zm00001d021423::7:151787096-151789097(+)
Zm00001d009780::8:80735770-80737771(-)
Zm00001d008388::8:6992358-6994359(-)
Zm00001d016361::5:159220622-159222623(-)
Zm00001d044860::9:5664625-5666626(-)
Zm00001d025456::10:119080575-119082576(+)
Zm00001d032993::1:246129730-246131731(+)
Zm00001d003166::2:34277726-34279727(-)
Zm00001d019348::7:29127873-29129874(-)
Zm00001d038812::6:164960117-164962118(+)
Zm00001d011373::8:148910503-148912504(+)
Zm00001d006002::2:195070552-195072553(+)
Zm00001d041870::3:141624872-141626873(-)
Zm00001d009849::8:85013094-85015095(-)
Zm00001d027573::1:8307323-8309324(+)
Zm00001d048770::4:5257271-5259272(-)
Zm00001d048073::9:149389024-149391025(-)
Zm00001d002759::2:21821129-21823130(+)
Zm00001d009800::8:82040029-82042030(-)
Zm00001d013154::5:5502322-5504323(+)
Zm00001d024712::10:84552985-84554986(+)
Zm00001d012429::8:174354400-174356401(+)
Zm00001d013330::5:8776263-8778264(+)
Zm00001d022544::7:179769342-179771343(+)
Zm00001d019976::7:81482954-81484955(-)
Zm00001d035343::6:22589172-22591173(+)
Zm00001d035371::6:23596077-23598078(-)
Zm00001d001967::2:3616537-3618538(-)
Zm00001d040523::3:47971115-47973116(-)
Zm00001d051901::4:173987593-173989594(-)
Zm00001d030191::1:112124483-112126484(+)
Zm00001d052928::4:205231393-205233394(-)
Zm00001d038104::6:148053628-148055629(-)
Zm00001d035294::6:19586719-19588720(+)
Zm00001d050193::4:72528365-72530366(-)
Zm00001d019446::7:34275609-34277610(+)
Zm00001d053911::4:243521552-243523553(+)
Zm00001d053718::4:239805828-239807829(+)
Zm00001d031811::1:202552872-202554873(+)
Zm00001d008578::8:13457965-13459966(+)
Zm00001d012339::8:172717795-172719796(-)
Zm00001d034244::1:287674214-287676215(+)
Zm00001d046933::9:111693292-111695293(+)
Zm00001d016708::5:173407782-173409783(-)
Zm00001d017145::5:186841226-186843227(+)
Zm00001d051865::4:172724402-172726403(-)
Zm00001d047848::9:143210851-143212852(+)
Zm00001d039163::6:171550664-171552665(-)
Zm00001d031049::1:174838418-174840419(+)
Zm00001d028909::1:50720898-50722899(-)
Zm00001d040221::3:32674116-32676117(+)
Zm00001d043879::3:212723407-212725408(-)
Zm00001d042651::3:175306143-175308144(+)
Zm00001d043157::3:190363656-190365657(-)
Zm00001d025483::10:120192629-120194630(+)
Zm00001d037265::6:118740606-118742607(-)
Zm00001d033981::1:279980894-279982895(+)
Zm00001d021470::7:153073848-153075849(+)
Zm00001d002714::2:20018282-20020283(-)
Zm00001d003262::2:38267265-38269266(+)
Zm00001d042755::3:179000818-179002819(-)
Zm00001d014065::5:31252628-31254629(+)
Zm00001d029151::1:60747485-60749486(-)
Zm00001d034621::1:298062185-298064186(-)
Zm00001d010989::8:136032372-136034373(+)
Zm00001d010416::8:113894472-113896473(-)
Zm00001d006400::2:206596811-206598812(-)
Zm00001d006625::2:212799408-212801409(-)
Zm00001d015410::5:89052596-89054597(-)
Zm00001d027734::1:12378038-12380039(-)
Zm00001d032527::1:229514483-229516484(+)
Zm00001d028000::1:19917746-19919747(+)
Zm00001d016134::5:146040672-146042673(+)
Zm00001d050412::4:86683218-86685219(+)
Zm00001d024481::10:73440959-73442960(+)
Zm00001d002817::2:23532347-23534348(-)
Zm00001d012086::8:167854838-167856839(+)
Zm00001d006103::2:198179075-198181076(-)
Zm00001d016130::5:145801698-145803699(+)
Zm00001d014865::5:66193991-66195992(+)
Zm00001d049081::4:15354795-15356796(-)
Zm00001d049719::4:41372714-41374715(+)
Zm00001d021168::7:144741619-144743620(+)
Zm00001d019030::7:13541065-13543066(-)
Zm00001d007391::2:230563136-230565137(+)
Zm00001d030103::1:105861446-105863447(+)
Zm00001d050327::4:81508605-81510606(-)
Zm00001d013862::5:23183374-23185375(-)
Zm00001d015955::5:134003894-134005895(-)
Zm00001d011091::8:138658536-138660537(+)
Zm00001d007444::2:231910844-231912845(-)
Zm00001d007953::2:243987178-243989179(-)
Zm00001d011981::8:165746350-165748351(-)
Zm00001d001804::2:1250127-1252128(+)
Zm00001d022399::7:176807723-176809724(+)
Zm00001d031632::1:196907557-196909558(-)
Zm00001d021641::7:158884638-158886639(+)
Zm00001d027649::1:10109062-10111063(-)
Zm00001d034859::1:303998765-304000766(-)
Zm00001d029357::1:67295351-67297352(+)
Zm00001d044409::3:227434578-227436579(-)
Zm00001d003188::2:35039654-35041655(-)
Zm00001d018872::7:7903607-7905608(+)
Zm00001d052651::4:195814707-195816708(+)
Zm00001d028130::1:23627123-23629124(+)
Zm00001d049407::4:29593734-29595735(+)
Zm00001d053675::4:238808729-238810730(-)
Zm00001d020702::7:129166700-129168701(-)
Zm00001d005188::2:163010380-163012381(-)
Zm00001d041637::3:130715387-130717388(+)
Zm00001d044533::3:231098803-231100804(+)
Zm00001d005758::2:186850473-186852474(+)
Zm00001d051740::4:168580149-168582150(+)
Zm00001d005478::2:175511288-175513289(-)
Zm00001d027537::1:7712725-7714726(+)
Zm00001d020157::7:96197519-96199520(+)
Zm00001d032184::1:216042054-216044055(+)
Zm00001d003261::2:38268378-38270379(-)
Zm00001d045394::9:20531717-20533718(-)
Zm00001d049698::4:40546777-40548778(-)
Zm00001d052693::4:197538985-197540986(+)
Zm00001d035973::6:63732964-63734965(-)
Zm00001d031220::1:182573338-182575339(+)
Zm00001d013797::5:20396693-20398694(+)
Zm00001d033356::1:260109295-260111296(+)
Zm00001d028803::1:46851201-46853202(+)
Zm00001d041837::3:139952572-139954573(+)
Zm00001d047441::9:130333226-130335227(-)
Zm00001d039042::6:169141629-169143630(+)
Zm00001d010315::8:109276692-109278693(+)
Zm00001d003847::2:61983103-61985104(+)
Zm00001d036933::6:106779956-106781957(-)
Zm00001d050826::4:124868566-124870567(-)
Zm00001d005813::2:189504459-189506460(+)
Zm00001d043640::3:205806565-205808566(-)
Zm00001d024567::10:78548546-78550547(-)
Zm00001d050091::4:65310382-65312383(-)
Zm00001d005568::2:178754330-178756331(+)
Zm00001d022122::7:170793373-170795374(+)
Zm00001d037787::6:137838110-137840111(-)
Zm00001d049986::4:57083570-57085571(-)
Zm00001d029803::1:87585298-87587299(+)
Zm00001d035238::6:16210068-16212069(-)
Zm00001d053257::4:222753933-222755934(+)
Zm00001d005175::2:162407666-162409667(+)
Zm00001d027975::1:18952739-18954740(+)
Zm00001d042901::3:183397137-183399138(+)
Zm00001d030030::1:100662042-100664043(-)
Zm00001d005173::2:162269990-162271991(+)
Zm00001d048151::9:150986159-150988160(-)
Zm00001d043786::3:210230650-210232651(+)
Zm00001d045050::9:11151843-11153844(+)
Zm00001d034555::1:296184569-296186570(-)
Zm00001d024711::10:84547984-84549985(+)
Zm00001d046555::9:95831121-95833122(+)
Zm00001d045816::9:40985753-40987754(+)
Zm00001d037108::6:112469988-112471989(+)
Zm00001d026144::10:139665377-139667378(+)
Zm00001d022027::7:168261769-168263770(+)
Zm00001d005140::2:160697256-160699257(-)
Zm00001d049425::4:30017749-30019750(-)
Zm00001d011510::8:152921150-152923151(-)
Zm00001d012369::8:173119501-173121502(+)
Zm00001d007775::2:239387384-239389385(+)
Zm00001d053626::4:237107470-237109471(+)
Zm00001d041484::3:123241202-123243203(+)
Zm00001d003023::2:29709893-29711894(-)
Zm00001d040129::3:28667161-28669162(+)
Zm00001d039013::6:168708934-168710935(-)
Zm00001d015445::5:90497601-90499602(-)
Zm00001d027982::1:19319425-19321426(-)
Zm00001d034046::1:282185396-282187397(+)
Zm00001d033932::1:278896936-278898937(+)
Zm00001d035870::6:57860943-57862944(+)
Zm00001d001871::2:2128095-2130096(-)
Zm00001d046194::9:71333784-71335785(+)
Zm00001d039002::6:168608467-168610468(+)
Zm00001d035561::6:33192020-33194021(+)
Zm00001d002946::2:27829189-27831190(-)
Zm00001d043709::3:207986591-207988592(-)
Zm00001d040829::3:68294609-68296610(-)
Zm00001d030831::1:162195579-162197580(-)
Zm00001d013155::5:5510760-5512761(+)
Zm00001d045758::9:37428272-37430273(+)
Zm00001d015460::5:91590486-91592487(-)
Zm00001d043175::3:190627316-190629317(+)
Zm00001d043529::3:202961766-202963767(-)
Zm00001d024519::10:75762885-75764886(+)
Zm00001d005716::2:184486183-184488184(+)
Zm00001d026434::10:145758930-145760931(-)
Zm00001d039555::3:7935093-7937094(-)
Zm00001d009554::8:70010779-70012780(+)
Zm00001d048512::9:157595777-157597778(+)
Zm00001d024301::10:62901740-62903741(-)
Zm00001d013276::5:7613787-7615788(+)
Zm00001d006102::2:198164580-198166581(+)
Zm00001d021571::7:156437053-156439054(-)
Zm00001d049204::4:20553326-20555327(-)
Zm00001d025326::10:114245760-114247761(+)
Zm00001d009010::8:30105463-30107464(+)
Zm00001d017057::5:184103070-184105071(-)
Zm00001d017251::5:190353824-190355825(+)
Zm00001d003511::2:46290958-46292959(+)
Zm00001d046812::9:106815404-106817405(-)
Zm00001d017433::5:195846821-195848822(+)
Zm00001d017282::5:191621510-191623511(-)
Zm00001d037266::6:118740658-118742659(-)
Zm00001d022621::7:181283470-181285471(+)
Zm00001d037242::6:117576293-117578294(+)
Zm00001d048503::9:157462500-157464501(+)
Zm00001d018318::5:218386954-218388955(-)
Zm00001d009719::8:77714245-77716246(+)
Zm00001d015005::5:72002102-72004103(-)
Zm00001d052262::4:185217519-185219520(+)
Zm00001d020955::7:137672334-137674335(-)
Zm00001d028562::1:39214125-39216126(+)
Zm00001d016022::5:140071761-140073762(+)
Zm00001d013982::5:27224162-27226163(+)
Zm00001d026200::10:140835842-140837843(-)
Zm00001d012242::8:170789555-170791556(+)
Zm00001d050696::4:116409624-116411625(+)
Zm00001d020471::7:116950491-116952492(-)
Zm00001d005473::2:175394154-175396155(+)
Zm00001d039338::3:2049450-2051451(+)
Zm00001d035887::6:58480077-58482078(-)
Zm00001d031395::1:188814531-188816532(+)
Zm00001d039169::6:171661937-171663938(+)
Zm00001d021815::7:163559401-163561402(-)
Zm00001d041964::3:145916534-145918535(-)
Zm00001d005684::2:183290820-183292821(-)
Zm00001d037733::6:135559925-135561926(-)
Zm00001d007623::2:236372229-236374230(-)
Zm00001d004152::2:86814007-86816008(-)
Zm00001d034305::1:288861741-288863742(+)
Zm00001d004322::2:103035106-103037107(-)
Zm00001d025170::10:107474425-107476426(-)
Zm00001d002600::2:16446626-16448627(+)
Zm00001d026039::10:136646291-136648292(-)
Zm00001d031303::1:185710405-185712406(-)
Zm00001d038469::6:157936844-157938845(+)
Zm00001d037274::6:119096680-119098681(-)
Zm00001d050018::4:60016236-60018237(-)
Zm00001d052074::4:178665266-178667267(+)
Zm00001d018358::5:219157924-219159925(-)
Zm00001d050748::4:120552306-120554307(+)
Zm00001d014721::5:60514676-60516677(+)
Zm00001d041663::3:132595714-132597715(-)
Zm00001d039181::6:172034439-172036440(+)
Zm00001d047562::9:135604010-135606011(+)
Zm00001d024346::10:65899313-65901314(+)
Zm00001d038257::6:152494111-152496112(-)
Zm00001d040235::3:33199241-33201242(+)
Zm00001d035408::6:24602271-24604272(-)
Zm00001d047349::9:127181186-127183187(-)
Zm00001d048532::9:157942565-157944566(+)
Zm00001d024029::10:38043241-38045242(-)
Zm00001d050851::4:126958484-126960485(+)
Zm00001d028009::1:20218476-20220477(+)
Zm00001d045951::9:49189046-49191047(+)
Zm00001d028396::1:33301844-33303845(+)
Zm00001d025899::10:133319307-133321308(-)
Zm00001d034829::1:303242069-303244070(+)
Zm00001d033607::1:268504948-268506949(-)
Zm00001d050283::4:78447489-78449490(-)
Zm00001d048233::9:152885126-152887127(-)
Zm00001d053354::4:227319522-227321523(+)
Zm00001d012258::8:171231022-171233023(-)
Zm00001d049643::4:38583937-38585938(-)
Zm00001d004755::2:136494897-136496898(+)
Zm00001d035041::6:2928851-2930852(+)
Zm00001d039721::3:12983211-12985212(+)
Zm00001d043892::3:213244654-213246655(-)
Zm00001d051671::4:166249356-166251357(+)
Zm00001d019642::7:47826403-47828404(+)
Zm00001d036477::6:89571131-89573132(-)
Zm00001d002348::2:10672981-10674982(-)
Zm00001d027411::1:4717445-4719446(+)
Zm00001d013720::5:18480730-18482731(-)
Zm00001d025818::10:130623470-130625471(-)
Zm00001d039295::3:1200297-1202298(+)
Zm00001d011580::8:154910540-154912541(-)
Zm00001d042160::3:154281281-154283282(-)
Zm00001d031208::1:182120048-182122049(-)
Zm00001d010325::8:109743729-109745730(+)
Zm00001d047990::9:147345720-147347721(-)
Zm00001d007921::2:242699001-242701002(-)
Zm00001d042711::3:177893357-177895358(+)
Zm00001d008354::8:6162976-6164977(-)
Zm00001d040589::3:51742020-51744021(-)
Zm00001d015444::5:90486213-90488214(+)
Zm00001d020980::7:138701630-138703631(-)
Zm00001d034157::1:285312163-285314164(-)
Zm00001d021282::7:147764399-147766400(-)
Zm00001d034689::1:300055944-300057945(+)
Zm00001d020932::7:136988244-136990245(-)
Zm00001d006737::2:215596133-215598134(+)
Zm00001d012036::8:166922759-166924760(-)
Zm00001d010059::8:97530922-97532923(+)
Zm00001d010442::8:115335181-115337182(-)
Zm00001d038252::6:152418568-152420569(+)
Zm00001d051149::4:145957778-145959779(+)
Zm00001d004463::2:113567148-113569149(-)
Zm00001d039409::3:3618779-3620780(+)
Zm00001d025353::10:115204960-115206961(-)
Zm00001d019223::7:22571121-22573122(+)
Zm00001d027758::1:12771496-12773497(-)
Zm00001d004545::2:117224781-117226782(+)
Zm00001d008748::8:18883032-18885033(-)
Zm00001d024678::10:83379508-83381509(-)
Zm00001d048095::9:150082159-150084160(-)
Zm00001d040985::3:88155451-88157452(+)
Zm00001d039491::3:5767859-5769860(-)
Zm00001d049073::4:14847169-14849170(-)
Zm00001d007715::2:238065672-238067673(-)
Zm00001d006322::2:204519771-204521772(+)
Zm00001d027598::1:8676134-8678135(+)
Zm00001d006419::2:207347092-207349093(+)
Zm00001d002499::2:14084878-14086879(+)
Zm00001d043991::3:215826579-215828580(+)
Zm00001d033800::1:274108564-274110565(+)
Zm00001d053702::4:239557033-239559034(-)
Zm00001d044821::9:3895508-3897509(+)
Zm00001d002287::2:9618782-9620783(-)
Zm00001d046774::9:105253240-105255241(+)
Zm00001d011497::8:152511559-152513560(-)
Zm00001d007210::2:224790418-224792419(-)
Zm00001d016334::5:157891706-157893707(-)
Zm00001d043989::3:215687850-215689851(+)
Zm00001d036497::6:90605042-90607043(-)
Zm00001d002797::2:22936556-22938557(-)
Zm00001d007786::2:239620568-239622569(+)
Zm00001d008909::8:24851242-24853243(+)
Zm00001d035040::6:2929557-2931558(-)
Zm00001d013492::5:12693165-12695166(+)
Zm00001d027622::1:9232804-9234805(-)
Zm00001d030117::1:107087321-107089322(+)
Zm00001d019317::7:27571965-27573966(-)
Zm00001d039488::3:5709416-5711417(-)
Zm00001d010910::8:133213395-133215396(-)
Zm00001d032652::1:233133800-233135801(+)
Zm00001d002048::2:4955380-4957381(-)
Zm00001d019227::7:22699783-22701784(+)
Zm00001d032099::1:212669641-212671642(+)
Zm00001d034675::1:299601874-299603875(+)
Zm00001d013652::5:16257392-16259393(-)
Zm00001d034463::1:293747500-293749501(+)
Zm00001d020315::7:105851403-105853404(-)
Zm00001d040488::3:46461287-46463288(+)
Zm00001d031977::1:208386392-208388393(+)
Zm00001d045088::9:12098490-12100491(-)
Zm00001d024552::10:77959508-77961509(+)
Zm00001d013719::5:18433845-18435846(-)
Zm00001d026306::10:143269898-143271899(+)
Zm00001d039090::6:169787029-169789030(+)
Zm00001d005976::2:194518947-194520948(-)
Zm00001d042807::3:180565274-180567275(+)
Zm00001d033606::1:268497623-268499624(-)
Zm00001d041004::3:89707557-89709558(-)
Zm00001d049961::4:56103911-56105912(+)
Zm00001d008303::8:4662013-4664014(+)
Zm00001d009600::8:72507836-72509837(-)
Zm00001d046688::9:102439270-102441271(+)
Zm00001d025613::10:123904905-123906906(-)
Zm00001d048559::9:158674750-158676751(+)
Zm00001d008185::8:636872-638873(+)
Zm00001d028500::1:37239898-37241899(+)
Zm00001d032855::1:240359559-240361560(+)
Zm00001d009131::8:38684626-38686627(-)
Zm00001d044284::3:224172828-224174829(-)
Zm00001d039534::3:7450312-7452313(+)
Zm00001d043360::3:197668886-197670887(+)
Zm00001d053857::4:242291768-242293769(+)
Zm00001d047135::9:119583253-119585254(-)
Zm00001d014392::5:44431558-44433559(+)
Zm00001d013733::5:18863369-18865370(-)
Zm00001d047046::9:116595494-116597495(+)
Zm00001d024353::10:66260833-66262834(-)
Zm00001d039244::3:467799-469800(+)
Zm00001d021359::7:149800877-149802878(+)
Zm00001d051272::4:151406923-151408924(+)
Zm00001d036312::6:83912210-83914211(-)
Zm00001d008863::8:23092225-23094226(+)
Zm00001d053450::4:232077137-232079138(-)
Zm00001d038304::6:154052215-154054216(+)
Zm00001d017144::5:186768538-186770539(+)
Zm00001d016815::5:177050371-177052372(+)
Zm00001d007675::2:237249149-237251150(+)
Zm00001d033503::1:264693290-264695291(-)
Zm00001d044522::3:230842720-230844721(+)
Zm00001d026600::10:148724283-148726284(-)
Zm00001d009968::8:92808716-92810717(+)
Zm00001d046035::9:57473525-57475526(-)
Zm00001d047998::9:147610952-147612953(+)
Zm00001d048442::9:156481636-156483637(+)
Zm00001d006387::2:206366952-206368953(-)
Zm00001d012817::5:833191-835192(+)
Zm00001d003941::2:70596854-70598855(+)
Zm00001d045973::9:51046116-51048117(+)
Zm00001d014470::5:49229792-49231793(-)
Zm00001d051502::4:160496970-160498971(+)
Zm00001d011424::8:150166168-150168169(-)
Zm00001d017519::5:198530214-198532215(-)
Zm00001d025036::10:100771855-100773856(+)
Zm00001d020725::7:130284849-130286850(+)
Zm00001d049100::4:16063090-16065091(+)
Zm00001d034590::1:297306178-297308179(+)
Zm00001d036402::6:86948905-86950906(+)
Zm00001d050747::4:120553388-120555389(-)
Zm00001d041635::3:130620057-130622058(+)
Zm00001d034869::1:304306270-304308271(+)
Zm00001d009965::8:92682350-92684351(+)
Zm00001d021133::7:143495876-143497877(-)
Zm00001d005317::2:169452417-169454418(-)
Zm00001d049219::4:21198257-21200258(+)
Zm00001d022493::7:178733175-178735176(+)
Zm00001d039492::3:5811349-5813350(-)
Zm00001d050083::4:64867788-64869789(+)
Zm00001d029396::1:68892310-68894311(-)
Zm00001d007071::2:221448421-221450422(+)
Zm00001d009047::8:33042930-33044931(+)
Zm00001d049510::4:32832532-32834533(-)
Zm00001d044162::3:220822998-220824999(+)
Zm00001d044677::3:234649704-234651705(-)
Zm00001d008248::8:2568074-2570075(-)
Zm00001d047244::9:123877745-123879746(-)
Zm00001d037900::6:141483918-141485919(+)
Zm00001d045540::9:25854574-25856575(-)
Zm00001d027305::1:2384619-2386620(+)
Zm00001d031548::1:193847506-193849507(+)
Zm00001d019560::7:42570670-42572671(+)
Zm00001d015092::5:75197071-75199072(-)
Zm00001d026591::10:148624926-148626927(+)
Zm00001d012451::8:174783521-174785522(-)
Zm00001d003605::2:49737181-49739182(-)
Zm00001d038878::6:166303555-166305556(-)
Zm00001d029637::1:80861809-80863810(-)
Zm00001d018779::7:5050312-5052313(+)
Zm00001d039264::3:765583-767584(+)
Zm00001d044442::3:228213307-228215308(+)
Zm00001d018888::7:8360894-8362895(+)
Zm00001d007522::2:233727189-233729190(-)
Zm00001d018830::7:6733250-6735251(-)
Zm00001d003607::2:49878331-49880332(-)
Zm00001d017685::5:204190065-204192066(+)
Zm00001d034962::1:306900491-306902492(+)
Zm00001d035310::6:20535439-20537440(-)
Zm00001d003751::2:57535066-57537067(-)
Zm00001d048239::9:153032693-153034694(+)
Zm00001d041395::3:116080125-116082126(-)
Zm00001d034759::1:301507152-301509153(-)
Zm00001d009112::8:37141382-37143383(+)
Zm00001d016518::5:165881212-165883213(+)
Zm00001d038954::6:167631581-167633582(-)
Zm00001d048244::9:153120991-153122992(-)
Zm00001d030801::1:160335022-160337023(+)
Zm00001d035172::6:7608416-7610417(+)
Zm00001d026377::10:144639653-144641654(-)
Zm00001d006843::2:217711212-217713213(-)
Zm00001d036038::6:67842621-67844622(+)
Zm00001d038724::6:163367252-163369253(-)
Zm00001d046020::9:55666650-55668651(+)
Zm00001d033397::1:261809038-261811039(+)
Zm00001d012031::8:166788618-166790619(+)
Zm00001d031894::1:205696292-205698293(-)
Zm00001d028266::1:28613798-28615799(+)
Zm00001d024217::10:57146002-57148003(-)
Zm00001d033020::1:247313813-247315814(-)
Zm00001d034552::1:296068720-296070721(-)
Zm00001d021950::7:166921173-166923174(-)
Zm00001d025697::10:126599725-126601726(+)
Zm00001d016443::5:162552839-162554840(-)
Zm00001d011012::8:136695227-136697228(+)
Zm00001d048080::9:149453468-149455469(+)
Zm00001d002133::2:6442830-6444831(-)
Zm00001d032688::1:234472697-234474698(+)
Zm00001d046014::9:54571611-54573612(-)
Zm00001d020647::7:126450403-126452404(+)
Zm00001d040398::3:41306196-41308197(+)
Zm00001d033704::1:271703290-271705291(+)
Zm00001d017604::5:201367281-201369282(-)
Zm00001d020364::7:109508953-109510954(-)
Zm00001d020002::7:84838315-84840316(-)
Zm00001d018513::5:222214239-222216240(+)
Zm00001d025757::10:128609744-128611745(-)
Zm00001d022606::7:180941081-180943082(-)
Zm00001d025503::10:120607718-120609719(-)
Zm00001d005713::2:184334969-184336970(-)
Zm00001d015221::5:80008023-80010024(+)
Zm00001d030269::1:118074079-118076080(+)
Zm00001d037227::6:116696703-116698704(+)
Zm00001d033079::1:249832692-249834693(+)
Zm00001d022427::7:177453093-177455094(-)
Zm00001d013609::5:15319312-15321313(-)
Zm00001d037720::6:135182080-135184081(-)
Zm00001d049640::4:38551028-38553029(-)
Zm00001d046187::9:70335196-70337197(+)
Zm00001d034212::1:286896283-286898284(-)
Zm00001d020623::7:125322228-125324229(-)
Zm00001d040051::3:24857273-24859274(+)
Zm00001d035570::6:34075049-34077050(-)
Zm00001d035714::6:42351451-42353452(-)
Zm00001d020312::7:105595241-105597242(+)
Zm00001d041700::3:133866438-133868439(+)
Zm00001d051259::4:150962691-150964692(-)
Zm00001d038290::6:153551060-153553061(+)
Zm00001d013992::5:27759672-27761673(-)
Zm00001d048502::9:157463592-157465593(-)
Zm00001d051759::4:168954925-168956926(-)
Zm00001d043921::3:213848986-213850987(-)
Zm00001d046587::9:97427379-97429380(+)
Zm00001d011597::8:155438384-155440385(+)
Zm00001d045395::9:20534537-20536538(-)
Zm00001d040612::3:53874161-53876162(-)
Zm00001d013979::5:27072049-27074050(-)
Zm00001d012799::5:93095-95096(-)
Zm00001d013527::5:13628813-13630814(+)
Zm00001d029567::1:76612395-76614396(+)
Zm00001d006698::2:214595197-214597198(-)
Zm00001d031428::1:189807170-189809171(+)
Zm00001d046813::9:106815408-106817409(-)
Zm00001d037612::6:131755883-131757884(+)
Zm00001d020429::7:113493955-113495956(-)
Zm00001d022060::7:169188123-169190124(+)
Zm00001d013019::5:3292321-3294322(-)
Zm00001d002632::2:17556997-17558998(+)
Zm00001d043970::3:215388401-215390402(-)
Zm00001d031754::1:200813453-200815454(+)
Zm00001d050942::4:132806814-132808815(+)
Zm00001d018751::7:4193628-4195629(+)
Zm00001d047419::9:129496718-129498719(-)
Zm00001d049343::4:27222149-27224150(-)
Zm00001d023376::10:4270767-4272768(+)
Zm00001d029750::1:85464005-85466006(+)
Zm00001d017128::5:186389389-186391390(-)
Zm00001d013199::5:6336031-6338032(+)
Zm00001d016256::5:153842958-153844959(+)
Zm00001d027478::1:6238322-6240323(+)
Zm00001d052946::4:205819550-205821551(+)
Zm00001d008716::8:17622209-17624210(+)
Zm00001d037152::6:113978855-113980856(-)
Zm00001d029394::1:68807898-68809899(-)
Zm00001d011975::8:165505529-165507530(-)
Zm00001d052239::4:184367271-184369272(-)
Zm00001d031178::1:181313754-181315755(-)
Zm00001d020609::7:124937361-124939362(-)
Zm00001d021009::7:140303576-140305577(-)
Zm00001d048953::4:10607052-10609053(-)
Zm00001d040696::3:58891980-58893981(-)
Zm00001d016461::5:163101786-163103787(-)
Zm00001d046751::9:104380208-104382209(-)
Zm00001d049369::4:28016350-28018351(-)
Zm00001d053157::4:217059246-217061247(+)
Zm00001d029696::1:82923331-82925332(+)
Zm00001d010648::8:122890426-122892427(-)
Zm00001d028186::1:25744881-25746882(-)
Zm00001d003294::2:39109539-39111540(-)
Zm00001d051927::4:174746054-174748055(-)
Zm00001d047245::9:123902126-123904127(-)
Zm00001d035439::6:25572724-25574725(-)
Zm00001d034082::1:283606245-283608246(-)
Zm00001d043195::3:191222060-191224061(+)
Zm00001d032146::1:214435110-214437111(+)
Zm00001d015164::5:78144531-78146532(+)
Zm00001d040040::3:24345828-24347829(+)
Zm00001d032472::1:227852297-227854298(+)
Zm00001d046679::9:102107969-102109970(-)
Zm00001d030654::1:151041070-151043071(+)
Zm00001d029223::1:63023843-63025844(+)
Zm00001d034002::1:280777173-280779174(+)
Zm00001d035317::6:21026562-21028563(-)
Zm00001d047006::9:115029757-115031758(-)
Zm00001d048082::9:149620801-149622802(-)
Zm00001d031300::1:185592462-185594463(-)
Zm00001d046690::9:102456099-102458100(+)
Zm00001d045950::9:49164759-49166760(-)
Zm00001d014692::5:59273241-59275242(+)
Zm00001d040760::3:64058248-64060249(-)
Zm00001d014524::5:51588014-51590015(+)
Zm00001d041973::3:146283563-146285564(+)
Zm00001d012206::8:170078256-170080257(-)
Zm00001d040489::3:46468389-46470390(+)
Zm00001d038963::6:167832442-167834443(-)
Zm00001d011598::8:155463277-155465278(+)
Zm00001d032983::1:245782859-245784860(-)
Zm00001d004635::2:124423347-124425348(-)
Zm00001d019107::7:16911350-16913351(-)
Zm00001d003848::2:62263259-62265260(-)
Zm00001d050165::4:70183368-70185369(+)
Zm00001d011506::8:152788371-152790372(-)
Zm00001d002392::2:11814308-11816309(-)
Zm00001d018500::5:221875857-221877858(-)
Zm00001d045291::9:18042025-18044026(+)
Zm00001d038599::6:160736171-160738172(-)
Zm00001d024478::10:73136558-73138559(+)
Zm00001d016900::5:179635392-179637393(-)
Zm00001d014795::5:63485975-63487976(-)
Zm00001d003533::2:47103686-47105687(+)
Zm00001d039272::3:901352-903353(-)
Zm00001d001806::2:1256668-1258669(+)
Zm00001d038396::6:156311966-156313967(-)
Zm00001d016308::5:156566461-156568462(+)
Zm00001d022216::7:172960653-172962654(-)
Zm00001d030940::1:168457626-168459627(-)
Zm00001d047726::9:140010535-140012536(+)
Zm00001d012881::5:1565374-1567375(+)
Zm00001d018431::5:220632542-220634543(+)
Zm00001d042027::3:147769289-147771290(+)
Zm00001d050745::4:120508564-120510565(+)
Zm00001d028047::1:21554635-21556636(-)
Zm00001d018057::5:213286884-213288885(+)
Zm00001d006841::2:217690372-217692373(+)
Zm00001d053531::4:233183369-233185370(+)
Zm00001d048452::9:156665035-156667036(-)
Zm00001d002524::2:14753352-14755353(-)
Zm00001d052282::4:185958822-185960823(-)
Zm00001d036454::6:89089202-89091203(-)
Zm00001d003606::2:49810909-49812910(-)
Zm00001d006521::2:210453926-210455927(+)
Zm00001d046126::9:65015434-65017435(+)
Zm00001d002147::2:6780818-6782819(-)
Zm00001d039142::6:170974125-170976126(+)
Zm00001d003114::2:32676042-32678043(+)
Zm00001d018731::7:3335216-3337217(-)
Zm00001d025980::10:135232064-135234065(+)
Zm00001d045372::9:19995799-19997800(-)
Zm00001d022175::7:171736467-171738468(-)
Zm00001d034558::1:296302348-296304349(+)
Zm00001d036300::6:83037087-83039088(-)
Zm00001d009697::8:76274148-76276149(-)
Zm00001d037521::6:128044703-128046704(-)
Zm00001d037034::6:109809347-109811348(+)
Zm00001d006027::2:195559967-195561968(+)
Zm00001d014456::5:48043001-48045002(-)
Zm00001d030421::1:131280386-131282387(+)
Zm00001d015521::5:95619903-95621904(+)
Zm00001d023410::10:5016676-5018677(+)
Zm00001d039119::6:170392860-170394861(+)
Zm00001d017454::5:196310076-196312077(-)
Zm00001d047436::9:129912122-129914123(+)
Zm00001d031078::1:176205398-176207399(-)
Zm00001d009572::8:71292072-71294073(+)
Zm00001d048286::9:153891961-153893962(+)
Zm00001d050321::4:81381682-81383683(-)
Zm00001d054072::4:245923423-245925424(+)
Zm00001d010375::8:111878383-111880384(-)
Zm00001d048741::4:4824584-4826585(-)
Zm00001d036192::6:76622969-76624970(+)
Zm00001d029393::1:68682921-68684922(-)
Zm00001d034523::1:295620247-295622248(-)
Zm00001d039969::3:21076117-21078118(+)
Zm00001d009571::8:71292761-71294762(-)
Zm00001d013179::5:5985936-5987937(+)
Zm00001d010034::8:96383293-96385294(+)
Zm00001d037067::6:111298088-111300089(+)
Zm00001d019495::7:37539321-37541322(-)
Zm00001d039283::3:1001733-1003734(-)
Zm00001d027516::1:7296436-7298437(-)
Zm00001d040066::3:25594578-25596579(-)
Zm00001d002715::2:20228631-20230632(-)
Zm00001d028924::1:51727389-51729390(-)
Zm00001d034948::1:306489855-306491856(-)
Zm00001d037029::6:109565544-109567545(+)
Zm00001d044192::3:221549765-221551766(-)
Zm00001d052079::4:178763054-178765055(+)
Zm00001d021502::7:154176211-154178212(-)
Zm00001d005258::2:166061798-166063799(+)
Zm00001d034001::1:280776372-280778373(-)
Zm00001d006845::2:217778284-217780285(-)
Zm00001d020041::7:88136758-88138759(-)
Zm00001d016479::5:164266061-164268062(-)
Zm00001d039913::3:19210303-19212304(-)
Zm00001d052362::4:188297356-188299357(+)
Zm00001d005037::2:155349723-155351724(-)
Zm00001d038846::6:165728967-165730968(+)
Zm00001d029826::1:89010981-89012982(-)
Zm00001d027541::1:7880658-7882659(+)
Zm00001d038852::6:165888040-165890041(+)
Zm00001d018316::5:218359132-218361133(-)
Zm00001d036632::6:95750844-95752845(+)
Zm00001d006131::2:199414716-199416717(+)
Zm00001d014995::5:71408630-71410631(+)
Zm00001d012884::5:1593091-1595092(-)
Zm00001d038761::6:163996495-163998496(-)
Zm00001d013239::5:6864304-6866305(-)
Zm00001d046423::9:89319517-89321518(+)
Zm00001d034772::1:301745444-301747445(-)
Zm00001d035861::6:57252661-57254662(-)
Zm00001d038486::6:158499537-158501538(+)
Zm00001d006639::2:213115352-213117353(-)
Zm00001d029126::1:59131129-59133130(+)
Zm00001d014632::5:56755556-56757557(-)
Zm00001d027462::1:5818251-5820252(+)
Zm00001d012627::8:177414837-177416838(+)
Zm00001d025905::10:133429250-133431251(-)
Zm00001d017703::5:204686775-204688776(-)
Zm00001d046630::9:99657414-99659415(+)
Zm00001d052164::4:181555592-181557593(-)
Zm00001d011179::8:142102463-142104464(-)
Zm00001d029546::1:75694510-75696511(+)
Zm00001d050833::4:125335061-125337062(+)
Zm00001d049192::4:19867265-19869266(+)
Zm00001d035878::6:58269534-58271535(+)
Zm00001d028082::1:22208826-22210827(+)
Zm00001d037203::6:115604344-115606345(+)
Zm00001d054051::4:245587405-245589406(+)
Zm00001d013836::5:21954029-21956030(+)
Zm00001d025738::10:127955592-127957593(+)
Zm00001d053342::4:226825396-226827397(+)
Zm00001d040724::3:60046640-60048641(+)
Zm00001d041588::3:128520263-128522264(-)
Zm00001d036970::6:107807869-107809870(-)
Zm00001d051919::4:174631527-174633528(+)
Zm00001d009797::8:81865763-81867764(+)
Zm00001d050404::4:86265347-86267348(-)
Zm00001d011775::8:161304592-161306593(-)
Zm00001d053221::4:220724500-220726501(+)
Zm00001d028566::1:39240680-39242681(+)
Zm00001d008733::8:18175874-18177875(-)
Zm00001d034840::1:303630452-303632453(-)
Zm00001d053425::4:230956728-230958729(+)
Zm00001d006717::2:215061562-215063563(-)
Zm00001d053830::4:241978302-241980303(+)
Zm00001d033552::1:266974802-266976803(-)
Zm00001d012632::8:177515900-177517901(+)
Zm00001d044364::3:226224865-226226866(-)
Zm00001d037851::6:139756408-139758409(+)
Zm00001d020708::7:129528922-129530923(-)
Zm00001d017329::5:192999208-193001209(+)
Zm00001d049126::4:16824354-16826355(+)
Zm00001d036688::6:97590292-97592293(+)
Zm00001d038820::6:165222334-165224335(-)
Zm00001d024330::10:64914665-64916666(-)
Zm00001d019721::7:53757109-53759110(+)
Zm00001d008380::8:6825823-6827824(-)
Zm00001d047744::9:140586111-140588112(-)
Zm00001d039274::3:918469-920470(-)
Zm00001d027672::1:10689672-10691673(-)
Zm00001d044119::3:219818944-219820945(+)
Zm00001d014760::5:61832887-61834888(-)
Zm00001d026511::10:147369077-147371078(+)
Zm00001d021662::7:159484072-159486073(-)
Zm00001d052062::4:178178766-178180767(-)
Zm00001d039127::6:170619913-170621914(-)
Zm00001d038331::6:154717212-154719213(+)
Zm00001d016675::5:172208152-172210153(+)
Zm00001d011444::8:150556098-150558099(-)
Zm00001d045627::9:29256935-29258936(+)
Zm00001d013753::5:19358708-19360709(-)
Zm00001d014347::5:42130403-42132404(+)
Zm00001d019857::7:70644088-70646089(+)
Zm00001d031540::1:193701024-193703025(-)
Zm00001d032059::1:211064272-211066273(+)
Zm00001d045052::9:11182023-11184024(-)
Zm00001d038256::6:152463861-152465862(-)
Zm00001d010720::8:125879729-125881730(-)
Zm00001d028898::1:50144394-50146395(-)
Zm00001d045324::9:18948444-18950445(+)
Zm00001d050614::4:104547798-104549799(+)
Zm00001d004965::2:150854066-150856067(-)
Zm00001d031997::1:209098027-209100028(-)
Zm00001d009791::8:81567363-81569364(-)
Zm00001d052797::4:201288749-201290750(+)
Zm00001d045760::9:37434899-37436900(+)
Zm00001d007943::2:243524231-243526232(+)
Zm00001d025955::10:134650741-134652742(+)
Zm00001d015210::5:79549624-79551625(-)
Zm00001d003021::2:29669698-29671699(-)
Zm00001d004456::2:113207755-113209756(+)
Zm00001d045405::9:20782988-20784989(+)
Zm00001d034888::1:304817186-304819187(-)
Zm00001d007620::2:236361096-236363097(-)
Zm00001d014297::5:40049454-40051455(-)
Zm00001d029228::1:63152556-63154557(-)
Zm00001d003048::2:30337112-30339113(+)
Zm00001d004428::2:111132664-111134665(+)
Zm00001d034765::1:301666896-301668897(-)
Zm00001d028363::1:32143679-32145680(+)
Zm00001d041073::3:95309915-95311916(-)
Zm00001d035757::6:45713756-45715757(+)
Zm00001d042975::3:185590290-185592291(-)
Zm00001d019788::7:61523854-61525855(-)
Zm00001d034936::1:306096114-306098115(+)
Zm00001d036579::6:93642345-93644346(-)
Zm00001d012070::8:167596982-167598983(+)
Zm00001d031037::1:174656312-174658313(+)
Zm00001d049045::4:13818644-13820645(-)
Zm00001d014263::5:38540508-38542509(+)
Zm00001d010038::8:96491501-96493502(-)
Zm00001d009057::8:33666710-33668711(-)
Zm00001d044023::3:217008306-217010307(-)
Zm00001d024507::10:74831192-74833193(+)
Zm00001d025003::10:99133597-99135598(-)
Zm00001d030777::1:159299458-159301459(-)
Zm00001d038661::6:161971843-161973844(+)
Zm00001d048281::9:153815930-153817931(-)
Zm00001d023217::10:607425-609426(-)
Zm00001d038198::6:151365511-151367512(+)
Zm00001d043762::3:209226906-209228907(+)
Zm00001d035206::6:9901888-9903889(-)
Zm00001d033333::1:259330034-259332035(-)
Zm00001d037556::6:129378419-129380420(-)
Zm00001d020780::7:132448505-132450506(-)
Zm00001d007718::2:238142056-238144057(+)
Zm00001d047635::9:137665994-137667995(+)
Zm00001d040504::3:47290680-47292681(+)
Zm00001d005035::2:155228832-155230833(-)
Zm00001d053775::4:240848136-240850137(+)
Zm00001d028348::1:31547498-31549499(+)
Zm00001d045084::9:12047174-12049175(-)
Zm00001d017928::5:210214662-210216663(-)
Zm00001d040652::3:56428092-56430093(+)
Zm00001d047592::9:136547358-136549359(+)
Zm00001d012731::8:179460010-179462011(-)
Zm00001d048422::9:155989190-155991191(+)
Zm00001d047939::9:145777363-145779364(-)
Zm00001d043216::3:192129064-192131065(+)
Zm00001d001830::2:1558109-1560110(+)
Zm00001d014845::5:65245097-65247098(-)
Zm00001d028859::1:48749337-48751338(+)
Zm00001d018517::5:222358609-222360610(-)
Zm00001d025696::10:126536612-126538613(-)
Zm00001d030549::1:143228899-143230900(+)
Zm00001d025846::10:131473353-131475354(+)
Zm00001d005570::2:178763857-178765858(+)
Zm00001d025707::10:126905690-126907691(-)
Zm00001d044351::3:225650981-225652982(+)
Zm00001d042517::3:170329661-170331662(-)
Zm00001d005324::2:169617508-169619509(+)
Zm00001d029241::1:63374711-63376712(-)
Zm00001d049135::4:17286614-17288615(-)
Zm00001d037836::6:139250121-139252122(-)
Zm00001d026047::10:136890063-136892064(+)
Zm00001d004443::2:112230020-112232021(+)
Zm00001d031790::1:201951721-201953722(-)
Zm00001d046168::9:68802055-68804056(-)
Zm00001d007049::2:220869676-220871677(-)
Zm00001d046928::9:111172827-111174828(+)
Zm00001d051876::4:173199114-173201115(-)
Zm00001d003079::2:31356487-31358488(+)
Zm00001d048373::9:155234799-155236800(+)
Zm00001d036889::6:105661900-105663901(-)
Zm00001d050649::4:110787078-110789079(-)
Zm00001d047642::9:137900011-137902012(+)
Zm00001d039971::3:21172946-21174947(+)
Zm00001d039502::3:6074101-6076102(+)
Zm00001d030973::1:170235743-170237744(+)
Zm00001d026469::10:146519493-146521494(-)
Zm00001d043509::3:202335283-202337284(-)
Zm00001d039596::3:8661399-8663400(-)
Zm00001d022221::7:172993965-172995966(-)
Zm00001d042371::3:163555201-163557202(-)
Zm00001d012067::8:167568728-167570729(-)
Zm00001d033295::1:257897523-257899524(+)
Zm00001d031743::1:200574949-200576950(-)
Zm00001d025201::10:108848121-108850122(-)
Zm00001d013918::5:24817035-24819036(-)
Zm00001d021270::7:147363206-147365207(+)
Zm00001d020677::7:127732530-127734531(-)
Zm00001d033117::1:250588214-250590215(+)
Zm00001d044352::3:225660715-225662716(+)
Zm00001d021800::7:163136837-163138838(+)
Zm00001d016001::5:138742250-138744251(+)
Zm00001d025192::10:108464415-108466416(-)
Zm00001d049910::4:52075702-52077703(-)
Zm00001d018656::7:2051328-2053329(-)
Zm00001d045323::9:18934291-18936292(+)
Zm00001d008651::8:15981768-15983769(+)
Zm00001d013296::5:7997612-7999613(-)
Zm00001d014025::5:29091827-29093828(-)
Zm00001d042638::3:174858287-174860288(-)
Zm00001d052720::4:198681519-198683520(+)
Zm00001d050559::4:100659942-100661943(-)
Zm00001d003784::2:59224803-59226804(+)
Zm00001d018843::7:7093848-7095849(+)
Zm00001d024723::10:85126622-85128623(+)
Zm00001d032889::1:241518552-241520553(+)
Zm00001d025057::10:102028060-102030061(-)
Zm00001d027232::1:90798-92799(+)
Zm00001d032606::1:231872564-231874565(+)
Zm00001d002736::2:20733950-20735951(-)
Zm00001d012938::5:2228864-2230865(+)
Zm00001d032768::1:237685143-237687144(-)
Zm00001d005932::2:193257281-193259282(+)
Zm00001d003013::2:29405144-29407145(+)
Zm00001d015269::5:82142187-82144188(+)
Zm00001d029316::1:65768670-65770671(+)
Zm00001d006295::2:203931822-203933823(+)
Zm00001d045728::9:35560781-35562782(-)
Zm00001d005270::2:166550425-166552426(+)
Zm00001d017595::5:201213515-201215516(-)
Zm00001d046717::9:103209996-103211997(+)
Zm00001d027350::1:3446999-3449000(+)
Zm00001d007205::2:224669274-224671275(-)
Zm00001d040539::3:48727138-48729139(-)
Zm00001d019893::7:73480050-73482051(-)
Zm00001d029377::1:68226252-68228253(-)
Zm00001d005772::2:187741523-187743524(-)
Zm00001d032651::1:233134996-233136997(-)
Zm00001d048381::9:155281416-155283417(-)
Zm00001d051048::4:138663115-138665116(+)
Zm00001d010499::8:118128198-118130199(-)
Zm00001d052992::4:207904167-207906168(+)
Zm00001d053575::4:234980132-234982133(-)
Zm00001d027757::1:12715888-12717889(-)
Zm00001d040807::3:67150373-67152374(+)
Zm00001d029266::1:64356702-64358703(-)
Zm00001d043498::3:201887185-201889186(+)
Zm00001d012891::5:1621204-1623205(+)
Zm00001d029010::1:54756297-54758298(-)
Zm00001d035741::6:44435001-44437002(-)
Zm00001d008211::8:1297591-1299592(+)
Zm00001d007419::2:231209325-231211326(+)
Zm00001d017058::5:184103964-184105965(+)
Zm00001d019693::7:51236011-51238012(-)
Zm00001d039150::6:171095950-171097951(+)
Zm00001d024291::10:62307964-62309965(-)
Zm00001d040303::3:36823341-36825342(-)
Zm00001d049605::4:37192908-37194909(-)
Zm00001d011475::8:151645194-151647195(-)
Zm00001d003448::2:44638640-44640641(-)
Zm00001d031326::1:186053217-186055218(+)
Zm00001d047309::9:126280513-126282514(-)
Zm00001d038255::6:152443583-152445584(-)
Zm00001d010709::8:125236591-125238592(-)
Zm00001d045282::9:17932774-17934775(-)
Zm00001d032669::1:233727664-233729665(-)
Zm00001d016792::5:176046583-176048584(+)
Zm00001d031648::1:197349629-197351630(+)
Zm00001d013273::5:7540746-7542747(+)
Zm00001d039817::3:15767553-15769554(-)
Zm00001d048856::4:6441469-6443470(+)
Zm00001d047066::9:117134671-117136672(-)
Zm00001d046590::9:97451070-97453071(+)
Zm00001d016265::5:154658594-154660595(+)
Zm00001d033711::1:271956160-271958161(+)
Zm00001d036545::6:91580019-91582020(-)
Zm00001d013343::5:8968175-8970176(+)
Zm00001d053663::4:238380190-238382191(-)
Zm00001d049459::4:31015760-31017761(+)
Zm00001d001870::2:2116660-2118661(+)
Zm00001d028103::1:23018361-23020362(-)
Zm00001d018139::5:215245015-215247016(-)
Zm00001d013232::5:6800250-6802251(+)
Zm00001d042209::3:156116364-156118365(-)
Zm00001d049715::4:41270299-41272300(+)
Zm00001d051439::4:158532600-158534601(+)
Zm00001d043036::3:187093867-187095868(+)
Zm00001d049113::4:16447230-16449231(+)
Zm00001d001883::2:2348040-2350041(-)
Zm00001d045551::9:26539636-26541637(-)
Zm00001d043227::3:192431480-192433481(+)
Zm00001d051541::4:161913839-161915840(-)
Zm00001d010560::8:120352774-120354775(+)
Zm00001d002352::2:10724932-10726933(+)
Zm00001d026398::10:145218112-145220113(-)
Zm00001d044374::3:226361727-226363728(+)
Zm00001d003640::2:51352591-51354592(-)
Zm00001d013120::5:5121609-5123610(-)
Zm00001d043730::3:208596478-208598479(+)
Zm00001d023300::10:2364919-2366920(-)
Zm00001d017709::5:204808073-204810074(-)
Zm00001d044465::3:228918468-228920469(-)
Zm00001d022310::7:174906539-174908540(+)
Zm00001d048454::9:156679029-156681030(-)
Zm00001d052612::4:194615156-194617157(-)
Zm00001d015411::5:89058273-89060274(+)
Zm00001d004440::2:112117437-112119438(-)
Zm00001d003259::2:38103878-38105879(+)
Zm00001d047434::9:129862481-129864482(+)
Zm00001d028232::1:27412116-27414117(+)
Zm00001d010914::8:133296009-133298010(+)
Zm00001d040771::3:64736403-64738404(-)
Zm00001d045635::9:30217256-30219257(-)
Zm00001d035844::6:55328744-55330745(-)
Zm00001d035962::6:62957007-62959008(-)
Zm00001d002799::2:22970933-22972934(+)
Zm00001d019971::7:81152103-81154104(-)
Zm00001d019803::7:62980983-62982984(+)
Zm00001d028493::1:36892927-36894928(+)
Zm00001d017954::5:210810986-210812987(-)
Zm00001d016531::5:166563333-166565334(+)
Zm00001d034300::1:288764764-288766765(+)
Zm00001d029651::1:81343274-81345275(-)
Zm00001d008363::8:6363819-6365820(+)
Zm00001d037232::6:116992551-116994552(+)
Zm00001d029279::1:64617128-64619129(-)
Zm00001d039879::3:17379715-17381716(+)
Zm00001d041330::3:112432294-112434295(-)
Zm00001d039940::3:20010339-20012340(-)
Zm00001d048696::4:3443802-3445803(-)
Zm00001d029288::1:64858351-64860352(-)
Zm00001d018895::7:8602518-8604519(-)
Zm00001d032934::1:243893868-243895869(-)
Zm00001d002373::2:11336320-11338321(-)
Zm00001d010395::8:112625631-112627632(+)
Zm00001d048622::4:1528711-1530712(-)
Zm00001d047780::9:141575209-141577210(-)
Zm00001d028237::1:27576774-27578775(-)
Zm00001d006238::2:202614227-202616228(+)
Zm00001d003992::2:74078181-74080182(-)
Zm00001d041958::3:145662599-145664600(-)
Zm00001d020340::7:107528390-107530391(+)
Zm00001d007243::2:225536756-225538757(-)
Zm00001d007255::2:225878323-225880324(-)
Zm00001d004876::2:145770290-145772291(-)
Zm00001d003035::2:30054142-30056143(-)
Zm00001d004798::2:140010799-140012800(-)
Zm00001d028835::1:48145561-48147562(-)
Zm00001d031241::1:183295071-183297072(-)
Zm00001d006399::2:206593586-206595587(-)
Zm00001d011680::8:158510715-158512716(+)
Zm00001d024869::10:91496216-91498217(-)
Zm00001d008444::8:8756003-8758004(+)
Zm00001d052697::4:197840354-197842355(-)
Zm00001d015226::5:80065442-80067443(+)
Zm00001d024715::10:84699873-84701874(+)
Zm00001d026128::10:139272179-139274180(-)
Zm00001d045867::9:44714205-44716206(-)
Zm00001d036844::6:103613306-103615307(+)
Zm00001d044849::9:5071874-5073875(-)
Zm00001d029132::1:59753776-59755777(-)
Zm00001d007445::2:231917436-231919437(-)
Zm00001d043979::3:215500766-215502767(-)
Zm00001d040795::3:66299100-66301101(+)
Zm00001d040721::3:59858980-59860981(+)
Zm00001d016026::5:140198158-140200159(+)
Zm00001d009245::8:46793890-46795891(-)
Zm00001d047420::9:129495662-129497663(+)
Zm00001d007618::2:236355530-236357531(-)
Zm00001d020374::7:110029720-110031721(-)
Zm00001d040268::3:35118338-35120339(+)
Zm00001d015575::5:98920129-98922130(+)
Zm00001d035695::6:41470157-41472158(+)
Zm00001d051544::4:162016023-162018024(+)
Zm00001d037876::6:140762130-140764131(-)
Zm00001d053172::4:217832006-217834007(-)
Zm00001d016846::5:178238366-178240367(+)
Zm00001d043598::3:204720746-204722747(+)
Zm00001d044191::3:221511230-221513231(-)
Zm00001d017138::5:186666446-186668447(-)
Zm00001d043491::3:201682187-201684188(-)
Zm00001d044994::9:9504366-9506367(-)
Zm00001d042542::3:171439098-171441099(+)
Zm00001d003866::2:63972411-63974412(+)
Zm00001d029281::1:64727226-64729227(+)
Zm00001d012173::8:169524547-169526548(-)
Zm00001d034551::1:296035498-296037499(+)
Zm00001d052938::4:205509090-205511091(-)
Zm00001d029566::1:76606487-76608488(+)
Zm00001d033046::1:248460585-248462586(-)
Zm00001d040348::3:39322403-39324404(-)
Zm00001d038366::6:155618214-155620215(-)
Zm00001d032208::1:217171055-217173056(+)
Zm00001d020417::7:112557133-112559134(+)
Zm00001d009016::8:30235883-30237884(-)
Zm00001d036984::6:108313417-108315418(+)
Zm00001d023404::10:4841756-4843757(-)
Zm00001d022535::7:179625617-179627618(+)
Zm00001d031729::1:199829170-199831171(-)
Zm00001d014813::5:64067398-64069399(+)
Zm00001d041201::3:105178320-105180321(+)
Zm00001d049544::4:34208048-34210049(-)
Zm00001d008389::8:7027045-7029046(-)
Zm00001d032330::1:222630375-222632376(-)
Zm00001d009231::8:45260907-45262908(-)
Zm00001d003618::2:50623559-50625560(-)
Zm00001d034651::1:298858115-298860116(-)
Zm00001d038327::6:154619996-154621997(-)
Zm00001d013380::5:10059330-10061331(-)
Zm00001d014584::5:54407545-54409546(+)
Zm00001d019170::7:20110594-20112595(-)
Zm00001d052317::4:186983057-186985058(+)
Zm00001d006673::2:214021817-214023818(-)
Zm00001d007349::2:229331967-229333968(+)
Zm00001d034838::1:303464302-303466303(+)
Zm00001d018374::5:219478017-219480018(-)
Zm00001d006534::2:210625623-210627624(-)
Zm00001d044048::3:217741309-217743310(-)
Zm00001d018074::5:213813689-213815690(-)
Zm00001d006520::2:210401737-210403738(-)
Zm00001d002000::2:4153903-4155904(-)
Zm00001d024952::10:96584860-96586861(+)
Zm00001d016894::5:179480628-179482629(+)
Zm00001d032316::1:221940640-221942641(+)
Zm00001d052615::4:194835266-194837267(+)
Zm00001d011160::8:141332817-141334818(-)
Zm00001d047483::9:131743822-131745823(-)
Zm00001d025182::10:108130983-108132984(-)
Zm00001d004171::2:88963142-88965143(-)
Zm00001d037894::6:141322994-141324995(+)
Zm00001d047512::9:133118979-133120980(-)
Zm00001d024159::10:51229577-51231578(+)
Zm00001d025480::10:120106396-120108397(+)
Zm00001d004019::2:76036069-76038070(-)
Zm00001d004868::2:145453391-145455392(+)
Zm00001d008983::8:28560470-28562471(+)
Zm00001d033549::1:266756317-266758318(-)
Zm00001d014656::5:57721632-57723633(+)
Zm00001d015785::5:119214135-119216136(+)
Zm00001d008234::8:2072099-2074100(+)
Zm00001d004139::2:85782447-85784448(+)
Zm00001d019327::7:27982723-27984724(+)
Zm00001d030856::1:163636476-163638477(+)
Zm00001d018359::5:219156969-219158970(+)
Zm00001d051186::4:147696042-147698043(+)
Zm00001d010519::8:118871890-118873891(-)
Zm00001d047701::9:139527378-139529379(-)
Zm00001d017585::5:200770723-200772724(+)
Zm00001d049987::4:57418326-57420327(-)
Zm00001d048393::9:155562684-155564685(-)
Zm00001d043958::3:214830162-214832163(+)
Zm00001d032315::1:221922761-221924762(-)
Zm00001d005833::2:190349622-190351623(-)
Zm00001d024187::10:54274604-54276605(-)
Zm00001d033100::1:250193584-250195585(+)
Zm00001d049148::4:17754881-17756882(+)
Zm00001d026241::10:141724851-141726852(+)
Zm00001d011067::8:137999558-138001559(+)
Zm00001d044534::3:231137831-231139832(-)
Zm00001d016101::5:144564886-144566887(+)
Zm00001d042770::3:179176068-179178069(+)
Zm00001d015220::5:79993779-79995780(-)
Zm00001d015714::5:110433609-110435610(-)
Zm00001d052747::4:199609739-199611740(+)
Zm00001d026483::10:146815944-146817945(-)
Zm00001d039990::3:22040723-22042724(+)
Zm00001d044348::3:225600726-225602727(+)
Zm00001d018609::7:833954-835955(+)
Zm00001d032858::1:240470799-240472800(-)
Zm00001d025470::10:119893449-119895450(-)
Zm00001d041965::3:145915659-145917660(+)
Zm00001d027240::1:197844-199845(+)
Zm00001d046311::9:79799782-79801783(-)
Zm00001d012236::8:170640051-170642052(-)
Zm00001d035303::6:20254276-20256277(-)
Zm00001d010290::8:107771833-107773834(+)
Zm00001d024220::10:57647078-57649079(+)
Zm00001d025296::10:113111097-113113098(-)
Zm00001d047659::9:138352321-138354322(+)
Zm00001d036772::6:100231985-100233986(+)
Zm00001d015747::5:115881489-115883490(+)
Zm00001d028109::1:23113595-23115596(-)
Zm00001d052727::4:199136787-199138788(-)
Zm00001d051511::4:160982826-160984827(+)
Zm00001d004733::2:134526807-134528808(-)
Zm00001d021935::7:166378311-166380312(-)
Zm00001d035428::6:25147233-25149234(+)
Zm00001d037151::6:113971000-113973001(-)
Zm00001d002629::2:17330022-17332023(-)
Zm00001d035050::6:3215940-3217941(+)
Zm00001d036073::6:70603616-70605617(+)
Zm00001d026442::10:145901556-145903557(+)
Zm00001d018430::5:220605681-220607682(-)
Zm00001d042343::3:162176591-162178592(-)
Zm00001d005016::2:153925819-153927820(-)
Zm00001d012484::8:175351532-175353533(+)
Zm00001d031136::1:179008846-179010847(+)
Zm00001d045853::9:43765882-43767883(+)
Zm00001d015423::5:89381277-89383278(+)
Zm00001d044301::3:224589059-224591060(-)
Zm00001d010336::8:110255016-110257017(-)
Zm00001d033928::1:278736905-278738906(-)
Zm00001d021906::7:165741088-165743089(-)
Zm00001d030644::1:150481894-150483895(+)
Zm00001d012766::8:180364933-180366934(-)
```
