## Supplementary material for "A comprehensive map of preferentially located motifs reveals distinct proximal *cis*-regulatory elements in plants": ATATACAC_containing_gene_set.txt

```
#Occurences of ATATACAC between 4 and 51 (positions relative to the transcription start site)
#136 sequences with ATATACAC in this interval
#0.54% of the sequences in promoter set with ATATACAC (set with 25199 sequences)
Zm00001d044351::3:225650981-225652982(+)
Zm00001d032527::1:229514483-229516484(+)
Zm00001d018318::5:218386954-218388955(-)
Zm00001d034948::1:306489855-306491856(-)
Zm00001d009010::8:30105463-30107464(+)
Zm00001d016800::5:176391055-176393056(+)
Zm00001d009849::8:85013094-85015095(-)
Zm00001d013609::5:15319312-15321313(-)
Zm00001d047581::9:136324664-136326665(+)
Zm00001d035663::6:39871676-39873677(+)
Zm00001d013100::5:4709034-4711035(-)
Zm00001d027598::1:8676134-8678135(+)
Zm00001d003812::2:60532657-60534658(-)
Zm00001d022535::7:179625617-179627618(+)
Zm00001d049719::4:41372714-41374715(+)
Zm00001d020315::7:105851403-105853404(-)
Zm00001d025201::10:108848121-108850122(-)
Zm00001d002961::2:28153093-28155094(+)
Zm00001d053857::4:242291768-242293769(+)
Zm00001d013019::5:3292321-3294322(-)
Zm00001d036844::6:103613306-103615307(+)
Zm00001d001804::2:1250127-1252128(+)
Zm00001d026134::10:139369040-139371041(-)
Zm00001d012484::8:175351532-175353533(+)
Zm00001d005434::2:173880827-173882828(+)
Zm00001d010019::8:95339378-95341379(+)
Zm00001d036579::6:93642345-93644346(-)
Zm00001d005175::2:162407666-162409667(+)
Zm00001d045145::9:14223801-14225802(+)
Zm00001d002600::2:16446626-16448627(+)
Zm00001d021009::7:140303576-140305577(-)
Zm00001d002458::2:13290926-13292927(-)
Zm00001d018359::5:219156969-219158970(+)
Zm00001d038469::6:157936844-157938845(+)
Zm00001d017928::5:210214662-210216663(-)
Zm00001d034002::1:280777173-280779174(+)
Zm00001d038702::6:162913753-162915754(+)
Zm00001d034558::1:296302348-296304349(+)
Zm00001d040771::3:64736403-64738404(-)
Zm00001d027232::1:90798-92799(+)
Zm00001d025106::10:104540049-104542050(+)
Zm00001d010790::8:127850574-127852575(+)
Zm00001d023300::10:2364919-2366920(-)
Zm00001d034305::1:288861741-288863742(+)
Zm00001d046630::9:99657414-99659415(+)
Zm00001d006717::2:215061562-215063563(-)
Zm00001d020569::7:122617469-122619470(+)
Zm00001d029241::1:63374711-63376712(-)
Zm00001d030777::1:159299458-159301459(-)
Zm00001d028562::1:39214125-39216126(+)
Zm00001d005566::2:178662001-178664002(+)
Zm00001d048369::9:155201870-155203871(+)
Zm00001d014632::5:56755556-56757557(-)
Zm00001d045583::9:27334426-27336427(-)
Zm00001d035343::6:22589172-22591173(+)
Zm00001d020429::7:113493955-113495956(-)
Zm00001d037203::6:115604344-115606345(+)
Zm00001d005173::2:162269990-162271991(+)
Zm00001d047419::9:129496718-129498719(-)
Zm00001d011610::8:155806422-155808423(+)
Zm00001d049595::4:36762914-36764915(-)
Zm00001d013720::5:18480730-18482731(-)
Zm00001d034082::1:283606245-283608246(-)
Zm00001d005716::2:184486183-184488184(+)
Zm00001d031396::1:188823731-188825732(-)
Zm00001d047420::9:129495662-129497663(+)
Zm00001d030549::1:143228899-143230900(+)
Zm00001d051887::4:173754847-173756848(-)
Zm00001d045950::9:49164759-49166760(-)
Zm00001d047245::9:123902126-123904127(-)
Zm00001d043498::3:201887185-201889186(+)
Zm00001d039560::3:7994345-7996346(-)
Zm00001d039969::3:21076117-21078118(+)
Zm00001d050747::4:120553388-120555389(-)
Zm00001d016001::5:138742250-138744251(+)
Zm00001d016900::5:179635392-179637393(-)
Zm00001d007205::2:224669274-224671275(-)
Zm00001d015220::5:79993779-79995780(-)
Zm00001d039192::6:172244551-172246552(-)
Zm00001d010940::8:134325603-134327604(-)
Zm00001d040724::3:60046640-60048641(+)
Zm00001d029566::1:76606487-76608488(+)
Zm00001d030831::1:162195579-162197580(-)
Zm00001d031078::1:176205398-176207399(-)
Zm00001d028493::1:36892927-36894928(+)
Zm00001d005359::2:170958055-170960056(+)
Zm00001d051790::4:169873238-169875239(+)
Zm00001d042807::3:180565274-180567275(+)
Zm00001d048239::9:153032693-153034694(+)
Zm00001d050748::4:120552306-120554307(+)
Zm00001d032059::1:211064272-211066273(+)
Zm00001d007071::2:221448421-221450422(+)
Zm00001d005684::2:183290820-183292821(-)
Zm00001d032855::1:240359559-240361560(+)
Zm00001d041870::3:141624872-141626873(-)
Zm00001d049605::4:37192908-37194909(-)
Zm00001d050826::4:124868566-124870567(-)
Zm00001d048696::4:3443802-3445803(-)
Zm00001d031375::1:187631581-187633582(-)
Zm00001d036601::6:94184221-94186222(+)
Zm00001d053450::4:232077137-232079138(-)
Zm00001d041973::3:146283563-146285564(+)
Zm00001d032184::1:216042054-216044055(+)
Zm00001d009697::8:76274148-76276149(-)
Zm00001d010434::8:115005549-115007550(+)
Zm00001d008733::8:18175874-18177875(-)
Zm00001d034859::1:303998765-304000766(-)
Zm00001d005394::2:172201341-172203342(-)
Zm00001d027734::1:12378038-12380039(-)
Zm00001d002147::2:6780818-6782819(-)
Zm00001d047990::9:147345720-147347721(-)
Zm00001d039002::6:168608467-168610468(+)
Zm00001d038820::6:165222334-165224335(-)
Zm00001d039118::6:170354006-170356007(+)
Zm00001d020980::7:138701630-138703631(-)
Zm00001d052928::4:205231393-205233394(-)
Zm00001d049910::4:52075702-52077703(-)
Zm00001d011506::8:152788371-152790372(-)
Zm00001d046579::9:96809386-96811387(-)
Zm00001d015216::5:79872261-79874262(-)
Zm00001d025480::10:120106396-120108397(+)
Zm00001d018872::7:7903607-7905608(+)
Zm00001d040398::3:41306196-41308197(+)
Zm00001d030006::1:98793742-98795743(-)
Zm00001d034759::1:301507152-301509153(-)
Zm00001d027305::1:2384619-2386620(+)
Zm00001d002729::2:20592275-20594276(-)
Zm00001d019495::7:37539321-37541322(-)
Zm00001d009572::8:71292072-71294073(+)
Zm00001d006885::2:218536310-218538311(+)
Zm00001d011625::8:156533744-156535745(+)
Zm00001d004635::2:124423347-124425348(-)
Zm00001d047441::9:130333226-130335227(-)
Zm00001d041588::3:128520263-128522264(-)
Zm00001d020932::7:136988244-136990245(-)
Zm00001d005324::2:169617508-169619509(+)
```
