## Supplementary material for "A comprehensive map of preferentially located motifs reveals distinct proximal *cis*-regulatory elements in plants": ATATACTG_containing_gene_set.txt

```
#Occurences of ATATACTG between 8 and 63 (positions relative to the transcription start site)
#115 sequences with ATATACTG in this interval
#0.46% of the sequences in promoter set with ATATACTG (set with 25199 sequences)
Zm00001d031626::1:196844403-196846404(-)
Zm00001d047423::9:129606130-129608131(+)
Zm00001d002540::2:14992152-14994153(+)
Zm00001d052308::4:186724695-186726696(-)
Zm00001d043075::3:188443987-188445988(-)
Zm00001d008205::8:1080151-1082152(-)
Zm00001d051272::4:151406923-151408924(+)
Zm00001d048299::9:154129396-154131397(+)
Zm00001d019584::7:44547672-44549673(+)
Zm00001d035844::6:55328744-55330745(-)
Zm00001d029035::1:55560376-55562377(-)
Zm00001d005317::2:169452417-169454418(-)
Zm00001d014140::5:34017957-34019958(+)
Zm00001d025381::10:116550264-116552265(-)
Zm00001d035463::6:28053620-28055621(+)
Zm00001d015094::5:75273220-75275221(-)
Zm00001d005432::2:173780386-173782387(+)
Zm00001d037425::6:125121986-125123987(+)
Zm00001d002434::2:12566695-12568696(-)
Zm00001d002501::2:14155308-14157309(-)
Zm00001d033378::1:261052704-261054705(-)
Zm00001d015040::5:73016285-73018286(+)
Zm00001d052718::4:198620167-198622168(+)
Zm00001d045454::9:22856262-22858263(+)
Zm00001d012467::8:175044043-175046044(+)
Zm00001d028368::1:32327235-32329236(-)
Zm00001d026144::10:139665377-139667378(+)
Zm00001d033982::1:280029492-280031493(+)
Zm00001d033858::1:276050694-276052695(+)
Zm00001d044136::3:220096851-220098852(+)
Zm00001d018608::7:746343-748344(-)
Zm00001d010615::8:121857918-121859919(+)
Zm00001d029036::1:55559272-55561273(+)
Zm00001d038692::6:162627283-162629284(+)
Zm00001d014391::5:44430677-44432678(-)
Zm00001d033718::1:272129164-272131165(+)
Zm00001d026354::10:144152874-144154875(-)
Zm00001d006455::2:208746828-208748829(+)
Zm00001d020609::7:124937361-124939362(-)
Zm00001d014797::5:63621482-63623483(+)
Zm00001d051740::4:168580149-168582150(+)
Zm00001d044564::3:231732891-231734892(+)
Zm00001d043142::3:190036542-190038543(-)
Zm00001d013944::5:25545125-25547126(-)
Zm00001d028515::1:37915104-37917105(+)
Zm00001d027509::1:7074023-7076024(-)
Zm00001d017387::5:194082164-194084165(+)
Zm00001d012466::8:175045135-175047136(-)
Zm00001d028280::1:29052095-29054096(-)
Zm00001d046569::9:96320635-96322636(+)
Zm00001d003512::2:46294855-46296856(+)
Zm00001d032618::1:232255501-232257502(+)
Zm00001d026432::10:145734224-145736225(-)
Zm00001d006442::2:208278887-208280888(+)
Zm00001d031375::1:187631581-187633582(-)
Zm00001d014401::5:44475220-44477221(-)
Zm00001d020590::7:123887542-123889543(-)
Zm00001d029139::1:60185527-60187528(+)
Zm00001d025777::10:129237883-129239884(+)
Zm00001d002732::2:20701822-20703823(+)
Zm00001d013019::5:3292321-3294322(-)
Zm00001d035091::6:4890480-4892481(-)
Zm00001d019898::7:73680907-73682908(-)
Zm00001d017936::5:210381350-210383351(+)
Zm00001d010940::8:134325603-134327604(-)
Zm00001d003569::2:48395597-48397598(-)
Zm00001d043047::3:187341005-187343006(+)
Zm00001d033807::1:274293234-274295235(+)
Zm00001d046168::9:68802055-68804056(-)
Zm00001d008623::8:15014255-15016256(-)
Zm00001d026603::10:148756522-148758523(+)
Zm00001d019083::7:15674132-15676133(+)
Zm00001d043509::3:202335283-202337284(-)
Zm00001d049899::4:51392424-51394425(+)
Zm00001d025331::10:114362344-114364345(+)
Zm00001d002591::2:16302059-16304060(+)
Zm00001d004707::2:132431553-132433554(+)
Zm00001d024706::10:84373580-84375581(-)
Zm00001d009210::8:43206484-43208485(-)
Zm00001d043458::3:200567022-200569023(-)
Zm00001d038646::6:161642566-161644567(+)
Zm00001d030266::1:117694582-117696583(-)
Zm00001d013982::5:27224162-27226163(+)
Zm00001d017112::5:185771629-185773630(+)
Zm00001d033985::1:280284881-280286882(-)
Zm00001d019106::7:16906771-16908772(-)
Zm00001d051315::4:153337315-153339316(-)
Zm00001d044917::9:7208534-7210535(-)
Zm00001d028012::1:20302667-20304668(-)
Zm00001d007243::2:225536756-225538757(-)
Zm00001d005972::2:194444379-194446380(-)
Zm00001d029066::1:56982210-56984211(-)
Zm00001d015043::5:73063832-73065833(+)
Zm00001d012690::8:178706243-178708244(-)
Zm00001d014244::5:37834454-37836455(-)
Zm00001d053572::4:234907066-234909067(-)
Zm00001d044895::9:6585750-6587751(+)
Zm00001d003501::2:46130823-46132824(+)
Zm00001d031396::1:188823731-188825732(-)
Zm00001d033046::1:248460585-248462586(-)
Zm00001d045661::9:32057970-32059971(-)
Zm00001d046894::9:109344784-109346785(+)
Zm00001d003640::2:51352591-51354592(-)
Zm00001d002447::2:12899051-12901052(+)
Zm00001d043943::3:214379004-214381005(-)
Zm00001d008299::8:4563025-4565026(+)
Zm00001d032787::1:238153085-238155086(+)
Zm00001d023859::10:25282387-25284388(+)
Zm00001d039913::3:19210303-19212304(-)
Zm00001d025062::10:102245412-102247413(+)
Zm00001d037406::6:124642509-124644510(+)
Zm00001d022122::7:170793373-170795374(+)
Zm00001d047583::9:136371325-136373326(-)
Zm00001d018359::5:219156969-219158970(+)
Zm00001d040189::3:31399623-31401624(+)
```
