## Supplementary material for "A comprehensive map of preferentially located motifs reveals distinct proximal *cis*-regulatory elements in plants": ATATAG_containing_gene_set.txt

```
#Occurences of ATATAG between 10 and 29 (positions relative to the transcription start site)
#695 sequences with ATATAG in this interval
#2.76% of the sequences in promoter set with ATATAG (set with 25199 sequences)
Zm00001d049387::4:28603800-28605801(+)
Zm00001d045145::9:14223801-14225802(+)
Zm00001d049690::4:40426465-40428466(+)
Zm00001d010199::8:103713863-103715864(+)
Zm00001d021718::7:161356211-161358212(-)
Zm00001d009398::8:62428718-62430719(-)
Zm00001d019453::7:34421555-34423556(+)
Zm00001d010440::8:115241865-115243866(-)
Zm00001d010023::8:95609747-95611748(-)
Zm00001d038251::6:152414040-152416041(+)
Zm00001d011576::8:154833828-154835829(-)
Zm00001d033525::1:265602147-265604148(+)
Zm00001d034443::1:293102001-293104002(-)
Zm00001d054002::4:244900906-244902907(+)
Zm00001d043428::3:199531853-199533854(-)
Zm00001d035496::6:29556467-29558468(-)
Zm00001d038217::6:151834250-151836251(-)
Zm00001d036973::6:108030099-108032100(+)
Zm00001d019510::7:38445554-38447555(+)
Zm00001d018490::5:221712842-221714843(-)
Zm00001d038712::6:163221923-163223924(-)
Zm00001d004835::2:142242685-142244686(-)
Zm00001d052346::4:187719710-187721711(+)
Zm00001d020209::7:100247062-100249063(-)
Zm00001d042453::3:168342521-168344522(-)
Zm00001d014267::5:38552904-38554905(-)
Zm00001d019223::7:22571121-22573122(+)
Zm00001d011436::8:150437223-150439224(+)
Zm00001d042202::3:156033021-156035022(-)
Zm00001d003495::2:46043304-46045305(+)
Zm00001d007039::2:220652547-220654548(-)
Zm00001d010385::8:112507802-112509803(-)
Zm00001d040392::3:41122691-41124692(+)
Zm00001d021626::7:158453980-158455981(-)
Zm00001d052457::4:190411131-190413132(-)
Zm00001d028271::1:28755103-28757104(-)
Zm00001d006383::2:206309666-206311667(-)
Zm00001d005578::2:179314455-179316456(+)
Zm00001d008406::8:7830090-7832091(+)
Zm00001d022289::7:174557799-174559800(+)
Zm00001d019060::7:14497424-14499425(-)
Zm00001d051140::4:145571564-145573565(-)
Zm00001d045076::9:11779428-11781429(+)
Zm00001d019671::7:49652091-49654092(-)
Zm00001d030333::1:122962352-122964353(+)
Zm00001d051789::4:169874020-169876021(-)
Zm00001d017574::5:200140799-200142800(-)
Zm00001d038039::6:145942012-145944013(-)
Zm00001d013954::5:26098011-26100012(-)
Zm00001d017829::5:207958052-207960053(-)
Zm00001d041690::3:133493228-133495229(-)
Zm00001d032049::1:210747559-210749560(+)
Zm00001d050403::4:86241128-86243129(-)
Zm00001d002726::2:20526006-20528007(-)
Zm00001d030834::1:162280481-162282482(-)
Zm00001d014481::5:49733812-49735813(-)
Zm00001d011263::8:144950297-144952298(+)
Zm00001d037521::6:128044703-128046704(-)
Zm00001d038227::6:151994455-151996456(+)
Zm00001d002649::2:18090687-18092688(+)
Zm00001d042519::3:170387567-170389568(-)
Zm00001d020140::7:95439671-95441672(+)
Zm00001d009362::8:59511837-59513838(+)
Zm00001d041055::3:93409870-93411871(+)
Zm00001d011956::8:165138833-165140834(+)
Zm00001d007299::2:227229497-227231498(+)
Zm00001d049095::4:15937064-15939065(-)
Zm00001d053611::4:236400147-236402148(+)
Zm00001d026317::10:143494247-143496248(-)
Zm00001d029636::1:80859451-80861452(-)
Zm00001d005030::2:154829503-154831504(+)
Zm00001d045667::9:32542033-32544034(-)
Zm00001d051016::4:137041729-137043730(+)
Zm00001d023846::10:24406097-24408098(+)
Zm00001d046184::9:70232141-70234142(-)
Zm00001d040423::3:42816164-42818165(+)
Zm00001d017070::5:184383319-184385320(+)
Zm00001d033575::1:267538831-267540832(+)
Zm00001d010083::8:98784785-98786786(-)
Zm00001d035115::6:5902998-5904999(+)
Zm00001d052753::4:199826302-199828303(-)
Zm00001d008889::8:24121013-24123014(-)
Zm00001d013571::5:14481010-14483011(-)
Zm00001d013452::5:11963327-11965328(-)
Zm00001d018155::5:215687698-215689699(-)
Zm00001d045576::9:27085897-27087898(+)
Zm00001d052697::4:197840354-197842355(-)
Zm00001d016990::5:182158364-182160365(-)
Zm00001d045778::9:38652511-38654512(+)
Zm00001d042899::3:183390003-183392004(-)
Zm00001d019325::7:27940000-27942001(-)
Zm00001d006426::2:207631219-207633220(+)
Zm00001d009260::8:47904864-47906865(+)
Zm00001d052939::4:205517344-205519345(-)
Zm00001d051743::4:168621924-168623925(+)
Zm00001d041798::3:138775680-138777681(-)
Zm00001d010434::8:115005549-115007550(+)
Zm00001d013547::5:14034207-14036208(-)
Zm00001d049899::4:51392424-51394425(+)
Zm00001d003525::2:46710927-46712928(+)
Zm00001d037627::6:132318776-132320777(-)
Zm00001d032691::1:234673862-234675863(-)
Zm00001d042217::3:156521382-156523383(+)
Zm00001d029716::1:83790191-83792192(+)
Zm00001d006180::2:200829044-200831045(+)
Zm00001d038526::6:159311246-159313247(-)
Zm00001d010416::8:113894472-113896473(-)
Zm00001d037322::6:121066895-121068896(+)
Zm00001d020773::7:131953418-131955419(-)
Zm00001d049916::4:52463291-52465292(+)
Zm00001d006456::2:208768603-208770604(+)
Zm00001d049210::4:20796325-20798326(-)
Zm00001d011100::8:139025779-139027780(-)
Zm00001d049217::4:21138356-21140357(-)
Zm00001d047044::9:116553768-116555769(-)
Zm00001d020213::7:100363847-100365848(-)
Zm00001d006293::2:203864034-203866035(-)
Zm00001d019124::7:18112901-18114902(-)
Zm00001d040322::3:37995554-37997555(+)
Zm00001d049858::4:48663250-48665251(+)
Zm00001d022493::7:178733175-178735176(+)
Zm00001d048272::9:153604268-153606269(+)
Zm00001d014508::5:50804742-50806743(-)
Zm00001d030540::1:142545284-142547285(+)
Zm00001d035608::6:36534430-36536431(-)
Zm00001d019621::7:46415971-46417972(-)
Zm00001d048502::9:157463592-157465593(-)
Zm00001d032386::1:225024875-225026876(+)
Zm00001d013573::5:14536680-14538681(+)
Zm00001d012060::8:167476061-167478062(-)
Zm00001d009150::8:39635850-39637851(-)
Zm00001d008925::8:25524325-25526326(-)
Zm00001d007313::2:227544545-227546546(-)
Zm00001d038404::6:156393400-156395401(+)
Zm00001d045691::9:33518503-33520504(-)
Zm00001d003673::2:53483100-53485101(+)
Zm00001d046200::9:71539198-71541199(+)
Zm00001d014030::5:29403182-29405183(+)
Zm00001d030207::1:113123863-113125864(-)
Zm00001d036933::6:106779956-106781957(-)
Zm00001d013651::5:16210142-16212143(-)
Zm00001d044045::3:217681558-217683559(-)
Zm00001d018012::5:211982281-211984282(-)
Zm00001d029066::1:56982210-56984211(-)
Zm00001d005532::2:177524428-177526429(-)
Zm00001d040523::3:47971115-47973116(-)
Zm00001d052308::4:186724695-186726696(-)
Zm00001d045124::9:13597015-13599016(+)
Zm00001d007079::2:221782750-221784751(-)
Zm00001d031543::1:193780028-193782029(-)
Zm00001d024839::10:90382933-90384934(+)
Zm00001d032933::1:243733537-243735538(+)
Zm00001d050380::4:84838181-84840182(+)
Zm00001d027624::1:9344288-9346289(-)
Zm00001d014038::5:30228516-30230517(+)
Zm00001d011906::8:164288022-164290023(+)
Zm00001d041884::3:142361952-142363953(-)
Zm00001d050922::4:131545986-131547987(-)
Zm00001d031888::1:205335189-205337190(+)
Zm00001d053636::4:237926883-237928884(+)
Zm00001d053676::4:238812969-238814970(+)
Zm00001d052433::4:189867845-189869846(+)
Zm00001d047772::9:141395921-141397922(+)
Zm00001d014243::5:37787617-37789618(-)
Zm00001d049715::4:41270299-41272300(+)
Zm00001d052504::4:191567822-191569823(-)
Zm00001d051588::4:163588001-163590002(-)
Zm00001d054001::4:244900586-244902587(-)
Zm00001d045967::9:50658526-50660527(-)
Zm00001d026336::10:143758823-143760824(-)
Zm00001d011139::8:140122590-140124591(-)
Zm00001d040082::3:26318388-26320389(+)
Zm00001d015133::5:76817697-76819698(-)
Zm00001d038806::6:164811547-164813548(-)
Zm00001d032894::1:241913258-241915259(-)
Zm00001d042141::3:153357329-153359330(-)
Zm00001d046817::9:107019989-107021990(-)
Zm00001d044111::3:219560661-219562662(-)
Zm00001d004943::2:149872645-149874646(+)
Zm00001d048567::9:158952799-158954800(-)
Zm00001d003728::2:56630715-56632716(+)
Zm00001d021844::7:164360890-164362891(-)
Zm00001d039399::3:3408999-3411000(+)
Zm00001d026070::10:137649911-137651912(+)
Zm00001d028930::1:51838003-51840004(+)
Zm00001d030199::1:112979774-112981775(-)
Zm00001d012823::5:923734-925735(+)
Zm00001d039729::3:13047676-13049677(+)
Zm00001d051062::4:140041172-140043173(-)
Zm00001d028748::1:45268316-45270317(-)
Zm00001d002675::2:19013436-19015437(-)
Zm00001d014250::5:38074438-38076439(-)
Zm00001d022343::7:175915589-175917590(-)
Zm00001d025268::10:111865958-111867959(+)
Zm00001d035447::6:25990736-25992737(-)
Zm00001d025437::10:118685884-118687885(-)
Zm00001d011805::8:161832925-161834926(+)
Zm00001d051233::4:149420063-149422064(-)
Zm00001d048611::4:1282211-1284212(+)
Zm00001d003370::2:41785931-41787932(+)
Zm00001d010523::8:119141665-119143666(+)
Zm00001d046973::9:113646338-113648339(+)
Zm00001d015348::5:85739252-85741253(-)
Zm00001d036956::6:107323730-107325731(-)
Zm00001d010038::8:96491501-96493502(-)
Zm00001d032250::1:218948576-218950577(-)
Zm00001d002945::2:27824774-27826775(-)
Zm00001d005889::2:191790560-191792561(+)
Zm00001d011388::8:149329264-149331265(-)
Zm00001d043581::3:204419867-204421868(-)
Zm00001d018937::7:9822829-9824830(-)
Zm00001d029903::1:93425755-93427756(-)
Zm00001d006051::2:196570619-196572620(+)
Zm00001d038242::6:152217910-152219911(-)
Zm00001d015597::5:100233539-100235540(+)
Zm00001d021004::7:140076344-140078345(+)
Zm00001d032889::1:241518552-241520553(+)
Zm00001d041402::3:116831651-116833652(-)
Zm00001d026643::10:149292169-149294170(-)
Zm00001d024353::10:66260833-66262834(-)
Zm00001d031766::1:201191120-201193121(-)
Zm00001d032042::1:210346635-210348636(-)
Zm00001d046489::9:92153332-92155333(+)
Zm00001d042591::3:172996908-172998909(+)
Zm00001d032670::1:233742513-233744514(-)
Zm00001d031656::1:197632200-197634201(+)
Zm00001d024212::10:56827254-56829255(+)
Zm00001d034057::1:282651442-282653443(-)
Zm00001d006283::2:203489370-203491371(+)
Zm00001d009504::8:67752273-67754274(+)
Zm00001d049544::4:34208048-34210049(-)
Zm00001d020528::7:120941388-120943389(+)
Zm00001d042156::3:154192130-154194131(+)
Zm00001d021442::7:152334336-152336337(+)
Zm00001d047639::9:137822653-137824654(+)
Zm00001d021122::7:143283346-143285347(-)
Zm00001d005632::2:181288143-181290144(+)
Zm00001d033369::1:260634202-260636203(-)
Zm00001d049042::4:13681054-13683055(+)
Zm00001d019946::7:78558029-78560030(+)
Zm00001d024344::10:65885191-65887192(+)
Zm00001d035783::6:48490745-48492746(-)
Zm00001d014818::5:64432232-64434233(+)
Zm00001d049602::4:36986430-36988431(-)
Zm00001d009877::8:86776218-86778219(-)
Zm00001d017019::5:182802718-182804719(+)
Zm00001d044147::3:220484946-220486947(+)
Zm00001d031754::1:200813453-200815454(+)
Zm00001d002380::2:11532624-11534625(-)
Zm00001d041198::3:105026758-105028759(+)
Zm00001d002098::2:5962615-5964616(+)
Zm00001d028704::1:43723717-43725718(-)
Zm00001d011427::8:150245829-150247830(-)
Zm00001d014017::5:28891100-28893101(+)
Zm00001d006208::2:201884553-201886554(+)
Zm00001d044874::9:6096943-6098944(-)
Zm00001d041272::3:109592252-109594253(+)
Zm00001d016476::5:163838765-163840766(+)
Zm00001d030398::1:129225922-129227923(+)
Zm00001d015609::5:100947554-100949555(+)
Zm00001d022387::7:176586282-176588283(-)
Zm00001d023429::10:5411440-5413441(-)
Zm00001d030542::1:142567689-142569690(+)
Zm00001d028188::1:25758819-25760820(+)
Zm00001d048443::9:156574491-156576492(-)
Zm00001d014205::5:36552628-36554629(-)
Zm00001d021286::7:147950583-147952584(+)
Zm00001d046555::9:95831121-95833122(+)
Zm00001d021569::7:156293445-156295446(+)
Zm00001d038628::6:161293440-161295441(-)
Zm00001d015720::5:112430302-112432303(-)
Zm00001d002320::2:10192080-10194081(-)
Zm00001d033046::1:248460585-248462586(-)
Zm00001d048492::9:157091517-157093518(+)
Zm00001d053095::4:213516111-213518112(-)
Zm00001d002704::2:19806573-19808574(+)
Zm00001d002435::2:12597835-12599836(-)
Zm00001d037944::6:142974210-142976211(-)
Zm00001d041514::3:125125909-125127910(-)
Zm00001d003013::2:29405144-29407145(+)
Zm00001d027788::1:13482752-13484753(-)
Zm00001d052749::4:199666076-199668077(-)
Zm00001d052518::4:191956901-191958902(+)
Zm00001d031545::1:193832571-193834572(+)
Zm00001d033788::1:273744274-273746275(+)
Zm00001d040435::3:43322239-43324240(+)
Zm00001d010519::8:118871890-118873891(-)
Zm00001d009805::8:82283332-82285333(+)
Zm00001d028001::1:19941699-19943700(+)
Zm00001d048556::9:158648144-158650145(-)
Zm00001d039265::3:825867-827868(-)
Zm00001d012763::8:180224988-180226989(+)
Zm00001d022204::7:172766044-172768045(-)
Zm00001d048515::9:157628762-157630763(+)
Zm00001d045203::9:15994239-15996240(-)
Zm00001d018481::5:221583066-221585067(-)
Zm00001d003043::2:30137511-30139512(-)
Zm00001d008882::8:23704484-23706485(+)
Zm00001d019306::7:26939500-26941501(-)
Zm00001d043556::3:203752028-203754029(-)
Zm00001d041268::3:109249719-109251720(+)
Zm00001d031349::1:187060338-187062339(-)
Zm00001d030967::1:169595325-169597326(+)
Zm00001d046827::9:107403826-107405827(+)
Zm00001d020670::7:127454839-127456840(+)
Zm00001d018888::7:8360894-8362895(+)
Zm00001d010427::8:114559776-114561777(+)
Zm00001d023465::10:6425839-6427840(+)
Zm00001d009627::8:73807505-73809506(+)
Zm00001d032069::1:211231888-211233889(-)
Zm00001d015665::5:104211518-104213519(+)
Zm00001d031178::1:181313754-181315755(-)
Zm00001d053688::4:239053554-239055555(-)
Zm00001d047562::9:135604010-135606011(+)
Zm00001d051695::4:167036280-167038281(-)
Zm00001d039517::3:6374231-6376232(+)
Zm00001d023687::10:15506832-15508833(+)
Zm00001d038076::6:146983713-146985714(+)
Zm00001d022318::7:175221461-175223462(+)
Zm00001d050506::4:94732312-94734313(-)
Zm00001d049020::4:12825127-12827128(+)
Zm00001d020315::7:105851403-105853404(-)
Zm00001d007107::2:222391987-222393988(+)
Zm00001d007929::2:243172503-243174504(-)
Zm00001d022371::7:176263394-176265395(-)
Zm00001d026256::10:142143726-142145727(-)
Zm00001d029948::1:96082881-96084882(+)
Zm00001d027809::1:14206162-14208163(+)
Zm00001d018459::5:221175041-221177042(+)
Zm00001d010621::8:122090886-122092887(-)
Zm00001d034011::1:281131118-281133119(-)
Zm00001d042961::3:184963095-184965096(+)
Zm00001d024178::10:53429103-53431104(+)
Zm00001d045787::9:39205535-39207536(-)
Zm00001d031558::1:194161056-194163057(+)
Zm00001d036000::6:65229146-65231147(-)
Zm00001d009426::8:63984068-63986069(-)
Zm00001d035715::6:42376577-42378578(-)
Zm00001d031821::1:202910939-202912940(+)
Zm00001d050584::4:102570224-102572225(-)
Zm00001d051866::4:172759023-172761024(+)
Zm00001d018390::5:219925288-219927289(-)
Zm00001d041186::3:103867966-103869967(-)
Zm00001d019111::7:17264720-17266721(-)
Zm00001d047813::9:142476782-142478783(-)
Zm00001d008460::8:9328109-9330110(+)
Zm00001d002738::2:21103163-21105164(+)
Zm00001d003859::2:63417346-63419347(-)
Zm00001d035926::6:60496595-60498596(-)
Zm00001d020717::7:129915442-129917443(+)
Zm00001d030573::1:144877711-144879712(-)
Zm00001d032428::1:226098139-226100140(+)
Zm00001d018718::7:3072241-3074242(+)
Zm00001d033426::1:262671980-262673981(-)
Zm00001d049125::4:16824192-16826193(-)
Zm00001d018513::5:222214239-222216240(+)
Zm00001d036245::6:79488428-79490429(-)
Zm00001d053055::4:211053307-211055308(+)
Zm00001d012036::8:166922759-166924760(-)
Zm00001d037745::6:136192940-136194941(+)
Zm00001d018797::7:5388112-5390113(-)
Zm00001d027259::1:687982-689983(+)
Zm00001d038395::6:156300875-156302876(+)
Zm00001d019370::7:30366367-30368368(-)
Zm00001d036026::6:66943466-66945467(-)
Zm00001d047481::9:131634359-131636360(-)
Zm00001d007355::2:229565807-229567808(-)
Zm00001d026030::10:136403865-136405866(-)
Zm00001d044129::3:219978457-219980458(+)
Zm00001d012087::8:167979764-167981765(-)
Zm00001d014926::5:68752807-68754808(+)
Zm00001d015451::5:91108599-91110600(-)
Zm00001d005052::2:156310723-156312724(-)
Zm00001d006167::2:200297737-200299738(+)
Zm00001d045685::9:33206638-33208639(+)
Zm00001d029555::1:76054618-76056619(-)
Zm00001d047358::9:127485734-127487735(-)
Zm00001d003717::2:56262007-56264008(+)
Zm00001d043854::3:212114060-212116061(-)
Zm00001d002640::2:17738388-17740389(-)
Zm00001d026331::10:143643754-143645755(-)
Zm00001d045886::9:45708883-45710884(-)
Zm00001d045636::9:30233749-30235750(-)
Zm00001d016956::5:181171772-181173773(+)
Zm00001d024744::10:85870748-85872749(+)
Zm00001d033005::1:246789050-246791051(+)
Zm00001d033836::1:275365766-275367767(-)
Zm00001d023576::10:10617204-10619205(+)
Zm00001d039976::3:21376506-21378507(+)
Zm00001d002465::2:13316589-13318590(-)
Zm00001d004545::2:117224781-117226782(+)
Zm00001d034160::1:285336631-285338632(-)
Zm00001d021005::7:140102480-140104481(+)
Zm00001d030191::1:112124483-112126484(+)
Zm00001d048944::4:10374566-10376567(+)
Zm00001d037438::6:125412758-125414759(+)
Zm00001d018238::5:217195033-217197034(-)
Zm00001d021424::7:151793510-151795511(+)
Zm00001d024679::10:83446637-83448638(-)
Zm00001d036530::6:91285261-91287262(-)
Zm00001d021639::7:158779472-158781473(+)
Zm00001d011945::8:164892807-164894808(+)
Zm00001d019138::7:18718227-18720228(+)
Zm00001d035413::6:24626121-24628122(-)
Zm00001d014249::5:38006012-38008013(-)
Zm00001d002497::2:14016042-14018043(+)
Zm00001d041824::3:139353725-139355726(+)
Zm00001d044535::3:231198277-231200278(-)
Zm00001d012428::8:174324945-174326946(+)
Zm00001d022385::7:176526145-176528146(+)
Zm00001d042416::3:166410474-166412475(+)
Zm00001d041179::3:102860784-102862785(+)
Zm00001d008816::8:21386924-21388925(+)
Zm00001d046254::9:76909415-76911416(-)
Zm00001d024772::10:87301976-87303977(-)
Zm00001d052579::4:193431807-193433808(-)
Zm00001d045798::9:39861641-39863642(-)
Zm00001d045454::9:22856262-22858263(+)
Zm00001d033423::1:262651704-262653705(+)
Zm00001d047719::9:139927757-139929758(-)
Zm00001d034485::1:294248561-294250562(-)
Zm00001d029818::1:88462487-88464488(-)
Zm00001d005346::2:170379030-170381031(+)
Zm00001d045956::9:49744237-49746238(-)
Zm00001d042034::3:148045429-148047430(-)
Zm00001d017516::5:198488644-198490645(+)
Zm00001d009891::8:87728724-87730725(+)
Zm00001d026197::10:140756197-140758198(+)
Zm00001d003079::2:31356487-31358488(+)
Zm00001d030340::1:123382243-123384244(+)
Zm00001d020068::7:89720633-89722634(+)
Zm00001d042146::3:153570290-153572291(-)
Zm00001d051167::4:146941099-146943100(+)
Zm00001d008289::8:4167076-4169077(+)
Zm00001d041049::3:92913221-92915222(-)
Zm00001d006406::2:206817222-206819223(-)
Zm00001d005100::2:158140865-158142866(+)
Zm00001d012509::8:175624375-175626376(-)
Zm00001d021221::7:146487760-146489761(+)
Zm00001d032808::1:238900909-238902910(+)
Zm00001d002244::2:8754623-8756624(+)
Zm00001d036407::6:87059399-87061400(-)
Zm00001d047140::9:119766922-119768923(+)
Zm00001d034623::1:298185165-298187166(-)
Zm00001d007226::2:225145036-225147037(-)
Zm00001d048593::4:923237-925238(-)
Zm00001d041768::3:136776301-136778302(-)
Zm00001d036567::6:92807374-92809375(+)
Zm00001d028898::1:50144394-50146395(-)
Zm00001d028960::1:52937129-52939130(+)
Zm00001d012952::5:2328031-2330032(-)
Zm00001d026318::10:143502275-143504276(+)
Zm00001d030997::1:172608720-172610721(+)
Zm00001d053228::4:220899344-220901345(-)
Zm00001d032521::1:229325259-229327260(-)
Zm00001d050978::4:134814862-134816863(+)
Zm00001d002589::2:16285968-16287969(+)
Zm00001d043337::3:197015122-197017123(-)
Zm00001d053275::4:223794114-223796115(+)
Zm00001d014652::5:57320288-57322289(+)
Zm00001d017422::5:195635359-195637360(+)
Zm00001d020219::7:100659693-100661694(-)
Zm00001d034124::1:284543454-284545455(-)
Zm00001d008944::8:26441699-26443700(-)
Zm00001d023542::10:9506718-9508719(+)
Zm00001d013221::5:6716698-6718699(-)
Zm00001d048513::9:157609004-157611005(-)
Zm00001d036609::6:94238876-94240877(-)
Zm00001d049023::4:12946568-12948569(-)
Zm00001d050807::4:123978849-123980850(-)
Zm00001d014470::5:49229792-49231793(-)
Zm00001d009912::8:89308454-89310455(-)
Zm00001d002593::2:16319578-16321579(-)
Zm00001d037660::6:133295965-133297966(-)
Zm00001d032156::1:214678412-214680413(-)
Zm00001d043311::3:195852922-195854923(+)
Zm00001d012615::8:177259146-177261147(+)
Zm00001d034662::1:299192885-299194886(-)
Zm00001d053050::4:210626040-210628041(-)
Zm00001d011673::8:158273499-158275500(-)
Zm00001d013038::5:3585390-3587391(+)
Zm00001d011510::8:152921150-152923151(-)
Zm00001d004918::2:148586731-148588732(+)
Zm00001d043489::3:201662808-201664809(+)
Zm00001d021203::7:145877931-145879932(+)
Zm00001d028597::1:40260337-40262338(-)
Zm00001d026458::10:146240308-146242309(+)
Zm00001d033308::1:258346181-258348182(-)
Zm00001d049641::4:38550043-38552044(+)
Zm00001d025781::10:129474544-129476545(-)
Zm00001d008339::8:5744900-5746901(+)
Zm00001d039971::3:21172946-21174947(+)
Zm00001d043787::3:210237858-210239859(-)
Zm00001d008515::8:11263188-11265189(-)
Zm00001d023237::10:1095395-1097396(+)
Zm00001d016512::5:165504417-165506418(+)
Zm00001d028083::1:22221065-22223066(-)
Zm00001d022344::7:175931186-175933187(-)
Zm00001d011299::8:146131002-146133003(-)
Zm00001d039452::3:4743443-4745444(-)
Zm00001d048623::4:1533693-1535694(-)
Zm00001d016742::5:174748963-174750964(-)
Zm00001d053442::4:231581188-231583189(+)
Zm00001d020533::7:121240590-121242591(-)
Zm00001d009057::8:33666710-33668711(-)
Zm00001d015984::5:136655249-136657250(-)
Zm00001d034701::1:300248511-300250512(-)
Zm00001d005392::2:172066941-172068942(-)
Zm00001d039532::3:7397893-7399894(+)
Zm00001d036382::6:86300296-86302297(+)
Zm00001d054042::4:245463713-245465714(+)
Zm00001d033164::1:252583218-252585219(+)
Zm00001d038058::6:146571815-146573816(-)
Zm00001d052164::4:181555592-181557593(-)
Zm00001d053082::4:212916884-212918885(-)
Zm00001d008513::8:11211771-11213772(-)
Zm00001d017869::5:209161413-209163414(-)
Zm00001d038846::6:165728967-165730968(+)
Zm00001d037246::6:117735198-117737199(+)
Zm00001d038506::6:158823948-158825949(+)
Zm00001d015335::5:85072440-85074441(+)
Zm00001d043889::3:213107540-213109541(+)
Zm00001d008205::8:1080151-1082152(-)
Zm00001d032311::1:221836738-221838739(-)
Zm00001d023738::10:18081946-18083947(+)
Zm00001d049729::4:41736017-41738018(-)
Zm00001d051843::4:171967779-171969780(-)
Zm00001d025296::10:113111097-113113098(-)
Zm00001d043666::3:206548831-206550832(-)
Zm00001d047074::9:117454072-117456073(-)
Zm00001d048642::4:2506868-2508869(+)
Zm00001d049354::4:27734435-27736436(+)
Zm00001d049474::4:31491420-31493421(-)
Zm00001d008602::8:14166086-14168087(+)
Zm00001d049615::4:37689208-37691209(-)
Zm00001d037217::6:116235253-116237254(+)
Zm00001d048099::9:150150552-150152553(+)
Zm00001d028261::1:28224566-28226567(+)
Zm00001d005192::2:163042577-163044578(+)
Zm00001d023627::10:12722325-12724326(+)
Zm00001d009177::8:41090404-41092405(-)
Zm00001d046540::9:94831259-94833260(-)
Zm00001d028534::1:38448281-38450282(+)
Zm00001d017474::5:196998599-197000600(+)
Zm00001d026544::10:147963146-147965147(+)
Zm00001d029604::1:78772819-78774820(-)
Zm00001d022239::7:173395198-173397199(+)
Zm00001d045072::9:11553536-11555537(+)
Zm00001d040191::3:31617778-31619779(+)
Zm00001d011391::8:149383546-149385547(+)
Zm00001d007227::2:225205532-225207533(+)
Zm00001d025566::10:122511087-122513088(-)
Zm00001d007677::2:237291177-237293178(+)
Zm00001d035878::6:58269534-58271535(+)
Zm00001d015484::5:92902119-92904120(-)
Zm00001d043159::3:190370843-190372844(-)
Zm00001d025955::10:134650741-134652742(+)
Zm00001d017544::5:199141519-199143520(-)
Zm00001d027706::1:11589666-11591667(-)
Zm00001d011525::8:153522390-153524391(-)
Zm00001d024632::10:81337400-81339401(-)
Zm00001d041955::3:145501431-145503432(+)
Zm00001d036988::6:108403447-108405448(+)
Zm00001d028230::1:27305849-27307850(+)
Zm00001d028752::1:45539460-45541461(-)
Zm00001d006737::2:215596133-215598134(+)
Zm00001d051609::4:164484029-164486030(-)
Zm00001d047073::9:117287453-117289454(-)
Zm00001d039836::3:16256461-16258462(+)
Zm00001d029081::1:57329796-57331797(-)
Zm00001d014640::5:56942250-56944251(-)
Zm00001d029703::1:83192904-83194905(-)
Zm00001d036402::6:86948905-86950906(+)
Zm00001d038211::6:151752615-151754616(-)
Zm00001d006861::2:218039854-218041855(+)
Zm00001d043747::3:209010444-209012445(-)
Zm00001d006837::2:217661200-217663201(+)
Zm00001d051438::4:158522250-158524251(-)
Zm00001d012603::8:177062875-177064876(+)
Zm00001d047295::9:125814698-125816699(-)
Zm00001d048718::4:4151864-4153865(+)
Zm00001d039192::6:172244551-172246552(-)
Zm00001d002371::2:11320258-11322259(-)
Zm00001d034917::1:305579868-305581869(+)
Zm00001d026016::10:136072775-136074776(-)
Zm00001d005124::2:159691786-159693787(-)
Zm00001d016119::5:145524527-145526528(-)
Zm00001d051871::4:172952675-172954676(+)
Zm00001d045488::9:24303982-24305983(-)
Zm00001d029902::1:93290570-93292571(-)
Zm00001d021392::7:150694461-150696462(+)
Zm00001d018656::7:2051328-2053329(-)
Zm00001d008788::8:20206056-20208057(-)
Zm00001d053633::4:237654461-237656462(-)
Zm00001d007495::2:233065871-233067872(+)
Zm00001d005453::2:174634622-174636623(+)
Zm00001d006687::2:214451030-214453031(-)
Zm00001d012084::8:167838971-167840972(+)
Zm00001d003848::2:62263259-62265260(-)
Zm00001d049088::4:15685203-15687204(+)
Zm00001d012283::8:171846734-171848735(+)
Zm00001d044096::3:219036636-219038637(+)
Zm00001d013850::5:22704457-22706458(+)
Zm00001d026541::10:147940549-147942550(-)
Zm00001d028782::1:46319192-46321193(-)
Zm00001d024512::10:75068186-75070187(+)
Zm00001d027851::1:15173713-15175714(+)
Zm00001d003512::2:46294855-46296856(+)
Zm00001d021421::7:151704168-151706169(+)
Zm00001d034188::1:286079893-286081894(-)
Zm00001d028596::1:40249554-40251555(-)
Zm00001d045418::9:21511007-21513008(-)
Zm00001d052988::4:207716450-207718451(+)
Zm00001d028233::1:27422151-27424152(-)
Zm00001d003800::2:59825167-59827168(+)
Zm00001d009404::8:63106343-63108344(-)
Zm00001d003422::2:43833078-43835079(+)
Zm00001d047853::9:143468049-143470050(+)
Zm00001d039899::3:18634891-18636892(+)
Zm00001d025130::10:105690925-105692926(+)
Zm00001d003162::2:34078660-34080661(+)
Zm00001d038267::6:152767996-152769997(-)
Zm00001d020096::7:91631805-91633806(-)
Zm00001d043443::3:200298584-200300585(+)
Zm00001d007592::2:235867395-235869396(+)
Zm00001d035153::6:7124283-7126284(+)
Zm00001d002684::2:19211382-19213383(-)
Zm00001d045788::9:39267309-39269310(-)
Zm00001d021918::7:165873633-165875634(+)
Zm00001d004885::2:146494848-146496849(+)
Zm00001d009244::8:46787362-46789363(+)
Zm00001d025905::10:133429250-133431251(-)
Zm00001d010709::8:125236591-125238592(-)
Zm00001d022346::7:175970383-175972384(-)
Zm00001d045732::9:35863059-35865060(-)
Zm00001d050000::4:58833854-58835855(+)
Zm00001d053094::4:213445591-213447592(+)
Zm00001d037608::6:131622870-131624871(+)
Zm00001d012030::8:166783565-166785566(-)
Zm00001d023561::10:10260275-10262276(+)
Zm00001d026118::10:138831209-138833210(+)
Zm00001d011224::8:143652401-143654402(+)
Zm00001d011518::8:153279544-153281545(-)
Zm00001d012654::8:178001180-178003181(+)
Zm00001d017216::5:189151358-189153359(+)
Zm00001d053438::4:231447937-231449938(+)
Zm00001d002835::2:24246831-24248832(+)
Zm00001d009144::8:39284623-39286624(+)
Zm00001d053225::4:220845432-220847433(-)
Zm00001d014789::5:63233982-63235983(-)
Zm00001d018943::7:10082607-10084608(-)
Zm00001d021522::7:155090763-155092764(+)
Zm00001d050051::4:62593260-62595261(-)
Zm00001d005767::2:187353367-187355368(+)
Zm00001d037540::6:128728306-128730307(-)
Zm00001d012867::5:1365141-1367142(+)
Zm00001d040937::3:80855486-80857487(-)
Zm00001d006588::2:211695137-211697138(+)
Zm00001d018367::5:219273376-219275377(+)
Zm00001d046534::9:94417568-94419569(-)
Zm00001d012960::5:2379845-2381846(-)
Zm00001d006328::2:204819764-204821765(-)
Zm00001d014468::5:49215827-49217828(-)
Zm00001d029626::1:80232514-80234515(+)
Zm00001d014152::5:34257724-34259725(-)
Zm00001d026706::10:150555300-150557301(+)
Zm00001d042530::3:170936870-170938871(+)
Zm00001d017943::5:210530676-210532677(-)
Zm00001d046468::9:91363829-91365830(+)
Zm00001d025346::10:115023566-115025567(+)
Zm00001d023694::10:15878458-15880459(-)
Zm00001d044615::3:233456760-233458761(+)
Zm00001d032016::1:209554212-209556213(-)
Zm00001d027367::1:3809645-3811646(-)
Zm00001d047491::9:132257930-132259931(+)
Zm00001d051151::4:146156701-146158702(+)
Zm00001d045391::9:20445563-20447564(+)
Zm00001d025739::10:128020107-128022108(+)
Zm00001d045133::9:13838041-13840042(+)
Zm00001d048769::4:5255275-5257276(-)
Zm00001d035833::6:54110457-54112458(+)
Zm00001d007745::2:238605420-238607421(+)
Zm00001d037448::6:125638260-125640261(+)
Zm00001d008716::8:17622209-17624210(+)
Zm00001d037025::6:109441767-109443768(-)
Zm00001d004320::2:103007132-103009133(-)
Zm00001d029380::1:68390922-68392923(+)
Zm00001d020253::7:102361795-102363796(+)
Zm00001d001870::2:2116660-2118661(+)
Zm00001d040789::3:66019306-66021307(+)
Zm00001d024114::10:46727676-46729677(-)
Zm00001d009287::8:52298911-52300912(+)
Zm00001d036889::6:105661900-105663901(-)
Zm00001d035704::6:41835084-41837085(+)
Zm00001d010485::8:117412400-117414401(+)
```
