## Supplementary material for "A comprehensive map of preferentially located motifs reveals distinct proximal *cis*-regulatory elements in plants": ATATAT_containing_gene_set.txt

```
#Occurences of ATATAT between -3 and 63 (positions relative to the transcription start site)
#2724 sequences with ATATAT in this interval
#10.81% of the sequences in promoter set with ATATAT (set with 25199 sequences)
Zm00001d032325::1:222558984-222560985(+)
Zm00001d019426::7:33142068-33144069(-)
Zm00001d005828::2:190016934-190018935(+)
Zm00001d034422::1:292519314-292521315(+)
Zm00001d004088::2:81500986-81502987(-)
Zm00001d050508::4:94918888-94920889(+)
Zm00001d007542::2:234340667-234342668(+)
Zm00001d037651::6:133042709-133044710(-)
Zm00001d031915::1:206653215-206655216(-)
Zm00001d005815::2:189560977-189562978(-)
Zm00001d031872::1:204946668-204948669(+)
Zm00001d009057::8:33666710-33668711(-)
Zm00001d015853::5:126426264-126428265(-)
Zm00001d040443::3:43580370-43582371(+)
Zm00001d007299::2:227229497-227231498(+)
Zm00001d018925::7:9491220-9493221(-)
Zm00001d008752::8:18997871-18999872(+)
Zm00001d020030::7:87162617-87164618(+)
Zm00001d036784::6:100809745-100811746(-)
Zm00001d011104::8:139081074-139083075(+)
Zm00001d049687::4:40260761-40262762(+)
Zm00001d026164::10:140164856-140166857(-)
Zm00001d016477::5:163945170-163947171(+)
Zm00001d022590::7:180543184-180545185(-)
Zm00001d042226::3:156831597-156833598(-)
Zm00001d030846::1:162954757-162956758(+)
Zm00001d032546::1:230132897-230134898(+)
Zm00001d025557::10:122325015-122327016(-)
Zm00001d047166::9:120518570-120520571(+)
Zm00001d043903::3:213413565-213415566(-)
Zm00001d044278::3:223868323-223870324(+)
Zm00001d014775::5:62832366-62834367(-)
Zm00001d049252::4:22930591-22932592(+)
Zm00001d010414::8:113687279-113689280(-)
Zm00001d046093::9:62582771-62584772(+)
Zm00001d015942::5:132984115-132986116(-)
Zm00001d049953::4:55178950-55180951(+)
Zm00001d015747::5:115881489-115883490(+)
Zm00001d052673::4:196896033-196898034(-)
Zm00001d047074::9:117454072-117456073(-)
Zm00001d007240::2:225524362-225526363(-)
Zm00001d003640::2:51352591-51354592(-)
Zm00001d018656::7:2051328-2053329(-)
Zm00001d031734::1:200081757-200083758(-)
Zm00001d002704::2:19806573-19808574(+)
Zm00001d033378::1:261052704-261054705(-)
Zm00001d032999::1:246356753-246358754(-)
Zm00001d051459::4:159423849-159425850(+)
Zm00001d015559::5:97470368-97472369(+)
Zm00001d049141::4:17582810-17584811(-)
Zm00001d034124::1:284543454-284545455(-)
Zm00001d049588::4:36426449-36428450(+)
Zm00001d035136::6:6618617-6620618(+)
Zm00001d051431::4:158373770-158375771(+)
Zm00001d030795::1:160028115-160030116(+)
Zm00001d014401::5:44475220-44477221(-)
Zm00001d027462::1:5818251-5820252(+)
Zm00001d037722::6:135229558-135231559(+)
Zm00001d034512::1:295269257-295271258(-)
Zm00001d052453::4:190346607-190348608(-)
Zm00001d021467::7:152935219-152937220(-)
Zm00001d041648::3:131577084-131579085(-)
Zm00001d004372::2:106908283-106910284(-)
Zm00001d016302::5:156276169-156278170(+)
Zm00001d015717::5:111709185-111711186(+)
Zm00001d034336::1:290158966-290160967(-)
Zm00001d019245::7:23696735-23698736(+)
Zm00001d025878::10:132463176-132465177(+)
Zm00001d052598::4:194315307-194317308(-)
Zm00001d026562::10:148132187-148134188(+)
Zm00001d031186::1:181629308-181631309(+)
Zm00001d018850::7:7306184-7308185(-)
Zm00001d018500::5:221875857-221877858(-)
Zm00001d027266::1:1029625-1031626(-)
Zm00001d031127::1:178715519-178717520(+)
Zm00001d025624::10:124383127-124385128(-)
Zm00001d027851::1:15173713-15175714(+)
Zm00001d007636::2:236686306-236688307(+)
Zm00001d025566::10:122511087-122513088(-)
Zm00001d044876::9:6185653-6187654(-)
Zm00001d029913::1:93848024-93850025(-)
Zm00001d040865::3:73283115-73285116(-)
Zm00001d030191::1:112124483-112126484(+)
Zm00001d031766::1:201191120-201193121(-)
Zm00001d028562::1:39214125-39216126(+)
Zm00001d015043::5:73063832-73065833(+)
Zm00001d042217::3:156521382-156523383(+)
Zm00001d030755::1:158274392-158276393(+)
Zm00001d040189::3:31399623-31401624(+)
Zm00001d015823::5:124229087-124231088(-)
Zm00001d023392::10:4493822-4495823(+)
Zm00001d047732::9:140180426-140182427(+)
Zm00001d045574::9:27083607-27085608(-)
Zm00001d046761::9:104737263-104739264(+)
Zm00001d015201::5:78982901-78984902(+)
Zm00001d038272::6:152935578-152937579(+)
Zm00001d004509::2:115861338-115863339(-)
Zm00001d034119::1:284490615-284492616(+)
Zm00001d030603::1:147912100-147914101(+)
Zm00001d052442::4:190117680-190119681(+)
Zm00001d002133::2:6442830-6444831(-)
Zm00001d037059::6:110982370-110984371(-)
Zm00001d015682::5:106606185-106608186(+)
Zm00001d006451::2:208542900-208544901(+)
Zm00001d036278::6:81478063-81480064(+)
Zm00001d023292::10:2235929-2237930(+)
Zm00001d041176::3:102461383-102463384(+)
Zm00001d013773::5:19860932-19862933(+)
Zm00001d005384::2:171870800-171872801(+)
Zm00001d040205::3:32013296-32015297(-)
Zm00001d048396::9:155581805-155583806(+)
Zm00001d044216::3:222095400-222097401(-)
Zm00001d052615::4:194835266-194837267(+)
Zm00001d025733::10:127880015-127882016(+)
Zm00001d048272::9:153604268-153606269(+)
Zm00001d039856::3:16785415-16787416(+)
Zm00001d017516::5:198488644-198490645(+)
Zm00001d007195::2:224442010-224444011(+)
Zm00001d003309::2:39699872-39701873(-)
Zm00001d018031::5:212484806-212486807(-)
Zm00001d049577::4:35893366-35895367(+)
Zm00001d030110::1:106377398-106379399(+)
Zm00001d021718::7:161356211-161358212(-)
Zm00001d004772::2:138159544-138161545(+)
Zm00001d020213::7:100363847-100365848(-)
Zm00001d038251::6:152414040-152416041(+)
Zm00001d042270::3:158429971-158431972(-)
Zm00001d023267::10:1679250-1681251(+)
Zm00001d012087::8:167979764-167981765(-)
Zm00001d019375::7:30716792-30718793(+)
Zm00001d031583::1:195480442-195482443(+)
Zm00001d024112::10:46410170-46412171(-)
Zm00001d027300::1:2232453-2234454(+)
Zm00001d037427::6:125222560-125224561(-)
Zm00001d014191::5:35765516-35767517(+)
Zm00001d019803::7:62980983-62982984(+)
Zm00001d037066::6:111300280-111302281(-)
Zm00001d015040::5:73016285-73018286(+)
Zm00001d053353::4:227249303-227251304(+)
Zm00001d005785::2:188392702-188394703(-)
Zm00001d022454::7:178058726-178060727(-)
Zm00001d007419::2:231209325-231211326(+)
Zm00001d042504::3:169712021-169714022(+)
Zm00001d002791::2:22778284-22780285(+)
Zm00001d021073::7:142159582-142161583(+)
Zm00001d020763::7:131557544-131559545(-)
Zm00001d047767::9:141354468-141356469(-)
Zm00001d045732::9:35863059-35865060(-)
Zm00001d048463::9:156770159-156772160(+)
Zm00001d031392::1:188716545-188718546(-)
Zm00001d018619::7:1176694-1178695(-)
Zm00001d031844::1:203694383-203696384(+)
Zm00001d004891::2:147084631-147086632(+)
Zm00001d037966::6:143781601-143783602(-)
Zm00001d018229::5:217044951-217046952(-)
Zm00001d036192::6:76622969-76624970(+)
Zm00001d002626::2:17193098-17195099(-)
Zm00001d012974::5:2624157-2626158(-)
Zm00001d029644::1:80926048-80928049(-)
Zm00001d018829::7:6699651-6701652(-)
Zm00001d042507::3:170095927-170097928(+)
Zm00001d045886::9:45708883-45710884(-)
Zm00001d002085::2:5768434-5770435(-)
Zm00001d042980::3:185750387-185752388(+)
Zm00001d032086::1:212143940-212145941(+)
Zm00001d017714::5:205061139-205063140(-)
Zm00001d033989::1:280530083-280532084(+)
Zm00001d011813::8:161929425-161931426(+)
Zm00001d017050::5:183935601-183937602(-)
Zm00001d045958::9:49776466-49778467(-)
Zm00001d035127::6:6315255-6317256(-)
Zm00001d038740::6:163595169-163597170(+)
Zm00001d009383::8:61552327-61554328(-)
Zm00001d032353::1:223543781-223545782(+)
Zm00001d043471::3:201135390-201137391(+)
Zm00001d029412::1:69430284-69432285(-)
Zm00001d015531::5:96218569-96220570(+)
Zm00001d046611::9:98776952-98778953(-)
Zm00001d004806::2:140440496-140442497(+)
Zm00001d044115::3:219646123-219648124(-)
Zm00001d035444::6:25702443-25704444(-)
Zm00001d007065::2:221293225-221295226(-)
Zm00001d039865::3:17166630-17168631(-)
Zm00001d034249::1:287871914-287873915(+)
Zm00001d018722::7:3099598-3101599(-)
Zm00001d021525::7:155150029-155152030(+)
Zm00001d046558::9:95898560-95900561(-)
Zm00001d041461::3:121784159-121786160(-)
Zm00001d016358::5:159036422-159038423(+)
Zm00001d049208::4:20621966-20623967(+)
Zm00001d033055::1:248798271-248800272(-)
Zm00001d025193::10:108472690-108474691(-)
Zm00001d052037::4:177040230-177042231(-)
Zm00001d040197::3:31704209-31706210(+)
Zm00001d019457::7:34631087-34633088(+)
Zm00001d038046::6:145995507-145997508(+)
Zm00001d051253::4:150772344-150774345(-)
Zm00001d003079::2:31356487-31358488(+)
Zm00001d019502::7:37950097-37952098(+)
Zm00001d036897::6:105869522-105871523(+)
Zm00001d044367::3:226314840-226316841(-)
Zm00001d044732::9:666265-668266(+)
Zm00001d044502::3:230006606-230008607(-)
Zm00001d004551::2:117421714-117423715(-)
Zm00001d050916::4:130733271-130735272(+)
Zm00001d014136::5:33746462-33748463(-)
Zm00001d031967::1:208216664-208218665(+)
Zm00001d029046::1:56037465-56039466(-)
Zm00001d044351::3:225650981-225652982(+)
Zm00001d034951::1:306512208-306514209(-)
Zm00001d029769::1:86284849-86286850(+)
Zm00001d036995::6:108559373-108561374(+)
Zm00001d026427::10:145651781-145653782(-)
Zm00001d048049::9:148864319-148866320(-)
Zm00001d035871::6:57906016-57908017(-)
Zm00001d025151::10:106726088-106728089(-)
Zm00001d009877::8:86776218-86778219(-)
Zm00001d008360::8:6296941-6298942(+)
Zm00001d003200::2:35414195-35416196(+)
Zm00001d035413::6:24626121-24628122(-)
Zm00001d013076::5:4381353-4383354(-)
Zm00001d005350::2:170611704-170613705(-)
Zm00001d002032::2:4805775-4807776(-)
Zm00001d037659::6:133274292-133276293(+)
Zm00001d028086::1:22489094-22491095(-)
Zm00001d024891::10:93135904-93137905(+)
Zm00001d046555::9:95831121-95833122(+)
Zm00001d016361::5:159220622-159222623(-)
Zm00001d049075::4:14907669-14909670(-)
Zm00001d028079::1:22189289-22191290(+)
Zm00001d021993::7:167642272-167644273(+)
Zm00001d024012::10:36876665-36878666(-)
Zm00001d006102::2:198164580-198166581(+)
Zm00001d035063::6:3468474-3470475(+)
Zm00001d002675::2:19013436-19015437(-)
Zm00001d043898::3:213264244-213266245(+)
Zm00001d012238::8:170737165-170739166(+)
Zm00001d033494::1:264406917-264408918(-)
Zm00001d029391::1:68667408-68669409(-)
Zm00001d036402::6:86948905-86950906(+)
Zm00001d048256::9:153314470-153316471(+)
Zm00001d003162::2:34078660-34080661(+)
Zm00001d009399::8:62577922-62579923(+)
Zm00001d045680::9:32980294-32982295(+)
Zm00001d053162::4:217402909-217404910(-)
Zm00001d047920::9:145456665-145458666(-)
Zm00001d047242::9:123770839-123772840(-)
Zm00001d001797::2:1073877-1075878(-)
Zm00001d041272::3:109592252-109594253(+)
Zm00001d019463::7:35181628-35183629(-)
Zm00001d024117::10:46747763-46749764(+)
Zm00001d023217::10:607425-609426(-)
Zm00001d025829::10:131122560-131124561(+)
Zm00001d019447::7:34302473-34304474(-)
Zm00001d002317::2:10168160-10170161(+)
Zm00001d007930::2:243172380-243174381(+)
Zm00001d019489::7:36793023-36795024(-)
Zm00001d014951::5:69615172-69617173(-)
Zm00001d036176::6:75715234-75717235(+)
Zm00001d046898::9:109486949-109488950(+)
Zm00001d018428::5:220577660-220579661(+)
Zm00001d052971::4:206763188-206765189(-)
Zm00001d011444::8:150556098-150558099(-)
Zm00001d019542::7:41593272-41595273(+)
Zm00001d008640::8:15543630-15545631(-)
Zm00001d004764::2:137388617-137390618(-)
Zm00001d007551::2:234553297-234555298(+)
Zm00001d013753::5:19358708-19360709(-)
Zm00001d034033::1:281630221-281632222(+)
Zm00001d024772::10:87301976-87303977(-)
Zm00001d005426::2:173610517-173612518(+)
Zm00001d041139::3:99822100-99824101(-)
Zm00001d025106::10:104540049-104542050(+)
Zm00001d004771::2:138057132-138059133(+)
Zm00001d017574::5:200140799-200142800(-)
Zm00001d024498::10:74313406-74315407(+)
Zm00001d012254::8:171063321-171065322(+)
Zm00001d023345::10:3852519-3854520(+)
Zm00001d019914::7:75385692-75387693(-)
Zm00001d027802::1:13861799-13863800(+)
Zm00001d004599::2:121333831-121335832(+)
Zm00001d041773::3:137022100-137024101(-)
Zm00001d013220::5:6713104-6715105(-)
Zm00001d036356::6:85557800-85559801(-)
Zm00001d045080::9:11801656-11803657(+)
Zm00001d038550::6:159757460-159759461(+)
Zm00001d044559::3:231693124-231695125(+)
Zm00001d050251::4:76395410-76397411(-)
Zm00001d006040::2:196146193-196148194(-)
Zm00001d041726::3:135358045-135360046(+)
Zm00001d051521::4:161218050-161220051(+)
Zm00001d042812::3:180954494-180956495(+)
Zm00001d002944::2:27777820-27779821(+)
Zm00001d032359::1:223826840-223828841(+)
Zm00001d007715::2:238065672-238067673(-)
Zm00001d012952::5:2328031-2330032(-)
Zm00001d037492::6:127214763-127216764(-)
Zm00001d020140::7:95439671-95441672(+)
Zm00001d007871::2:241407018-241409019(-)
Zm00001d023561::10:10260275-10262276(+)
Zm00001d024844::10:90480606-90482607(+)
Zm00001d041914::3:143310825-143312826(+)
Zm00001d039502::3:6074101-6076102(+)
Zm00001d013128::5:5191714-5193715(-)
Zm00001d028007::1:20104475-20106476(+)
Zm00001d025018::10:99918340-99920341(-)
Zm00001d017376::5:193827588-193829589(+)
Zm00001d046480::9:91883851-91885852(-)
Zm00001d027367::1:3809645-3811646(-)
Zm00001d043808::3:210746082-210748083(-)
Zm00001d038271::6:152899043-152901044(+)
Zm00001d029263::1:64041155-64043156(+)
Zm00001d012733::8:179497560-179499561(-)
Zm00001d005765::2:187198199-187200200(+)
Zm00001d003847::2:61983103-61985104(+)
Zm00001d052498::4:191497300-191499301(-)
Zm00001d050145::4:69075108-69077109(-)
Zm00001d046039::9:58106013-58108014(+)
Zm00001d038173::6:150517235-150519236(-)
Zm00001d052785::4:200789446-200791447(+)
Zm00001d039623::3:9343833-9345834(+)
Zm00001d011867::8:163261256-163263257(-)
Zm00001d018014::5:212107029-212109030(+)
Zm00001d017216::5:189151358-189153359(+)
Zm00001d045836::9:42605397-42607398(-)
Zm00001d021480::7:153347177-153349178(+)
Zm00001d053636::4:237926883-237928884(+)
Zm00001d009899::8:88361419-88363420(-)
Zm00001d049073::4:14847169-14849170(-)
Zm00001d023909::10:27558398-27560399(+)
Zm00001d049608::4:37420421-37422422(+)
Zm00001d022005::7:167825356-167827357(+)
Zm00001d037001::6:108724044-108726045(+)
Zm00001d028987::1:53747321-53749322(+)
Zm00001d040294::3:36193188-36195189(+)
Zm00001d041453::3:120953590-120955591(-)
Zm00001d044860::9:5664625-5666626(-)
Zm00001d012925::5:2068317-2070318(-)
Zm00001d026207::10:140949020-140951021(-)
Zm00001d016659::5:171620572-171622573(-)
Zm00001d050942::4:132806814-132808815(+)
Zm00001d023254::10:1476784-1478785(+)
Zm00001d022204::7:172766044-172768045(-)
Zm00001d001984::2:3950711-3952712(+)
Zm00001d052683::4:197239105-197241106(-)
Zm00001d015944::5:133070079-133072080(+)
Zm00001d053805::4:241440399-241442400(+)
Zm00001d039899::3:18634891-18636892(+)
Zm00001d025846::10:131473353-131475354(+)
Zm00001d007474::2:232515265-232517266(+)
Zm00001d015984::5:136655249-136657250(-)
Zm00001d024669::10:82921799-82923800(+)
Zm00001d044500::3:229923961-229925962(+)
Zm00001d035428::6:25147233-25149234(+)
Zm00001d012488::8:175395885-175397886(-)
Zm00001d042515::3:170298863-170300864(+)
Zm00001d003742::2:56998946-57000947(-)
Zm00001d027532::1:7563586-7565587(-)
Zm00001d023656::10:13777974-13779975(+)
Zm00001d049407::4:29593734-29595735(+)
Zm00001d007692::2:237531946-237533947(-)
Zm00001d035663::6:39871676-39873677(+)
Zm00001d035722::6:43058476-43060477(+)
Zm00001d015009::5:72038824-72040825(+)
Zm00001d023475::10:6849374-6851375(+)
Zm00001d051520::4:161212075-161214076(+)
Zm00001d040133::3:28853781-28855782(-)
Zm00001d024029::10:38043241-38045242(-)
Zm00001d023733::10:17845174-17847175(+)
Zm00001d021072::7:142159316-142161317(-)
Zm00001d038521::6:159135159-159137160(+)
Zm00001d046180::9:69834570-69836571(-)
Zm00001d048593::4:923237-925238(-)
Zm00001d032933::1:243733537-243735538(+)
Zm00001d026516::10:147461269-147463270(+)
Zm00001d044023::3:217008306-217010307(-)
Zm00001d028930::1:51838003-51840004(+)
Zm00001d048131::9:150562984-150564985(+)
Zm00001d042397::3:164479813-164481814(-)
Zm00001d040008::3:22773657-22775658(+)
Zm00001d028660::1:42126201-42128202(-)
Zm00001d051759::4:168954925-168956926(-)
Zm00001d006875::2:218326004-218328005(+)
Zm00001d024806::10:88832883-88834884(-)
Zm00001d024624::10:80774400-80776401(-)
Zm00001d053632::4:237549622-237551623(+)
Zm00001d043443::3:200298584-200300585(+)
Zm00001d047869::9:143861640-143863641(+)
Zm00001d024916::10:94903444-94905445(+)
Zm00001d022381::7:176484898-176486899(-)
Zm00001d051149::4:145957778-145959779(+)
Zm00001d014882::5:66934799-66936800(+)
Zm00001d002593::2:16319578-16321579(-)
Zm00001d022119::7:170772294-170774295(+)
Zm00001d014361::5:42780254-42782255(+)
Zm00001d047772::9:141395921-141397922(+)
Zm00001d043839::3:211456517-211458518(+)
Zm00001d009506::8:67917150-67919151(-)
Zm00001d040622::3:54364927-54366928(+)
Zm00001d049157::4:18293745-18295746(+)
Zm00001d044839::9:4688269-4690270(+)
Zm00001d019994::7:83697626-83699627(-)
Zm00001d028647::1:41723694-41725695(+)
Zm00001d049387::4:28603800-28605801(+)
Zm00001d041013::3:90295550-90297551(+)
Zm00001d047507::9:133048448-133050449(+)
Zm00001d053782::4:240978603-240980604(+)
Zm00001d034675::1:299601874-299603875(+)
Zm00001d012395::8:173524889-173526890(+)
Zm00001d045792::9:39398930-39400931(+)
Zm00001d033711::1:271956160-271958161(+)
Zm00001d013900::5:24273409-24275410(+)
Zm00001d002797::2:22936556-22938557(-)
Zm00001d008591::8:13717969-13719970(+)
Zm00001d047092::9:118311778-118313779(-)
Zm00001d048483::9:157067300-157069301(-)
Zm00001d013850::5:22704457-22706458(+)
Zm00001d048529::9:157910947-157912948(+)
Zm00001d002113::2:6091636-6093637(-)
Zm00001d011632::8:156788425-156790426(+)
Zm00001d022608::7:181004811-181006812(+)
Zm00001d045314::9:18805130-18807131(-)
Zm00001d003712::2:55895766-55897767(-)
Zm00001d018335::5:218655025-218657026(+)
Zm00001d044421::3:227518085-227520086(-)
Zm00001d039978::3:21465248-21467249(+)
Zm00001d004193::2:90153151-90155152(+)
Zm00001d012699::8:178826210-178828211(-)
Zm00001d016397::5:160950727-160952728(+)
Zm00001d047583::9:136371325-136373326(-)
Zm00001d038440::6:157307680-157309681(-)
Zm00001d044117::3:219795084-219797085(+)
Zm00001d028752::1:45539460-45541461(-)
Zm00001d008559::8:12969752-12971753(-)
Zm00001d027665::1:10572002-10574003(-)
Zm00001d031926::1:206981101-206983102(+)
Zm00001d008842::8:22388275-22390276(+)
Zm00001d032666::1:233658382-233660383(-)
Zm00001d052079::4:178763054-178765055(+)
Zm00001d039047::6:169238625-169240626(-)
Zm00001d012849::5:1084229-1086230(-)
Zm00001d044175::3:221175103-221177104(-)
Zm00001d005040::2:155436778-155438779(+)
Zm00001d026302::10:143208075-143210076(+)
Zm00001d034166::1:285646783-285648784(-)
Zm00001d050866::4:127542440-127544441(+)
Zm00001d005713::2:184334969-184336970(-)
Zm00001d019822::7:65801685-65803686(+)
Zm00001d027424::1:4951515-4953516(-)
Zm00001d038531::6:159374969-159376970(-)
Zm00001d044352::3:225660715-225662716(+)
Zm00001d017985::5:211399589-211401590(+)
Zm00001d019086::7:15757271-15759272(+)
Zm00001d045927::9:47490325-47492326(-)
Zm00001d039224::6:173325483-173327484(+)
Zm00001d006527::2:210512442-210514443(-)
Zm00001d048089::9:149905921-149907922(-)
Zm00001d042651::3:175306143-175308144(+)
Zm00001d045598::9:28062829-28064830(-)
Zm00001d041255::3:108508729-108510730(+)
Zm00001d020702::7:129166700-129168701(-)
Zm00001d029449::1:71317400-71319401(-)
Zm00001d039231::6:173935546-173937547(-)
Zm00001d008389::8:7027045-7029046(-)
Zm00001d054044::4:245525258-245527259(-)
Zm00001d021815::7:163559401-163561402(-)
Zm00001d032889::1:241518552-241520553(+)
Zm00001d011430::8:150341691-150343692(-)
Zm00001d007288::2:226874247-226876248(+)
Zm00001d040679::3:57621066-57623067(+)
Zm00001d037241::6:117496580-117498581(+)
Zm00001d037507::6:127632499-127634500(-)
Zm00001d008578::8:13457965-13459966(+)
Zm00001d018532::5:222550937-222552938(-)
Zm00001d010064::8:98036765-98038766(+)
Zm00001d024023::10:37445671-37447672(+)
Zm00001d010339::8:110344209-110346210(-)
Zm00001d045804::9:40100684-40102685(+)
Zm00001d016219::5:150959023-150961024(+)
Zm00001d040279::3:35509148-35511149(+)
Zm00001d045624::9:29099926-29101927(-)
Zm00001d037142::6:113764092-113766093(+)
Zm00001d026434::10:145758930-145760931(-)
Zm00001d019032::7:13590462-13592463(-)
Zm00001d047330::9:126721472-126723473(+)
Zm00001d015870::5:127452818-127454819(+)
Zm00001d033003::1:246634388-246636389(+)
Zm00001d044045::3:217681558-217683559(-)
Zm00001d040360::3:39912912-39914913(-)
Zm00001d005679::2:183166469-183168470(-)
Zm00001d023579::10:10651708-10653709(-)
Zm00001d048715::4:4118392-4120393(-)
Zm00001d028298::1:29616883-29618884(-)
Zm00001d019327::7:27982723-27984724(+)
Zm00001d002244::2:8754623-8756624(+)
Zm00001d022517::7:179275190-179277191(-)
Zm00001d020023::7:86412768-86414769(+)
Zm00001d042935::3:184486880-184488881(-)
Zm00001d023683::10:15303068-15305069(+)
Zm00001d045559::9:26675472-26677473(-)
Zm00001d048329::9:154552477-154554478(+)
Zm00001d015927::5:131792818-131794819(+)
Zm00001d043109::3:189361710-189363711(+)
Zm00001d041757::3:136136125-136138126(-)
Zm00001d006717::2:215061562-215063563(-)
Zm00001d036497::6:90605042-90607043(-)
Zm00001d004152::2:86814007-86816008(-)
Zm00001d047929::9:145593270-145595271(-)
Zm00001d050836::4:125509229-125511230(+)
Zm00001d020277::7:103972294-103974295(-)
Zm00001d049715::4:41270299-41272300(+)
Zm00001d014089::5:31975726-31977727(+)
Zm00001d027240::1:197844-199845(+)
Zm00001d044409::3:227434578-227436579(-)
Zm00001d038509::6:158904801-158906802(+)
Zm00001d021584::7:157091305-157093306(+)
Zm00001d034373::1:291110321-291112322(+)
Zm00001d040245::3:33491013-33493014(-)
Zm00001d046116::9:64095547-64097548(+)
Zm00001d045971::9:50929131-50931132(+)
Zm00001d036983::6:108298027-108300028(+)
Zm00001d016956::5:181171772-181173773(+)
Zm00001d034498::1:294674415-294676416(+)
Zm00001d041965::3:145915659-145917660(+)
Zm00001d039002::6:168608467-168610468(+)
Zm00001d052855::4:202670157-202672158(+)
Zm00001d028033::1:20930140-20932141(-)
Zm00001d004557::2:117902093-117904094(+)
Zm00001d043302::3:195191133-195193134(-)
Zm00001d038217::6:151834250-151836251(-)
Zm00001d020362::7:109288940-109290941(+)
Zm00001d027804::1:13912506-13914507(+)
Zm00001d046276::9:77508538-77510539(-)
Zm00001d011431::8:150347404-150349405(-)
Zm00001d011518::8:153279544-153281545(-)
Zm00001d042485::3:169165518-169167519(+)
Zm00001d017138::5:186666446-186668447(-)
Zm00001d040507::3:47408971-47410972(-)
Zm00001d044378::3:226468343-226470344(+)
Zm00001d014065::5:31252628-31254629(+)
Zm00001d023559::10:10214294-10216295(+)
Zm00001d010564::8:120489118-120491119(-)
Zm00001d014185::5:35487841-35489842(-)
Zm00001d005544::2:178133212-178135213(-)
Zm00001d010514::8:118705203-118707204(+)
Zm00001d051438::4:158522250-158524251(-)
Zm00001d046294::9:78786780-78788781(+)
Zm00001d029288::1:64858351-64860352(-)
Zm00001d021976::7:167422022-167424023(+)
Zm00001d043838::3:211455492-211457493(-)
Zm00001d026706::10:150555300-150557301(+)
Zm00001d010010::8:95007392-95009393(-)
Zm00001d051304::4:152548585-152550586(-)
Zm00001d031413::1:189317042-189319043(+)
Zm00001d034454::1:293444340-293446341(-)
Zm00001d015497::5:93774103-93776104(+)
Zm00001d040820::3:67929063-67931064(+)
Zm00001d039300::3:1303712-1305713(-)
Zm00001d053722::4:239848212-239850213(+)
Zm00001d046017::9:55196778-55198779(+)
Zm00001d030659::1:151472148-151474149(-)
Zm00001d037464::6:126136129-126138130(-)
Zm00001d042088::3:150285090-150287091(+)
Zm00001d029010::1:54756297-54758298(-)
Zm00001d032658::1:233388404-233390405(-)
Zm00001d025589::10:123301590-123303591(+)
Zm00001d030220::1:113768144-113770145(+)
Zm00001d028550::1:38977573-38979574(-)
Zm00001d018699::7:2725846-2727847(+)
Zm00001d036985::6:108316022-108318023(+)
Zm00001d043618::3:205357400-205359401(+)
Zm00001d003116::2:32715312-32717313(+)
Zm00001d006460::2:208884791-208886792(-)
Zm00001d042373::3:163724651-163726652(-)
Zm00001d043191::3:191139471-191141472(-)
Zm00001d026391::10:144990364-144992365(+)
Zm00001d044458::3:228691265-228693266(+)
Zm00001d010804::8:128345993-128347994(+)
Zm00001d023616::10:12213380-12215381(-)
Zm00001d023473::10:6836458-6838459(+)
Zm00001d049563::4:35299050-35301051(+)
Zm00001d046981::9:114155053-114157054(-)
Zm00001d036651::6:96420451-96422452(+)
Zm00001d021314::7:148634619-148636620(-)
Zm00001d017222::5:189366370-189368371(-)
Zm00001d036432::6:88266221-88268222(+)
Zm00001d005758::2:186850473-186852474(+)
Zm00001d014773::5:62645963-62647964(-)
Zm00001d025551::10:122025529-122027530(-)
Zm00001d002829::2:24061981-24063982(-)
Zm00001d025501::10:120599528-120601529(-)
Zm00001d026256::10:142143726-142145727(-)
Zm00001d038480::6:158351279-158353280(-)
Zm00001d038618::6:161020554-161022555(-)
Zm00001d023929::10:29146733-29148734(+)
Zm00001d005814::2:189520121-189522122(-)
Zm00001d003354::2:41370151-41372152(-)
Zm00001d050268::4:77418570-77420571(-)
Zm00001d043206::3:191717531-191719532(-)
Zm00001d027982::1:19319425-19321426(-)
Zm00001d028184::1:25737043-25739044(-)
Zm00001d010755::8:126977626-126979627(-)
Zm00001d021203::7:145877931-145879932(+)
Zm00001d051695::4:167036280-167038281(-)
Zm00001d038106::6:148078447-148080448(+)
Zm00001d007187::2:224122744-224124745(-)
Zm00001d007372::2:230054225-230056226(-)
Zm00001d034272::1:288311693-288313694(+)
Zm00001d018595::7:182583-184584(-)
Zm00001d037627::6:132318776-132320777(-)
Zm00001d021227::7:146556147-146558148(+)
Zm00001d033296::1:257980808-257982809(-)
Zm00001d009610::8:72972221-72974222(+)
Zm00001d008403::8:7620781-7622782(-)
Zm00001d031959::1:208015370-208017371(+)
Zm00001d012955::5:2344163-2346164(+)
Zm00001d041955::3:145501431-145503432(+)
Zm00001d028549::1:38972464-38974465(-)
Zm00001d050350::4:82941387-82943388(-)
Zm00001d029336::1:66392559-66394560(-)
Zm00001d015481::5:92809680-92811681(+)
Zm00001d007373::2:230075332-230077333(+)
Zm00001d050833::4:125335061-125337062(+)
Zm00001d039363::3:2607705-2609706(+)
Zm00001d038148::6:149402236-149404237(+)
Zm00001d012199::8:170012467-170014468(-)
Zm00001d031011::1:173326736-173328737(+)
Zm00001d017576::5:200174935-200176936(-)
Zm00001d033326::1:259104466-259106467(-)
Zm00001d011152::8:140851841-140853842(+)
Zm00001d011100::8:139025779-139027780(-)
Zm00001d015887::5:129135927-129137928(-)
Zm00001d051261::4:151011819-151013820(+)
Zm00001d008518::8:11310619-11312620(-)
Zm00001d005009::2:153476032-153478033(-)
Zm00001d005888::2:191782361-191784362(-)
Zm00001d035766::6:46355303-46357304(+)
Zm00001d049678::4:39729873-39731874(+)
Zm00001d029089::1:57483411-57485412(-)
Zm00001d007688::2:237428738-237430739(-)
Zm00001d042276::3:158612401-158614402(-)
Zm00001d013318::5:8533835-8535836(-)
Zm00001d020015::7:85858342-85860343(+)
Zm00001d043295::3:194899108-194901109(+)
Zm00001d037152::6:113978855-113980856(-)
Zm00001d044037::3:217454397-217456398(-)
Zm00001d022512::7:179139053-179141054(-)
Zm00001d039817::3:15767553-15769554(-)
Zm00001d024842::10:90455147-90457148(-)
Zm00001d019144::7:19088902-19090903(-)
Zm00001d053961::4:244357245-244359246(-)
Zm00001d010515::8:118823975-118825976(-)
Zm00001d012950::5:2321180-2323181(-)
Zm00001d040769::3:64638053-64640054(+)
Zm00001d044993::9:9497746-9499747(-)
Zm00001d038123::6:148748040-148750041(-)
Zm00001d004843::2:143856637-143858638(-)
Zm00001d026317::10:143494247-143496248(-)
Zm00001d051527::4:161524755-161526756(-)
Zm00001d040652::3:56428092-56430093(+)
Zm00001d041159::3:100702519-100704520(-)
Zm00001d026642::10:149279678-149281679(-)
Zm00001d047417::9:129472109-129474110(+)
Zm00001d015977::5:135996931-135998932(+)
Zm00001d050438::4:88134946-88136947(+)
Zm00001d017896::5:209712672-209714673(+)
Zm00001d035984::6:64670965-64672966(-)
Zm00001d030464::1:134522179-134524180(-)
Zm00001d019265::7:24769601-24771602(+)
Zm00001d012221::8:170365425-170367426(+)
Zm00001d034608::1:297742653-297744654(+)
Zm00001d036868::6:105065200-105067201(-)
Zm00001d009762::8:80082116-80084117(+)
Zm00001d038411::6:156633074-156635075(+)
Zm00001d011041::8:137258414-137260415(+)
Zm00001d035757::6:45713756-45715757(+)
Zm00001d052138::4:180629613-180631614(-)
Zm00001d010019::8:95339378-95341379(+)
Zm00001d029383::1:68459218-68461219(+)
Zm00001d041887::3:142422057-142424058(+)
Zm00001d019223::7:22571121-22573122(+)
Zm00001d042762::3:179102814-179104815(-)
Zm00001d043819::3:210961866-210963867(+)
Zm00001d008339::8:5744900-5746901(+)
Zm00001d016167::5:148253460-148255461(-)
Zm00001d042344::3:162248291-162250292(-)
Zm00001d035651::6:38684389-38686390(-)
Zm00001d002641::2:17742985-17744986(+)
Zm00001d041198::3:105026758-105028759(+)
Zm00001d007620::2:236361096-236363097(-)
Zm00001d018653::7:1880248-1882249(+)
Zm00001d020387::7:110770829-110772830(-)
Zm00001d016662::5:171758149-171760150(+)
Zm00001d008604::8:14290935-14292936(-)
Zm00001d052291::4:186138232-186140233(-)
Zm00001d017808::5:207424996-207426997(-)
Zm00001d043485::3:201651128-201653129(+)
Zm00001d020329::7:106852341-106854342(+)
Zm00001d006897::2:218921124-218923125(+)
Zm00001d017593::5:201048342-201050343(-)
Zm00001d013719::5:18433845-18435846(-)
Zm00001d018013::5:212106247-212108248(-)
Zm00001d032858::1:240470799-240472800(-)
Zm00001d011122::8:139567354-139569355(+)
Zm00001d007026::2:220377217-220379218(-)
Zm00001d019808::7:63660713-63662714(-)
Zm00001d008762::8:19359253-19361254(-)
Zm00001d012693::8:178729057-178731058(+)
Zm00001d047066::9:117134671-117136672(-)
Zm00001d006271::2:203390713-203392714(-)
Zm00001d026467::10:146437714-146439715(+)
Zm00001d048452::9:156665035-156667036(-)
Zm00001d007964::2:244286076-244288077(-)
Zm00001d032472::1:227852297-227854298(+)
Zm00001d021244::7:146788469-146790470(+)
Zm00001d008399::8:7351504-7353505(-)
Zm00001d050506::4:94732312-94734313(-)
Zm00001d038638::6:161447054-161449055(-)
Zm00001d036073::6:70603616-70605617(+)
Zm00001d003142::2:33454382-33456383(+)
Zm00001d025859::10:131637934-131639935(-)
Zm00001d032691::1:234673862-234675863(-)
Zm00001d033369::1:260634202-260636203(-)
Zm00001d031449::1:190321266-190323267(-)
Zm00001d040968::3:85427561-85429562(-)
Zm00001d024835::10:90193869-90195870(+)
Zm00001d041804::3:138830075-138832076(+)
Zm00001d048906::4:7643059-7645060(+)
Zm00001d011722::8:159972349-159974350(-)
Zm00001d039318::3:1629649-1631650(-)
Zm00001d050328::4:81519495-81521496(+)
Zm00001d044572::3:232047106-232049107(-)
Zm00001d020896::7:135818319-135820320(+)
Zm00001d047329::9:126697996-126699997(-)
Zm00001d020506::7:119723807-119725808(+)
Zm00001d031898::1:205929757-205931758(-)
Zm00001d049469::4:31439514-31441515(-)
Zm00001d015026::5:72693854-72695855(+)
Zm00001d003023::2:29709893-29711894(-)
Zm00001d002644::2:18025676-18027677(-)
Zm00001d044922::9:7294414-7296415(+)
Zm00001d048623::4:1533693-1535694(-)
Zm00001d015444::5:90486213-90488214(+)
Zm00001d043320::3:196437347-196439348(+)
Zm00001d024540::10:77142690-77144691(+)
Zm00001d029490::1:72888141-72890142(+)
Zm00001d025326::10:114245760-114247761(+)
Zm00001d002624::2:17072570-17074571(+)
Zm00001d041690::3:133493228-133495229(-)
Zm00001d006167::2:200297737-200299738(+)
Zm00001d047939::9:145777363-145779364(-)
Zm00001d044381::3:226484550-226486551(-)
Zm00001d002823::2:23767421-23769422(+)
Zm00001d009127::8:38449958-38451959(-)
Zm00001d003229::2:36864052-36866053(-)
Zm00001d053257::4:222753933-222755934(+)
Zm00001d038508::6:158905809-158907810(-)
Zm00001d023581::10:10706495-10708496(-)
Zm00001d028687::1:43081783-43083784(+)
Zm00001d053662::4:238374489-238376490(+)
Zm00001d053518::4:232856987-232858988(-)
Zm00001d016800::5:176391055-176393056(+)
Zm00001d013651::5:16210142-16212143(-)
Zm00001d048379::9:155273208-155275209(-)
Zm00001d005317::2:169452417-169454418(-)
Zm00001d028630::1:41455919-41457920(-)
Zm00001d007840::2:240627166-240629167(-)
Zm00001d029077::1:57265705-57267706(-)
Zm00001d044083::3:218521715-218523716(+)
Zm00001d031332::1:186374830-186376831(+)
Zm00001d037168::6:114655823-114657824(+)
Zm00001d044348::3:225600726-225602727(+)
Zm00001d018537::5:222625722-222627723(-)
Zm00001d050834::4:125419687-125421688(+)
Zm00001d053308::4:225413200-225415201(+)
Zm00001d050000::4:58833854-58835855(+)
Zm00001d008887::8:24105076-24107077(+)
Zm00001d051000::4:136178717-136180718(-)
Zm00001d049174::4:19151519-19153520(+)
Zm00001d010616::8:121971615-121973616(+)
Zm00001d025036::10:100771855-100773856(+)
Zm00001d022272::7:174091132-174093133(-)
Zm00001d024481::10:73440959-73442960(+)
Zm00001d044395::3:227054071-227056072(+)
Zm00001d028047::1:21554635-21556636(-)
Zm00001d022084::7:169765130-169767131(-)
Zm00001d042264::3:158022761-158024762(-)
Zm00001d007081::2:221853108-221855109(-)
Zm00001d047192::9:121531886-121533887(-)
Zm00001d026149::10:139802668-139804669(+)
Zm00001d043457::3:200500322-200502323(-)
Zm00001d016961::5:181285880-181287881(+)
Zm00001d052797::4:201288749-201290750(+)
Zm00001d019414::7:32839569-32841570(+)
Zm00001d011351::8:147727313-147729314(-)
Zm00001d021437::7:152287724-152289725(+)
Zm00001d043523::3:202711130-202713131(+)
Zm00001d035215::6:10272233-10274234(+)
Zm00001d017370::5:193717136-193719137(+)
Zm00001d005240::2:165390065-165392066(+)
Zm00001d020590::7:123887542-123889543(-)
Zm00001d047194::9:121578298-121580299(+)
Zm00001d027667::1:10613078-10615079(+)
Zm00001d004993::2:152741656-152743657(-)
Zm00001d015245::5:81072561-81074562(-)
Zm00001d031115::1:177819949-177821950(+)
Zm00001d030007::1:98893382-98895383(-)
Zm00001d023290::10:2228713-2230714(+)
Zm00001d002044::2:4927551-4929552(+)
Zm00001d032455::1:227280138-227282139(+)
Zm00001d034109::1:284174836-284176837(+)
Zm00001d047853::9:143468049-143470050(+)
Zm00001d019515::7:39143773-39145774(+)
Zm00001d042961::3:184963095-184965096(+)
Zm00001d003648::2:51949505-51951506(-)
Zm00001d027573::1:8307323-8309324(+)
Zm00001d026712::10:150829978-150831979(+)
Zm00001d023544::10:9590922-9592923(+)
Zm00001d003269::2:38421576-38423577(-)
Zm00001d006884::2:218529416-218531417(+)
Zm00001d037115::6:112915136-112917137(+)
Zm00001d003758::2:57751492-57753493(-)
Zm00001d004788::2:139264045-139266046(-)
Zm00001d015007::5:72034312-72036313(-)
Zm00001d024353::10:66260833-66262834(-)
Zm00001d049958::4:55677477-55679478(+)
Zm00001d021411::7:151512343-151514344(-)
Zm00001d005172::2:162265624-162267625(+)
Zm00001d012074::8:167677956-167679957(+)
Zm00001d017804::5:207300317-207302318(-)
Zm00001d005743::2:185602178-185604179(+)
Zm00001d016204::5:150389773-150391774(+)
Zm00001d006346::2:205247770-205249771(+)
Zm00001d050498::4:93537497-93539498(-)
Zm00001d046856::9:108418396-108420397(+)
Zm00001d025941::10:134171387-134173388(+)
Zm00001d015936::5:132742550-132744551(+)
Zm00001d029794::1:87315645-87317646(-)
Zm00001d035647::6:38174220-38176221(-)
Zm00001d025861::10:131799345-131801346(-)
Zm00001d031641::1:197115082-197117083(-)
Zm00001d019628::7:46877997-46879998(+)
Zm00001d047864::9:143764301-143766302(-)
Zm00001d052053::4:177832421-177834422(+)
Zm00001d033029::1:247786161-247788162(-)
Zm00001d046126::9:65015434-65017435(+)
Zm00001d006066::2:197194055-197196056(+)
Zm00001d025955::10:134650741-134652742(+)
Zm00001d016934::5:180384454-180386455(-)
Zm00001d033898::1:277880378-277882379(+)
Zm00001d049372::4:28133426-28135427(+)
Zm00001d041471::3:122363843-122365844(-)
Zm00001d042442::3:167611893-167613894(-)
Zm00001d034456::1:293562224-293564225(-)
Zm00001d007313::2:227544545-227546546(-)
Zm00001d004495::2:115170366-115172367(-)
Zm00001d012922::5:1992641-1994642(-)
Zm00001d019345::7:28903362-28905363(+)
Zm00001d047434::9:129862481-129864482(+)
Zm00001d050403::4:86241128-86243129(-)
Zm00001d005301::2:168528288-168530289(+)
Zm00001d039285::3:1012859-1014860(+)
Zm00001d041458::3:121468549-121470550(-)
Zm00001d001806::2:1256668-1258669(+)
Zm00001d004709::2:132741824-132743825(+)
Zm00001d031632::1:196907557-196909558(-)
Zm00001d019978::7:81484882-81486883(+)
Zm00001d053648::4:238151725-238153726(+)
Zm00001d016529::5:166526704-166528705(+)
Zm00001d020989::7:139623517-139625518(-)
Zm00001d017095::5:185261125-185263126(+)
Zm00001d036998::6:108627637-108629638(-)
Zm00001d004948::2:150134516-150136517(-)
Zm00001d044430::3:227748322-227750323(-)
Zm00001d010504::8:118253792-118255793(-)
Zm00001d002326::2:10328817-10330818(+)
Zm00001d044124::3:219879871-219881872(+)
Zm00001d033206::1:254177770-254179771(-)
Zm00001d004894::2:147270303-147272304(-)
Zm00001d012615::8:177259146-177261147(+)
Zm00001d040468::3:45118536-45120537(+)
Zm00001d047269::9:124896127-124898128(+)
Zm00001d021933::7:166110423-166112424(+)
Zm00001d027809::1:14206162-14208163(+)
Zm00001d012431::8:174363504-174365505(+)
Zm00001d029803::1:87585298-87587299(+)
Zm00001d022259::7:173852581-173854582(-)
Zm00001d042746::3:178832520-178834521(-)
Zm00001d011775::8:161304592-161306593(-)
Zm00001d010615::8:121857918-121859919(+)
Zm00001d027314::1:2811416-2813417(-)
Zm00001d016698::5:172856241-172858242(-)
Zm00001d048726::4:4315378-4317379(-)
Zm00001d045636::9:30233749-30235750(-)
Zm00001d005450::2:174573080-174575081(-)
Zm00001d042455::3:168344796-168346797(+)
Zm00001d026073::10:137726494-137728495(+)
Zm00001d045397::9:20630173-20632174(-)
Zm00001d047302::9:126071914-126073915(-)
Zm00001d013417::5:10828502-10830503(-)
Zm00001d026241::10:141724851-141726852(+)
Zm00001d039192::6:172244551-172246552(-)
Zm00001d048083::9:149625845-149627846(+)
Zm00001d037083::6:111668249-111670250(-)
Zm00001d035463::6:28053620-28055621(+)
Zm00001d024894::10:93461923-93463924(-)
Zm00001d009801::8:82105151-82107152(-)
Zm00001d037643::6:132727072-132729073(-)
Zm00001d035895::6:58704293-58706294(-)
Zm00001d040051::3:24857273-24859274(+)
Zm00001d032685::1:234346676-234348677(+)
Zm00001d044729::9:637705-639706(+)
Zm00001d053735::4:240047815-240049816(-)
Zm00001d009605::8:72868094-72870095(-)
Zm00001d002295::2:9725560-9727561(-)
Zm00001d013579::5:14717511-14719512(-)
Zm00001d011478::8:151706737-151708738(-)
Zm00001d027810::1:14246373-14248374(+)
Zm00001d018616::7:1053585-1055586(+)
Zm00001d005587::2:179830949-179832950(-)
Zm00001d021236::7:146656809-146658810(+)
Zm00001d022456::7:178095202-178097203(+)
Zm00001d013083::5:4459781-4461782(+)
Zm00001d012932::5:2182442-2184443(+)
Zm00001d049192::4:19867265-19869266(+)
Zm00001d029125::1:59068930-59070931(+)
Zm00001d021768::7:162730127-162732128(-)
Zm00001d028520::1:38039114-38041115(-)
Zm00001d009327::8:56286577-56288578(-)
Zm00001d004876::2:145770290-145772291(-)
Zm00001d003066::2:31032505-31034506(+)
Zm00001d045758::9:37428272-37430273(+)
Zm00001d030598::1:147539906-147541907(-)
Zm00001d054098::4:246454035-246456036(+)
Zm00001d045551::9:26539636-26541637(-)
Zm00001d005647::2:181877424-181879425(-)
Zm00001d030364::1:126598706-126600707(-)
Zm00001d025050::10:101676627-101678628(+)
Zm00001d042528::3:170871535-170873536(+)
Zm00001d038346::6:154921219-154923220(+)
Zm00001d003322::2:40132929-40134930(+)
Zm00001d022371::7:176263394-176265395(-)
Zm00001d027943::1:18046724-18048725(-)
Zm00001d011823::8:162141479-162143480(+)
Zm00001d021846::7:164383727-164385728(+)
Zm00001d011680::8:158510715-158512716(+)
Zm00001d022387::7:176586282-176588283(-)
Zm00001d029546::1:75694510-75696511(+)
Zm00001d027846::1:15062532-15064533(-)
Zm00001d045311::9:18787225-18789226(+)
Zm00001d044770::9:1941183-1943184(+)
Zm00001d052164::4:181555592-181557593(-)
Zm00001d040259::3:34378465-34380466(-)
Zm00001d009753::8:79786965-79788966(+)
Zm00001d026554::10:148042844-148044845(-)
Zm00001d022368::7:176187239-176189240(+)
Zm00001d030967::1:169595325-169597326(+)
Zm00001d040242::3:33399852-33401853(+)
Zm00001d027313::1:2779641-2781642(+)
Zm00001d043690::3:207536758-207538759(-)
Zm00001d018596::7:294937-296938(-)
Zm00001d005170::2:162190210-162192211(+)
Zm00001d048492::9:157091517-157093518(+)
Zm00001d037934::6:142594035-142596036(-)
Zm00001d017395::5:194478348-194480349(-)
Zm00001d016505::5:165225203-165227204(+)
Zm00001d006383::2:206309666-206311667(-)
Zm00001d022469::7:178244968-178246969(+)
Zm00001d024832::10:90141242-90143243(-)
Zm00001d041801::3:138811022-138813023(-)
Zm00001d019809::7:63693917-63695918(-)
Zm00001d018603::7:567421-569422(-)
Zm00001d036072::6:70420825-70422826(-)
Zm00001d010092::8:99055377-99057378(-)
Zm00001d024014::10:36981963-36983964(-)
Zm00001d016001::5:138742250-138744251(+)
Zm00001d002678::2:19070189-19072190(+)
Zm00001d036138::6:74178077-74180078(+)
Zm00001d030867::1:164146904-164148905(+)
Zm00001d013787::5:20162127-20164128(+)
Zm00001d029750::1:85464005-85466006(+)
Zm00001d016742::5:174748963-174750964(-)
Zm00001d035206::6:9901888-9903889(-)
Zm00001d034181::1:285871287-285873288(-)
Zm00001d035087::6:4640397-4642398(-)
Zm00001d045101::9:12498093-12500094(-)
Zm00001d002828::2:24005572-24007573(-)
Zm00001d031267::1:184399500-184401501(-)
Zm00001d038587::6:160543442-160545443(+)
Zm00001d027344::1:3374365-3376366(-)
Zm00001d037876::6:140762130-140764131(-)
Zm00001d030644::1:150481894-150483895(+)
Zm00001d031729::1:199829170-199831171(-)
Zm00001d040567::3:50464638-50466639(-)
Zm00001d009260::8:47904864-47906865(+)
Zm00001d039411::3:3707410-3709411(+)
Zm00001d035294::6:19586719-19588720(+)
Zm00001d036772::6:100231985-100233986(+)
Zm00001d035143::6:6890693-6892694(-)
Zm00001d013873::5:23539764-23541765(-)
Zm00001d041912::3:143145412-143147413(-)
Zm00001d042026::3:147733667-147735668(-)
Zm00001d041870::3:141624872-141626873(-)
Zm00001d023593::10:11234820-11236821(+)
Zm00001d007243::2:225536756-225538757(-)
Zm00001d042866::3:182483638-182485639(-)
Zm00001d013750::5:19224899-19226900(-)
Zm00001d028597::1:40260337-40262338(-)
Zm00001d005566::2:178662001-178664002(+)
Zm00001d044203::3:221804614-221806615(+)
Zm00001d025497::10:120582967-120584968(-)
Zm00001d047153::9:120195332-120197333(-)
Zm00001d027456::1:5660236-5662237(+)
Zm00001d004231::2:94069855-94071856(+)
Zm00001d032146::1:214435110-214437111(+)
Zm00001d005303::2:168787670-168789671(-)
Zm00001d042642::3:175090924-175092925(+)
Zm00001d014811::5:63964587-63966588(+)
Zm00001d044814::9:3498520-3500521(-)
Zm00001d048772::4:5271232-5273233(-)
Zm00001d016080::5:143353813-143355814(-)
Zm00001d023298::10:2342760-2344761(+)
Zm00001d044245::3:222922188-222924189(+)
Zm00001d051247::4:150381520-150383521(+)
Zm00001d031077::1:176195548-176197549(-)
Zm00001d034805::1:302474100-302476101(+)
Zm00001d031239::1:183227736-183229737(+)
Zm00001d053092::4:213309078-213311079(-)
Zm00001d020717::7:129915442-129917443(+)
Zm00001d042154::3:153990174-153992175(-)
Zm00001d009603::8:72767442-72769443(-)
Zm00001d048489::9:157077390-157079391(+)
Zm00001d022593::7:180715525-180717526(-)
Zm00001d039139::6:170960138-170962139(+)
Zm00001d003136::2:33390569-33392570(-)
Zm00001d016333::5:157774194-157776195(-)
Zm00001d017880::5:209501280-209503281(-)
Zm00001d013629::5:15858669-15860670(-)
Zm00001d036392::6:86657627-86659628(-)
Zm00001d051790::4:169873238-169875239(+)
Zm00001d040213::3:32147137-32149138(+)
Zm00001d006885::2:218536310-218538311(+)
Zm00001d039246::3:478968-480969(+)
Zm00001d031706::1:199026122-199028123(-)
Zm00001d052054::4:177897913-177899914(+)
Zm00001d019287::7:25819365-25821366(+)
Zm00001d044806::9:2942824-2944825(-)
Zm00001d006426::2:207631219-207633220(+)
Zm00001d040798::3:66472279-66474280(+)
Zm00001d031553::1:194109999-194112000(+)
Zm00001d011214::8:143199886-143201887(+)
Zm00001d011972::8:165430083-165432084(-)
Zm00001d006737::2:215596133-215598134(+)
Zm00001d041265::3:109136558-109138559(+)
Zm00001d024946::10:96327326-96329327(-)
Zm00001d013010::5:3170516-3172517(-)
Zm00001d043800::3:210469214-210471215(-)
Zm00001d037108::6:112469988-112471989(+)
Zm00001d024947::10:96356973-96358974(+)
Zm00001d051981::4:175839486-175841487(+)
Zm00001d033511::1:265210392-265212393(+)
Zm00001d023517::10:8590707-8592708(+)
Zm00001d028679::1:42786361-42788362(-)
Zm00001d038221::6:151944449-151946450(-)
Zm00001d004400::2:109228846-109230847(+)
Zm00001d017157::5:187193356-187195357(-)
Zm00001d024110::10:46170059-46172060(+)
Zm00001d009014::8:30174910-30176911(-)
Zm00001d003525::2:46710927-46712928(+)
Zm00001d014250::5:38074438-38076439(-)
Zm00001d018598::7:411618-413619(+)
Zm00001d047872::9:143964501-143966502(-)
Zm00001d035153::6:7124283-7126284(+)
Zm00001d023615::10:12203052-12205053(-)
Zm00001d004227::2:93483307-93485308(+)
Zm00001d005578::2:179314455-179316456(+)
Zm00001d017521::5:198551580-198553581(-)
Zm00001d030106::1:106129014-106131015(-)
Zm00001d046128::9:65191246-65193247(+)
Zm00001d032606::1:231872564-231874565(+)
Zm00001d007447::2:231963271-231965272(-)
Zm00001d039119::6:170392860-170394861(+)
Zm00001d019237::7:23404470-23406471(-)
Zm00001d053660::4:238368559-238370560(-)
Zm00001d046949::9:112339349-112341350(+)
Zm00001d003470::2:45286174-45288175(-)
Zm00001d024667::10:82872954-82874955(-)
Zm00001d042183::3:155338424-155340425(-)
Zm00001d031619::1:196236436-196238437(-)
Zm00001d040560::3:49801301-49803302(+)
Zm00001d051873::4:172994409-172996410(+)
Zm00001d010585::8:121018814-121020815(-)
Zm00001d042142::3:153383173-153385174(-)
Zm00001d012850::5:1083139-1085140(+)
Zm00001d051776::4:169252919-169254920(+)
Zm00001d045691::9:33518503-33520504(-)
Zm00001d052014::4:176583578-176585579(+)
Zm00001d049232::4:21989484-21991485(-)
Zm00001d035312::6:20658037-20660038(+)
Zm00001d006578::2:211374233-211376234(+)
Zm00001d024751::10:86087799-86089800(+)
Zm00001d006283::2:203489370-203491371(+)
Zm00001d045014::9:10219636-10221637(+)
Zm00001d038054::6:146524274-146526275(+)
Zm00001d008314::8:4959594-4961595(+)
Zm00001d028229::1:27306133-27308134(-)
Zm00001d047182::9:121103578-121105579(-)
Zm00001d037127::6:113415522-113417523(+)
Zm00001d040916::3:78974245-78976246(+)
Zm00001d033568::1:267324479-267326480(-)
Zm00001d012035::8:166902109-166904110(+)
Zm00001d031082::1:176365592-176367593(+)
Zm00001d020544::7:121749211-121751212(+)
Zm00001d022619::7:181211362-181213363(+)
Zm00001d007384::2:230437289-230439290(+)
Zm00001d006184::2:200976572-200978573(-)
Zm00001d040707::3:59445168-59447169(-)
Zm00001d014366::5:43075659-43077660(-)
Zm00001d010889::8:132311860-132313861(+)
Zm00001d040466::3:44984045-44986046(+)
Zm00001d027697::1:11317575-11319576(-)
Zm00001d035777::6:48099549-48101550(+)
Zm00001d048151::9:150986159-150988160(-)
Zm00001d013836::5:21954029-21956030(+)
Zm00001d040569::3:50555165-50557166(+)
Zm00001d039252::3:565644-567645(-)
Zm00001d007630::2:236507349-236509350(-)
Zm00001d020417::7:112557133-112559134(+)
Zm00001d032330::1:222630375-222632376(-)
Zm00001d042045::3:148448588-148450589(+)
Zm00001d037229::6:116925843-116927844(-)
Zm00001d044401::3:227191682-227193683(-)
Zm00001d046241::9:75993461-75995462(-)
Zm00001d052751::4:199810550-199812551(-)
Zm00001d035797::6:50382670-50384671(+)
Zm00001d035681::6:40868006-40870007(-)
Zm00001d020594::7:124091533-124093534(-)
Zm00001d020225::7:100931699-100933700(-)
Zm00001d049219::4:21198257-21200258(+)
Zm00001d007045::2:220800085-220802086(+)
Zm00001d017869::5:209161413-209163414(-)
Zm00001d034917::1:305579868-305581869(+)
Zm00001d018207::5:216596324-216598325(+)
Zm00001d017363::5:193669204-193671205(+)
Zm00001d026452::10:146102216-146104217(-)
Zm00001d005823::2:189799470-189801471(-)
Zm00001d047633::9:137593557-137595558(+)
Zm00001d003945::2:71035897-71037898(+)
Zm00001d046197::9:71398742-71400743(+)
Zm00001d039956::3:20566789-20568790(+)
Zm00001d047744::9:140586111-140588112(-)
Zm00001d031709::1:199080821-199082822(+)
Zm00001d003693::2:54632042-54634043(+)
Zm00001d005436::2:173913886-173915887(+)
Zm00001d003781::2:59178885-59180886(+)
Zm00001d029640::1:80884696-80886697(+)
Zm00001d022096::7:170214165-170216166(-)
Zm00001d047833::9:142792420-142794421(-)
Zm00001d009114::8:37232454-37234455(-)
Zm00001d014632::5:56755556-56757557(-)
Zm00001d014689::5:59200175-59202176(-)
Zm00001d014889::5:67037268-67039269(-)
Zm00001d044071::3:218351029-218353030(+)
Zm00001d012031::8:166788618-166790619(+)
Zm00001d014254::5:38310795-38312796(+)
Zm00001d048658::4:2821330-2823331(+)
Zm00001d050851::4:126958484-126960485(+)
Zm00001d041389::3:115406377-115408378(-)
Zm00001d035184::6:8534833-8536834(-)
Zm00001d049226::4:21692068-21694069(+)
Zm00001d053626::4:237107470-237109471(+)
Zm00001d019107::7:16911350-16913351(-)
Zm00001d038044::6:145986184-145988185(-)
Zm00001d028635::1:41473344-41475345(+)
Zm00001d052551::4:192870026-192872027(-)
Zm00001d045488::9:24303982-24305983(-)
Zm00001d010393::8:112612381-112614382(+)
Zm00001d049925::4:53028826-53030827(+)
Zm00001d020533::7:121240590-121242591(-)
Zm00001d023783::10:19976908-19978909(-)
Zm00001d031019::1:173940306-173942307(-)
Zm00001d021421::7:151704168-151706169(+)
Zm00001d017444::5:196010265-196012266(+)
Zm00001d020595::7:124133413-124135414(-)
Zm00001d011840::8:162505562-162507563(+)
Zm00001d019642::7:47826403-47828404(+)
Zm00001d008985::8:28619603-28621604(-)
Zm00001d005247::2:165584236-165586237(+)
Zm00001d022493::7:178733175-178735176(+)
Zm00001d043970::3:215388401-215390402(-)
Zm00001d024659::10:82480585-82482586(+)
Zm00001d051617::4:164897074-164899075(+)
Zm00001d025798::10:129881014-129883015(-)
Zm00001d035717::6:42707740-42709741(-)
Zm00001d026268::10:142400403-142402404(-)
Zm00001d043801::3:210468126-210470127(+)
Zm00001d052371::4:188390774-188392775(+)
Zm00001d052840::4:202394123-202396124(-)
Zm00001d053275::4:223794114-223796115(+)
Zm00001d029134::1:59845403-59847404(+)
Zm00001d052678::4:197046298-197048299(+)
Zm00001d011500::8:152631680-152633681(+)
Zm00001d009250::8:47174574-47176575(+)
Zm00001d039677::3:11690959-11692960(-)
Zm00001d010375::8:111878383-111880384(-)
Zm00001d013107::5:4771377-4773378(-)
Zm00001d007339::2:229147951-229149952(-)
Zm00001d034943::1:306351122-306353123(-)
Zm00001d011417::8:149932755-149934756(-)
Zm00001d019306::7:26939500-26941501(-)
Zm00001d015912::5:130789363-130791364(-)
Zm00001d043047::3:187341005-187343006(+)
Zm00001d050470::4:91086624-91088625(+)
Zm00001d002799::2:22970933-22972934(+)
Zm00001d010138::8:101135743-101137744(-)
Zm00001d018812::7:5869622-5871623(+)
Zm00001d016154::5:147355331-147357332(+)
Zm00001d025456::10:119080575-119082576(+)
Zm00001d003983::2:73523641-73525642(+)
Zm00001d031486::1:191644453-191646454(-)
Zm00001d023784::10:20015130-20017131(+)
Zm00001d031422::1:189590657-189592658(-)
Zm00001d053283::4:223936514-223938515(-)
Zm00001d045778::9:38652511-38654512(+)
Zm00001d010520::8:118978275-118980276(-)
Zm00001d021641::7:158884638-158886639(+)
Zm00001d031700::1:198831748-198833749(+)
Zm00001d020521::7:120457566-120459567(+)
Zm00001d043414::3:199049465-199051466(+)
Zm00001d034305::1:288861741-288863742(+)
Zm00001d034623::1:298185165-298187166(-)
Zm00001d011669::8:158165086-158167087(+)
Zm00001d013606::5:15251815-15253816(-)
Zm00001d051781::4:169442111-169444112(+)
Zm00001d021599::7:157787822-157789823(-)
Zm00001d013903::5:24294841-24296842(+)
Zm00001d026190::10:140560472-140562473(+)
Zm00001d034393::1:291810670-291812671(-)
Zm00001d029132::1:59753776-59755777(-)
Zm00001d021947::7:166770345-166772346(+)
Zm00001d032383::1:224769868-224771869(-)
Zm00001d007044::2:220800466-220802467(-)
Zm00001d005912::2:192535766-192537767(-)
Zm00001d012283::8:171846734-171848735(+)
Zm00001d002743::2:21268443-21270444(+)
Zm00001d019495::7:37539321-37541322(-)
Zm00001d040985::3:88155451-88157452(+)
Zm00001d033391::1:261541134-261543135(-)
Zm00001d051115::4:143889599-143891600(+)
Zm00001d043821::3:210973866-210975867(+)
Zm00001d040667::3:57057070-57059071(+)
Zm00001d042530::3:170936870-170938871(+)
Zm00001d010536::8:119690473-119692474(+)
Zm00001d026585::10:148386655-148388656(+)
Zm00001d048454::9:156679029-156681030(-)
Zm00001d016054::5:141751231-141753232(+)
Zm00001d015780::5:118855394-118857395(+)
Zm00001d018144::5:215391163-215393164(+)
Zm00001d036832::6:103270139-103272140(+)
Zm00001d003800::2:59825167-59827168(+)
Zm00001d046564::9:96091147-96093148(-)
Zm00001d020418::7:112712759-112714760(+)
Zm00001d047726::9:140010535-140012536(+)
Zm00001d023991::10:34957187-34959188(-)
Zm00001d036280::6:81613695-81615696(-)
Zm00001d032610::1:232014363-232016364(+)
Zm00001d019534::7:40692723-40694724(+)
Zm00001d002129::2:6411408-6413409(+)
Zm00001d006106::2:198199584-198201585(-)
Zm00001d016456::5:162961240-162963241(+)
Zm00001d048988::4:11657552-11659553(-)
Zm00001d045685::9:33206638-33208639(+)
Zm00001d010278::8:107110312-107112313(-)
Zm00001d030870::1:164367796-164369797(-)
Zm00001d010975::8:135638788-135640789(+)
Zm00001d047399::9:128745189-128747190(+)
Zm00001d037521::6:128044703-128046704(-)
Zm00001d025824::10:130918239-130920240(-)
Zm00001d002422::2:12313364-12315365(+)
Zm00001d004479::2:114483018-114485019(+)
Zm00001d044399::3:227153282-227155283(-)
Zm00001d007186::2:224116465-224118466(-)
Zm00001d046539::9:94823346-94825347(-)
Zm00001d014516::5:51297181-51299182(-)
Zm00001d049640::4:38551028-38553029(-)
Zm00001d013568::5:14449539-14451540(+)
Zm00001d005760::2:186870522-186872523(+)
Zm00001d043067::3:188268041-188270042(-)
Zm00001d012267::8:171615062-171617063(-)
Zm00001d004559::2:118080732-118082733(-)
Zm00001d013452::5:11963327-11965328(-)
Zm00001d012707::8:179036661-179038662(-)
Zm00001d018057::5:213286884-213288885(+)
Zm00001d008882::8:23704484-23706485(+)
Zm00001d008513::8:11211771-11213772(-)
Zm00001d038050::6:146408072-146410073(+)
Zm00001d039043::6:169165839-169167840(-)
Zm00001d035492::6:29352871-29354872(+)
Zm00001d040005::3:22640898-22642899(-)
Zm00001d037694::6:134243934-134245935(-)
Zm00001d038252::6:152418568-152420569(+)
Zm00001d008986::8:28667294-28669295(+)
Zm00001d013862::5:23183374-23185375(-)
Zm00001d012832::5:955182-957183(+)
Zm00001d046375::9:85241109-85243110(+)
Zm00001d030640::1:150295413-150297414(-)
Zm00001d025281::10:112506699-112508700(-)
Zm00001d029511::1:73860255-73862256(+)
Zm00001d025837::10:131417823-131419824(+)
Zm00001d018657::7:2054714-2056715(+)
Zm00001d015474::5:92113826-92115827(+)
Zm00001d048819::4:5971417-5973418(-)
Zm00001d002905::2:26338499-26340500(-)
Zm00001d026016::10:136072775-136074776(-)
Zm00001d015394::5:88149802-88151803(-)
Zm00001d016000::5:138590368-138592369(-)
Zm00001d039947::3:20214642-20216643(+)
Zm00001d052632::4:195453635-195455636(-)
Zm00001d048560::9:158681639-158683640(+)
Zm00001d032990::1:245855949-245857950(+)
Zm00001d004727::2:134137132-134139133(-)
Zm00001d008713::8:17576925-17578926(-)
Zm00001d037228::6:116838044-116840045(+)
Zm00001d022264::7:173953956-173955957(-)
Zm00001d014920::5:68357212-68359213(+)
Zm00001d017986::5:211404915-211406916(+)
Zm00001d003291::2:38958108-38960109(-)
Zm00001d031312::1:185852252-185854253(-)
Zm00001d022321::7:175369650-175371651(+)
Zm00001d047985::9:147200595-147202596(-)
Zm00001d045676::9:32728636-32730637(-)
Zm00001d020178::7:97688496-97690497(+)
Zm00001d004417::2:110446842-110448843(+)
Zm00001d039127::6:170619913-170621914(-)
Zm00001d011034::8:137156048-137158049(-)
Zm00001d042540::3:171280952-171282953(-)
Zm00001d017754::5:205922777-205924778(+)
Zm00001d002314::2:10149940-10151941(-)
Zm00001d045379::9:20169272-20171273(+)
Zm00001d016006::5:138920917-138922918(-)
Zm00001d009681::8:75580072-75582073(-)
Zm00001d005616::2:180788690-180790691(+)
Zm00001d031326::1:186053217-186055218(+)
Zm00001d049351::4:27712313-27714314(-)
Zm00001d038916::6:166895282-166897283(-)
Zm00001d020180::7:97826121-97828122(-)
Zm00001d027859::1:15501161-15503162(-)
Zm00001d021571::7:156437053-156439054(-)
Zm00001d013211::5:6613233-6615234(+)
Zm00001d009883::8:87299877-87301878(+)
Zm00001d053113::4:214318934-214320935(-)
Zm00001d026599::10:148716558-148718559(-)
Zm00001d016675::5:172208152-172210153(+)
Zm00001d029188::1:61570027-61572028(-)
Zm00001d035779::6:48225177-48227178(+)
Zm00001d035776::6:48052687-48054688(-)
Zm00001d027342::1:3291383-3293384(+)
Zm00001d044522::3:230842720-230844721(+)
Zm00001d052616::4:194837578-194839579(-)
Zm00001d002591::2:16302059-16304060(+)
Zm00001d019627::7:46650025-46652026(-)
Zm00001d038754::6:163905589-163907590(-)
Zm00001d043186::3:190901035-190903036(+)
Zm00001d016433::5:162225920-162227921(-)
Zm00001d004046::2:78654503-78656504(-)
Zm00001d049544::4:34208048-34210049(-)
Zm00001d053569::4:234847022-234849023(-)
Zm00001d036175::6:75715341-75717342(-)
Zm00001d029081::1:57329796-57331797(-)
Zm00001d046763::9:104797875-104799876(+)
Zm00001d049295::4:24980332-24982333(+)
Zm00001d041883::3:142275444-142277445(+)
Zm00001d011826::8:162214082-162216083(+)
Zm00001d029816::1:88322978-88324979(-)
Zm00001d039218::6:173063980-173065981(-)
Zm00001d029604::1:78772819-78774820(-)
Zm00001d001887::2:2481830-2483831(-)
Zm00001d038057::6:146562050-146564051(+)
Zm00001d011360::8:148436405-148438406(-)
Zm00001d018728::7:3155187-3157188(-)
Zm00001d009927::8:89844329-89846330(-)
Zm00001d048783::4:5501094-5503095(-)
Zm00001d046824::9:107369137-107371138(-)
Zm00001d017281::5:191611387-191613388(-)
Zm00001d026084::10:138079395-138081396(-)
Zm00001d023566::10:10422814-10424815(-)
Zm00001d051732::4:168457489-168459490(+)
Zm00001d047667::9:138656191-138658192(-)
Zm00001d030269::1:118074079-118076080(+)
Zm00001d021654::7:159176467-159178468(-)
Zm00001d009597::8:72400203-72402204(-)
Zm00001d020932::7:136988244-136990245(-)
Zm00001d051065::4:140070802-140072803(+)
Zm00001d003772::2:58359608-58361609(-)
Zm00001d044738::9:829698-831699(-)
Zm00001d038404::6:156393400-156395401(+)
Zm00001d048414::9:155848353-155850354(+)
Zm00001d007718::2:238142056-238144057(+)
Zm00001d010198::8:103714123-103716124(-)
Zm00001d036984::6:108313417-108315418(+)
Zm00001d043152::3:190248212-190250213(+)
Zm00001d025694::10:126529491-126531492(-)
Zm00001d045661::9:32057970-32059971(-)
Zm00001d010579::8:120804860-120806861(+)
Zm00001d038189::6:150911949-150913950(+)
Zm00001d021870::7:164999821-165001822(-)
Zm00001d048736::4:4609856-4611857(-)
Zm00001d007623::2:236372229-236374230(-)
Zm00001d029066::1:56982210-56984211(-)
Zm00001d045940::9:48267977-48269978(+)
Zm00001d043797::3:210376539-210378540(+)
Zm00001d025680::10:126109891-126111892(-)
Zm00001d017547::5:199269454-199271455(+)
Zm00001d001804::2:1250127-1252128(+)
Zm00001d029394::1:68807898-68809899(-)
Zm00001d042202::3:156033021-156035022(-)
Zm00001d038664::6:162205083-162207084(-)
Zm00001d040449::3:43823828-43825829(+)
Zm00001d044547::3:231399965-231401966(+)
Zm00001d019335::7:28399380-28401381(+)
Zm00001d048770::4:5257271-5259272(-)
Zm00001d016098::5:144499575-144501576(+)
Zm00001d047301::9:126054445-126056446(+)
Zm00001d006372::2:205995308-205997309(-)
Zm00001d042453::3:168342521-168344522(-)
Zm00001d008534::8:11994451-11996452(-)
Zm00001d042697::3:177337444-177339445(+)
Zm00001d018924::7:9441405-9443406(-)
Zm00001d021295::7:148148106-148150107(-)
Zm00001d047592::9:136547358-136549359(+)
Zm00001d047006::9:115029757-115031758(-)
Zm00001d038526::6:159311246-159313247(-)
Zm00001d004645::2:124823705-124825706(+)
Zm00001d050456::4:89801751-89803752(-)
Zm00001d017895::5:209713777-209715778(-)
Zm00001d027449::1:5526339-5528340(-)
Zm00001d012160::8:169174591-169176592(+)
Zm00001d032321::1:222199911-222201912(+)
Zm00001d046767::9:104953386-104955387(+)
Zm00001d040543::3:48850128-48852129(-)
Zm00001d053050::4:210626040-210628041(-)
Zm00001d015571::5:98875414-98877415(-)
Zm00001d032659::1:233389265-233391266(+)
Zm00001d030809::1:161203730-161205731(-)
Zm00001d030002::1:98511917-98513918(-)
Zm00001d024058::10:40475527-40477528(+)
Zm00001d037393::6:124227947-124229948(+)
Zm00001d011358::8:148345745-148347746(+)
Zm00001d051142::4:145646799-145648800(-)
Zm00001d042146::3:153570290-153572291(-)
Zm00001d028009::1:20218476-20220477(+)
Zm00001d017034::5:183227842-183229843(+)
Zm00001d035783::6:48490745-48492746(-)
Zm00001d014695::5:59737620-59739621(-)
Zm00001d009288::8:52378482-52380483(-)
Zm00001d004334::2:104153646-104155647(-)
Zm00001d026573::10:148201458-148203459(+)
Zm00001d046330::9:80619612-80621613(-)
Zm00001d041973::3:146283563-146285564(+)
Zm00001d023391::10:4478928-4480929(-)
Zm00001d017620::5:201986522-201988523(-)
Zm00001d032396::1:225295871-225297872(+)
Zm00001d027925::1:17805623-17807624(+)
Zm00001d033861::1:276342833-276344834(+)
Zm00001d015410::5:89052596-89054597(-)
Zm00001d048343::9:154789658-154791659(+)
Zm00001d043895::3:213253503-213255504(-)
Zm00001d016242::5:152245588-152247589(+)
Zm00001d044978::9:9098780-9100781(+)
Zm00001d044136::3:220096851-220098852(+)
Zm00001d045627::9:29256935-29258936(+)
Zm00001d016070::5:142714268-142716269(+)
Zm00001d048239::9:153032693-153034694(+)
Zm00001d024505::10:74773602-74775603(-)
Zm00001d041583::3:128253685-128255686(-)
Zm00001d014969::5:70574244-70576245(-)
Zm00001d050321::4:81381682-81383683(-)
Zm00001d040966::3:85316753-85318754(-)
Zm00001d041972::3:146282301-146284302(-)
Zm00001d044533::3:231098803-231100804(+)
Zm00001d045391::9:20445563-20447564(+)
Zm00001d026406::10:145323803-145325804(-)
Zm00001d013542::5:13960313-13962314(-)
Zm00001d053932::4:243766589-243768590(+)
Zm00001d008214::8:1455627-1457628(-)
Zm00001d020609::7:124937361-124939362(-)
Zm00001d024467::10:72228090-72230091(-)
Zm00001d052010::4:176414388-176416389(-)
Zm00001d044666::3:234414896-234416897(+)
Zm00001d001838::2:1681170-1683171(-)
Zm00001d040650::3:56246324-56248325(-)
Zm00001d033128::1:251577699-251579700(-)
Zm00001d011766::8:161194302-161196303(+)
Zm00001d032074::1:211496518-211498519(+)
Zm00001d016542::5:166723280-166725281(-)
Zm00001d008481::8:9838436-9840437(-)
Zm00001d012236::8:170640051-170642052(-)
Zm00001d034946::1:306418148-306420149(-)
Zm00001d019083::7:15674132-15676133(+)
Zm00001d011506::8:152788371-152790372(-)
Zm00001d017238::5:190039921-190041922(+)
Zm00001d038395::6:156300875-156302876(+)
Zm00001d037395::6:124283717-124285718(-)
Zm00001d018565::5:223305382-223307383(-)
Zm00001d047010::9:115073020-115075021(-)
Zm00001d024619::10:80409182-80411183(-)
Zm00001d011334::8:147204406-147206407(-)
Zm00001d019117::7:17794977-17796978(-)
Zm00001d039833::3:16201609-16203610(+)
Zm00001d007145::2:223320773-223322774(+)
Zm00001d052457::4:190411131-190413132(-)
Zm00001d034180::1:285811935-285813936(+)
Zm00001d019354::7:29422939-29424940(-)
Zm00001d025905::10:133429250-133431251(-)
Zm00001d037582::6:130522958-130524959(-)
Zm00001d046817::9:107019989-107021990(-)
Zm00001d016411::5:161325642-161327643(+)
Zm00001d012686::8:178643734-178645735(-)
Zm00001d031463::1:191080374-191082375(+)
Zm00001d049046::4:13855755-13857756(-)
Zm00001d021126::7:143319171-143321172(-)
Zm00001d026289::10:142954962-142956963(+)
Zm00001d034439::1:292991396-292993397(+)
Zm00001d044939::9:7774209-7776210(+)
Zm00001d033826::1:275016194-275018195(+)
Zm00001d041964::3:145916534-145918535(-)
Zm00001d031575::1:195068334-195070335(-)
Zm00001d017307::5:192248623-192250624(+)
Zm00001d024560::10:78245103-78247104(+)
Zm00001d040536::3:48597413-48599414(+)
Zm00001d011716::8:159799523-159801524(+)
Zm00001d032397::1:225303625-225305626(-)
Zm00001d024666::10:82753796-82755797(-)
Zm00001d051724::4:168112981-168114982(+)
Zm00001d028398::1:33454304-33456305(-)
Zm00001d045876::9:45288564-45290565(-)
Zm00001d038170::6:150416643-150418644(+)
Zm00001d008925::8:25524325-25526326(-)
Zm00001d010608::8:121800179-121802180(-)
Zm00001d024644::10:81908421-81910422(+)
Zm00001d019332::7:28217380-28219381(+)
Zm00001d018231::5:217074670-217076671(-)
Zm00001d024155::10:50394212-50396213(-)
Zm00001d044521::3:230843253-230845254(-)
Zm00001d028675::1:42747612-42749613(-)
Zm00001d040291::3:36016871-36018872(-)
Zm00001d030551::1:143315700-143317701(+)
Zm00001d003660::2:52987151-52989152(-)
Zm00001d006027::2:195559967-195561968(+)
Zm00001d019760::7:57491475-57493476(+)
Zm00001d043563::3:203949367-203951368(+)
Zm00001d042653::3:175439064-175441065(+)
Zm00001d010632::8:122514375-122516376(-)
Zm00001d034824::1:303001013-303003014(+)
Zm00001d046633::9:99839696-99841697(-)
Zm00001d042416::3:166410474-166412475(+)
Zm00001d053006::4:208793706-208795707(-)
Zm00001d016905::5:179658184-179660185(-)
Zm00001d046694::9:102719455-102721456(-)
Zm00001d039640::3:9899389-9901390(-)
Zm00001d053444::4:231763920-231765921(+)
Zm00001d044855::9:5308026-5310027(+)
Zm00001d040002::3:22478684-22480685(-)
Zm00001d002865::2:24998207-25000208(+)
Zm00001d045861::9:44260478-44262479(-)
Zm00001d048109::9:150359246-150361247(-)
Zm00001d006872::2:218315514-218317515(-)
Zm00001d039608::3:8849381-8851382(+)
Zm00001d048710::4:3839429-3841430(-)
Zm00001d039033::6:168958604-168960605(-)
Zm00001d022541::7:179744991-179746992(-)
Zm00001d002155::2:6877006-6879007(-)
Zm00001d040589::3:51742020-51744021(-)
Zm00001d052317::4:186983057-186985058(+)
Zm00001d022424::7:177375526-177377527(-)
Zm00001d051730::4:168224381-168226382(+)
Zm00001d010805::8:128360016-128362017(+)
Zm00001d045798::9:39861641-39863642(-)
Zm00001d053079::4:212654228-212656229(+)
Zm00001d012918::5:1956456-1958457(-)
Zm00001d004831::2:142067077-142069078(+)
Zm00001d013445::5:11751830-11753831(-)
Zm00001d038207::6:151567241-151569242(+)
Zm00001d040937::3:80855486-80857487(-)
Zm00001d034300::1:288764764-288766765(+)
Zm00001d036541::6:91504505-91506506(+)
Zm00001d002501::2:14155308-14157309(-)
Zm00001d051434::4:158470655-158472656(-)
Zm00001d002759::2:21821129-21823130(+)
Zm00001d017954::5:210810986-210812987(-)
Zm00001d040239::3:33380287-33382288(+)
Zm00001d048648::4:2606995-2608996(-)
Zm00001d044605::3:233289606-233291607(+)
Zm00001d024855::10:90670153-90672154(+)
Zm00001d002497::2:14016042-14018043(+)
Zm00001d050406::4:86373430-86375431(+)
Zm00001d022561::7:180067783-180069784(-)
Zm00001d045312::9:18805132-18807133(-)
Zm00001d045970::9:50871767-50873768(+)
Zm00001d011923::8:164677414-164679415(+)
Zm00001d031703::1:198956876-198958877(-)
Zm00001d022468::7:178232441-178234442(-)
Zm00001d037302::6:120023972-120025973(+)
Zm00001d013577::5:14624610-14626611(-)
Zm00001d031871::1:204746910-204748911(+)
Zm00001d052231::4:184155709-184157710(-)
Zm00001d027932::1:17928003-17930004(+)
Zm00001d005636::2:181465068-181467069(-)
Zm00001d023275::10:1972257-1974258(+)
Zm00001d026017::10:136071703-136073704(+)
Zm00001d024220::10:57647078-57649079(+)
Zm00001d026178::10:140379466-140381467(-)
Zm00001d041819::3:139135594-139137595(-)
Zm00001d045885::9:45588623-45590624(-)
Zm00001d031078::1:176205398-176207399(-)
Zm00001d009084::8:35523273-35525274(-)
Zm00001d045845::9:43386147-43388148(+)
Zm00001d016711::5:173430742-173432743(-)
Zm00001d010499::8:118128198-118130199(-)
Zm00001d029274::1:64515328-64517329(-)
Zm00001d006702::2:214684048-214686049(+)
Zm00001d002583::2:15997116-15999117(-)
Zm00001d051637::4:165357926-165359927(+)
Zm00001d052504::4:191567822-191569823(-)
Zm00001d044744::9:1008648-1010649(-)
Zm00001d036416::6:87479567-87481568(+)
Zm00001d032529::1:229639590-229641591(-)
Zm00001d027415::1:4837880-4839881(-)
Zm00001d015066::5:73960058-73962059(+)
Zm00001d016664::5:171907774-171909775(-)
Zm00001d027827::1:14615519-14617520(-)
Zm00001d003067::2:31071940-31073941(-)
Zm00001d009167::8:40632546-40634547(-)
Zm00001d030280::1:118771538-118773539(+)
Zm00001d015326::5:84618948-84620949(-)
Zm00001d028804::1:46897166-46899167(+)
Zm00001d013221::5:6716698-6718699(-)
Zm00001d014925::5:68751057-68753058(-)
Zm00001d015259::5:81766310-81768311(-)
Zm00001d015168::5:78186577-78188578(+)
Zm00001d030997::1:172608720-172610721(+)
Zm00001d053200::4:219512811-219514812(-)
Zm00001d005270::2:166550425-166552426(+)
Zm00001d006947::2:219988363-219990364(+)
Zm00001d014016::5:28798431-28800432(+)
Zm00001d036981::6:108211370-108213371(-)
Zm00001d017927::5:210208389-210210390(+)
Zm00001d005168::2:162124472-162126473(-)
Zm00001d013678::5:17149939-17151940(-)
Zm00001d025302::10:113397948-113399949(-)
Zm00001d009554::8:70010779-70012780(+)
Zm00001d044723::9:323664-325665(-)
Zm00001d004105::2:83175330-83177331(-)
Zm00001d028295::1:29503580-29505581(-)
Zm00001d014772::5:62614329-62616330(+)
Zm00001d015672::5:105096523-105098524(+)
Zm00001d031667::1:198117671-198119672(+)
Zm00001d049440::4:30360858-30362859(-)
Zm00001d016814::5:177039556-177041557(+)
Zm00001d028216::1:26775730-26777731(-)
Zm00001d004433::2:111484807-111486808(-)
Zm00001d044402::3:227280157-227282158(-)
Zm00001d023769::10:19507012-19509013(-)
Zm00001d036793::6:101129351-101131352(-)
Zm00001d050293::4:79161510-79163511(-)
Zm00001d028089::1:22607479-22609480(+)
Zm00001d011121::8:139546013-139548014(-)
Zm00001d028230::1:27305849-27307850(+)
Zm00001d008810::8:21266161-21268162(-)
Zm00001d010231::8:104888002-104890003(+)
Zm00001d022276::7:174237358-174239359(+)
Zm00001d005479::2:175579717-175581718(-)
Zm00001d051954::4:175234679-175236680(+)
Zm00001d049750::4:43099538-43101539(-)
Zm00001d026383::10:144826699-144828700(-)
Zm00001d017401::5:194937359-194939360(-)
Zm00001d019672::7:49651338-49653339(+)
Zm00001d024563::10:78388695-78390696(+)
Zm00001d040162::3:29766320-29768321(-)
Zm00001d043687::3:207410266-207412267(+)
Zm00001d004209::2:91714864-91716865(+)
Zm00001d020677::7:127732530-127734531(-)
Zm00001d041900::3:142563122-142565123(+)
Zm00001d004279::2:99776394-99778395(+)
Zm00001d024771::10:87290145-87292146(+)
Zm00001d043943::3:214379004-214381005(-)
Zm00001d024708::10:84434829-84436830(-)
Zm00001d014728::5:60858716-60860717(-)
Zm00001d051778::4:169304161-169306162(+)
Zm00001d017451::5:196208815-196210816(+)
Zm00001d047358::9:127485734-127487735(-)
Zm00001d049884::4:50460333-50462334(+)
Zm00001d024301::10:62901740-62903741(-)
Zm00001d043612::3:205154099-205156100(-)
Zm00001d004821::2:141197742-141199743(-)
Zm00001d029696::1:82923331-82925332(+)
Zm00001d037944::6:142974210-142976211(-)
Zm00001d011003::8:136381820-136383821(+)
Zm00001d035187::6:8603192-8605193(+)
Zm00001d039467::3:5055782-5057783(+)
Zm00001d033669::1:270237512-270239513(-)
Zm00001d016732::5:174497195-174499196(-)
Zm00001d018964::7:10856943-10858944(-)
Zm00001d047813::9:142476782-142478783(-)
Zm00001d025739::10:128020107-128022108(+)
Zm00001d017930::5:210261941-210263942(-)
Zm00001d041449::3:120549110-120551111(-)
Zm00001d021407::7:151476314-151478315(-)
Zm00001d021363::7:149914556-149916557(+)
Zm00001d026043::10:136816561-136818562(+)
Zm00001d033808::1:274300169-274302170(+)
Zm00001d021635::7:158754647-158756648(-)
Zm00001d029396::1:68892310-68894311(-)
Zm00001d049916::4:52463291-52465292(+)
Zm00001d038783::6:164328528-164330529(-)
Zm00001d046571::9:96439501-96441502(-)
Zm00001d037474::6:126461909-126463910(-)
Zm00001d008663::8:16418030-16420031(-)
Zm00001d010419::8:114173817-114175818(-)
Zm00001d043082::3:188682046-188684047(+)
Zm00001d047868::9:143836004-143838005(+)
Zm00001d051861::4:172534256-172536257(-)
Zm00001d050640::4:108479145-108481146(-)
Zm00001d029903::1:93425755-93427756(-)
Zm00001d021587::7:157223791-157225792(-)
Zm00001d052910::4:204478838-204480839(-)
Zm00001d044049::3:217800479-217802480(-)
Zm00001d032861::1:240522959-240524960(-)
Zm00001d026677::10:149749880-149751881(+)
Zm00001d043599::3:204840405-204842406(-)
Zm00001d031621::1:196583717-196585718(-)
Zm00001d041827::3:139487084-139489085(-)
Zm00001d010609::8:121806963-121808964(-)
Zm00001d037848::6:139631411-139633412(+)
Zm00001d034351::1:290364227-290366228(-)
Zm00001d014909::5:67869664-67871665(-)
Zm00001d044460::3:228718461-228720462(-)
Zm00001d033102::1:250201773-250203774(+)
Zm00001d031241::1:183295071-183297072(-)
Zm00001d045133::9:13838041-13840042(+)
Zm00001d026531::10:147767690-147769691(+)
Zm00001d007443::2:231892670-231894671(+)
Zm00001d004934::2:149550923-149552924(+)
Zm00001d032916::1:243024439-243026440(-)
Zm00001d049088::4:15685203-15687204(+)
Zm00001d029389::1:68586462-68588463(+)
Zm00001d038493::6:158546270-158548271(-)
Zm00001d021763::7:162635024-162637025(+)
Zm00001d010511::8:118580398-118582399(+)
Zm00001d045291::9:18042025-18044026(+)
Zm00001d014525::5:51637728-51639729(+)
Zm00001d049731::4:41764216-41766217(+)
Zm00001d053765::4:240695479-240697480(+)
Zm00001d016551::5:167019824-167021825(-)
Zm00001d005178::2:162545404-162547405(-)
Zm00001d040573::3:50778469-50780470(-)
Zm00001d030103::1:105861446-105863447(+)
Zm00001d004866::2:145448000-145450001(-)
Zm00001d012508::8:175599235-175601236(+)
Zm00001d028931::1:51979050-51981051(-)
Zm00001d009287::8:52298911-52300912(+)
Zm00001d042591::3:172996908-172998909(+)
Zm00001d042575::3:172366231-172368232(-)
Zm00001d020185::7:98427130-98429131(+)
Zm00001d018621::7:1243652-1245653(-)
Zm00001d009932::8:90453962-90455963(+)
Zm00001d049381::4:28443972-28445973(+)
Zm00001d047051::9:116627560-116629561(+)
Zm00001d035226::6:15066454-15068455(+)
Zm00001d028352::1:31687614-31689615(-)
Zm00001d022638::7:181988078-181990079(-)
Zm00001d027816::1:14364635-14366636(-)
Zm00001d036459::6:89231248-89233249(-)
Zm00001d053628::4:237226391-237228392(+)
Zm00001d040730::3:60577343-60579344(-)
Zm00001d020202::7:98959006-98961007(-)
Zm00001d018155::5:215687698-215689699(-)
Zm00001d049254::4:22960066-22962067(-)
Zm00001d031541::1:193751122-193753123(-)
Zm00001d017242::5:190094332-190096333(+)
Zm00001d023373::10:4235419-4237420(+)
Zm00001d035605::6:36425844-36427845(+)
Zm00001d018515::5:222296716-222298717(+)
Zm00001d015455::5:91168860-91170861(-)
Zm00001d002854::2:24775639-24777640(-)
Zm00001d030593::1:147204542-147206543(+)
Zm00001d032884::1:241405363-241407364(-)
Zm00001d029053::1:56212808-56214809(+)
Zm00001d020068::7:89720633-89722634(+)
Zm00001d040971::3:85996865-85998866(+)
Zm00001d051859::4:172520974-172522975(+)
Zm00001d033981::1:279980894-279982895(+)
Zm00001d047073::9:117287453-117289454(-)
Zm00001d014005::5:28300821-28302822(-)
Zm00001d043348::3:197338250-197340251(-)
Zm00001d015333::5:84886884-84888885(-)
Zm00001d033070::1:249473032-249475033(-)
Zm00001d029544::1:75658669-75660670(-)
Zm00001d028579::1:39744723-39746724(+)
Zm00001d004443::2:112230020-112232021(+)
Zm00001d025437::10:118685884-118687885(-)
Zm00001d051571::4:163131713-163133714(-)
Zm00001d042284::3:158787825-158789826(+)
Zm00001d036179::6:75758809-75760810(+)
Zm00001d021357::7:149772137-149774138(-)
Zm00001d044404::3:227295934-227297935(-)
Zm00001d026420::10:145445020-145447021(-)
Zm00001d028193::1:25918978-25920979(-)
Zm00001d047635::9:137665994-137667995(+)
Zm00001d009658::8:74912045-74914046(+)
Zm00001d023555::10:10116245-10118246(-)
Zm00001d012336::8:172696235-172698236(+)
Zm00001d015521::5:95619903-95621904(+)
Zm00001d005100::2:158140865-158142866(+)
Zm00001d050133::4:68207702-68209703(+)
Zm00001d029151::1:60747485-60749486(-)
Zm00001d022212::7:172911096-172913097(+)
Zm00001d048709::4:3834852-3836853(-)
Zm00001d005889::2:191790560-191792561(+)
Zm00001d029195::1:61782940-61784941(-)
Zm00001d020257::7:102494099-102496100(-)
Zm00001d014793::5:63459619-63461620(-)
Zm00001d018926::7:9493218-9495219(-)
Zm00001d038846::6:165728967-165730968(+)
Zm00001d001864::2:2076139-2078140(-)
Zm00001d047512::9:133118979-133120980(-)
Zm00001d039418::3:3842457-3844458(+)
Zm00001d035092::6:4893610-4895611(-)
Zm00001d002751::2:21493003-21495004(-)
Zm00001d028141::1:23990305-23992306(+)
Zm00001d035770::6:46881702-46883703(-)
Zm00001d001915::2:2811222-2813223(+)
Zm00001d004048::2:78974138-78976139(-)
Zm00001d027524::1:7402596-7404597(-)
Zm00001d028855::1:48616153-48618154(+)
Zm00001d002287::2:9618782-9620783(-)
Zm00001d042584::3:172738590-172740591(+)
Zm00001d022117::7:170766640-170768641(+)
Zm00001d033580::1:267762716-267764717(-)
Zm00001d041514::3:125125909-125127910(-)
Zm00001d007169::2:223716198-223718199(+)
Zm00001d011967::8:165308911-165310912(-)
Zm00001d029031::1:55370315-55372316(+)
Zm00001d012251::8:171034594-171036595(-)
Zm00001d029205::1:62292310-62294311(+)
Zm00001d032808::1:238900909-238902910(+)
Zm00001d023995::10:35300375-35302376(+)
Zm00001d034444::1:293193140-293195141(-)
Zm00001d052595::4:194256227-194258228(+)
Zm00001d018947::7:10200768-10202769(+)
Zm00001d006143::2:199706206-199708207(-)
Zm00001d013508::5:12965964-12967965(-)
Zm00001d032098::1:212612366-212614367(+)
Zm00001d050032::4:61320849-61322850(-)
Zm00001d010436::8:115037869-115039870(-)
Zm00001d013343::5:8968175-8970176(+)
Zm00001d004965::2:150854066-150856067(-)
Zm00001d041833::3:139775537-139777538(-)
Zm00001d025564::10:122404244-122406245(+)
Zm00001d020540::7:121548911-121550912(-)
Zm00001d028704::1:43723717-43725718(-)
Zm00001d049338::4:27144495-27146496(+)
Zm00001d034936::1:306096114-306098115(+)
Zm00001d022356::7:176095526-176097527(-)
Zm00001d031049::1:174838418-174840419(+)
Zm00001d018459::5:221175041-221177042(+)
Zm00001d032158::1:214728432-214730433(+)
Zm00001d029251::1:63832815-63834816(+)
Zm00001d013448::5:11833563-11835564(-)
Zm00001d013573::5:14536680-14538681(+)
Zm00001d032535::1:229846154-229848155(+)
Zm00001d046645::9:100363663-100365664(+)
Zm00001d004370::2:106726379-106728380(-)
Zm00001d030639::1:150132894-150134895(-)
Zm00001d051048::4:138663115-138665116(+)
Zm00001d005406::2:173044165-173046166(+)
Zm00001d008889::8:24121013-24123014(-)
Zm00001d002967::2:28258953-28260954(+)
Zm00001d015335::5:85072440-85074441(+)
Zm00001d028363::1:32143679-32145680(+)
Zm00001d020498::7:119317431-119319432(+)
Zm00001d053225::4:220845432-220847433(-)
Zm00001d052021::4:176744912-176746913(-)
Zm00001d009348::8:57760516-57762517(-)
Zm00001d052026::4:176839683-176841684(-)
Zm00001d029398::1:68944731-68946732(+)
Zm00001d038299::6:153763810-153765811(-)
Zm00001d017692::5:204452860-204454861(-)
Zm00001d018838::7:6929878-6931879(+)
Zm00001d007745::2:238605420-238607421(+)
Zm00001d046381::9:85599471-85601472(+)
Zm00001d003569::2:48395597-48397598(-)
Zm00001d014697::5:59817036-59819037(+)
Zm00001d012394::8:173520610-173522611(+)
Zm00001d050905::4:129474898-129476899(+)
Zm00001d016913::5:179730050-179732051(-)
Zm00001d035350::6:22775071-22777072(-)
Zm00001d012611::8:177174854-177176855(-)
Zm00001d010523::8:119141665-119143666(+)
Zm00001d047719::9:139927757-139929758(-)
Zm00001d017700::5:204561835-204563836(-)
Zm00001d037448::6:125638260-125640261(+)
Zm00001d002449::2:12912590-12914591(+)
Zm00001d032022::1:209619359-209621360(+)
Zm00001d008569::8:13255328-13257329(-)
Zm00001d051760::4:168954418-168956419(+)
Zm00001d007618::2:236355530-236357531(-)
Zm00001d024567::10:78548546-78550547(-)
Zm00001d008268::8:3548832-3550833(-)
Zm00001d031856::1:204241778-204243779(+)
Zm00001d026144::10:139665377-139667378(+)
Zm00001d006493::2:209825156-209827157(-)
Zm00001d023732::10:17760819-17762820(-)
Zm00001d003114::2:32676042-32678043(+)
Zm00001d028348::1:31547498-31549499(+)
Zm00001d012170::8:169427553-169429554(+)
Zm00001d043517::3:202507867-202509868(-)
Zm00001d017644::5:202969946-202971947(-)
Zm00001d012773::8:180622540-180624541(-)
Zm00001d041939::3:144554974-144556975(-)
Zm00001d028325::1:30792236-30794237(+)
Zm00001d039584::3:8463131-8465132(-)
Zm00001d048253::9:153253859-153255860(+)
Zm00001d021867::7:164947483-164949484(+)
Zm00001d039098::6:169967273-169969274(-)
Zm00001d015291::5:82960651-82962652(+)
Zm00001d022120::7:170787667-170789668(+)
Zm00001d040851::3:71657125-71659126(-)
Zm00001d042260::3:157877975-157879976(+)
Zm00001d024068::10:41311662-41313663(+)
Zm00001d004172::2:89174702-89176703(-)
Zm00001d012603::8:177062875-177064876(+)
Zm00001d039852::3:16633490-16635491(+)
Zm00001d008581::8:13546713-13548714(+)
Zm00001d023282::10:2049030-2051031(-)
Zm00001d039940::3:20010339-20012340(-)
Zm00001d006419::2:207347092-207349093(+)
Zm00001d020684::7:128257758-128259759(-)
Zm00001d027624::1:9344288-9346289(-)
Zm00001d036382::6:86300296-86302297(+)
Zm00001d024217::10:57146002-57148003(-)
Zm00001d048799::4:5690614-5692615(+)
Zm00001d039417::3:3836745-3838746(-)
Zm00001d053223::4:220784639-220786640(+)
Zm00001d049202::4:20465412-20467413(+)
Zm00001d004733::2:134526807-134528808(-)
Zm00001d043958::3:214830162-214832163(+)
Zm00001d042140::3:153226298-153228299(-)
Zm00001d028613::1:40786001-40788002(+)
Zm00001d011475::8:151645194-151647195(-)
Zm00001d011419::8:149990867-149992868(-)
Zm00001d038292::6:153561537-153563538(+)
Zm00001d045233::9:16742140-16744141(+)
Zm00001d019857::7:70644088-70646089(+)
Zm00001d011625::8:156533744-156535745(+)
Zm00001d036531::6:91292941-91294942(-)
Zm00001d032042::1:210346635-210348636(-)
Zm00001d010246::8:105884125-105886126(+)
Zm00001d014286::5:39505443-39507444(+)
Zm00001d039323::3:1837546-1839547(+)
Zm00001d027900::1:17148010-17150011(-)
Zm00001d031457::1:190942560-190944561(-)
Zm00001d045665::9:32294553-32296554(-)
Zm00001d016613::5:170112200-170114201(+)
Zm00001d009465::8:65748617-65750618(-)
Zm00001d026014::10:136048922-136050923(-)
Zm00001d027305::1:2384619-2386620(+)
Zm00001d028040::1:21292496-21294497(+)
Zm00001d040423::3:42816164-42818165(+)
Zm00001d011503::8:152690330-152692331(+)
Zm00001d052232::4:184154644-184156645(+)
Zm00001d043505::3:202185126-202187127(+)
Zm00001d053675::4:238808729-238810730(-)
Zm00001d015956::5:134171763-134173764(-)
Zm00001d047091::9:118284404-118286405(-)
Zm00001d041734::3:135544678-135546679(+)
Zm00001d024933::10:95592933-95594934(-)
Zm00001d011895::8:164152639-164154640(-)
Zm00001d004320::2:103007132-103009133(-)
Zm00001d020107::7:92388894-92390895(-)
Zm00001d005361::2:171064173-171066174(-)
Zm00001d033516::1:265275808-265277809(+)
Zm00001d028952::1:52670657-52672658(+)
Zm00001d013441::5:11412027-11414028(+)
Zm00001d032881::1:241338525-241340526(-)
Zm00001d038317::6:154308872-154310873(-)
Zm00001d051812::4:170327985-170329986(-)
Zm00001d050174::4:70785210-70787211(-)
Zm00001d014880::5:66842495-66844496(+)
Zm00001d017331::5:193178529-193180530(-)
Zm00001d043171::3:190535117-190537118(-)
Zm00001d019796::7:62243938-62245939(+)
Zm00001d028540::1:38643314-38645315(+)
Zm00001d046434::9:89627166-89629167(+)
Zm00001d041173::3:102056620-102058621(-)
Zm00001d035844::6:55328744-55330745(-)
Zm00001d019339::7:28577809-28579810(+)
Zm00001d018639::7:1412959-1414960(+)
Zm00001d015987::5:137033102-137035103(+)
Zm00001d016832::5:177778273-177780274(+)
Zm00001d017000::5:182398565-182400566(+)
Zm00001d045372::9:19995799-19997800(-)
Zm00001d005223::2:164330865-164332866(+)
Zm00001d041588::3:128520263-128522264(-)
Zm00001d024679::10:83446637-83448638(-)
Zm00001d052978::4:207030931-207032932(-)
Zm00001d027748::1:12537061-12539062(+)
Zm00001d006790::2:216763800-216765801(-)
Zm00001d044756::9:1356948-1358949(+)
Zm00001d044669::3:234438634-234440635(+)
Zm00001d009091::8:35626232-35628233(-)
Zm00001d024755::10:86468548-86470549(-)
Zm00001d035947::6:61621551-61623552(-)
Zm00001d041277::3:109761170-109763171(+)
Zm00001d028271::1:28755103-28757104(-)
Zm00001d033092::1:250108021-250110022(-)
Zm00001d040203::3:31840172-31842173(+)
Zm00001d010617::8:122036631-122038632(+)
Zm00001d042664::3:175915766-175917767(+)
Zm00001d041634::3:130574168-130576169(+)
Zm00001d051259::4:150962691-150964692(-)
Zm00001d038104::6:148053628-148055629(-)
Zm00001d020429::7:113493955-113495956(-)
Zm00001d017726::5:205303105-205305106(-)
Zm00001d023520::10:8649758-8651759(-)
Zm00001d034559::1:296318576-296320577(-)
Zm00001d025453::10:119059326-119061327(+)
Zm00001d005039::2:155435613-155437614(-)
Zm00001d053094::4:213445591-213447592(+)
Zm00001d030312::1:121814363-121816364(-)
Zm00001d041509::3:124924886-124926887(+)
Zm00001d003751::2:57535066-57537067(-)
Zm00001d029228::1:63152556-63154557(-)
Zm00001d032334::1:222822613-222824614(+)
Zm00001d027281::1:1608982-1610983(+)
Zm00001d053576::4:235103269-235105270(+)
Zm00001d052584::4:193587270-193589271(-)
Zm00001d037551::6:129106264-129108265(+)
Zm00001d048505::9:157489056-157491057(-)
Zm00001d007315::2:227629590-227631591(+)
Zm00001d033629::1:269173172-269175173(-)
Zm00001d039976::3:21376506-21378507(+)
Zm00001d044733::9:706204-708205(-)
Zm00001d033241::1:255568734-255570735(-)
Zm00001d014112::5:32951720-32953721(-)
Zm00001d010888::8:132246645-132248646(-)
Zm00001d048513::9:157609004-157611005(-)
Zm00001d052185::4:182583131-182585132(-)
Zm00001d049619::4:37786104-37788105(-)
Zm00001d012180::8:169617207-169619208(+)
Zm00001d016942::5:180645955-180647956(-)
Zm00001d009908::8:88818871-88820872(+)
Zm00001d044096::3:219036636-219038637(+)
Zm00001d021784::7:162969848-162971849(-)
Zm00001d006645::2:213343160-213345161(-)
Zm00001d035046::6:3072439-3074440(+)
Zm00001d022172::7:171721649-171723650(+)
Zm00001d006539::2:210703232-210705233(-)
Zm00001d030843::1:162766077-162768078(+)
Zm00001d040277::3:35452271-35454272(+)
Zm00001d033310::1:258514367-258516368(+)
Zm00001d019446::7:34275609-34277610(+)
Zm00001d020797::7:133226499-133228500(+)
Zm00001d004768::2:137855739-137857740(-)
Zm00001d025266::10:111793474-111795475(+)
Zm00001d022600::7:180839086-180841087(-)
Zm00001d030777::1:159299458-159301459(-)
Zm00001d018790::7:5229693-5231694(+)
Zm00001d035561::6:33192020-33194021(+)
Zm00001d035145::6:6907159-6909160(-)
Zm00001d022457::7:178106197-178108198(+)
Zm00001d007772::2:239371125-239373126(-)
Zm00001d011005::8:136508251-136510252(-)
Zm00001d005429::2:173716505-173718506(-)
Zm00001d021251::7:146865921-146867922(+)
Zm00001d037771::6:136913668-136915669(+)
Zm00001d015090::5:75189531-75191532(-)
Zm00001d048896::4:7258456-7260457(+)
Zm00001d005570::2:178763857-178765858(+)
Zm00001d012744::8:179564359-179566360(+)
Zm00001d033020::1:247313813-247315814(-)
Zm00001d020882::7:135397109-135399110(+)
Zm00001d013308::5:8187882-8189883(+)
Zm00001d018157::5:215692090-215694091(+)
Zm00001d044442::3:228213307-228215308(+)
Zm00001d038118::6:148605953-148607954(-)
Zm00001d031395::1:188814531-188816532(+)
Zm00001d036420::6:87681861-87683862(+)
Zm00001d012070::8:167596982-167598983(+)
Zm00001d053970::4:244440286-244442287(-)
Zm00001d045495::9:24434348-24436349(+)
Zm00001d022254::7:173712328-173714329(+)
Zm00001d053320::4:225973936-225975937(+)
Zm00001d032788::1:238189269-238191270(+)
Zm00001d008398::8:7256817-7258818(-)
Zm00001d019844::7:68695817-68697818(+)
Zm00001d022222::7:173072544-173074545(-)
Zm00001d002072::2:5413462-5415463(-)
Zm00001d036575::6:93375250-93377251(-)
Zm00001d013999::5:28089420-28091421(-)
Zm00001d048501::9:157428789-157430790(-)
Zm00001d042050::3:148700325-148702326(+)
Zm00001d017187::5:188278797-188280798(+)
Zm00001d012737::8:179529750-179531751(-)
Zm00001d047156::9:120314698-120316699(-)
Zm00001d024865::10:91159560-91161561(+)
Zm00001d053241::4:221660989-221662990(+)
Zm00001d013112::5:4876052-4878053(-)
Zm00001d029370::1:67915060-67917061(-)
Zm00001d007078::2:221779724-221781725(-)
Zm00001d042557::3:171683581-171685582(-)
Zm00001d033005::1:246789050-246791051(+)
Zm00001d037607::6:131562271-131564272(-)
Zm00001d044129::3:219978457-219980458(+)
Zm00001d030164::1:109870585-109872586(-)
Zm00001d020404::7:111768458-111770459(+)
Zm00001d005795::2:188909204-188911205(+)
Zm00001d026618::10:149043701-149045702(+)
Zm00001d049384::4:28586701-28588702(+)
Zm00001d018830::7:6733250-6735251(-)
Zm00001d028664::1:42280401-42282402(+)
Zm00001d015560::5:97683821-97685822(-)
Zm00001d002999::2:29177612-29179613(-)
Zm00001d016744::5:174759400-174761401(+)
Zm00001d050584::4:102570224-102572225(-)
Zm00001d005171::2:162260179-162262180(+)
Zm00001d026030::10:136403865-136405866(-)
Zm00001d049071::4:14762014-14764015(-)
Zm00001d042840::3:181637139-181639140(+)
Zm00001d029934::1:95221273-95223274(-)
Zm00001d027472::1:6066782-6068783(+)
Zm00001d043337::3:197015122-197017123(-)
Zm00001d006028::2:195578299-195580300(+)
Zm00001d047226::9:122937797-122939798(+)
Zm00001d029579::1:77560550-77562551(-)
Zm00001d046864::9:108495903-108497904(-)
Zm00001d025268::10:111865958-111867959(+)
Zm00001d043031::3:187052067-187054068(-)
Zm00001d033541::1:266461160-266463161(+)
Zm00001d026469::10:146519493-146521494(-)
Zm00001d030583::1:146256718-146258719(+)
Zm00001d037612::6:131755883-131757884(+)
Zm00001d043386::3:198368338-198370339(+)
Zm00001d008435::8:8638416-8640417(+)
Zm00001d023984::10:34282251-34284252(-)
Zm00001d005484::2:175597588-175599589(+)
Zm00001d003970::2:72945505-72947506(-)
Zm00001d022143::7:171101968-171103969(-)
Zm00001d014687::5:59024481-59026482(-)
Zm00001d053913::4:243611686-243613687(-)
Zm00001d023915::10:28081634-28083635(+)
Zm00001d020120::7:94098517-94100518(+)
Zm00001d052936::4:205474009-205476010(+)
Zm00001d043560::3:203819508-203821509(+)
Zm00001d003859::2:63417346-63419347(-)
Zm00001d034061::1:282847482-282849483(+)
Zm00001d052811::4:201674650-201676651(-)
Zm00001d014564::5:53470822-53472823(-)
Zm00001d044318::3:225066204-225068205(+)
Zm00001d018250::5:217419611-217421612(-)
Zm00001d044821::9:3895508-3897509(+)
Zm00001d041521::3:125706691-125708692(+)
Zm00001d016374::5:159955379-159957380(+)
Zm00001d028616::1:40940651-40942652(+)
Zm00001d033094::1:250116612-250118613(+)
Zm00001d044457::3:228662557-228664558(+)
Zm00001d006698::2:214595197-214597198(-)
Zm00001d031794::1:202095005-202097006(-)
Zm00001d034607::1:297656730-297658731(+)
Zm00001d035343::6:22589172-22591173(+)
Zm00001d023469::10:6633595-6635596(+)
Zm00001d024120::10:47327084-47329085(-)
Zm00001d033091::1:250100935-250102936(-)
Zm00001d035705::6:41906739-41908740(+)
Zm00001d007071::2:221448421-221450422(+)
Zm00001d028252::1:28059365-28061366(-)
Zm00001d012845::5:1065030-1067031(+)
Zm00001d046501::9:92850826-92852827(+)
Zm00001d037537::6:128613331-128615332(-)
Zm00001d016443::5:162552839-162554840(-)
Zm00001d019934::7:77374991-77376992(+)
Zm00001d016479::5:164266061-164268062(-)
Zm00001d043296::3:194977274-194979275(-)
Zm00001d038878::6:166303555-166305556(-)
Zm00001d053108::4:214197422-214199423(+)
Zm00001d047642::9:137900011-137902012(+)
Zm00001d045292::9:18059907-18061908(-)
Zm00001d007183::2:224013267-224015268(-)
Zm00001d037916::6:141933012-141935013(-)
Zm00001d012511::8:175866345-175868346(-)
Zm00001d043062::3:187860542-187862543(-)
Zm00001d052656::4:196027839-196029840(+)
Zm00001d024262::10:59949052-59951053(+)
Zm00001d041573::3:127702493-127704494(-)
Zm00001d051332::4:154910690-154912691(+)
Zm00001d027837::1:14700715-14702716(+)
Zm00001d045987::9:52750061-52752062(-)
Zm00001d010143::8:101196076-101198077(-)
Zm00001d043484::3:201623429-201625430(+)
Zm00001d015545::5:96698484-96700485(-)
Zm00001d052496::4:191484073-191486074(+)
Zm00001d044717::9:57800-59801(+)
Zm00001d026306::10:143269898-143271899(+)
Zm00001d031655::1:197548551-197550552(-)
Zm00001d037182::6:114977999-114980000(+)
Zm00001d028574::1:39488612-39490613(+)
Zm00001d008406::8:7830090-7832091(+)
Zm00001d009562::8:70205311-70207312(-)
Zm00001d024275::10:61188516-61190517(-)
Zm00001d043084::3:188693541-188695542(+)
Zm00001d027582::1:8372316-8374317(+)
Zm00001d032588::1:231395123-231397124(+)
Zm00001d024373::10:67658571-67660572(-)
Zm00001d040431::3:43194413-43196414(-)
Zm00001d020808::7:133515657-133517658(+)
Zm00001d006364::2:205728667-205730668(+)
Zm00001d006274::2:203393919-203395920(+)
Zm00001d052404::4:189189502-189191503(-)
Zm00001d041208::3:105546943-105548944(-)
Zm00001d016921::5:180065147-180067148(-)
Zm00001d012812::5:700981-702982(-)
Zm00001d020661::7:127227315-127229316(+)
Zm00001d015344::5:85579354-85581355(-)
Zm00001d034651::1:298858115-298860116(-)
Zm00001d051712::4:167785938-167787939(+)
Zm00001d049643::4:38583937-38585938(-)
Zm00001d008174::8:258339-260340(-)
Zm00001d035496::6:29556467-29558468(-)
Zm00001d011067::8:137999558-138001559(+)
Zm00001d022360::7:176114026-176116027(-)
Zm00001d034914::1:305339735-305341736(+)
Zm00001d048006::9:147802210-147804211(-)
Zm00001d047143::9:120015250-120017251(+)
Zm00001d053906::4:243391949-243393950(-)
Zm00001d043244::3:192999228-193001229(+)
Zm00001d019387::7:31270664-31272665(-)
Zm00001d010239::8:105571153-105573154(+)
Zm00001d014660::5:57838019-57840020(-)
Zm00001d034028::1:281460165-281462166(+)
Zm00001d014850::5:65521397-65523398(+)
Zm00001d017329::5:192999208-193001209(+)
Zm00001d026603::10:148756522-148758523(+)
Zm00001d008739::8:18567267-18569268(+)
Zm00001d043240::3:192836964-192838965(-)
Zm00001d027376::1:3972642-3974643(+)
Zm00001d020627::7:125488554-125490555(-)
Zm00001d025963::10:134961283-134963284(-)
Zm00001d015006::5:72023125-72025126(-)
Zm00001d051887::4:173754847-173756848(-)
Zm00001d031814::1:202666169-202668170(+)
Zm00001d011088::8:138557751-138559752(+)
Zm00001d013546::5:14013698-14015699(-)
Zm00001d027371::1:3916562-3918563(-)
Zm00001d038564::6:159976201-159978202(+)
Zm00001d030296::1:120069217-120071218(+)
Zm00001d011399::8:149508716-149510717(-)
Zm00001d021832::7:164109567-164111568(+)
Zm00001d034307::1:288948493-288950494(+)
Zm00001d014508::5:50804742-50806743(-)
Zm00001d025620::10:124228210-124230211(+)
Zm00001d039787::3:14746808-14748809(-)
Zm00001d009255::8:47729782-47731783(-)
Zm00001d036889::6:105661900-105663901(-)
Zm00001d040368::3:40483558-40485559(+)
Zm00001d049474::4:31491420-31493421(-)
Zm00001d039758::3:14140699-14142700(-)
Zm00001d020096::7:91631805-91633806(-)
Zm00001d033457::1:263189516-263191517(+)
Zm00001d042080::3:149893927-149895928(+)
Zm00001d039283::3:1001733-1003734(-)
Zm00001d050649::4:110787078-110789079(-)
Zm00001d028453::1:35464274-35466275(+)
Zm00001d016501::5:165006847-165008848(+)
Zm00001d049883::4:50286921-50288922(+)
Zm00001d025697::10:126599725-126601726(+)
Zm00001d041961::3:145903568-145905569(-)
Zm00001d042207::3:156094991-156096992(-)
Zm00001d046476::9:91661201-91663202(-)
Zm00001d021299::7:148225623-148227624(-)
Zm00001d028981::1:53454680-53456681(+)
Zm00001d009931::8:90451515-90453516(-)
Zm00001d017134::5:186524159-186526160(+)
Zm00001d002669::2:18834421-18836422(-)
Zm00001d026701::10:150354783-150356784(+)
Zm00001d012166::8:169362390-169364391(+)
Zm00001d048775::4:5330195-5332196(-)
Zm00001d035723::6:43296732-43298733(-)
Zm00001d017096::5:185265828-185267829(+)
Zm00001d053663::4:238380190-238382191(-)
Zm00001d015133::5:76817697-76819698(-)
Zm00001d015964::5:134539060-134541061(-)
Zm00001d044324::3:225196472-225198473(+)
Zm00001d036990::6:108474743-108476744(-)
Zm00001d014788::5:63148393-63150394(+)
Zm00001d030553::1:143421968-143423969(-)
Zm00001d018254::5:217438762-217440763(+)
Zm00001d049707::4:40975581-40977582(-)
Zm00001d046754::9:104405207-104407208(+)
Zm00001d019893::7:73480050-73482051(-)
Zm00001d052163::4:181550487-181552488(-)
Zm00001d002415::2:12242485-12244486(-)
Zm00001d011955::8:165138989-165140990(-)
Zm00001d045050::9:11151843-11153844(+)
Zm00001d007900::2:242051973-242053974(-)
Zm00001d045393::9:20527201-20529202(-)
Zm00001d051707::4:167317990-167319991(+)
Zm00001d040014::3:22987441-22989442(-)
Zm00001d004637::2:124459089-124461090(-)
Zm00001d006448::2:208516908-208518909(+)
Zm00001d047267::9:124874568-124876569(-)
Zm00001d044184::3:221304222-221306223(-)
Zm00001d011719::8:159822827-159824828(+)
Zm00001d019251::7:24030126-24032127(+)
Zm00001d051727::4:168187945-168189946(+)
Zm00001d012242::8:170789555-170791556(+)
Zm00001d004543::2:117225148-117227149(-)
Zm00001d031072::1:175970705-175972706(+)
Zm00001d037029::6:109565544-109567545(+)
Zm00001d034847::1:303730188-303732189(-)
Zm00001d029038::1:55695356-55697357(+)
Zm00001d018713::7:3004646-3006647(-)
Zm00001d003368::2:41695564-41697565(+)
Zm00001d009965::8:92682350-92684351(+)
Zm00001d007781::2:239482992-239484993(-)
Zm00001d028001::1:19941699-19943700(+)
Zm00001d043458::3:200567022-200569023(-)
Zm00001d029309::1:65570038-65572039(+)
Zm00001d024886::10:92762579-92764580(-)
Zm00001d010532::8:119569790-119571791(+)
Zm00001d007775::2:239387384-239389385(+)
Zm00001d043759::3:209171803-209173804(+)
Zm00001d044498::3:229725711-229727712(+)
Zm00001d020315::7:105851403-105853404(-)
Zm00001d028780::1:46198827-46200828(+)
Zm00001d042371::3:163555201-163557202(-)
Zm00001d031743::1:200574949-200576950(-)
Zm00001d052500::4:191501608-191503609(-)
Zm00001d029099::1:58010243-58012244(+)
Zm00001d037322::6:121066895-121068896(+)
Zm00001d012509::8:175624375-175626376(-)
Zm00001d002819::2:23563457-23565458(-)
Zm00001d041741::3:135628918-135630919(+)
Zm00001d037282::6:119342276-119344277(+)
Zm00001d041861::3:141395614-141397615(-)
Zm00001d017931::5:210260876-210262877(+)
Zm00001d052437::4:190067300-190069301(-)
Zm00001d049664::4:39119822-39121823(+)
Zm00001d042490::3:169329923-169331924(+)
Zm00001d046805::9:106601629-106603630(+)
Zm00001d002095::2:5872111-5874112(+)
Zm00001d028261::1:28224566-28226567(+)
Zm00001d012697::8:178792178-178794179(-)
Zm00001d005052::2:156310723-156312724(-)
Zm00001d027539::1:7842825-7844826(+)
Zm00001d050157::4:69659721-69661722(+)
Zm00001d017595::5:201213515-201215516(-)
Zm00001d035534::6:31467127-31469128(-)
Zm00001d042619::3:174094653-174096654(-)
Zm00001d053351::4:227180798-227182799(-)
Zm00001d041330::3:112432294-112434295(-)
Zm00001d031819::1:202905977-202907978(+)
Zm00001d037175::6:114788442-114790443(+)
Zm00001d018918::7:9400346-9402347(-)
Zm00001d028774::1:46170308-46172309(+)
Zm00001d031540::1:193701024-193703025(-)
Zm00001d048100::9:150164485-150166486(+)
Zm00001d030345::1:123928692-123930693(+)
Zm00001d027618::1:9115167-9117168(-)
Zm00001d013918::5:24817035-24819036(-)
Zm00001d042523::3:170598468-170600469(-)
Zm00001d013895::5:24093055-24095056(-)
Zm00001d041007::3:89969631-89971632(-)
Zm00001d005779::2:188020033-188022034(-)
Zm00001d038870::6:166161049-166163050(-)
Zm00001d003019::2:29634837-29636838(-)
Zm00001d039487::3:5626595-5628596(-)
Zm00001d046369::9:84829047-84831048(-)
Zm00001d050660::4:112896694-112898695(-)
Zm00001d018651::7:1788971-1790972(+)
Zm00001d024874::10:91750839-91752840(+)
Zm00001d041508::3:124923181-124925182(-)
Zm00001d051529::4:161592999-161595000(+)
Zm00001d024512::10:75068186-75070187(+)
Zm00001d034732::1:300945408-300947409(+)
Zm00001d042342::3:162161637-162163638(-)
Zm00001d023233::10:971582-973583(+)
Zm00001d031913::1:206638877-206640878(+)
Zm00001d038496::6:158592449-158594450(+)
Zm00001d024083::10:42506236-42508237(+)
Zm00001d010942::8:134411920-134413921(-)
Zm00001d048526::9:157815454-157817455(-)
Zm00001d015533::5:96257727-96259728(+)
Zm00001d053093::4:213326569-213328570(+)
Zm00001d039712::3:12782762-12784763(-)
Zm00001d020464::7:116494925-116496926(+)
Zm00001d021701::7:160735671-160737672(+)
Zm00001d038662::6:162197111-162199112(-)
Zm00001d021864::7:164878626-164880627(+)
Zm00001d038319::6:154337541-154339542(+)
Zm00001d024356::10:66568776-66570777(-)
Zm00001d007896::2:241905692-241907693(-)
Zm00001d032838::1:239721849-239723850(+)
Zm00001d031811::1:202552872-202554873(+)
Zm00001d036241::6:78622118-78624119(+)
Zm00001d026652::10:149391576-149393577(+)
Zm00001d027234::1:117182-119183(+)
Zm00001d014585::5:54419900-54421901(-)
Zm00001d015349::5:85750850-85752851(-)
Zm00001d042820::3:181135221-181137222(-)
Zm00001d014261::5:38498564-38500565(-)
Zm00001d045538::9:25848770-25850771(-)
Zm00001d042901::3:183397137-183399138(+)
Zm00001d044069::3:218285794-218287795(+)
Zm00001d029085::1:57455028-57457029(-)
Zm00001d003860::2:63426590-63428591(-)
Zm00001d019331::7:28125887-28127888(-)
Zm00001d026633::10:149200258-149202259(-)
Zm00001d015822::5:123931030-123933031(-)
Zm00001d036404::6:86987891-86989892(-)
Zm00001d019226::7:22698761-22700762(-)
Zm00001d050401::4:86098764-86100765(-)
Zm00001d047666::9:138647359-138649360(-)
Zm00001d016308::5:156566461-156568462(+)
Zm00001d030031::1:100840492-100842493(-)
Zm00001d023604::10:11806962-11808963(+)
Zm00001d040760::3:64058248-64060249(-)
Zm00001d008816::8:21386924-21388925(+)
Zm00001d015054::5:73450981-73452982(-)
Zm00001d053124::4:214605717-214607718(+)
Zm00001d047211::9:122169540-122171541(+)
Zm00001d010899::8:132498699-132500700(-)
Zm00001d042402::3:164919386-164921387(+)
Zm00001d008311::8:4839230-4841231(+)
Zm00001d039503::3:6082514-6084515(-)
Zm00001d048718::4:4151864-4153865(+)
Zm00001d038634::6:161403523-161405524(-)
Zm00001d031888::1:205335189-205337190(+)
Zm00001d013108::5:4779667-4781668(-)
Zm00001d048443::9:156574491-156576492(-)
Zm00001d041095::3:97128713-97130714(-)
Zm00001d032725::1:236252443-236254444(-)
Zm00001d051628::4:165056046-165058047(+)
Zm00001d031126::1:178551560-178553561(+)
Zm00001d025484::10:120220670-120222671(+)
Zm00001d031859::1:204432528-204434529(-)
Zm00001d008278::8:3776396-3778397(-)
Zm00001d035907::6:59434936-59436937(-)
Zm00001d045788::9:39267309-39269310(-)
Zm00001d012789::8:181006841-181008842(+)
Zm00001d035818::6:52788907-52790908(-)
Zm00001d027752::1:12627388-12629389(+)
Zm00001d002082::2:5629770-5631771(+)
Zm00001d030584::1:146397153-146399154(-)
Zm00001d050768::4:121768539-121770540(-)
Zm00001d042114::3:151475268-151477269(-)
Zm00001d034924::1:305676028-305678029(+)
Zm00001d043142::3:190036542-190038543(-)
Zm00001d003021::2:29669698-29671699(-)
Zm00001d027893::1:16954621-16956622(-)
Zm00001d007365::2:229756355-229758356(-)
Zm00001d029717::1:83803178-83805179(+)
Zm00001d037265::6:118740606-118742607(-)
Zm00001d029865::1:90964200-90966201(+)
Zm00001d043491::3:201682187-201684188(-)
Zm00001d028903::1:50229898-50231899(+)
Zm00001d030916::1:167086909-167088910(+)
Zm00001d015820::5:123888096-123890097(+)
Zm00001d030216::1:113617410-113619411(-)
Zm00001d044122::3:219866357-219868358(+)
Zm00001d018872::7:7903607-7905608(+)
Zm00001d044111::3:219560661-219562662(-)
Zm00001d014614::5:55729659-55731660(-)
Zm00001d038165::6:150161189-150163190(-)
Zm00001d044552::3:231535243-231537244(+)
Zm00001d005195::2:163100814-163102815(-)
Zm00001d043036::3:187093867-187095868(+)
Zm00001d028313::1:30343836-30345837(-)
Zm00001d020208::7:100210682-100212683(-)
Zm00001d039169::6:171661937-171663938(+)
Zm00001d024575::10:78838164-78840165(+)
Zm00001d002051::2:5012325-5014326(+)
Zm00001d051465::4:159609924-159611925(-)
Zm00001d037025::6:109441767-109443768(-)
Zm00001d023846::10:24406097-24408098(+)
Zm00001d039338::3:2049450-2051451(+)
Zm00001d041932::3:144148048-144150049(+)
Zm00001d013237::5:6850163-6852164(+)
Zm00001d011073::8:138087117-138089118(+)
Zm00001d003796::2:59681944-59683945(+)
Zm00001d017915::5:210058824-210060825(-)
Zm00001d052433::4:189867845-189869846(+)
Zm00001d025182::10:108130983-108132984(-)
Zm00001d034621::1:298062185-298064186(-)
Zm00001d047255::9:124483382-124485383(-)
Zm00001d014391::5:44430677-44432678(-)
Zm00001d017458::5:196451377-196453378(-)
Zm00001d019659::7:48428159-48430160(+)
Zm00001d049425::4:30017749-30019750(-)
Zm00001d015445::5:90497601-90499602(-)
Zm00001d046184::9:70232141-70234142(-)
Zm00001d008721::8:17742869-17744870(-)
Zm00001d025346::10:115023566-115025567(+)
Zm00001d049217::4:21138356-21140357(-)
Zm00001d012794::5:30867-32868(+)
Zm00001d008983::8:28560470-28562471(+)
Zm00001d002939::2:27523449-27525450(-)
Zm00001d010811::8:128599094-128601095(+)
Zm00001d004516::2:116132759-116134760(-)
Zm00001d017849::5:208731510-208733511(+)
Zm00001d048611::4:1282211-1284212(+)
Zm00001d022637::7:181975449-181977450(+)
Zm00001d033926::1:278713021-278715022(-)
Zm00001d021131::7:143434671-143436672(-)
Zm00001d046958::9:113034202-113036203(+)
Zm00001d021788::7:163001619-163003620(-)
Zm00001d016968::5:181545374-181547375(-)
Zm00001d042885::3:182851379-182853380(+)
Zm00001d031488::1:191773534-191775535(+)
Zm00001d049289::4:24584880-24586881(-)
Zm00001d049881::4:50063398-50065399(+)
Zm00001d040827::3:68154089-68156090(+)
Zm00001d040660::3:56946106-56948107(+)
Zm00001d037240::6:117482115-117484116(+)
Zm00001d032040::1:210210869-210212870(-)
Zm00001d054011::4:245088717-245090718(+)
Zm00001d021263::7:147164712-147166713(-)
Zm00001d018618::7:1149277-1151278(-)
Zm00001d009786::8:81141795-81143796(+)
Zm00001d034859::1:303998765-304000766(-)
Zm00001d043825::3:211005060-211007061(-)
Zm00001d010199::8:103713863-103715864(+)
Zm00001d054016::4:245186133-245188134(+)
Zm00001d035574::6:34420438-34422439(+)
Zm00001d035696::6:41486909-41488910(+)
Zm00001d021610::7:158043027-158045028(+)
Zm00001d010416::8:113894472-113896473(-)
Zm00001d049910::4:52075702-52077703(-)
Zm00001d052346::4:187719710-187721711(+)
Zm00001d013317::5:8501333-8503334(-)
Zm00001d053775::4:240848136-240850137(+)
Zm00001d053010::4:208869047-208871048(+)
Zm00001d023521::10:8659467-8661468(-)
Zm00001d030232::1:114927283-114929284(+)
Zm00001d038851::6:165840892-165842893(+)
Zm00001d050870::4:127750632-127752633(-)
Zm00001d044931::9:7605714-7607715(-)
Zm00001d009112::8:37141382-37143383(+)
Zm00001d031416::1:189442578-189444579(-)
Zm00001d011622::8:156362841-156364842(+)
Zm00001d051242::4:150077365-150079366(-)
Zm00001d047276::9:125271738-125273739(-)
Zm00001d015229::5:80098348-80100349(+)
Zm00001d040190::3:31508236-31510237(+)
Zm00001d017562::5:199657221-199659222(-)
Zm00001d006148::2:199737015-199739016(-)
Zm00001d010849::8:130312414-130314415(-)
Zm00001d028595::1:40238805-40240806(-)
Zm00001d037822::6:138797270-138799271(-)
Zm00001d019467::7:35256408-35258409(+)
Zm00001d010834::8:129333942-129335943(-)
Zm00001d010613::8:121843008-121845009(+)
Zm00001d027734::1:12378038-12380039(-)
Zm00001d043411::3:199017732-199019733(+)
Zm00001d015676::5:105120601-105122602(+)
Zm00001d039385::3:3090884-3092885(+)
Zm00001d053438::4:231447937-231449938(+)
Zm00001d034838::1:303464302-303466303(+)
Zm00001d019854::7:70496683-70498684(-)
Zm00001d004090::2:81695025-81697026(+)
Zm00001d016056::5:141856900-141858901(+)
Zm00001d030940::1:168457626-168459627(-)
Zm00001d024199::10:55249395-55251396(-)
Zm00001d024839::10:90382933-90384934(+)
Zm00001d008517::8:11279346-11281347(-)
Zm00001d023815::10:23251977-23253978(-)
Zm00001d043479::3:201464489-201466490(+)
Zm00001d009359::8:59321911-59323912(-)
Zm00001d051157::4:146404389-146406390(+)
Zm00001d030868::1:164204909-164206910(-)
Zm00001d010763::8:127323244-127325245(+)
Zm00001d053371::4:227974496-227976497(+)
Zm00001d019298::7:26617645-26619646(-)
Zm00001d037540::6:128728306-128730307(-)
Zm00001d044674::3:234625704-234627705(-)
Zm00001d013831::5:21885862-21887863(+)
Zm00001d033423::1:262651704-262653705(+)
Zm00001d007054::2:220968284-220970285(-)
Zm00001d046595::9:97779932-97781933(-)
Zm00001d042143::3:153386743-153388744(-)
Zm00001d048527::9:157814372-157816373(+)
Zm00001d011049::8:137406022-137408023(+)
Zm00001d007379::2:230224641-230226642(+)
Zm00001d012203::8:170036086-170038087(-)
Zm00001d042481::3:169071691-169073692(-)
Zm00001d052333::4:187329313-187331314(+)
Zm00001d026280::10:142740670-142742671(+)
Zm00001d016149::5:147040170-147042171(+)
Zm00001d003006::2:29274427-29276428(+)
Zm00001d004713::2:133077262-133079263(-)
Zm00001d050202::4:73395880-73397881(+)
Zm00001d042097::3:150612736-150614737(+)
Zm00001d045755::9:37245414-37247415(-)
Zm00001d019060::7:14497424-14499425(-)
Zm00001d011355::8:147964972-147966973(+)
Zm00001d020008::7:85217242-85219243(+)
Zm00001d040606::3:53040005-53042006(-)
Zm00001d048732::4:4474892-4476893(-)
Zm00001d020666::7:127321566-127323567(-)
Zm00001d008266::8:3526057-3528058(+)
Zm00001d011792::8:161708594-161710595(-)
Zm00001d040899::3:77277331-77279332(+)
Zm00001d051339::4:155198281-155200282(-)
Zm00001d008425::8:8350067-8352068(+)
Zm00001d039250::3:558719-560720(-)
Zm00001d031580::1:195290256-195292257(+)
Zm00001d051435::4:158469587-158471588(+)
Zm00001d044488::3:229577969-229579970(-)
Zm00001d001765::2:98300-100301(+)
Zm00001d008856::8:22779526-22781527(+)
Zm00001d034885::1:304663826-304665827(+)
Zm00001d046465::9:91050889-91052890(+)
Zm00001d049525::4:33188685-33190686(-)
Zm00001d043673::3:206935128-206937129(+)
Zm00001d010061::8:97790988-97792989(-)
Zm00001d025911::10:133612128-133614129(-)
Zm00001d029289::1:64919068-64921069(-)
Zm00001d015186::5:78727293-78729294(-)
Zm00001d023767::10:19463210-19465211(-)
Zm00001d027444::1:5477487-5479488(-)
Zm00001d012475::8:175176644-175178645(+)
Zm00001d005692::2:183560701-183562702(+)
Zm00001d041663::3:132595714-132597715(-)
Zm00001d023839::10:23897078-23899079(+)
Zm00001d013661::5:16647310-16649311(+)
Zm00001d043989::3:215687850-215689851(+)
Zm00001d017391::5:194314683-194316684(+)
Zm00001d024034::10:38720255-38722256(-)
Zm00001d019948::7:79097491-79099492(-)
Zm00001d009661::8:74954655-74956656(+)
Zm00001d026346::10:143961425-143963426(-)
Zm00001d002545::2:15126665-15128666(+)
Zm00001d008992::8:29057560-29059561(+)
Zm00001d007351::2:229466519-229468520(-)
Zm00001d045124::9:13597015-13599016(+)
Zm00001d053076::4:212573673-212575674(-)
Zm00001d017139::5:186704798-186706799(+)
Zm00001d052308::4:186724695-186726696(-)
Zm00001d017702::5:204634803-204636804(-)
Zm00001d016792::5:176046583-176048584(+)
Zm00001d043401::3:198877271-198879272(-)
Zm00001d013860::5:23153687-23155688(-)
Zm00001d029416::1:69624360-69626361(-)
Zm00001d034446::1:293289215-293291216(-)
Zm00001d006079::2:197543167-197545168(+)
Zm00001d045121::9:13442746-13444747(-)
Zm00001d047461::9:130895762-130897763(-)
Zm00001d020943::7:137360435-137362436(+)
Zm00001d013723::5:18590210-18592211(+)
Zm00001d027974::1:18913471-18915472(+)
Zm00001d015857::5:126867229-126869230(-)
Zm00001d009524::8:68945900-68947901(-)
Zm00001d052784::4:200746869-200748870(-)
Zm00001d029703::1:83192904-83194905(-)
Zm00001d029628::1:80599354-80601355(+)
Zm00001d034601::1:297603263-297605264(-)
Zm00001d019971::7:81152103-81154104(-)
Zm00001d015817::5:123619007-123621008(+)
Zm00001d012863::5:1290436-1292437(+)
Zm00001d045557::9:26654427-26656428(+)
Zm00001d019693::7:51236011-51238012(-)
Zm00001d048255::9:153314029-153316030(-)
Zm00001d009525::8:68955326-68957327(+)
Zm00001d004407::2:110124678-110126679(-)
Zm00001d012654::8:178001180-178003181(+)
Zm00001d022616::7:181179860-181181861(-)
Zm00001d010906::8:132966702-132968703(+)
Zm00001d015150::5:77074900-77076901(+)
Zm00001d013365::5:9790592-9792593(-)
Zm00001d018969::7:11060582-11062583(-)
Zm00001d016343::5:158389940-158391941(+)
Zm00001d039613::3:9082577-9084578(+)
Zm00001d009702::8:76421973-76423974(+)
Zm00001d014246::5:37919503-37921504(-)
Zm00001d018242::5:217269421-217271422(-)
Zm00001d037498::6:127317161-127319162(+)
Zm00001d051233::4:149420063-149422064(-)
Zm00001d017901::5:209803057-209805058(+)
Zm00001d018318::5:218386954-218388955(-)
Zm00001d004333::2:104142859-104144860(+)
Zm00001d035680::6:40863818-40865819(-)
Zm00001d049977::4:56584726-56586727(-)
Zm00001d027546::1:8016152-8018153(+)
Zm00001d016532::5:166583710-166585711(-)
Zm00001d013240::5:6866632-6868633(+)
Zm00001d043088::3:188902309-188904310(-)
Zm00001d043581::3:204419867-204421868(-)
Zm00001d053234::4:221209508-221211509(+)
Zm00001d023979::10:33920636-33922637(+)
Zm00001d029211::1:62493411-62495412(-)
Zm00001d033503::1:264693290-264695291(-)
Zm00001d001834::2:1639649-1641650(-)
Zm00001d051866::4:172759023-172761024(+)
Zm00001d048622::4:1528711-1530712(-)
Zm00001d012892::5:1653029-1655030(-)
Zm00001d019895::7:73557695-73559696(-)
Zm00001d012060::8:167476061-167478062(-)
Zm00001d041455::3:121301398-121303399(-)
Zm00001d014376::5:43557234-43559235(-)
Zm00001d020725::7:130284849-130286850(+)
Zm00001d003903::2:66483517-66485518(+)
Zm00001d008322::8:5180573-5182574(-)
Zm00001d024477::10:72973571-72975572(+)
Zm00001d028368::1:32327235-32329236(-)
Zm00001d012645::8:177769785-177771786(+)
Zm00001d034782::1:302190773-302192774(-)
Zm00001d029417::1:69623280-69625281(+)
Zm00001d009122::8:37719525-37721526(-)
Zm00001d039118::6:170354006-170356007(+)
Zm00001d053112::4:214258479-214260480(-)
Zm00001d016696::5:172837458-172839459(-)
Zm00001d025893::10:133217263-133219264(+)
Zm00001d031845::1:203909783-203911784(+)
Zm00001d039090::6:169787029-169789030(+)
Zm00001d022289::7:174557799-174559800(+)
```
