## Supplementary material for "A comprehensive map of preferentially located motifs reveals distinct proximal *cis*-regulatory elements in plants": ATATATAA_containing_gene_set.txt

```
#Occurences of ATATATAA between 10 and 39 (positions relative to the transcription start site)
#462 sequences with ATATATAA in this interval
#1.83% of the sequences in promoter set with ATATATAA (set with 25199 sequences)
Zm00001d015987::5:137033102-137035103(+)
Zm00001d020594::7:124091533-124093534(-)
Zm00001d008517::8:11279346-11281347(-)
Zm00001d029053::1:56212808-56214809(+)
Zm00001d011967::8:165308911-165310912(-)
Zm00001d045792::9:39398930-39400931(+)
Zm00001d042202::3:156033021-156035022(-)
Zm00001d047267::9:124874568-124876569(-)
Zm00001d011716::8:159799523-159801524(+)
Zm00001d022096::7:170214165-170216166(-)
Zm00001d009525::8:68955326-68957327(+)
Zm00001d042207::3:156094991-156096992(-)
Zm00001d020717::7:129915442-129917443(+)
Zm00001d004733::2:134526807-134528808(-)
Zm00001d014920::5:68357212-68359213(+)
Zm00001d047833::9:142792420-142794421(-)
Zm00001d040190::3:31508236-31510237(+)
Zm00001d029077::1:57265705-57267706(-)
Zm00001d030593::1:147204542-147206543(+)
Zm00001d042697::3:177337444-177339445(+)
Zm00001d043348::3:197338250-197340251(-)
Zm00001d042264::3:158022761-158024762(-)
Zm00001d039318::3:1629649-1631650(-)
Zm00001d037182::6:114977999-114980000(+)
Zm00001d023345::10:3852519-3854520(+)
Zm00001d010246::8:105884125-105886126(+)
Zm00001d013452::5:11963327-11965328(-)
Zm00001d049219::4:21198257-21200258(+)
Zm00001d018656::7:2051328-2053329(-)
Zm00001d013542::5:13960313-13962314(-)
Zm00001d044666::3:234414896-234416897(+)
Zm00001d015333::5:84886884-84888885(-)
Zm00001d036897::6:105869522-105871523(+)
Zm00001d017576::5:200174935-200176936(-)
Zm00001d008322::8:5180573-5182574(-)
Zm00001d014687::5:59024481-59026482(-)
Zm00001d015326::5:84618948-84620949(-)
Zm00001d024217::10:57146002-57148003(-)
Zm00001d015043::5:73063832-73065833(+)
Zm00001d024155::10:50394212-50396213(-)
Zm00001d019934::7:77374991-77376992(+)
Zm00001d043839::3:211456517-211458518(+)
Zm00001d020387::7:110770829-110772830(-)
Zm00001d047399::9:128745189-128747190(+)
Zm00001d012932::5:2182442-2184443(+)
Zm00001d024771::10:87290145-87292146(+)
Zm00001d038319::6:154337541-154339542(+)
Zm00001d053775::4:240848136-240850137(+)
Zm00001d007630::2:236507349-236509350(-)
Zm00001d017216::5:189151358-189153359(+)
Zm00001d004090::2:81695025-81697026(+)
Zm00001d029544::1:75658669-75660670(-)
Zm00001d035663::6:39871676-39873677(+)
Zm00001d002939::2:27523449-27525450(-)
Zm00001d002095::2:5872111-5874112(+)
Zm00001d010339::8:110344209-110346210(-)
Zm00001d022637::7:181975449-181977450(+)
Zm00001d017516::5:198488644-198490645(+)
Zm00001d051142::4:145646799-145648800(-)
Zm00001d043801::3:210468126-210470127(+)
Zm00001d009681::8:75580072-75582073(-)
Zm00001d042530::3:170936870-170938871(+)
Zm00001d019457::7:34631087-34633088(+)
Zm00001d002743::2:21268443-21270444(+)
Zm00001d022616::7:181179860-181181861(-)
Zm00001d044430::3:227748322-227750323(-)
Zm00001d004088::2:81500986-81502987(-)
Zm00001d049884::4:50460333-50462334(+)
Zm00001d041095::3:97128713-97130714(-)
Zm00001d029288::1:64858351-64860352(-)
Zm00001d037540::6:128728306-128730307(-)
Zm00001d029417::1:69623280-69625281(+)
Zm00001d005679::2:183166469-183168470(-)
Zm00001d042373::3:163724651-163726652(-)
Zm00001d040851::3:71657125-71659126(-)
Zm00001d018830::7:6733250-6735251(-)
Zm00001d010579::8:120804860-120806861(+)
Zm00001d051732::4:168457489-168459490(+)
Zm00001d029490::1:72888141-72890142(+)
Zm00001d011632::8:156788425-156790426(+)
Zm00001d039940::3:20010339-20012340(-)
Zm00001d022456::7:178095202-178097203(+)
Zm00001d019245::7:23696735-23698736(+)
Zm00001d049544::4:34208048-34210049(-)
Zm00001d048414::9:155848353-155850354(+)
Zm00001d008882::8:23704484-23706485(+)
Zm00001d007871::2:241407018-241409019(-)
Zm00001d003525::2:46710927-46712928(+)
Zm00001d004965::2:150854066-150856067(-)
Zm00001d017242::5:190094332-190096333(+)
Zm00001d023267::10:1679250-1681251(+)
Zm00001d017238::5:190039921-190041922(+)
Zm00001d043186::3:190901035-190903036(+)
Zm00001d013678::5:17149939-17151940(-)
Zm00001d006527::2:210512442-210514443(-)
Zm00001d023683::10:15303068-15305069(+)
Zm00001d035561::6:33192020-33194021(+)
Zm00001d003023::2:29709893-29711894(-)
Zm00001d013318::5:8533835-8535836(-)
Zm00001d007078::2:221779724-221781725(-)
Zm00001d029085::1:57455028-57457029(-)
Zm00001d044049::3:217800479-217802480(-)
Zm00001d019914::7:75385692-75387693(-)
Zm00001d015474::5:92113826-92115827(+)
Zm00001d033094::1:250116612-250118613(+)
Zm00001d012693::8:178729057-178731058(+)
Zm00001d015912::5:130789363-130791364(-)
Zm00001d048648::4:2606995-2608996(-)
Zm00001d008559::8:12969752-12971753(-)
Zm00001d032691::1:234673862-234675863(-)
Zm00001d038317::6:154308872-154310873(-)
Zm00001d009877::8:86776218-86778219(-)
Zm00001d038754::6:163905589-163907590(-)
Zm00001d027618::1:9115167-9117168(-)
Zm00001d025824::10:130918239-130920240(-)
Zm00001d003019::2:29634837-29636838(-)
Zm00001d041887::3:142422057-142424058(+)
Zm00001d044023::3:217008306-217010307(-)
Zm00001d040622::3:54364927-54366928(+)
Zm00001d045861::9:44260478-44262479(-)
Zm00001d051861::4:172534256-172536257(-)
Zm00001d042840::3:181637139-181639140(+)
Zm00001d036382::6:86300296-86302297(+)
Zm00001d039098::6:169967273-169969274(-)
Zm00001d021832::7:164109567-164111568(+)
Zm00001d012733::8:179497560-179499561(-)
Zm00001d027802::1:13861799-13863800(+)
Zm00001d007688::2:237428738-237430739(-)
Zm00001d051873::4:172994409-172996410(+)
Zm00001d048622::4:1528711-1530712(-)
Zm00001d004333::2:104142859-104144860(+)
Zm00001d028398::1:33454304-33456305(-)
Zm00001d019306::7:26939500-26941501(-)
Zm00001d052595::4:194256227-194258228(+)
Zm00001d051981::4:175839486-175841487(+)
Zm00001d027851::1:15173713-15175714(+)
Zm00001d032933::1:243733537-243735538(+)
Zm00001d033326::1:259104466-259106467(-)
Zm00001d031416::1:189442578-189444579(-)
Zm00001d014772::5:62614329-62616330(+)
Zm00001d019226::7:22698761-22700762(-)
Zm00001d023604::10:11806962-11808963(+)
Zm00001d053112::4:214258479-214260480(-)
Zm00001d042142::3:153383173-153385174(-)
Zm00001d005168::2:162124472-162126473(-)
Zm00001d017804::5:207300317-207302318(-)
Zm00001d031811::1:202552872-202554873(+)
Zm00001d018254::5:217438762-217440763(+)
Zm00001d003021::2:29669698-29671699(-)
Zm00001d023593::10:11234820-11236821(+)
Zm00001d023566::10:10422814-10424815(-)
Zm00001d011360::8:148436405-148438406(-)
Zm00001d015026::5:72693854-72695855(+)
Zm00001d027367::1:3809645-3811646(-)
Zm00001d025281::10:112506699-112508700(-)
Zm00001d036889::6:105661900-105663901(-)
Zm00001d046898::9:109486949-109488950(+)
Zm00001d011503::8:152690330-152692331(+)
Zm00001d049088::4:15685203-15687204(+)
Zm00001d043320::3:196437347-196439348(+)
Zm00001d023473::10:6836458-6838459(+)
Zm00001d028952::1:52670657-52672658(+)
Zm00001d037966::6:143781601-143783602(-)
Zm00001d009506::8:67917150-67919151(-)
Zm00001d023373::10:4235419-4237420(+)
Zm00001d006426::2:207631219-207633220(+)
Zm00001d030795::1:160028115-160030116(+)
Zm00001d006493::2:209825156-209827157(-)
Zm00001d036416::6:87479567-87481568(+)
Zm00001d005828::2:190016934-190018935(+)
Zm00001d043084::3:188693541-188695542(+)
Zm00001d004876::2:145770290-145772291(-)
Zm00001d030296::1:120069217-120071218(+)
Zm00001d023290::10:2228713-2230714(+)
Zm00001d049469::4:31439514-31441515(-)
Zm00001d012850::5:1083139-1085140(+)
Zm00001d007620::2:236361096-236363097(-)
Zm00001d003945::2:71035897-71037898(+)
Zm00001d052797::4:201288749-201290750(+)
Zm00001d040294::3:36193188-36195189(+)
Zm00001d026701::10:150354783-150356784(+)
Zm00001d002287::2:9618782-9620783(-)
Zm00001d053660::4:238368559-238370560(-)
Zm00001d049977::4:56584726-56586727(-)
Zm00001d047255::9:124483382-124485383(-)
Zm00001d011500::8:152631680-152633681(+)
Zm00001d040213::3:32147137-32149138(+)
Zm00001d036832::6:103270139-103272140(+)
Zm00001d004227::2:93483307-93485308(+)
Zm00001d019796::7:62243938-62245939(+)
Zm00001d029579::1:77560550-77562551(-)
Zm00001d028804::1:46897166-46899167(+)
Zm00001d030755::1:158274392-158276393(+)
Zm00001d029934::1:95221273-95223274(-)
Zm00001d050498::4:93537497-93539498(-)
Zm00001d041208::3:105546943-105548944(-)
Zm00001d052053::4:177832421-177834422(+)
Zm00001d019387::7:31270664-31272665(-)
Zm00001d046180::9:69834570-69836571(-)
Zm00001d015090::5:75189531-75191532(-)
Zm00001d006148::2:199737015-199739016(-)
Zm00001d013850::5:22704457-22706458(+)
Zm00001d007169::2:223716198-223718199(+)
Zm00001d026164::10:140164856-140166857(-)
Zm00001d008569::8:13255328-13257329(-)
Zm00001d020140::7:95439671-95441672(+)
Zm00001d044500::3:229923961-229925962(+)
Zm00001d037241::6:117496580-117498581(+)
Zm00001d009014::8:30174910-30176911(-)
Zm00001d052037::4:177040230-177042231(-)
Zm00001d052496::4:191484073-191486074(+)
Zm00001d033457::1:263189516-263191517(+)
Zm00001d038221::6:151944449-151946450(-)
Zm00001d029816::1:88322978-88324979(-)
Zm00001d028981::1:53454680-53456681(+)
Zm00001d042490::3:169329923-169331924(+)
Zm00001d017714::5:205061139-205063140(-)
Zm00001d010414::8:113687279-113689280(-)
Zm00001d028774::1:46170308-46172309(+)
Zm00001d052683::4:197239105-197241106(-)
Zm00001d007618::2:236355530-236357531(-)
Zm00001d021244::7:146788469-146790470(+)
Zm00001d052442::4:190117680-190119681(+)
Zm00001d019628::7:46877997-46879998(+)
Zm00001d010608::8:121800179-121802180(-)
Zm00001d024891::10:93135904-93137905(+)
Zm00001d047667::9:138656191-138658192(-)
Zm00001d006872::2:218315514-218317515(-)
Zm00001d025963::10:134961283-134963284(-)
Zm00001d017395::5:194478348-194480349(-)
Zm00001d007775::2:239387384-239389385(+)
Zm00001d049071::4:14762014-14764015(-)
Zm00001d007781::2:239482992-239484993(-)
Zm00001d016149::5:147040170-147042171(+)
Zm00001d002497::2:14016042-14018043(+)
Zm00001d034607::1:297656730-297658731(+)
Zm00001d040242::3:33399852-33401853(+)
Zm00001d037025::6:109441767-109443768(-)
Zm00001d045014::9:10219636-10221637(+)
Zm00001d053275::4:223794114-223796115(+)
Zm00001d050640::4:108479145-108481146(-)
Zm00001d021263::7:147164712-147166713(-)
Zm00001d053371::4:227974496-227976497(+)
Zm00001d029717::1:83803178-83805179(+)
Zm00001d003781::2:59178885-59180886(+)
Zm00001d006274::2:203393919-203395920(+)
Zm00001d048131::9:150562984-150564985(+)
Zm00001d029903::1:93425755-93427756(-)
Zm00001d019331::7:28125887-28127888(-)
Zm00001d048896::4:7258456-7260457(+)
Zm00001d017620::5:201986522-201988523(-)
Zm00001d007186::2:224116465-224118466(-)
Zm00001d010536::8:119690473-119692474(+)
Zm00001d011431::8:150347404-150349405(-)
Zm00001d052333::4:187329313-187331314(+)
Zm00001d020521::7:120457566-120459567(+)
Zm00001d005616::2:180788690-180790691(+)
Zm00001d005743::2:185602178-185604179(+)
Zm00001d047066::9:117134671-117136672(-)
Zm00001d031332::1:186374830-186376831(+)
Zm00001d020429::7:113493955-113495956(-)
Zm00001d002051::2:5012325-5014326(+)
Zm00001d044855::9:5308026-5310027(+)
Zm00001d048329::9:154552477-154554478(+)
Zm00001d041961::3:145903568-145905569(-)
Zm00001d021635::7:158754647-158756648(-)
Zm00001d036995::6:108559373-108561374(+)
Zm00001d028033::1:20930140-20932141(-)
Zm00001d032353::1:223543781-223545782(+)
Zm00001d027943::1:18046724-18048725(-)
Zm00001d018144::5:215391163-215393164(+)
Zm00001d036192::6:76622969-76624970(+)
Zm00001d037551::6:129106264-129108265(+)
Zm00001d003291::2:38958108-38960109(-)
Zm00001d046958::9:113034202-113036203(+)
Zm00001d023979::10:33920636-33922637(+)
Zm00001d027932::1:17928003-17930004(+)
Zm00001d005303::2:168787670-168789671(-)
Zm00001d021815::7:163559401-163561402(-)
Zm00001d036497::6:90605042-90607043(-)
Zm00001d044738::9:829698-831699(-)
Zm00001d044744::9:1008648-1010649(-)
Zm00001d012794::5:30867-32868(+)
Zm00001d045598::9:28062829-28064830(-)
Zm00001d011121::8:139546013-139548014(-)
Zm00001d029038::1:55695356-55697357(+)
Zm00001d005361::2:171064173-171066174(-)
Zm00001d019808::7:63660713-63662714(-)
Zm00001d009562::8:70205311-70207312(-)
Zm00001d020329::7:106852341-106854342(+)
Zm00001d020677::7:127732530-127734531(-)
Zm00001d014376::5:43557234-43559235(-)
Zm00001d048513::9:157609004-157611005(-)
Zm00001d020180::7:97826121-97828122(-)
Zm00001d007351::2:229466519-229468520(-)
Zm00001d003142::2:33454382-33456383(+)
Zm00001d038292::6:153561537-153563538(+)
Zm00001d029511::1:73860255-73862256(+)
Zm00001d046555::9:95831121-95833122(+)
Zm00001d027827::1:14615519-14617520(-)
Zm00001d016698::5:172856241-172858242(-)
Zm00001d027444::1:5477487-5479488(-)
Zm00001d027234::1:117182-119183(+)
Zm00001d026383::10:144826699-144828700(-)
Zm00001d004713::2:133077262-133079263(-)
Zm00001d042026::3:147733667-147735668(-)
Zm00001d028579::1:39744723-39746724(+)
Zm00001d015040::5:73016285-73018286(+)
Zm00001d035776::6:48052687-48054688(-)
Zm00001d029089::1:57483411-57485412(-)
Zm00001d039852::3:16633490-16635491(+)
Zm00001d034914::1:305339735-305341736(+)
Zm00001d036138::6:74178077-74180078(+)
Zm00001d037498::6:127317161-127319162(+)
Zm00001d006143::2:199706206-199708207(-)
Zm00001d028040::1:21292496-21294497(+)
Zm00001d019489::7:36793023-36795024(-)
Zm00001d043443::3:200298584-200300585(+)
Zm00001d021610::7:158043027-158045028(+)
Zm00001d034422::1:292519314-292521315(+)
Zm00001d010199::8:103713863-103715864(+)
Zm00001d053223::4:220784639-220786640(+)
Zm00001d024505::10:74773602-74775603(-)
Zm00001d019971::7:81152103-81154104(-)
Zm00001d020661::7:127227315-127229316(+)
Zm00001d050942::4:132806814-132808815(+)
Zm00001d030940::1:168457626-168459627(-)
Zm00001d036772::6:100231985-100233986(+)
Zm00001d026427::10:145651781-145653782(-)
Zm00001d052500::4:191501608-191503609(-)
Zm00001d037722::6:135229558-135231559(+)
Zm00001d002678::2:19070189-19072190(+)
Zm00001d007623::2:236372229-236374230(-)
Zm00001d024373::10:67658571-67660572(-)
Zm00001d045845::9:43386147-43388148(+)
Zm00001d031926::1:206981101-206983102(+)
Zm00001d033005::1:246789050-246791051(+)
Zm00001d036432::6:88266221-88268222(+)
Zm00001d038521::6:159135159-159137160(+)
Zm00001d018713::7:3004646-3006647(-)
Zm00001d045121::9:13442746-13444747(-)
Zm00001d005758::2:186850473-186852474(+)
Zm00001d018872::7:7903607-7905608(+)
Zm00001d030345::1:123928692-123930693(+)
Zm00001d047010::9:115073020-115075021(-)
Zm00001d050456::4:89801751-89803752(-)
Zm00001d004772::2:138159544-138161545(+)
Zm00001d005484::2:175597588-175599589(+)
Zm00001d028679::1:42786361-42788362(-)
Zm00001d029703::1:83192904-83194905(-)
Zm00001d010143::8:101196076-101198077(-)
Zm00001d015394::5:88149802-88151803(-)
Zm00001d045685::9:33206638-33208639(+)
Zm00001d034393::1:291810670-291812671(-)
Zm00001d031011::1:173326736-173328737(+)
Zm00001d046501::9:92850826-92852827(+)
Zm00001d042642::3:175090924-175092925(+)
Zm00001d002854::2:24775639-24777640(-)
Zm00001d018657::7:2054714-2056715(+)
Zm00001d015944::5:133070079-133072080(+)
Zm00001d048988::4:11657552-11659553(-)
Zm00001d015560::5:97683821-97685822(-)
Zm00001d038104::6:148053628-148055629(-)
Zm00001d052163::4:181550487-181552488(-)
Zm00001d033091::1:250100935-250102936(-)
Zm00001d033423::1:262651704-262653705(+)
Zm00001d015229::5:80098348-80100349(+)
Zm00001d034559::1:296318576-296320577(-)
Zm00001d019446::7:34275609-34277610(+)
Zm00001d010615::8:121857918-121859919(+)
Zm00001d012789::8:181006841-181008842(+)
Zm00001d026241::10:141724851-141726852(+)
Zm00001d017895::5:209713777-209715778(-)
Zm00001d048783::4:5501094-5503095(-)
Zm00001d033055::1:248798271-248800272(-)
Zm00001d039978::3:21465248-21467249(+)
Zm00001d015349::5:85750850-85752851(-)
Zm00001d022254::7:173712328-173714329(+)
Zm00001d012203::8:170036086-170038087(-)
Zm00001d010804::8:128345993-128347994(+)
Zm00001d015977::5:135996931-135998932(+)
Zm00001d039118::6:170354006-170356007(+)
Zm00001d041449::3:120549110-120551111(-)
Zm00001d004152::2:86814007-86816008(-)
Zm00001d013629::5:15858669-15860670(-)
Zm00001d023254::10:1476784-1478785(+)
Zm00001d042980::3:185750387-185752388(+)
Zm00001d004400::2:109228846-109230847(+)
Zm00001d017726::5:205303105-205305106(-)
Zm00001d006947::2:219988363-219990364(+)
Zm00001d049525::4:33188685-33190686(-)
Zm00001d042146::3:153570290-153572291(-)
Zm00001d034838::1:303464302-303466303(+)
Zm00001d019893::7:73480050-73482051(-)
Zm00001d025437::10:118685884-118687885(-)
Zm00001d051048::4:138663115-138665116(+)
Zm00001d016358::5:159036422-159038423(+)
Zm00001d029604::1:78772819-78774820(-)
Zm00001d040660::3:56946106-56948107(+)
Zm00001d032535::1:229846154-229848155(+)
Zm00001d047772::9:141395921-141397922(+)
Zm00001d030644::1:150481894-150483895(+)
Zm00001d053628::4:237226391-237228392(+)
Zm00001d006364::2:205728667-205730668(+)
Zm00001d047507::9:133048448-133050449(+)
Zm00001d039613::3:9082577-9084578(+)
Zm00001d040650::3:56246324-56248325(-)
Zm00001d049289::4:24584880-24586881(-)
Zm00001d004372::2:106908283-106910284(-)
Zm00001d002759::2:21821129-21823130(+)
Zm00001d004231::2:94069855-94071856(+)
Zm00001d003067::2:31071940-31073941(-)
Zm00001d038050::6:146408072-146410073(+)
Zm00001d003983::2:73523641-73525642(+)
Zm00001d008713::8:17576925-17578926(-)
Zm00001d004771::2:138057132-138059133(+)
Zm00001d010849::8:130312414-130314415(-)
Zm00001d048089::9:149905921-149907922(-)
Zm00001d044096::3:219036636-219038637(+)
Zm00001d030603::1:147912100-147914101(+)
Zm00001d037059::6:110982370-110984371(-)
Zm00001d007065::2:221293225-221295226(-)
Zm00001d032588::1:231395123-231397124(+)
Zm00001d040679::3:57621066-57623067(+)
Zm00001d004279::2:99776394-99778395(+)
Zm00001d010763::8:127323244-127325245(+)
Zm00001d005301::2:168528288-168530289(+)
Zm00001d027734::1:12378038-12380039(-)
Zm00001d012160::8:169174591-169176592(+)
Zm00001d017222::5:189366370-189368371(-)
Zm00001d007187::2:224122744-224124745(-)
Zm00001d052673::4:196896033-196898034(-)
Zm00001d014909::5:67869664-67871665(-)
Zm00001d029228::1:63152556-63154557(-)
Zm00001d006875::2:218326004-218328005(+)
Zm00001d045379::9:20169272-20171273(+)
Zm00001d019467::7:35256408-35258409(+)
Zm00001d038123::6:148748040-148750041(-)
Zm00001d033503::1:264693290-264695291(-)
Zm00001d031583::1:195480442-195482443(+)
Zm00001d034885::1:304663826-304665827(+)
Zm00001d043411::3:199017732-199019733(+)
Zm00001d012611::8:177174854-177176855(-)
Zm00001d031871::1:204746910-204748911(+)
Zm00001d018532::5:222550937-222552938(-)
Zm00001d027665::1:10572002-10574003(-)
Zm00001d021584::7:157091305-157093306(+)
Zm00001d038106::6:148078447-148080448(+)
Zm00001d013211::5:6613233-6615234(+)
Zm00001d024199::10:55249395-55251396(-)
Zm00001d014525::5:51637728-51639729(+)
Zm00001d021227::7:146556147-146558148(+)
Zm00001d029289::1:64919068-64921069(-)
Zm00001d029274::1:64515328-64517329(-)
Zm00001d020725::7:130284849-130286850(+)
Zm00001d029132::1:59753776-59755777(-)
Zm00001d004821::2:141197742-141199743(-)
Zm00001d028675::1:42747612-42749613(-)
Zm00001d053735::4:240047815-240049816(-)
Zm00001d010613::8:121843008-121845009(+)
Zm00001d052185::4:182583131-182585132(-)
Zm00001d048775::4:5330195-5332196(-)
```
