## Supplementary material for "A comprehensive map of preferentially located motifs reveals distinct proximal *cis*-regulatory elements in plants": ATATATAC_containing_gene_set.txt

```
#Occurences of ATATATAC between 4 and 58 (positions relative to the transcription start site)
#391 sequences with ATATATAC in this interval
#1.55% of the sequences in promoter set with ATATATAC (set with 25199 sequences)
Zm00001d015410::5:89052596-89054597(-)
Zm00001d036280::6:81613695-81615696(-)
Zm00001d026241::10:141724851-141726852(+)
Zm00001d047939::9:145777363-145779364(-)
Zm00001d034675::1:299601874-299603875(+)
Zm00001d052797::4:201288749-201290750(+)
Zm00001d039127::6:170619913-170621914(-)
Zm00001d018924::7:9441405-9443406(-)
Zm00001d016308::5:156566461-156568462(+)
Zm00001d047744::9:140586111-140588112(-)
Zm00001d047872::9:143964501-143966502(-)
Zm00001d045050::9:11151843-11153844(+)
Zm00001d028009::1:20218476-20220477(+)
Zm00001d041663::3:132595714-132597715(-)
Zm00001d031709::1:199080821-199082822(+)
Zm00001d013010::5:3170516-3172517(-)
Zm00001d033029::1:247786161-247788162(-)
Zm00001d028647::1:41723694-41725695(+)
Zm00001d022600::7:180839086-180841087(-)
Zm00001d013343::5:8968175-8970176(+)
Zm00001d021357::7:149772137-149774138(-)
Zm00001d027305::1:2384619-2386620(+)
Zm00001d053569::4:234847022-234849023(-)
Zm00001d002501::2:14155308-14157309(-)
Zm00001d005795::2:188909204-188911205(+)
Zm00001d020315::7:105851403-105853404(-)
Zm00001d042342::3:162161637-162163638(-)
Zm00001d052026::4:176839683-176841684(-)
Zm00001d045798::9:39861641-39863642(-)
Zm00001d038411::6:156633074-156635075(+)
Zm00001d031540::1:193701024-193703025(-)
Zm00001d044216::3:222095400-222097401(-)
Zm00001d036192::6:76622969-76624970(+)
Zm00001d016792::5:176046583-176048584(+)
Zm00001d042557::3:171683581-171685582(-)
Zm00001d002133::2:6442830-6444831(-)
Zm00001d047182::9:121103578-121105579(-)
Zm00001d012488::8:175395885-175397886(-)
Zm00001d025302::10:113397948-113399949(-)
Zm00001d024751::10:86087799-86089800(+)
Zm00001d025589::10:123301590-123303591(+)
Zm00001d053663::4:238380190-238382191(-)
Zm00001d038878::6:166303555-166305556(-)
Zm00001d045778::9:38652511-38654512(+)
Zm00001d005823::2:189799470-189801471(-)
Zm00001d050834::4:125419687-125421688(+)
Zm00001d016001::5:138742250-138744251(+)
Zm00001d046126::9:65015434-65017435(+)
Zm00001d027734::1:12378038-12380039(-)
Zm00001d017000::5:182398565-182400566(+)
Zm00001d052079::4:178763054-178765055(+)
Zm00001d038104::6:148053628-148055629(-)
Zm00001d044083::3:218521715-218523716(+)
Zm00001d035757::6:45713756-45715757(+)
Zm00001d043989::3:215687850-215689851(+)
Zm00001d044860::9:5664625-5666626(-)
Zm00001d015040::5:73016285-73018286(+)
Zm00001d033826::1:275016194-275018195(+)
Zm00001d044821::9:3895508-3897509(+)
Zm00001d029077::1:57265705-57267706(-)
Zm00001d012744::8:179564359-179566360(+)
Zm00001d033568::1:267324479-267326480(-)
Zm00001d011334::8:147204406-147206407(-)
Zm00001d026190::10:140560472-140562473(+)
Zm00001d035463::6:28053620-28055621(+)
Zm00001d038480::6:158351279-158353280(-)
Zm00001d040051::3:24857273-24859274(+)
Zm00001d040008::3:22773657-22775658(+)
Zm00001d044136::3:220096851-220098852(+)
Zm00001d002675::2:19013436-19015437(-)
Zm00001d026603::10:148756522-148758523(+)
Zm00001d045676::9:32728636-32730637(-)
Zm00001d021718::7:161356211-161358212(-)
Zm00001d050133::4:68207702-68209703(+)
Zm00001d020677::7:127732530-127734531(-)
Zm00001d032040::1:210210869-210212870(-)
Zm00001d005578::2:179314455-179316456(+)
Zm00001d052615::4:194835266-194837267(+)
Zm00001d019083::7:15674132-15676133(+)
Zm00001d031734::1:200081757-200083758(-)
Zm00001d005570::2:178763857-178765858(+)
Zm00001d023604::10:11806962-11808963(+)
Zm00001d048770::4:5257271-5259272(-)
Zm00001d016942::5:180645955-180647956(-)
Zm00001d042901::3:183397137-183399138(+)
Zm00001d013895::5:24093055-24095056(-)
Zm00001d051887::4:173754847-173756848(-)
Zm00001d011775::8:161304592-161306593(-)
Zm00001d011003::8:136381820-136383821(+)
Zm00001d011955::8:165138989-165140990(-)
Zm00001d039002::6:168608467-168610468(+)
Zm00001d026562::10:148132187-148134188(+)
Zm00001d010523::8:119141665-119143666(+)
Zm00001d013750::5:19224899-19226900(-)
Zm00001d020702::7:129166700-129168701(-)
Zm00001d005426::2:173610517-173612518(+)
Zm00001d053626::4:237107470-237109471(+)
Zm00001d049387::4:28603800-28605801(+)
Zm00001d012170::8:169427553-169429554(+)
Zm00001d051142::4:145646799-145648800(-)
Zm00001d021815::7:163559401-163561402(-)
Zm00001d008640::8:15543630-15545631(-)
Zm00001d004894::2:147270303-147272304(-)
Zm00001d031898::1:205929757-205931758(-)
Zm00001d023579::10:10651708-10653709(-)
Zm00001d016080::5:143353813-143355814(-)
Zm00001d039817::3:15767553-15769554(-)
Zm00001d047267::9:124874568-124876569(-)
Zm00001d024669::10:82921799-82923800(+)
Zm00001d028348::1:31547498-31549499(+)
Zm00001d026144::10:139665377-139667378(+)
Zm00001d049192::4:19867265-19869266(+)
Zm00001d053050::4:210626040-210628041(-)
Zm00001d002799::2:22970933-22972934(+)
Zm00001d039502::3:6074101-6076102(+)
Zm00001d009014::8:30174910-30176911(-)
Zm00001d044533::3:231098803-231100804(+)
Zm00001d027573::1:8307323-8309324(+)
Zm00001d021363::7:149914556-149916557(+)
Zm00001d044351::3:225650981-225652982(+)
Zm00001d026306::10:143269898-143271899(+)
Zm00001d013076::5:4381353-4383354(-)
Zm00001d053257::4:222753933-222755934(+)
Zm00001d003269::2:38421576-38423577(-)
Zm00001d034621::1:298062185-298064186(-)
Zm00001d020417::7:112557133-112559134(+)
Zm00001d006885::2:218536310-218538311(+)
Zm00001d053675::4:238808729-238810730(-)
Zm00001d051259::4:150962691-150964692(-)
Zm00001d002326::2:10328817-10330818(+)
Zm00001d029151::1:60747485-60749486(-)
Zm00001d029383::1:68459218-68461219(+)
Zm00001d037108::6:112469988-112471989(+)
Zm00001d012070::8:167596982-167598983(+)
Zm00001d025182::10:108130983-108132984(-)
Zm00001d041804::3:138830075-138832076(+)
Zm00001d041965::3:145915659-145917660(+)
Zm00001d022381::7:176484898-176486899(-)
Zm00001d029394::1:68807898-68809899(-)
Zm00001d016154::5:147355331-147357332(+)
Zm00001d048611::4:1282211-1284212(+)
Zm00001d002072::2:5413462-5415463(-)
Zm00001d013240::5:6866632-6868633(+)
Zm00001d043302::3:195191133-195193134(-)
Zm00001d007620::2:236361096-236363097(-)
Zm00001d031926::1:206981101-206983102(+)
Zm00001d027982::1:19319425-19321426(-)
Zm00001d028562::1:39214125-39216126(+)
Zm00001d010019::8:95339378-95341379(+)
Zm00001d020595::7:124133413-124135414(-)
Zm00001d041900::3:142563122-142565123(+)
Zm00001d037322::6:121066895-121068896(+)
Zm00001d052014::4:176583578-176585579(+)
Zm00001d052164::4:181555592-181557593(-)
Zm00001d047006::9:115029757-115031758(-)
Zm00001d035907::6:59434936-59436937(-)
Zm00001d031729::1:199829170-199831171(-)
Zm00001d005270::2:166550425-166552426(+)
Zm00001d043457::3:200500322-200502323(-)
Zm00001d025905::10:133429250-133431251(-)
Zm00001d038252::6:152418568-152420569(+)
Zm00001d040589::3:51742020-51744021(-)
Zm00001d015445::5:90497601-90499602(-)
Zm00001d013448::5:11833563-11835564(-)
Zm00001d009965::8:92682350-92684351(+)
Zm00001d050851::4:126958484-126960485(+)
Zm00001d050833::4:125335061-125337062(+)
Zm00001d034300::1:288764764-288766765(+)
Zm00001d034305::1:288861741-288863742(+)
Zm00001d014246::5:37919503-37921504(-)
Zm00001d049407::4:29593734-29595735(+)
Zm00001d009681::8:75580072-75582073(-)
Zm00001d001804::2:1250127-1252128(+)
Zm00001d033378::1:261052704-261054705(-)
Zm00001d027472::1:6066782-6068783(+)
Zm00001d004516::2:116132759-116134760(-)
Zm00001d043047::3:187341005-187343006(+)
Zm00001d026434::10:145758930-145760931(-)
Zm00001d035696::6:41486909-41488910(+)
Zm00001d029803::1:87585298-87587299(+)
Zm00001d048239::9:153032693-153034694(+)
Zm00001d051790::4:169873238-169875239(+)
Zm00001d022424::7:177375526-177377527(-)
Zm00001d007243::2:225536756-225538757(-)
Zm00001d043471::3:201135390-201137391(+)
Zm00001d037029::6:109565544-109567545(+)
Zm00001d019857::7:70644088-70646089(+)
Zm00001d045291::9:18042025-18044026(+)
Zm00001d036985::6:108316022-108318023(+)
Zm00001d047330::9:126721472-126723473(+)
Zm00001d039338::3:2049450-2051451(+)
Zm00001d044939::9:7774209-7776210(+)
Zm00001d045661::9:32057970-32059971(-)
Zm00001d010615::8:121857918-121859919(+)
Zm00001d036772::6:100231985-100233986(+)
Zm00001d004876::2:145770290-145772291(-)
Zm00001d019107::7:16911350-16913351(-)
Zm00001d039250::3:558719-560720(-)
Zm00001d009702::8:76421973-76423974(+)
Zm00001d039283::3:1001733-1003734(-)
Zm00001d040005::3:22640898-22642899(-)
Zm00001d025829::10:131122560-131124561(+)
Zm00001d052163::4:181550487-181552488(-)
Zm00001d024567::10:78548546-78550547(-)
Zm00001d029132::1:59753776-59755777(-)
Zm00001d037142::6:113764092-113766093(+)
Zm00001d034838::1:303464302-303466303(+)
Zm00001d013108::5:4779667-4781668(-)
Zm00001d030916::1:167086909-167088910(+)
Zm00001d036497::6:90605042-90607043(-)
Zm00001d027240::1:197844-199845(+)
Zm00001d037168::6:114655823-114657824(+)
Zm00001d012236::8:170640051-170642052(-)
Zm00001d050321::4:81381682-81383683(-)
Zm00001d004733::2:134526807-134528808(-)
Zm00001d016505::5:165225203-165227204(+)
Zm00001d011430::8:150341691-150343692(-)
Zm00001d051438::4:158522250-158524251(-)
Zm00001d018872::7:7903607-7905608(+)
Zm00001d035844::6:55328744-55330745(-)
Zm00001d009057::8:33666710-33668711(-)
Zm00001d025326::10:114245760-114247761(+)
Zm00001d029066::1:56982210-56984211(-)
Zm00001d043491::3:201682187-201684188(-)
Zm00001d037265::6:118740606-118742607(-)
Zm00001d005713::2:184334969-184336970(-)
Zm00001d014889::5:67037268-67039269(-)
Zm00001d010609::8:121806963-121808964(-)
Zm00001d039119::6:170392860-170394861(+)
Zm00001d016675::5:172208152-172210153(+)
Zm00001d015043::5:73063832-73065833(+)
Zm00001d017700::5:204561835-204563836(-)
Zm00001d039118::6:170354006-170356007(+)
Zm00001d010499::8:118128198-118130199(-)
Zm00001d004771::2:138057132-138059133(+)
Zm00001d005317::2:169452417-169454418(-)
Zm00001d017726::5:205303105-205305106(-)
Zm00001d025036::10:100771855-100773856(+)
Zm00001d003847::2:61983103-61985104(+)
Zm00001d051149::4:145957778-145959779(+)
Zm00001d025697::10:126599725-126601726(+)
Zm00001d029865::1:90964200-90966201(+)
Zm00001d039246::3:478968-480969(+)
Zm00001d034859::1:303998765-304000766(-)
Zm00001d039139::6:170960138-170962139(+)
Zm00001d041330::3:112432294-112434295(-)
Zm00001d003079::2:31356487-31358488(+)
Zm00001d020429::7:113493955-113495956(-)
Zm00001d004599::2:121333831-121335832(+)
Zm00001d007618::2:236355530-236357531(-)
Zm00001d026469::10:146519493-146521494(-)
Zm00001d001806::2:1256668-1258669(+)
Zm00001d006717::2:215061562-215063563(-)
Zm00001d043943::3:214379004-214381005(-)
Zm00001d014401::5:44475220-44477221(-)
Zm00001d050649::4:110787078-110789079(-)
Zm00001d039300::3:1303712-1305713(-)
Zm00001d041870::3:141624872-141626873(-)
Zm00001d006419::2:207347092-207349093(+)
Zm00001d030103::1:105861446-105863447(+)
Zm00001d018318::5:218386954-218388955(-)
Zm00001d039090::6:169787029-169789030(+)
Zm00001d034512::1:295269257-295271258(-)
Zm00001d052317::4:186983057-186985058(+)
Zm00001d044442::3:228213307-228215308(+)
Zm00001d037507::6:127632499-127634500(-)
Zm00001d049157::4:18293745-18295746(+)
Zm00001d004637::2:124459089-124461090(-)
Zm00001d051866::4:172759023-172761024(+)
Zm00001d015521::5:95619903-95621904(+)
Zm00001d018014::5:212107029-212109030(+)
Zm00001d050157::4:69659721-69661722(+)
Zm00001d035722::6:43058476-43060477(+)
Zm00001d049073::4:14847169-14849170(-)
Zm00001d022119::7:170772294-170774295(+)
Zm00001d037582::6:130522958-130524959(-)
Zm00001d042651::3:175306143-175308144(+)
Zm00001d016800::5:176391055-176393056(+)
Zm00001d031856::1:204241778-204243779(+)
Zm00001d042812::3:180954494-180956495(+)
Zm00001d027859::1:15501161-15503162(-)
Zm00001d007419::2:231209325-231211326(+)
Zm00001d019971::7:81152103-81154104(-)
Zm00001d030940::1:168457626-168459627(-)
Zm00001d018713::7:3004646-3006647(-)
Zm00001d009554::8:70010779-70012780(+)
Zm00001d036984::6:108313417-108315418(+)
Zm00001d049577::4:35893366-35895367(+)
Zm00001d013220::5:6713104-6715105(-)
Zm00001d031871::1:204746910-204748911(+)
Zm00001d027925::1:17805623-17807624(+)
Zm00001d024301::10:62901740-62903741(-)
Zm00001d003772::2:58359608-58361609(-)
Zm00001d020882::7:135397109-135399110(+)
Zm00001d031422::1:189590657-189592658(-)
Zm00001d019628::7:46877997-46879998(+)
Zm00001d046694::9:102719455-102721456(-)
Zm00001d035574::6:34420438-34422439(+)
Zm00001d032098::1:212612366-212614367(+)
Zm00001d025861::10:131799345-131801346(-)
Zm00001d011214::8:143199886-143201887(+)
Zm00001d007623::2:236372229-236374230(-)
Zm00001d047635::9:137665994-137667995(+)
Zm00001d008591::8:13717969-13719970(+)
Zm00001d038221::6:151944449-151946450(-)
Zm00001d050401::4:86098764-86100765(-)
Zm00001d035206::6:9901888-9903889(-)
Zm00001d029750::1:85464005-85466006(+)
Zm00001d053093::4:213326569-213328570(+)
Zm00001d034109::1:284174836-284176837(+)
Zm00001d034885::1:304663826-304665827(+)
Zm00001d035663::6:39871676-39873677(+)
Zm00001d007775::2:239387384-239389385(+)
Zm00001d038299::6:153763810-153765811(-)
Zm00001d035428::6:25147233-25149234(+)
Zm00001d047642::9:137900011-137902012(+)
Zm00001d016662::5:171758149-171760150(+)
Zm00001d037059::6:110982370-110984371(-)
Zm00001d024353::10:66260833-66262834(-)
Zm00001d033391::1:261541134-261543135(-)
Zm00001d036402::6:86948905-86950906(+)
Zm00001d032881::1:241338525-241340526(-)
Zm00001d028363::1:32143679-32145680(+)
Zm00001d012336::8:172696235-172698236(+)
Zm00001d019495::7:37539321-37541322(-)
Zm00001d050660::4:112896694-112898695(-)
Zm00001d024217::10:57146002-57148003(-)
Zm00001d049910::4:52075702-52077703(-)
Zm00001d011625::8:156533744-156535745(+)
Zm00001d007715::2:238065672-238067673(-)
Zm00001d015444::5:90486213-90488214(+)
Zm00001d011355::8:147964972-147966973(+)
Zm00001d027344::1:3374365-3376366(-)
Zm00001d005544::2:178133212-178135213(-)
Zm00001d004891::2:147084631-147086632(+)
Zm00001d032725::1:236252443-236254444(-)
Zm00001d030364::1:126598706-126600707(-)
Zm00001d010564::8:120489118-120491119(-)
Zm00001d019893::7:73480050-73482051(-)
Zm00001d029546::1:75694510-75696511(+)
Zm00001d028368::1:32327235-32329236(-)
Zm00001d044023::3:217008306-217010307(-)
Zm00001d028453::1:35464274-35466275(+)
Zm00001d031049::1:174838418-174840419(+)
Zm00001d014564::5:53470822-53472823(-)
Zm00001d018722::7:3099598-3101599(-)
Zm00001d024481::10:73440959-73442960(+)
Zm00001d030269::1:118074079-118076080(+)
Zm00001d006346::2:205247770-205249771(+)
Zm00001d018918::7:9400346-9402347(-)
Zm00001d016479::5:164266061-164268062(-)
Zm00001d033092::1:250108021-250110022(-)
Zm00001d016744::5:174759400-174761401(+)
Zm00001d051781::4:169442111-169444112(+)
Zm00001d046330::9:80619612-80621613(-)
Zm00001d004772::2:138159544-138161545(+)
Zm00001d013787::5:20162127-20164128(+)
Zm00001d013719::5:18433845-18435846(-)
Zm00001d039417::3:3836745-3838746(-)
Zm00001d022493::7:178733175-178735176(+)
Zm00001d043244::3:192999228-193001229(+)
Zm00001d020932::7:136988244-136990245(-)
Zm00001d011478::8:151706737-151708738(-)
Zm00001d047592::9:136547358-136549359(+)
Zm00001d041973::3:146283563-146285564(+)
Zm00001d005566::2:178662001-178664002(+)
Zm00001d020763::7:131557544-131559545(-)
Zm00001d020725::7:130284849-130286850(+)
Zm00001d039169::6:171661937-171663938(+)
Zm00001d003640::2:51352591-51354592(-)
Zm00001d045804::9:40100684-40102685(+)
Zm00001d043186::3:190901035-190903036(+)
Zm00001d035343::6:22589172-22591173(+)
Zm00001d013862::5:23183374-23185375(-)
Zm00001d039940::3:20010339-20012340(-)
Zm00001d040760::3:64058248-64060249(-)
Zm00001d026084::10:138079395-138081396(-)
Zm00001d041964::3:145916534-145918535(-)
Zm00001d036176::6:75715234-75717235(+)
Zm00001d014391::5:44430677-44432678(-)
Zm00001d038846::6:165728967-165730968(+)
Zm00001d002759::2:21821129-21823130(+)
Zm00001d043458::3:200567022-200569023(-)
Zm00001d046767::9:104953386-104955387(+)
Zm00001d028930::1:51838003-51840004(+)
Zm00001d020590::7:123887542-123889543(-)
Zm00001d029696::1:82923331-82925332(+)
Zm00001d048272::9:153604268-153606269(+)
Zm00001d048006::9:147802210-147804211(-)
Zm00001d032858::1:240470799-240472800(-)
Zm00001d035294::6:19586719-19588720(+)
```
