## Supplementary material for "A comprehensive map of preferentially located motifs reveals distinct proximal *cis*-regulatory elements in plants": ATATATAT_containing_gene_set.txt

```
#Occurences of ATATATAT between -139 and -20 (positions relative to the transcription start site)
#794 sequences with ATATATAT in this interval
#3.15% of the sequences in promoter set with ATATATAT (set with 25199 sequences)
Zm00001d052390::4:188974932-188976933(-)
Zm00001d019724::7:53799426-53801427(-)
Zm00001d009261::8:48182053-48184054(+)
Zm00001d050011::4:59297044-59299045(+)
Zm00001d004941::2:149619082-149621083(-)
Zm00001d036827::6:102931889-102933890(+)
Zm00001d024023::10:37445671-37447672(+)
Zm00001d043160::3:190394874-190396875(-)
Zm00001d033732::1:272378669-272380670(-)
Zm00001d032190::1:216309087-216311088(+)
Zm00001d011990::8:166011865-166013866(+)
Zm00001d025002::10:98767132-98769133(+)
Zm00001d033927::1:278714211-278716212(+)
Zm00001d015984::5:136655249-136657250(-)
Zm00001d051891::4:173819159-173821160(-)
Zm00001d047311::9:126312621-126314622(+)
Zm00001d028298::1:29616883-29618884(-)
Zm00001d044470::3:229098311-229100312(-)
Zm00001d007490::2:232869274-232871275(-)
Zm00001d005334::2:169837153-169839154(+)
Zm00001d002228::2:8407132-8409133(-)
Zm00001d035163::6:7416530-7418531(-)
Zm00001d036497::6:90605042-90607043(-)
Zm00001d030372::1:126997286-126999287(-)
Zm00001d048819::4:5971417-5973418(-)
Zm00001d018902::7:8756839-8758840(+)
Zm00001d052125::4:180361395-180363396(-)
Zm00001d042133::3:152714762-152716763(-)
Zm00001d036392::6:86657627-86659628(-)
Zm00001d004143::2:86092214-86094215(+)
Zm00001d028402::1:33653228-33655229(+)
Zm00001d041803::3:138830891-138832892(-)
Zm00001d009182::8:41431534-41433535(+)
Zm00001d014098::5:32363252-32365253(+)
Zm00001d027851::1:15173713-15175714(+)
Zm00001d029449::1:71317400-71319401(-)
Zm00001d030867::1:164146904-164148905(+)
Zm00001d046474::9:91599358-91601359(+)
Zm00001d017560::5:199621105-199623106(-)
Zm00001d026374::10:144603645-144605646(+)
Zm00001d049289::4:24584880-24586881(-)
Zm00001d040502::3:47172931-47174932(-)
Zm00001d018926::7:9493218-9495219(-)
Zm00001d019126::7:18219048-18221049(-)
Zm00001d037617::6:131898972-131900973(+)
Zm00001d030212::1:113401652-113403653(-)
Zm00001d025401::10:117125276-117127277(+)
Zm00001d030644::1:150481894-150483895(+)
Zm00001d019822::7:65801685-65803686(+)
Zm00001d047242::9:123770839-123772840(-)
Zm00001d029829::1:89163157-89165158(-)
Zm00001d003701::2:55226076-55228077(+)
Zm00001d002216::2:8326698-8328699(-)
Zm00001d053150::4:216317165-216319166(-)
Zm00001d038664::6:162205083-162207084(-)
Zm00001d043257::3:193490875-193492876(+)
Zm00001d039370::3:2695774-2697775(-)
Zm00001d046054::9:60327485-60329486(-)
Zm00001d015460::5:91590486-91592487(-)
Zm00001d053391::4:228955743-228957744(-)
Zm00001d037984::6:144390351-144392352(-)
Zm00001d037302::6:120023972-120025973(+)
Zm00001d003920::2:68053663-68055664(+)
Zm00001d037547::6:128953500-128955501(-)
Zm00001d020476::7:117739548-117741549(+)
Zm00001d019082::7:15673026-15675027(-)
Zm00001d047708::9:139686338-139688339(-)
Zm00001d051121::4:144440179-144442180(-)
Zm00001d049987::4:57418326-57420327(-)
Zm00001d036098::6:72198623-72200624(-)
Zm00001d007405::2:230991113-230993114(-)
Zm00001d021718::7:161356211-161358212(-)
Zm00001d034777::1:302052239-302054240(-)
Zm00001d018667::7:2202597-2204598(-)
Zm00001d027631::1:9496450-9498451(+)
Zm00001d041713::3:134680708-134682709(-)
Zm00001d032653::1:233142831-233144832(-)
Zm00001d033815::1:274394836-274396837(-)
Zm00001d019770::7:58306764-58308765(+)
Zm00001d048574::9:159324701-159326702(+)
Zm00001d026038::10:136635437-136637438(+)
Zm00001d051831::4:171494455-171496456(-)
Zm00001d048614::4:1305630-1307631(+)
Zm00001d048658::4:2821330-2823331(+)
Zm00001d034491::1:294499602-294501603(+)
Zm00001d031617::1:196227546-196229547(-)
Zm00001d011121::8:139546013-139548014(-)
Zm00001d054044::4:245525258-245527259(-)
Zm00001d003626::2:50873746-50875747(+)
Zm00001d031814::1:202666169-202668170(+)
Zm00001d044405::3:227328264-227330265(-)
Zm00001d003470::2:45286174-45288175(-)
Zm00001d039012::6:168697851-168699852(+)
Zm00001d002258::2:9079846-9081847(+)
Zm00001d003249::2:37859208-37861209(-)
Zm00001d039106::6:170127082-170129083(+)
Zm00001d011195::8:142650368-142652369(-)
Zm00001d014243::5:37787617-37789618(-)
Zm00001d038600::6:160735997-160737998(+)
Zm00001d017107::5:185559266-185561267(-)
Zm00001d039241::3:394782-396783(-)
Zm00001d021226::7:146557127-146559128(-)
Zm00001d030216::1:113617410-113619411(-)
Zm00001d028967::1:53187937-53189938(-)
Zm00001d011853::8:162804416-162806417(+)
Zm00001d004646::2:124950039-124952040(-)
Zm00001d004910::2:148017214-148019215(-)
Zm00001d040450::3:43933266-43935267(+)
Zm00001d039224::6:173325483-173327484(+)
Zm00001d020977::7:138409102-138411103(-)
Zm00001d042264::3:158022761-158024762(-)
Zm00001d043571::3:204232732-204234733(+)
Zm00001d043090::3:188971358-188973359(+)
Zm00001d002828::2:24005572-24007573(-)
Zm00001d032022::1:209619359-209621360(+)
Zm00001d021385::7:150634684-150636685(-)
Zm00001d040489::3:46468389-46470390(+)
Zm00001d039431::3:4042930-4044931(-)
Zm00001d036704::6:98141511-98143512(+)
Zm00001d036831::6:103116020-103118021(-)
Zm00001d002296::2:9724607-9726608(+)
Zm00001d016044::5:141275737-141277738(+)
Zm00001d048875::4:6844380-6846381(-)
Zm00001d015870::5:127452818-127454819(+)
Zm00001d019631::7:47058125-47060126(+)
Zm00001d033854::1:275918721-275920722(-)
Zm00001d019312::7:27240347-27242348(+)
Zm00001d019305::7:26926145-26928146(+)
Zm00001d013499::5:12909943-12911944(-)
Zm00001d014376::5:43557234-43559235(-)
Zm00001d042980::3:185750387-185752388(+)
Zm00001d008985::8:28619603-28621604(-)
Zm00001d045158::9:14625254-14627255(-)
Zm00001d029946::1:95966498-95968499(-)
Zm00001d013955::5:26107962-26109963(-)
Zm00001d027811::1:14317955-14319956(-)
Zm00001d038882::6:166323112-166325113(+)
Zm00001d009312::8:54232641-54234642(-)
Zm00001d022637::7:181975449-181977450(+)
Zm00001d039871::3:17286395-17288396(+)
Zm00001d006791::2:216764814-216766815(+)
Zm00001d034830::1:303246567-303248568(+)
Zm00001d028441::1:35123334-35125335(+)
Zm00001d017936::5:210381350-210383351(+)
Zm00001d048459::9:156703547-156705548(+)
Zm00001d004152::2:86814007-86816008(-)
Zm00001d046856::9:108418396-108420397(+)
Zm00001d002044::2:4927551-4929552(+)
Zm00001d003203::2:35514287-35516288(+)
Zm00001d037771::6:136913668-136915669(+)
Zm00001d037277::6:119170390-119172391(-)
Zm00001d006372::2:205995308-205997309(-)
Zm00001d038944::6:167400927-167402928(-)
Zm00001d047737::9:140320755-140322756(+)
Zm00001d026591::10:148624926-148626927(+)
Zm00001d043330::3:196833712-196835713(+)
Zm00001d046521::9:93517844-93519845(-)
Zm00001d018904::7:8858313-8860314(-)
Zm00001d011708::8:159403866-159405867(-)
Zm00001d031563::1:194554782-194556783(+)
Zm00001d041208::3:105546943-105548944(-)
Zm00001d048732::4:4474892-4476893(-)
Zm00001d044895::9:6585750-6587751(+)
Zm00001d047507::9:133048448-133050449(+)
Zm00001d006513::2:210304554-210306555(+)
Zm00001d050174::4:70785210-70787211(-)
Zm00001d044016::3:216677646-216679647(+)
Zm00001d037659::6:133274292-133276293(+)
Zm00001d034561::1:296365694-296367695(-)
Zm00001d041416::3:118099570-118101571(+)
Zm00001d025747::10:128271592-128273593(+)
Zm00001d032090::1:212237137-212239138(+)
Zm00001d020386::7:110682890-110684891(-)
Zm00001d007604::2:236075851-236077852(+)
Zm00001d046296::9:78818408-78820409(+)
Zm00001d004379::2:107363519-107365520(+)
Zm00001d032362::1:224026153-224028154(-)
Zm00001d014794::5:63463567-63465568(-)
Zm00001d035721::6:42949401-42951402(-)
Zm00001d002038::2:4865478-4867479(-)
Zm00001d017547::5:199269454-199271455(+)
Zm00001d053756::4:240521715-240523716(+)
Zm00001d026701::10:150354783-150356784(+)
Zm00001d012866::5:1362449-1364450(-)
Zm00001d051865::4:172724402-172726403(-)
Zm00001d050925::4:131919006-131921007(-)
Zm00001d011821::8:162137781-162139782(-)
Zm00001d007805::2:239991000-239993001(+)
Zm00001d040893::3:76452263-76454264(+)
Zm00001d008496::8:10380734-10382735(+)
Zm00001d047995::9:147606784-147608785(-)
Zm00001d031541::1:193751122-193753123(-)
Zm00001d004365::2:106627991-106629992(-)
Zm00001d008399::8:7351504-7353505(-)
Zm00001d038650::6:161726343-161728344(-)
Zm00001d014989::5:71261439-71263440(+)
Zm00001d022302::7:174784056-174786057(-)
Zm00001d037910::6:141720935-141722936(+)
Zm00001d003290::2:38840883-38842884(-)
Zm00001d031201::1:181966792-181968793(+)
Zm00001d009907::8:88819756-88821757(-)
Zm00001d009610::8:72972221-72974222(+)
Zm00001d017207::5:188937225-188939226(-)
Zm00001d043523::3:202711130-202713131(+)
Zm00001d044876::9:6185653-6187654(-)
Zm00001d021332::7:149058665-149060666(+)
Zm00001d026465::10:146400042-146402043(-)
Zm00001d028347::1:31514657-31516658(-)
Zm00001d004913::2:148159029-148161030(+)
Zm00001d005506::2:176647948-176649949(-)
Zm00001d008435::8:8638416-8640417(+)
Zm00001d033707::1:271813873-271815874(+)
Zm00001d015581::5:99283642-99285643(+)
Zm00001d029889::1:92564478-92566479(-)
Zm00001d044478::3:229255626-229257627(-)
Zm00001d032189::1:216309937-216311938(-)
Zm00001d025114::10:104937988-104939989(+)
Zm00001d043753::3:209097219-209099220(+)
Zm00001d011817::8:162013394-162015395(+)
Zm00001d017219::5:189315247-189317248(-)
Zm00001d033181::1:253175987-253177988(-)
Zm00001d002829::2:24061981-24063982(-)
Zm00001d003386::2:42497471-42499472(-)
Zm00001d019914::7:75385692-75387693(-)
Zm00001d045159::9:14624155-14626156(+)
Zm00001d034608::1:297742653-297744654(+)
Zm00001d019457::7:34631087-34633088(+)
Zm00001d021654::7:159176467-159178468(-)
Zm00001d002202::2:8233973-8235974(-)
Zm00001d004138::2:85734809-85736810(+)
Zm00001d004116::2:83513158-83515159(-)
Zm00001d003188::2:35039654-35041655(-)
Zm00001d023776::10:19784122-19786123(+)
Zm00001d051000::4:136178717-136180718(-)
Zm00001d052967::4:206533928-206535929(+)
Zm00001d004729::2:134367657-134369658(-)
Zm00001d044023::3:217008306-217010307(-)
Zm00001d020310::7:105500930-105502931(+)
Zm00001d013367::5:9833293-9835294(+)
Zm00001d041973::3:146283563-146285564(+)
Zm00001d029038::1:55695356-55697357(+)
Zm00001d004047::2:78778958-78780959(+)
Zm00001d020013::7:85540270-85542271(+)
Zm00001d009230::8:45230029-45232030(-)
Zm00001d005391::2:172031414-172033415(+)
Zm00001d017395::5:194478348-194480349(-)
Zm00001d049106::4:16169290-16171291(-)
Zm00001d012925::5:2068317-2070318(-)
Zm00001d044699::3:235216469-235218470(+)
Zm00001d016455::5:162962112-162964113(-)
Zm00001d012794::5:30867-32868(+)
Zm00001d044766::9:1856258-1858259(+)
Zm00001d007180::2:223925019-223927020(-)
Zm00001d004344::2:105274143-105276144(-)
Zm00001d033152::1:252203257-252205258(-)
Zm00001d043915::3:213740791-213742792(+)
Zm00001d029548::1:75697684-75699685(+)
Zm00001d011454::8:150933586-150935587(-)
Zm00001d026043::10:136816561-136818562(+)
Zm00001d038209::6:151714472-151716473(+)
Zm00001d041277::3:109761170-109763171(+)
Zm00001d030955::1:168927885-168929886(-)
Zm00001d021505::7:154278196-154280197(-)
Zm00001d034285::1:288483795-288485796(-)
Zm00001d024432::10:70728660-70730661(-)
Zm00001d033056::1:248797398-248799399(+)
Zm00001d016460::5:163088695-163090696(+)
Zm00001d004495::2:115170366-115172367(-)
Zm00001d025059::10:102055443-102057444(-)
Zm00001d006451::2:208542900-208544901(+)
Zm00001d043687::3:207410266-207412267(+)
Zm00001d016195::5:150139336-150141337(-)
Zm00001d005361::2:171064173-171066174(-)
Zm00001d051446::4:158849280-158851281(-)
Zm00001d008956::8:26968814-26970815(+)
Zm00001d019061::7:14731011-14733012(+)
Zm00001d046300::9:79373958-79375959(-)
Zm00001d049516::4:32965401-32967402(-)
Zm00001d029314::1:65617408-65619409(+)
Zm00001d004697::2:131936647-131938648(-)
Zm00001d044154::3:220590687-220592688(+)
Zm00001d039612::3:9049185-9051186(+)
Zm00001d037627::6:132318776-132320777(-)
Zm00001d023333::10:3604897-3606898(+)
Zm00001d010448::8:115609947-115611948(-)
Zm00001d027794::1:13665423-13667424(+)
Zm00001d053118::4:214483747-214485748(+)
Zm00001d033330::1:259215408-259217409(-)
Zm00001d011908::8:164312212-164314213(+)
Zm00001d052766::4:200041109-200043110(+)
Zm00001d030100::1:105695695-105697696(-)
Zm00001d013442::5:11708644-11710645(-)
Zm00001d045237::9:16756399-16758400(+)
Zm00001d010148::8:101476363-101478364(+)
Zm00001d011646::8:157426945-157428946(+)
Zm00001d053094::4:213445591-213447592(+)
Zm00001d017410::5:195100954-195102955(+)
Zm00001d043287::3:194439247-194441248(+)
Zm00001d036510::6:90930738-90932739(-)
Zm00001d035695::6:41470157-41472158(+)
Zm00001d019733::7:54453071-54455072(+)
Zm00001d045169::9:14890347-14892348(+)
Zm00001d031734::1:200081757-200083758(-)
Zm00001d028129::1:23626869-23628870(-)
Zm00001d022294::7:174696752-174698753(-)
Zm00001d047603::9:136814508-136816509(+)
Zm00001d041244::3:107891761-107893762(+)
Zm00001d009091::8:35626232-35628233(-)
Zm00001d022608::7:181004811-181006812(+)
Zm00001d048525::9:157785480-157787481(+)
Zm00001d051764::4:168965668-168967669(+)
Zm00001d047463::9:130905383-130907384(-)
Zm00001d018925::7:9491220-9493221(-)
Zm00001d017979::5:211182825-211184826(+)
Zm00001d003166::2:34277726-34279727(-)
Zm00001d020178::7:97688496-97690497(+)
Zm00001d047439::9:130094951-130096952(+)
Zm00001d038925::6:167145978-167147979(-)
Zm00001d016456::5:162961240-162963241(+)
Zm00001d012312::8:172216655-172218656(-)
Zm00001d008403::8:7620781-7622782(-)
Zm00001d037737::6:135901419-135903420(-)
Zm00001d052990::4:207846709-207848710(+)
Zm00001d030849::1:163156439-163158440(-)
Zm00001d025052::10:101801211-101803212(+)
Zm00001d037624::6:132160687-132162688(+)
Zm00001d007215::2:224896993-224898994(+)
Zm00001d019267::7:24902036-24904037(+)
Zm00001d052034::4:177029380-177031381(-)
Zm00001d004934::2:149550923-149552924(+)
Zm00001d003291::2:38958108-38960109(-)
Zm00001d038989::6:168298546-168300547(+)
Zm00001d005578::2:179314455-179316456(+)
Zm00001d050748::4:120552306-120554307(+)
Zm00001d043569::3:204200778-204202779(-)
Zm00001d039771::3:14424022-14426023(-)
Zm00001d031899::1:205990634-205992635(+)
Zm00001d049865::4:49255762-49257763(-)
Zm00001d021510::7:154584496-154586497(+)
Zm00001d052614::4:194777570-194779571(+)
Zm00001d015162::5:77983568-77985569(+)
Zm00001d032393::1:225188462-225190463(-)
Zm00001d053870::4:242622804-242624805(-)
Zm00001d021554::7:155786821-155788822(-)
Zm00001d051431::4:158373770-158375771(+)
Zm00001d011214::8:143199886-143201887(+)
Zm00001d048789::4:5575949-5577950(-)
Zm00001d053342::4:226825396-226827397(+)
Zm00001d022036::7:168370717-168372718(+)
Zm00001d012980::5:2678864-2680865(+)
Zm00001d033982::1:280029492-280031493(+)
Zm00001d019123::7:17936213-17938214(+)
Zm00001d043079::3:188519684-188521685(-)
Zm00001d039356::3:2464720-2466721(+)
Zm00001d034936::1:306096114-306098115(+)
Zm00001d029688::1:82825640-82827641(+)
Zm00001d015936::5:132742550-132744551(+)
Zm00001d003158::2:33990259-33992260(-)
Zm00001d029806::1:87744330-87746331(+)
Zm00001d027908::1:17364692-17366693(-)
Zm00001d004655::2:126654232-126656233(-)
Zm00001d026521::10:147480344-147482345(+)
Zm00001d053263::4:223173597-223175598(+)
Zm00001d043244::3:192999228-193001229(+)
Zm00001d033989::1:280530083-280532084(+)
Zm00001d021525::7:155150029-155152030(+)
Zm00001d042258::3:157665504-157667505(-)
Zm00001d004016::2:75793744-75795745(-)
Zm00001d012679::8:178501965-178503966(-)
Zm00001d024437::10:70793919-70795920(+)
Zm00001d015501::5:94111853-94113854(-)
Zm00001d007806::2:239997251-239999252(+)
Zm00001d034615::1:297856944-297858945(+)
Zm00001d020125::7:94499854-94501855(+)
Zm00001d009930::8:90322183-90324184(+)
Zm00001d033727::1:272345713-272347714(+)
Zm00001d027747::1:12533690-12535691(+)
Zm00001d054003::4:244906791-244908792(+)
Zm00001d003150::2:33815714-33817715(-)
Zm00001d043840::3:211464360-211466361(+)
Zm00001d017370::5:193717136-193719137(+)
Zm00001d029200::1:62024972-62026973(+)
Zm00001d043453::3:200463687-200465688(+)
Zm00001d009912::8:89308454-89310455(-)
Zm00001d009863::8:85727998-85729999(-)
Zm00001d052457::4:190411131-190413132(-)
Zm00001d014616::5:55840522-55842523(-)
Zm00001d029898::1:93138276-93140277(-)
Zm00001d046805::9:106601629-106603630(+)
Zm00001d025714::10:127158788-127160789(+)
Zm00001d050640::4:108479145-108481146(-)
Zm00001d040485::3:46293824-46295825(-)
Zm00001d049764::4:43702463-43704464(-)
Zm00001d046254::9:76909415-76911416(-)
Zm00001d037228::6:116838044-116840045(+)
Zm00001d052379::4:188627662-188629663(+)
Zm00001d024944::10:96161050-96163051(+)
Zm00001d044916::9:7181989-7183990(-)
Zm00001d025296::10:113111097-113113098(-)
Zm00001d044605::3:233289606-233291607(+)
Zm00001d038240::6:152196760-152198761(+)
Zm00001d021829::7:164024509-164026510(-)
Zm00001d007309::2:227411848-227413849(-)
Zm00001d037383::6:123803439-123805440(+)
Zm00001d025983::10:135288492-135290493(+)
Zm00001d040567::3:50464638-50466639(-)
Zm00001d019861::7:70822044-70824045(+)
Zm00001d039698::3:12379417-12381418(-)
Zm00001d008890::8:24122176-24124177(+)
Zm00001d033079::1:249832692-249834693(+)
Zm00001d016757::5:175072114-175074115(+)
Zm00001d026163::10:140141657-140143658(+)
Zm00001d030990::1:172356851-172358852(-)
Zm00001d014258::5:38465200-38467201(+)
Zm00001d007932::2:243375154-243377155(+)
Zm00001d021215::7:146370700-146372701(+)
Zm00001d050038::4:61668491-61670492(-)
Zm00001d011227::8:143825837-143827838(-)
Zm00001d046508::9:93069656-93071657(-)
Zm00001d035736::6:44286671-44288672(+)
Zm00001d005009::2:153476032-153478033(-)
Zm00001d011684::8:158594493-158596494(-)
Zm00001d038543::6:159653313-159655314(+)
Zm00001d051835::4:171671147-171673148(+)
Zm00001d052642::4:195649294-195651295(+)
Zm00001d028212::1:26533907-26535908(-)
Zm00001d003751::2:57535066-57537067(-)
Zm00001d031794::1:202095005-202097006(-)
Zm00001d007293::2:226983521-226985522(-)
Zm00001d028625::1:41267597-41269598(+)
Zm00001d004014::2:75784166-75786167(+)
Zm00001d022443::7:177802808-177804809(-)
Zm00001d052472::4:190786737-190788738(-)
Zm00001d008962::8:27586928-27588929(-)
Zm00001d025991::10:135566785-135568786(+)
Zm00001d043540::3:203329748-203331749(-)
Zm00001d028562::1:39214125-39216126(+)
Zm00001d012988::5:2849778-2851779(-)
Zm00001d002130::2:6424486-6426487(-)
Zm00001d041192::3:104336910-104338911(+)
Zm00001d004048::2:78974138-78976139(-)
Zm00001d051954::4:175234679-175236680(+)
Zm00001d009005::8:29719885-29721886(-)
Zm00001d046487::9:92064805-92066806(-)
Zm00001d030558::1:143985312-143987313(+)
Zm00001d029053::1:56212808-56214809(+)
Zm00001d013838::5:22092002-22094003(+)
Zm00001d021173::7:144968705-144970706(+)
Zm00001d023955::10:31673043-31675044(-)
Zm00001d014698::5:59821221-59823222(+)
Zm00001d042395::3:164410998-164412999(+)
Zm00001d029198::1:61902600-61904601(+)
Zm00001d042272::3:158432325-158434326(+)
Zm00001d015374::5:87027019-87029020(+)
Zm00001d012772::8:180570068-180572069(+)
Zm00001d044407::3:227370761-227372762(-)
Zm00001d025281::10:112506699-112508700(-)
Zm00001d046182::9:70087268-70089269(+)
Zm00001d033537::1:266338177-266340178(-)
Zm00001d037979::6:144059071-144061072(+)
Zm00001d036060::6:69620374-69622375(-)
Zm00001d043248::3:193228594-193230595(-)
Zm00001d012587::8:176926735-176928736(+)
Zm00001d023282::10:2049030-2051031(-)
Zm00001d015886::5:129040693-129042694(-)
Zm00001d032079::1:211795260-211797261(+)
Zm00001d019138::7:18718227-18720228(+)
Zm00001d044173::3:221161321-221163322(+)
Zm00001d007775::2:239387384-239389385(+)
Zm00001d012536::8:176316229-176318230(-)
Zm00001d015239::5:80578316-80580317(+)
Zm00001d047046::9:116595494-116597495(+)
Zm00001d053340::4:226746641-226748642(-)
Zm00001d007616::2:236349868-236351869(-)
Zm00001d034581::1:297047439-297049440(-)
Zm00001d036889::6:105661900-105663901(-)
Zm00001d008565::8:13142569-13144570(-)
Zm00001d011123::8:139674706-139676707(+)
Zm00001d037663::6:133418934-133420935(+)
Zm00001d041804::3:138830075-138832076(+)
Zm00001d028738::1:44767910-44769911(-)
Zm00001d041611::3:129670743-129672744(-)
Zm00001d041458::3:121468549-121470550(-)
Zm00001d028276::1:28858301-28860302(-)
Zm00001d024061::10:40786554-40788555(-)
Zm00001d005785::2:188392702-188394703(-)
Zm00001d043268::3:193853221-193855222(+)
Zm00001d017577::5:200284311-200286312(+)
Zm00001d017935::5:210382255-210384256(-)
Zm00001d045744::9:36409874-36411875(-)
Zm00001d042042::3:148429658-148431659(+)
Zm00001d014947::5:69455257-69457258(-)
Zm00001d036955::6:107286259-107288260(-)
Zm00001d031136::1:179008846-179010847(+)
Zm00001d009297::8:52933440-52935441(-)
Zm00001d022445::7:177897311-177899312(+)
Zm00001d037463::6:126030208-126032209(+)
Zm00001d005716::2:184486183-184488184(+)
Zm00001d008499::8:10457081-10459082(+)
Zm00001d005172::2:162265624-162267625(+)
Zm00001d036595::6:93932908-93934909(+)
Zm00001d014291::5:39721955-39723956(-)
Zm00001d003365::2:41648360-41650361(-)
Zm00001d003983::2:73523641-73525642(+)
Zm00001d029148::1:60524516-60526517(-)
Zm00001d008810::8:21266161-21268162(-)
Zm00001d052595::4:194256227-194258228(+)
Zm00001d038550::6:159757460-159759461(+)
Zm00001d013399::5:10403421-10405422(+)
Zm00001d044185::3:221307020-221309021(+)
Zm00001d037006::6:108816444-108818445(+)
Zm00001d042057::3:148969092-148971093(+)
Zm00001d031576::1:195076207-195078208(+)
Zm00001d050714::4:117918748-117920749(-)
Zm00001d021802::7:163149773-163151774(+)
Zm00001d011448::8:150847772-150849773(-)
Zm00001d037220::6:116363085-116365086(+)
Zm00001d048190::9:152140453-152142454(-)
Zm00001d004619::2:122403987-122405988(+)
Zm00001d049912::4:52245822-52247823(-)
Zm00001d011075::8:138114117-138116118(-)
Zm00001d050937::4:132631935-132633936(-)
Zm00001d046905::9:109918390-109920391(-)
Zm00001d028999::1:54261684-54263685(+)
Zm00001d039717::3:12900075-12902076(-)
Zm00001d018515::5:222296716-222298717(+)
Zm00001d014944::5:69328921-69330922(-)
Zm00001d007228::2:225208833-225210834(-)
Zm00001d034042::1:282030618-282032619(+)
Zm00001d012180::8:169617207-169619208(+)
Zm00001d043387::3:198387662-198389663(+)
Zm00001d033055::1:248798271-248800272(-)
Zm00001d030132::1:108198441-108200442(+)
Zm00001d053788::4:241097489-241099490(+)
Zm00001d043484::3:201623429-201625430(+)
Zm00001d043083::3:188685579-188687580(+)
Zm00001d030612::1:148419481-148421482(+)
Zm00001d040562::3:49884820-49886821(+)
Zm00001d044366::3:226295919-226297920(+)
Zm00001d024488::10:73837883-73839884(+)
Zm00001d053932::4:243766589-243768590(+)
Zm00001d019850::7:69630657-69632658(+)
Zm00001d011807::8:161918726-161920727(-)
Zm00001d025134::10:105976897-105978898(-)
Zm00001d003566::2:48213155-48215156(+)
Zm00001d010322::8:109549172-109551173(-)
Zm00001d007801::2:239871415-239873416(+)
Zm00001d002003::2:4173047-4175048(-)
Zm00001d035370::6:23531885-23533886(+)
Zm00001d005257::2:166024004-166026005(+)
Zm00001d017721::5:205188682-205190683(+)
Zm00001d025820::10:130669942-130671943(-)
Zm00001d038892::6:166530435-166532436(+)
Zm00001d033308::1:258346181-258348182(-)
Zm00001d006604::2:211886192-211888193(-)
Zm00001d040315::3:37697499-37699500(-)
Zm00001d037969::6:143835742-143837743(-)
Zm00001d036164::6:75433847-75435848(-)
Zm00001d024710::10:84553132-84555133(-)
Zm00001d037322::6:121066895-121068896(+)
Zm00001d033020::1:247313813-247315814(-)
Zm00001d046174::9:69207556-69209557(+)
Zm00001d051583::4:163355479-163357480(+)
Zm00001d012981::5:2678887-2680888(+)
Zm00001d005656::2:182284614-182286615(-)
Zm00001d004812::2:140813468-140815469(-)
Zm00001d033669::1:270237512-270239513(-)
Zm00001d021236::7:146656809-146658810(+)
Zm00001d003715::2:56142845-56144846(-)
Zm00001d011848::8:162679664-162681665(-)
Zm00001d020015::7:85858342-85860343(+)
Zm00001d049950::4:55132977-55134978(-)
Zm00001d041393::3:115714969-115716970(-)
Zm00001d030562::1:144196810-144198811(-)
Zm00001d043599::3:204840405-204842406(-)
Zm00001d007639::2:236781810-236783811(-)
Zm00001d042075::3:149708348-149710349(+)
Zm00001d010546::8:120068222-120070223(+)
Zm00001d043946::3:214386699-214388700(+)
Zm00001d024826::10:89842505-89844506(+)
Zm00001d028033::1:20930140-20932141(-)
Zm00001d018755::7:4287565-4289566(-)
Zm00001d020227::7:101003207-101005208(+)
Zm00001d012849::5:1084229-1086230(-)
Zm00001d005968::2:194117032-194119033(-)
Zm00001d024510::10:74928691-74930692(+)
Zm00001d023673::10:14797521-14799522(-)
Zm00001d046274::9:77372531-77374532(+)
Zm00001d047557::9:135410597-135412598(-)
Zm00001d012900::5:1778160-1780161(-)
Zm00001d051925::4:174741524-174743525(-)
Zm00001d047256::9:124519094-124521095(-)
Zm00001d041972::3:146282301-146284302(-)
Zm00001d013375::5:9989222-9991223(+)
Zm00001d029598::1:78389560-78391561(+)
Zm00001d004366::2:106627159-106629160(+)
Zm00001d047719::9:139927757-139929758(-)
Zm00001d013702::5:17947862-17949863(-)
Zm00001d036876::6:105420642-105422643(-)
Zm00001d003516::2:46376469-46378470(+)
Zm00001d015320::5:84433018-84435019(-)
Zm00001d025416::10:117963680-117965681(-)
Zm00001d018618::7:1149277-1151278(-)
Zm00001d038619::6:161019993-161021994(+)
Zm00001d026173::10:140305655-140307656(-)
Zm00001d049577::4:35893366-35895367(+)
Zm00001d034986::6:842424-844425(-)
Zm00001d010460::8:116266569-116268570(+)
Zm00001d011459::8:150996494-150998495(-)
Zm00001d026354::10:144152874-144154875(-)
Zm00001d005550::2:178274612-178276613(-)
Zm00001d024363::10:66994649-66996650(+)
Zm00001d051812::4:170327985-170329986(-)
Zm00001d033310::1:258514367-258516368(+)
Zm00001d018180::5:215921635-215923636(-)
Zm00001d019545::7:41787995-41789996(-)
Zm00001d004546::2:117278717-117280718(+)
Zm00001d007653::2:237004755-237006756(-)
Zm00001d012840::5:988609-990610(+)
Zm00001d012323::8:172422192-172424193(+)
Zm00001d019899::7:73728933-73730934(+)
Zm00001d047010::9:115073020-115075021(-)
Zm00001d018277::5:217816756-217818757(-)
Zm00001d023581::10:10706495-10708496(-)
Zm00001d049801::4:45083165-45085166(-)
Zm00001d004346::2:105321597-105323598(+)
Zm00001d003754::2:57603643-57605644(+)
Zm00001d035413::6:24626121-24628122(-)
Zm00001d016101::5:144564886-144566887(+)
Zm00001d036913::6:106310971-106312972(+)
Zm00001d016255::5:153716272-153718273(+)
Zm00001d006716::2:215046200-215048201(-)
Zm00001d053414::4:230781237-230783238(+)
Zm00001d036240::6:78622433-78624434(-)
Zm00001d027618::1:9115167-9117168(-)
Zm00001d052585::4:193612016-193614017(-)
Zm00001d043439::3:199919230-199921231(-)
Zm00001d032977::1:245246045-245248046(-)
Zm00001d015340::5:85303578-85305579(+)
Zm00001d011564::8:154576181-154578182(+)
Zm00001d011243::8:144391222-144393223(-)
Zm00001d003661::2:52986263-52988264(+)
Zm00001d053913::4:243611686-243613687(-)
Zm00001d053450::4:232077137-232079138(-)
Zm00001d018668::7:2251086-2253087(-)
Zm00001d050534::4:97670651-97672652(-)
Zm00001d024995::10:98276836-98278837(+)
Zm00001d053964::4:244387831-244389832(-)
Zm00001d049127::4:16939379-16941380(+)
Zm00001d007121::2:222806157-222808158(-)
Zm00001d043489::3:201662808-201664809(+)
Zm00001d012128::8:168575541-168577542(-)
Zm00001d008360::8:6296941-6298942(+)
Zm00001d021524::7:155150851-155152852(-)
Zm00001d025782::10:129510268-129512269(+)
Zm00001d048267::9:153483480-153485481(-)
Zm00001d007495::2:233065871-233067872(+)
Zm00001d014823::5:64556520-64558521(-)
Zm00001d011622::8:156362841-156364842(+)
Zm00001d026099::10:138484005-138486006(+)
Zm00001d032078::1:211796091-211798092(-)
Zm00001d003712::2:55895766-55897767(-)
Zm00001d032484::1:228139392-228141393(-)
Zm00001d018642::7:1463553-1465554(+)
Zm00001d050191::4:72043584-72045585(-)
Zm00001d023640::10:13315010-13317011(+)
Zm00001d035308::6:20481848-20483849(+)
Zm00001d020202::7:98959006-98961007(-)
Zm00001d049641::4:38550043-38552044(+)
Zm00001d051481::4:160050420-160052421(-)
Zm00001d052527::4:192220127-192222128(-)
Zm00001d030076::1:103901324-103903325(-)
Zm00001d030108::1:106186473-106188474(-)
Zm00001d048979::4:11356234-11358235(+)
Zm00001d034778::1:302093244-302095245(+)
Zm00001d046906::9:109929088-109931089(+)
Zm00001d050000::4:58833854-58835855(+)
Zm00001d008201::8:988322-990323(+)
Zm00001d026587::10:148405294-148407295(+)
Zm00001d052727::4:199136787-199138788(-)
Zm00001d034739::1:301040353-301042354(-)
Zm00001d014344::5:42039821-42041822(+)
Zm00001d032601::1:231672891-231674892(+)
Zm00001d027506::1:7033579-7035580(-)
Zm00001d027898::1:17058078-17060079(+)
Zm00001d020532::7:121212532-121214533(+)
Zm00001d051328::4:154579734-154581735(+)
Zm00001d035346::6:22714957-22716958(+)
Zm00001d010017::8:95276329-95278330(+)
Zm00001d006483::2:209673388-209675389(+)
Zm00001d035534::6:31467127-31469128(-)
Zm00001d017210::5:188994484-188996485(+)
Zm00001d004965::2:150854066-150856067(-)
Zm00001d050256::4:76985140-76987141(-)
Zm00001d016216::5:150673816-150675817(-)
Zm00001d032184::1:216042054-216044055(+)
Zm00001d047053::9:116753062-116755063(+)
Zm00001d044630::3:233628087-233630088(-)
Zm00001d032040::1:210210869-210212870(-)
Zm00001d003202::2:35511428-35513429(+)
Zm00001d035447::6:25990736-25992737(-)
Zm00001d010648::8:122890426-122892427(-)
Zm00001d046475::9:91603837-91605838(+)
Zm00001d015783::5:119210351-119212352(-)
Zm00001d004337::2:104457818-104459819(-)
Zm00001d047853::9:143468049-143470050(+)
Zm00001d036522::6:91178243-91180244(-)
Zm00001d027573::1:8307323-8309324(+)
Zm00001d044999::9:9672204-9674205(+)
Zm00001d022357::7:176096143-176098144(+)
Zm00001d015407::5:88560395-88562396(+)
Zm00001d012737::8:179529750-179531751(-)
Zm00001d014583::5:54406198-54408199(-)
Zm00001d031509::1:192303852-192305853(-)
Zm00001d023559::10:10214294-10216295(+)
Zm00001d011706::8:159313575-159315576(-)
Zm00001d035352::6:22885013-22887014(-)
Zm00001d025271::10:112022838-112024839(-)
Zm00001d047981::9:147116283-147118284(+)
Zm00001d026008::10:135874959-135876960(+)
Zm00001d044094::3:218985005-218987006(+)
Zm00001d015393::5:88007323-88009324(+)
Zm00001d042939::3:184597753-184599754(-)
Zm00001d049708::4:40975010-40977011(+)
Zm00001d010293::8:107993794-107995795(-)
Zm00001d023867::10:25589671-25591672(-)
Zm00001d044494::3:229639473-229641474(+)
Zm00001d051773::4:169204227-169206228(-)
Zm00001d003452::2:44832330-44834331(-)
Zm00001d047721::9:139935041-139937042(+)
Zm00001d013707::5:18194799-18196800(+)
Zm00001d013031::5:3484805-3486806(+)
Zm00001d024822::10:89616473-89618474(+)
Zm00001d012823::5:923734-925735(+)
Zm00001d024759::10:86561812-86563813(+)
Zm00001d003154::2:33929749-33931750(-)
Zm00001d026073::10:137726494-137728495(+)
Zm00001d053640::4:238062754-238064755(+)
Zm00001d012513::8:175870141-175872142(+)
Zm00001d042684::3:176819331-176821332(+)
Zm00001d038567::6:160009039-160011040(-)
Zm00001d006615::2:212638440-212640441(-)
Zm00001d015168::5:78186577-78188578(+)
Zm00001d041730::3:135455442-135457443(-)
Zm00001d037503::6:127574307-127576308(-)
Zm00001d011576::8:154833828-154835829(-)
Zm00001d020472::7:116989553-116991554(+)
Zm00001d007875::2:241469776-241471777(-)
Zm00001d024999::10:98628771-98630772(-)
Zm00001d010906::8:132966702-132968703(+)
Zm00001d008941::8:26150732-26152733(+)
Zm00001d031795::1:202094197-202096198(+)
Zm00001d045636::9:30233749-30235750(-)
Zm00001d036045::6:68233005-68235006(-)
Zm00001d009549::8:69755396-69757397(+)
Zm00001d036125::6:73476513-73478514(+)
Zm00001d015971::5:135064641-135066642(+)
Zm00001d037367::6:123040042-123042043(-)
Zm00001d016048::5:141503341-141505342(+)
Zm00001d031925::1:206933997-206935998(-)
Zm00001d033898::1:277880378-277882379(+)
Zm00001d028529::1:38253654-38255655(+)
Zm00001d018541::5:222666694-222668695(-)
Zm00001d021421::7:151704168-151706169(+)
Zm00001d036832::6:103270139-103272140(+)
Zm00001d006473::2:209330475-209332476(+)
Zm00001d048097::9:150092208-150094209(+)
Zm00001d013261::5:7365801-7367802(+)
Zm00001d026412::10:145388072-145390073(-)
Zm00001d041560::3:127260772-127262773(+)
Zm00001d010490::8:117586914-117588915(-)
Zm00001d004190::2:90079088-90081089(+)
Zm00001d003141::2:33436260-33438261(+)
Zm00001d045176::9:15128926-15130927(+)
Zm00001d019376::7:30745073-30747074(-)
Zm00001d003996::2:74406428-74408429(+)
Zm00001d052260::4:185137776-185139777(+)
Zm00001d003567::2:48283777-48285778(+)
Zm00001d014364::5:42933690-42935691(-)
Zm00001d044208::3:221907291-221909292(+)
Zm00001d012875::5:1504820-1506821(-)
Zm00001d037413::6:124870784-124872785(+)
Zm00001d006346::2:205247770-205249771(+)
Zm00001d046501::9:92850826-92852827(+)
Zm00001d027525::1:7405722-7407723(-)
Zm00001d003264::2:38332286-38334287(+)
Zm00001d030280::1:118771538-118773539(+)
Zm00001d012335::8:172651248-172653249(+)
Zm00001d012693::8:178729057-178731058(+)
Zm00001d049948::4:54775830-54777831(-)
Zm00001d040677::3:57354172-57356173(+)
Zm00001d020055::7:89033106-89035107(-)
Zm00001d023208::10:134229-136230(-)
Zm00001d027749::1:12545158-12547159(+)
```
