## Supplementary material for "A comprehensive map of preferentially located motifs reveals distinct proximal *cis*-regulatory elements in plants": ATATATCG_containing_gene_set.txt

```
#Occurences of ATATATCG between 10 and 26 (positions relative to the transcription start site)
#41 sequences with ATATATCG in this interval
#0.16% of the sequences in promoter set with ATATATCG (set with 25199 sequences)
Zm00001d040560::3:49801301-49803302(+)
Zm00001d013417::5:10828502-10830503(-)
Zm00001d022172::7:171721649-171723650(+)
Zm00001d017754::5:205922777-205924778(+)
Zm00001d023909::10:27558398-27560399(+)
Zm00001d015977::5:135996931-135998932(+)
Zm00001d007781::2:239482992-239484993(-)
Zm00001d026073::10:137726494-137728495(+)
Zm00001d045970::9:50871767-50873768(+)
Zm00001d038148::6:149402236-149404237(+)
Zm00001d012242::8:170789555-170791556(+)
Zm00001d045971::9:50929131-50931132(+)
Zm00001d011766::8:161194302-161196303(+)
Zm00001d002751::2:21493003-21495004(-)
Zm00001d038050::6:146408072-146410073(+)
Zm00001d051732::4:168457489-168459490(+)
Zm00001d012952::5:2328031-2330032(-)
Zm00001d015326::5:84618948-84620949(-)
Zm00001d052433::4:189867845-189869846(+)
Zm00001d017134::5:186524159-186526160(+)
Zm00001d018014::5:212107029-212109030(+)
Zm00001d019265::7:24769601-24771602(+)
Zm00001d045680::9:32980294-32982295(+)
Zm00001d003796::2:59681944-59683945(+)
Zm00001d018565::5:223305382-223307383(-)
Zm00001d007745::2:238605420-238607421(+)
Zm00001d007071::2:221448421-221450422(+)
Zm00001d019948::7:79097491-79099492(-)
Zm00001d024844::10:90480606-90482607(+)
Zm00001d026383::10:144826699-144828700(-)
Zm00001d006897::2:218921124-218923125(+)
Zm00001d029081::1:57329796-57331797(-)
Zm00001d015571::5:98875414-98877415(-)
Zm00001d051233::4:149420063-149422064(-)
Zm00001d036793::6:101129351-101131352(-)
Zm00001d019463::7:35181628-35183629(-)
Zm00001d037627::6:132318776-132320777(-)
Zm00001d009127::8:38449958-38451959(-)
Zm00001d010888::8:132246645-132248646(-)
Zm00001d019809::7:63693917-63695918(-)
Zm00001d014185::5:35487841-35489842(-)
```
