## Supplementary material for "A comprehensive map of preferentially located motifs reveals distinct proximal *cis*-regulatory elements in plants": ATATATGC_containing_gene_set.txt

```
#Occurences of ATATATGC between 12 and 34 (positions relative to the transcription start site)
#125 sequences with ATATATGC in this interval
#0.50% of the sequences in promoter set with ATATATGC (set with 25199 sequences)
Zm00001d014614::5:55729659-55731660(-)
Zm00001d011100::8:139025779-139027780(-)
Zm00001d038664::6:162205083-162207084(-)
Zm00001d049046::4:13855755-13857756(-)
Zm00001d042207::3:156094991-156096992(-)
Zm00001d041198::3:105026758-105028759(+)
Zm00001d024353::10:66260833-66262834(-)
Zm00001d042507::3:170095927-170097928(+)
Zm00001d048414::9:155848353-155850354(+)
Zm00001d010888::8:132246645-132248646(-)
Zm00001d002644::2:18025676-18027677(-)
Zm00001d022541::7:179744991-179746992(-)
Zm00001d014016::5:28798431-28800432(+)
Zm00001d039119::6:170392860-170394861(+)
Zm00001d048718::4:4151864-4153865(+)
Zm00001d049608::4:37420421-37422422(+)
Zm00001d028230::1:27305849-27307850(+)
Zm00001d020362::7:109288940-109290941(+)
Zm00001d026706::10:150555300-150557301(+)
Zm00001d029604::1:78772819-78774820(-)
Zm00001d003162::2:34078660-34080661(+)
Zm00001d031332::1:186374830-186376831(+)
Zm00001d051812::4:170327985-170329986(-)
Zm00001d043797::3:210376539-210378540(+)
Zm00001d013918::5:24817035-24819036(-)
Zm00001d039363::3:2607705-2609706(+)
Zm00001d037607::6:131562271-131564272(-)
Zm00001d034446::1:293289215-293291216(-)
Zm00001d044500::3:229923961-229925962(+)
Zm00001d012254::8:171063321-171065322(+)
Zm00001d019223::7:22571121-22573122(+)
Zm00001d042416::3:166410474-166412475(+)
Zm00001d002743::2:21268443-21270444(+)
Zm00001d013836::5:21954029-21956030(+)
Zm00001d025018::10:99918340-99920341(-)
Zm00001d023282::10:2049030-2051031(-)
Zm00001d003006::2:29274427-29276428(+)
Zm00001d036793::6:101129351-101131352(-)
Zm00001d051981::4:175839486-175841487(+)
Zm00001d046817::9:107019989-107021990(-)
Zm00001d016242::5:152245588-152247589(+)
Zm00001d050498::4:93537497-93539498(-)
Zm00001d011041::8:137258414-137260415(+)
Zm00001d021227::7:146556147-146558148(+)
Zm00001d025050::10:101676627-101678628(+)
Zm00001d028981::1:53454680-53456681(+)
Zm00001d002799::2:22970933-22972934(+)
Zm00001d009122::8:37719525-37721526(-)
Zm00001d009260::8:47904864-47906865(+)
Zm00001d038123::6:148748040-148750041(-)
Zm00001d048006::9:147802210-147804211(-)
Zm00001d024772::10:87301976-87303977(-)
Zm00001d034028::1:281460165-281462166(+)
Zm00001d029228::1:63152556-63154557(-)
Zm00001d014850::5:65521397-65523398(+)
Zm00001d028261::1:28224566-28226567(+)
Zm00001d023683::10:15303068-15305069(+)
Zm00001d002072::2:5413462-5415463(-)
Zm00001d018850::7:7306184-7308185(-)
Zm00001d032472::1:227852297-227854298(+)
Zm00001d043895::3:213253503-213255504(-)
Zm00001d017595::5:201213515-201215516(-)
Zm00001d019534::7:40692723-40694724(+)
Zm00001d025837::10:131417823-131419824(+)
Zm00001d037474::6:126461909-126463910(-)
Zm00001d018924::7:9441405-9443406(-)
Zm00001d010536::8:119690473-119692474(+)
Zm00001d038550::6:159757460-159759461(+)
Zm00001d002244::2:8754623-8756624(+)
Zm00001d019060::7:14497424-14499425(-)
Zm00001d029544::1:75658669-75660670(-)
Zm00001d027449::1:5526339-5528340(-)
Zm00001d031709::1:199080821-199082822(+)
Zm00001d031655::1:197548551-197550552(-)
Zm00001d005479::2:175579717-175581718(-)
Zm00001d046763::9:104797875-104799876(+)
Zm00001d034454::1:293444340-293446341(-)
Zm00001d042980::3:185750387-185752388(+)
Zm00001d005317::2:169452417-169454418(-)
Zm00001d007781::2:239482992-239484993(-)
Zm00001d036897::6:105869522-105871523(+)
Zm00001d003648::2:51949505-51951506(-)
Zm00001d040242::3:33399852-33401853(+)
Zm00001d019693::7:51236011-51238012(-)
Zm00001d028679::1:42786361-42788362(-)
Zm00001d032881::1:241338525-241340526(-)
Zm00001d046564::9:96091147-96093148(-)
Zm00001d015984::5:136655249-136657250(-)
Zm00001d040798::3:66472279-66474280(+)
Zm00001d028216::1:26775730-26777731(-)
Zm00001d026268::10:142400403-142402404(-)
Zm00001d042344::3:162248291-162250292(-)
Zm00001d043047::3:187341005-187343006(+)
Zm00001d052054::4:177897913-177899914(+)
Zm00001d032353::1:223543781-223545782(+)
Zm00001d004370::2:106726379-106728380(-)
Zm00001d053636::4:237926883-237928884(+)
Zm00001d014660::5:57838019-57840020(-)
Zm00001d018598::7:411618-413619(+)
Zm00001d026317::10:143494247-143496248(-)
Zm00001d011500::8:152631680-152633681(+)
Zm00001d029934::1:95221273-95223274(-)
Zm00001d013750::5:19224899-19226900(-)
Zm00001d026573::10:148201458-148203459(+)
Zm00001d018565::5:223305382-223307383(-)
Zm00001d023767::10:19463210-19465211(-)
Zm00001d006897::2:218921124-218923125(+)
Zm00001d029717::1:83803178-83805179(+)
Zm00001d034456::1:293562224-293564225(-)
Zm00001d044351::3:225650981-225652982(+)
Zm00001d015349::5:85750850-85752851(-)
Zm00001d039940::3:20010339-20012340(-)
Zm00001d051048::4:138663115-138665116(+)
Zm00001d027846::1:15062532-15064533(-)
Zm00001d049881::4:50063398-50065399(+)
Zm00001d053632::4:237549622-237551623(+)
Zm00001d034917::1:305579868-305581869(+)
Zm00001d048526::9:157815454-157817455(-)
Zm00001d024624::10:80774400-80776401(-)
Zm00001d022276::7:174237358-174239359(+)
Zm00001d007054::2:220968284-220970285(-)
Zm00001d008518::8:11310619-11312620(-)
Zm00001d045661::9:32057970-32059971(-)
Zm00001d051065::4:140070802-140072803(+)
Zm00001d031126::1:178551560-178553561(+)
```
