## Supplementary material for "A comprehensive map of preferentially located motifs reveals distinct proximal *cis*-regulatory elements in plants": ATATATT_containing_gene_set.txt

```
#Occurences of ATATATT between 6 and 35 (positions relative to the transcription start site)
#891 sequences with ATATATT in this interval
#3.54% of the sequences in promoter set with ATATATT (set with 25199 sequences)
Zm00001d048715::4:4118392-4120393(-)
Zm00001d046501::9:92850826-92852827(+)
Zm00001d026712::10:150829978-150831979(+)
Zm00001d011622::8:156362841-156364842(+)
Zm00001d027752::1:12627388-12629389(+)
Zm00001d040443::3:43580370-43582371(+)
Zm00001d053225::4:220845432-220847433(-)
Zm00001d017238::5:190039921-190041922(+)
Zm00001d043088::3:188902309-188904310(-)
Zm00001d024835::10:90193869-90195870(+)
Zm00001d020213::7:100363847-100365848(-)
Zm00001d017363::5:193669204-193671205(+)
Zm00001d004843::2:143856637-143858638(-)
Zm00001d046369::9:84829047-84831048(-)
Zm00001d025861::10:131799345-131801346(-)
Zm00001d018057::5:213286884-213288885(+)
Zm00001d015444::5:90486213-90488214(+)
Zm00001d007183::2:224013267-224015268(-)
Zm00001d026599::10:148716558-148718559(-)
Zm00001d032158::1:214728432-214730433(+)
Zm00001d034109::1:284174836-284176837(+)
Zm00001d046476::9:91661201-91663202(-)
Zm00001d039033::6:168958604-168960605(-)
Zm00001d038346::6:154921219-154923220(+)
Zm00001d012509::8:175624375-175626376(-)
Zm00001d053257::4:222753933-222755934(+)
Zm00001d021411::7:151512343-151514344(-)
Zm00001d040008::3:22773657-22775658(+)
Zm00001d053076::4:212573673-212575674(-)
Zm00001d043599::3:204840405-204842406(-)
Zm00001d028348::1:31547498-31549499(+)
Zm00001d016505::5:165225203-165227204(+)
Zm00001d007054::2:220968284-220970285(-)
Zm00001d019822::7:65801685-65803686(+)
Zm00001d020896::7:135818319-135820320(+)
Zm00001d042442::3:167611893-167613894(-)
Zm00001d051776::4:169252919-169254920(+)
Zm00001d052855::4:202670157-202672158(+)
Zm00001d031072::1:175970705-175972706(+)
Zm00001d032788::1:238189269-238191270(+)
Zm00001d050293::4:79161510-79163511(-)
Zm00001d040851::3:71657125-71659126(-)
Zm00001d011475::8:151645194-151647195(-)
Zm00001d005247::2:165584236-165586237(+)
Zm00001d040468::3:45118536-45120537(+)
Zm00001d035947::6:61621551-61623552(-)
Zm00001d051866::4:172759023-172761024(+)
Zm00001d033005::1:246789050-246791051(+)
Zm00001d029077::1:57265705-57267706(-)
Zm00001d019659::7:48428159-48430160(+)
Zm00001d028579::1:39744723-39746724(+)
Zm00001d040985::3:88155451-88157452(+)
Zm00001d045538::9:25848770-25850771(-)
Zm00001d044045::3:217681558-217683559(-)
Zm00001d017395::5:194478348-194480349(-)
Zm00001d040968::3:85427561-85429562(-)
Zm00001d045876::9:45288564-45290565(-)
Zm00001d017134::5:186524159-186526160(+)
Zm00001d033457::1:263189516-263191517(+)
Zm00001d052785::4:200789446-200791447(+)
Zm00001d032359::1:223826840-223828841(+)
Zm00001d038252::6:152418568-152420569(+)
Zm00001d045845::9:43386147-43388148(+)
Zm00001d023733::10:17845174-17847175(+)
Zm00001d054011::4:245088717-245090718(+)
Zm00001d037537::6:128613331-128615332(-)
Zm00001d041455::3:121301398-121303399(-)
Zm00001d030640::1:150295413-150297414(-)
Zm00001d026406::10:145323803-145325804(-)
Zm00001d020506::7:119723807-119725808(+)
Zm00001d037025::6:109441767-109443768(-)
Zm00001d044674::3:234625704-234627705(-)
Zm00001d045598::9:28062829-28064830(-)
Zm00001d011431::8:150347404-150349405(-)
Zm00001d045314::9:18805130-18807131(-)
Zm00001d003781::2:59178885-59180886(+)
Zm00001d041955::3:145501431-145503432(+)
Zm00001d041265::3:109136558-109138559(+)
Zm00001d043560::3:203819508-203821509(+)
Zm00001d028780::1:46198827-46200828(+)
Zm00001d027305::1:2384619-2386620(+)
Zm00001d019803::7:62980983-62982984(+)
Zm00001d016080::5:143353813-143355814(-)
Zm00001d048100::9:150164485-150166486(+)
Zm00001d030870::1:164367796-164369797(-)
Zm00001d032916::1:243024439-243026440(-)
Zm00001d032658::1:233388404-233390405(-)
Zm00001d011049::8:137406022-137408023(+)
Zm00001d015857::5:126867229-126869230(-)
Zm00001d015259::5:81766310-81768311(-)
Zm00001d029336::1:66392559-66394560(-)
Zm00001d047939::9:145777363-145779364(-)
Zm00001d025733::10:127880015-127882016(+)
Zm00001d047833::9:142792420-142794421(-)
Zm00001d049910::4:52075702-52077703(-)
Zm00001d025620::10:124228210-124230211(+)
Zm00001d034651::1:298858115-298860116(-)
Zm00001d025824::10:130918239-130920240(-)
Zm00001d050508::4:94918888-94920889(+)
Zm00001d019948::7:79097491-79099492(-)
Zm00001d001984::2:3950711-3952712(+)
Zm00001d037916::6:141933012-141935013(-)
Zm00001d013010::5:3170516-3172517(-)
Zm00001d053283::4:223936514-223938515(-)
Zm00001d024755::10:86468548-86470549(-)
Zm00001d035770::6:46881702-46883703(-)
Zm00001d047143::9:120015250-120017251(+)
Zm00001d045391::9:20445563-20447564(+)
Zm00001d035444::6:25702443-25704444(-)
Zm00001d033369::1:260634202-260636203(-)
Zm00001d034559::1:296318576-296320577(-)
Zm00001d008663::8:16418030-16420031(-)
Zm00001d022276::7:174237358-174239359(+)
Zm00001d040650::3:56246324-56248325(-)
Zm00001d015474::5:92113826-92115827(+)
Zm00001d007187::2:224122744-224124745(-)
Zm00001d002828::2:24005572-24007573(-)
Zm00001d014882::5:66934799-66936800(+)
Zm00001d016374::5:159955379-159957380(+)
Zm00001d028903::1:50229898-50231899(+)
Zm00001d040567::3:50464638-50466639(-)
Zm00001d014585::5:54419900-54421901(-)
Zm00001d034498::1:294674415-294676416(+)
Zm00001d037464::6:126136129-126138130(-)
Zm00001d029288::1:64858351-64860352(-)
Zm00001d006947::2:219988363-219990364(+)
Zm00001d045971::9:50929131-50931132(+)
Zm00001d034512::1:295269257-295271258(-)
Zm00001d014969::5:70574244-70576245(-)
Zm00001d030103::1:105861446-105863447(+)
Zm00001d051617::4:164897074-164899075(+)
Zm00001d019339::7:28577809-28579810(+)
Zm00001d018207::5:216596324-216598325(+)
Zm00001d014254::5:38310795-38312796(+)
Zm00001d006539::2:210703232-210705233(-)
Zm00001d035574::6:34420438-34422439(+)
Zm00001d030809::1:161203730-161205731(-)
Zm00001d016913::5:179730050-179732051(-)
Zm00001d050836::4:125509229-125511230(+)
Zm00001d032397::1:225303625-225305626(-)
Zm00001d013083::5:4459781-4461782(+)
Zm00001d006027::2:195559967-195561968(+)
Zm00001d011444::8:150556098-150558099(-)
Zm00001d013417::5:10828502-10830503(-)
Zm00001d013831::5:21885862-21887863(+)
Zm00001d003751::2:57535066-57537067(-)
Zm00001d046465::9:91050889-91052890(+)
Zm00001d022387::7:176586282-176588283(-)
Zm00001d046611::9:98776952-98778953(-)
Zm00001d049071::4:14762014-14764015(-)
Zm00001d015936::5:132742550-132744551(+)
Zm00001d038057::6:146562050-146564051(+)
Zm00001d029274::1:64515328-64517329(-)
Zm00001d030364::1:126598706-126600707(-)
Zm00001d043797::3:210376539-210378540(+)
Zm00001d048783::4:5501094-5503095(-)
Zm00001d034028::1:281460165-281462166(+)
Zm00001d046958::9:113034202-113036203(+)
Zm00001d040569::3:50555165-50557166(+)
Zm00001d003742::2:56998946-57000947(-)
Zm00001d039956::3:20566789-20568790(+)
Zm00001d047006::9:115029757-115031758(-)
Zm00001d051730::4:168224381-168226382(+)
Zm00001d040543::3:48850128-48852129(-)
Zm00001d028184::1:25737043-25739044(-)
Zm00001d033898::1:277880378-277882379(+)
Zm00001d003796::2:59681944-59683945(+)
Zm00001d048526::9:157815454-157817455(-)
Zm00001d040760::3:64058248-64060249(-)
Zm00001d009288::8:52378482-52380483(-)
Zm00001d049619::4:37786104-37788105(-)
Zm00001d026677::10:149749880-149751881(+)
Zm00001d033494::1:264406917-264408918(-)
Zm00001d006143::2:199706206-199708207(-)
Zm00001d014687::5:59024481-59026482(-)
Zm00001d017895::5:209713777-209715778(-)
Zm00001d018651::7:1788971-1790972(+)
Zm00001d015335::5:85072440-85074441(+)
Zm00001d037944::6:142974210-142976211(-)
Zm00001d019345::7:28903362-28905363(+)
Zm00001d043031::3:187052067-187054068(-)
Zm00001d043401::3:198877271-198879272(-)
Zm00001d019331::7:28125887-28127888(-)
Zm00001d035561::6:33192020-33194021(+)
Zm00001d019808::7:63660713-63662714(-)
Zm00001d007474::2:232515265-232517266(+)
Zm00001d011972::8:165430083-165432084(-)
Zm00001d010520::8:118978275-118980276(-)
Zm00001d049289::4:24584880-24586881(-)
Zm00001d040259::3:34378465-34380466(-)
Zm00001d022321::7:175369650-175371651(+)
Zm00001d045680::9:32980294-32982295(+)
Zm00001d012180::8:169617207-169619208(+)
Zm00001d014772::5:62614329-62616330(+)
Zm00001d019627::7:46650025-46652026(-)
Zm00001d020808::7:133515657-133517658(+)
Zm00001d021244::7:146788469-146790470(+)
Zm00001d037876::6:140762130-140764131(-)
Zm00001d008591::8:13717969-13719970(+)
Zm00001d003712::2:55895766-55897767(-)
Zm00001d045970::9:50871767-50873768(+)
Zm00001d051759::4:168954925-168956926(-)
Zm00001d037551::6:129106264-129108265(+)
Zm00001d024275::10:61188516-61190517(-)
Zm00001d014909::5:67869664-67871665(-)
Zm00001d029511::1:73860255-73862256(+)
Zm00001d015559::5:97470368-97472369(+)
Zm00001d010339::8:110344209-110346210(-)
Zm00001d052138::4:180629613-180631614(-)
Zm00001d025268::10:111865958-111867959(+)
Zm00001d041508::3:124923181-124925182(-)
Zm00001d025437::10:118685884-118687885(-)
Zm00001d037182::6:114977999-114980000(+)
Zm00001d008266::8:3526057-3528058(+)
Zm00001d012789::8:181006841-181008842(+)
Zm00001d020595::7:124133413-124135414(-)
Zm00001d033568::1:267324479-267326480(-)
Zm00001d006702::2:214684048-214686049(+)
Zm00001d053010::4:208869047-208871048(+)
Zm00001d018926::7:9493218-9495219(-)
Zm00001d038521::6:159135159-159137160(+)
Zm00001d029289::1:64919068-64921069(-)
Zm00001d019332::7:28217380-28219381(+)
Zm00001d011122::8:139567354-139569355(+)
Zm00001d044318::3:225066204-225068205(+)
Zm00001d017915::5:210058824-210060825(-)
Zm00001d052333::4:187329313-187331314(+)
Zm00001d017644::5:202969946-202971947(-)
Zm00001d037694::6:134243934-134245935(-)
Zm00001d032321::1:222199911-222201912(+)
Zm00001d002032::2:4805775-4807776(-)
Zm00001d014191::5:35765516-35767517(+)
Zm00001d048089::9:149905921-149907922(-)
Zm00001d028550::1:38977573-38979574(-)
Zm00001d051812::4:170327985-170329986(-)
Zm00001d006148::2:199737015-199739016(-)
Zm00001d053353::4:227249303-227251304(+)
Zm00001d053094::4:213445591-213447592(+)
Zm00001d038411::6:156633074-156635075(+)
Zm00001d003368::2:41695564-41697565(+)
Zm00001d029205::1:62292310-62294311(+)
Zm00001d017896::5:209712672-209714673(+)
Zm00001d016149::5:147040170-147042171(+)
Zm00001d019534::7:40692723-40694724(+)
Zm00001d030216::1:113617410-113619411(-)
Zm00001d010143::8:101196076-101198077(-)
Zm00001d003693::2:54632042-54634043(+)
Zm00001d042402::3:164919386-164921387(+)
Zm00001d030232::1:114927283-114929284(+)
Zm00001d040660::3:56946106-56948107(+)
Zm00001d015942::5:132984115-132986116(-)
Zm00001d053444::4:231763920-231765921(+)
Zm00001d037659::6:133274292-133276293(+)
Zm00001d046294::9:78786780-78788781(+)
Zm00001d045627::9:29256935-29258936(+)
Zm00001d023732::10:17760819-17762820(-)
Zm00001d021867::7:164947483-164949484(+)
Zm00001d050870::4:127750632-127752633(-)
Zm00001d002287::2:9618782-9620783(-)
Zm00001d007186::2:224116465-224118466(-)
Zm00001d044458::3:228691265-228693266(+)
Zm00001d015497::5:93774103-93776104(+)
Zm00001d051887::4:173754847-173756848(-)
Zm00001d018254::5:217438762-217440763(+)
Zm00001d005785::2:188392702-188394703(-)
Zm00001d018031::5:212484806-212486807(-)
Zm00001d048501::9:157428789-157430790(-)
Zm00001d004934::2:149550923-149552924(+)
Zm00001d053234::4:221209508-221211509(+)
Zm00001d028562::1:39214125-39216126(+)
Zm00001d027748::1:12537061-12539062(+)
Zm00001d019032::7:13590462-13592463(-)
Zm00001d011792::8:161708594-161710595(-)
Zm00001d039119::6:170392860-170394861(+)
Zm00001d032990::1:245855949-245857950(+)
Zm00001d003066::2:31032505-31034506(+)
Zm00001d052404::4:189189502-189191503(-)
Zm00001d029546::1:75694510-75696511(+)
Zm00001d017931::5:210260876-210262877(+)
Zm00001d015927::5:131792818-131794819(+)
Zm00001d027573::1:8307323-8309324(+)
Zm00001d015007::5:72034312-72036313(-)
Zm00001d002819::2:23563457-23565458(-)
Zm00001d038217::6:151834250-151836251(-)
Zm00001d027462::1:5818251-5820252(+)
Zm00001d028295::1:29503580-29505581(-)
Zm00001d027932::1:17928003-17930004(+)
Zm00001d047635::9:137665994-137667995(+)
Zm00001d045758::9:37428272-37430273(+)
Zm00001d010834::8:129333942-129335943(-)
Zm00001d020202::7:98959006-98961007(-)
Zm00001d015682::5:106606185-106608186(+)
Zm00001d007379::2:230224641-230226642(+)
Zm00001d038319::6:154337541-154339542(+)
Zm00001d029031::1:55370315-55372316(+)
Zm00001d015229::5:80098348-80100349(+)
Zm00001d043505::3:202185126-202187127(+)
Zm00001d009562::8:70205311-70207312(-)
Zm00001d033541::1:266461160-266463161(+)
Zm00001d043517::3:202507867-202509868(-)
Zm00001d042481::3:169071691-169073692(-)
Zm00001d020178::7:97688496-97690497(+)
Zm00001d040245::3:33491013-33493014(-)
Zm00001d028352::1:31687614-31689615(-)
Zm00001d012395::8:173524889-173526890(+)
Zm00001d012087::8:167979764-167981765(-)
Zm00001d051707::4:167317990-167319991(+)
Zm00001d035312::6:20658037-20660038(+)
Zm00001d004046::2:78654503-78656504(-)
Zm00001d044669::3:234438634-234440635(+)
Zm00001d018728::7:3155187-3157188(-)
Zm00001d009681::8:75580072-75582073(-)
Zm00001d017376::5:193827588-193829589(+)
Zm00001d012199::8:170012467-170014468(-)
Zm00001d050133::4:68207702-68209703(+)
Zm00001d052231::4:184155709-184157710(-)
Zm00001d029703::1:83192904-83194905(-)
Zm00001d004172::2:89174702-89176703(-)
Zm00001d008986::8:28667294-28669295(+)
Zm00001d044381::3:226484550-226486551(-)
Zm00001d025739::10:128020107-128022108(+)
Zm00001d047869::9:143861640-143863641(+)
Zm00001d008569::8:13255328-13257329(-)
Zm00001d038189::6:150911949-150913950(+)
Zm00001d028047::1:21554635-21556636(-)
Zm00001d030755::1:158274392-158276393(+)
Zm00001d044855::9:5308026-5310027(+)
Zm00001d019693::7:51236011-51238012(-)
Zm00001d005828::2:190016934-190018935(+)
Zm00001d025036::10:100771855-100773856(+)
Zm00001d028040::1:21292496-21294497(+)
Zm00001d053351::4:227180798-227182799(-)
Zm00001d004495::2:115170366-115172367(-)
Zm00001d040466::3:44984045-44986046(+)
Zm00001d025050::10:101676627-101678628(+)
Zm00001d011478::8:151706737-151708738(-)
Zm00001d039947::3:20214642-20216643(+)
Zm00001d016333::5:157774194-157776195(-)
Zm00001d023392::10:4493822-4495823(+)
Zm00001d025798::10:129881014-129883015(-)
Zm00001d021654::7:159176467-159178468(-)
Zm00001d006448::2:208516908-208518909(+)
Zm00001d029396::1:68892310-68894311(-)
Zm00001d021976::7:167422022-167424023(+)
Zm00001d023517::10:8590707-8592708(+)
Zm00001d005303::2:168787670-168789671(-)
Zm00001d040423::3:42816164-42818165(+)
Zm00001d026516::10:147461269-147463270(+)
Zm00001d005406::2:173044165-173046166(+)
Zm00001d004713::2:133077262-133079263(-)
Zm00001d024023::10:37445671-37447672(+)
Zm00001d009525::8:68955326-68957327(+)
Zm00001d010608::8:121800179-121802180(-)
Zm00001d012707::8:179036661-179038662(-)
Zm00001d031583::1:195480442-195482443(+)
Zm00001d020225::7:100931699-100933700(-)
Zm00001d037643::6:132727072-132729073(-)
Zm00001d015887::5:129135927-129137928(-)
Zm00001d028660::1:42126201-42128202(-)
Zm00001d022454::7:178058726-178060727(-)
Zm00001d043084::3:188693541-188695542(+)
Zm00001d005479::2:175579717-175581718(-)
Zm00001d007718::2:238142056-238144057(+)
Zm00001d014525::5:51637728-51639729(+)
Zm00001d024567::10:78548546-78550547(-)
Zm00001d041914::3:143310825-143312826(+)
Zm00001d043458::3:200567022-200569023(-)
Zm00001d051727::4:168187945-168189946(+)
Zm00001d036784::6:100809745-100811746(-)
Zm00001d040679::3:57621066-57623067(+)
Zm00001d038634::6:161403523-161405524(-)
Zm00001d030868::1:164204909-164206910(-)
Zm00001d039467::3:5055782-5057783(+)
Zm00001d029412::1:69430284-69432285(-)
Zm00001d004806::2:140440496-140442497(+)
Zm00001d047153::9:120195332-120197333(-)
Zm00001d013918::5:24817035-24819036(-)
Zm00001d005544::2:178133212-178135213(-)
Zm00001d010246::8:105884125-105886126(+)
Zm00001d053660::4:238368559-238370560(-)
Zm00001d016905::5:179658184-179660185(-)
Zm00001d022096::7:170214165-170216166(-)
Zm00001d054016::4:245186133-245188134(+)
Zm00001d011351::8:147727313-147729314(-)
Zm00001d045101::9:12498093-12500094(-)
Zm00001d015394::5:88149802-88151803(-)
Zm00001d047853::9:143468049-143470050(+)
Zm00001d046017::9:55196778-55198779(+)
Zm00001d044502::3:230006606-230008607(-)
Zm00001d010092::8:99055377-99057378(-)
Zm00001d053765::4:240695479-240697480(+)
Zm00001d013787::5:20162127-20164128(+)
Zm00001d033094::1:250116612-250118613(+)
Zm00001d009122::8:37719525-37721526(-)
Zm00001d031819::1:202905977-202907978(+)
Zm00001d013568::5:14449539-14451540(+)
Zm00001d006885::2:218536310-218538311(+)
Zm00001d030639::1:150132894-150134895(-)
Zm00001d011955::8:165138989-165140990(-)
Zm00001d010975::8:135638788-135640789(+)
Zm00001d031326::1:186053217-186055218(+)
Zm00001d023373::10:4235419-4237420(+)
Zm00001d004599::2:121333831-121335832(+)
Zm00001d029085::1:57455028-57457029(-)
Zm00001d022254::7:173712328-173714329(+)
Zm00001d015676::5:105120601-105122602(+)
Zm00001d017370::5:193717136-193719137(+)
Zm00001d031488::1:191773534-191775535(+)
Zm00001d016934::5:180384454-180386455(-)
Zm00001d019463::7:35181628-35183629(-)
Zm00001d049715::4:41270299-41272300(+)
Zm00001d023292::10:2235929-2237930(+)
Zm00001d048896::4:7258456-7260457(+)
Zm00001d018595::7:182583-184584(-)
Zm00001d023290::10:2228713-2230714(+)
Zm00001d043898::3:213264244-213266245(+)
Zm00001d011355::8:147964972-147966973(+)
Zm00001d044533::3:231098803-231100804(+)
Zm00001d019495::7:37539321-37541322(-)
Zm00001d014401::5:44475220-44477221(-)
Zm00001d053108::4:214197422-214199423(+)
Zm00001d043152::3:190248212-190250213(+)
Zm00001d021864::7:164878626-164880627(+)
Zm00001d038916::6:166895282-166897283(-)
Zm00001d035087::6:4640397-4642398(-)
Zm00001d017307::5:192248623-192250624(+)
Zm00001d036541::6:91504505-91506506(+)
Zm00001d043302::3:195191133-195193134(-)
Zm00001d053663::4:238380190-238382191(-)
Zm00001d017880::5:209501280-209503281(-)
Zm00001d016204::5:150389773-150391774(+)
Zm00001d016675::5:172208152-172210153(+)
Zm00001d003660::2:52987151-52989152(-)
Zm00001d043067::3:188268041-188270042(-)
Zm00001d021870::7:164999821-165001822(-)
Zm00001d049046::4:13855755-13857756(-)
Zm00001d019414::7:32839569-32841570(+)
Zm00001d041801::3:138811022-138813023(-)
Zm00001d049217::4:21138356-21140357(-)
Zm00001d044352::3:225660715-225662716(+)
Zm00001d017139::5:186704798-186706799(+)
Zm00001d039231::6:173935546-173937547(-)
Zm00001d007026::2:220377217-220379218(-)
Zm00001d011073::8:138087117-138089118(+)
Zm00001d036651::6:96420451-96422452(+)
Zm00001d032529::1:229639590-229641591(-)
Zm00001d042226::3:156831597-156833598(-)
Zm00001d010617::8:122036631-122038632(+)
Zm00001d052054::4:177897913-177899914(+)
Zm00001d042183::3:155338424-155340425(-)
Zm00001d006274::2:203393919-203395920(+)
Zm00001d046116::9:64095547-64097548(+)
Zm00001d040133::3:28853781-28855782(-)
Zm00001d024839::10:90382933-90384934(+)
Zm00001d015066::5:73960058-73962059(+)
Zm00001d026618::10:149043701-149045702(+)
Zm00001d049295::4:24980332-24982333(+)
Zm00001d047329::9:126697996-126699997(-)
Zm00001d045379::9:20169272-20171273(+)
Zm00001d049338::4:27144495-27146496(+)
Zm00001d016167::5:148253460-148255461(-)
Zm00001d014508::5:50804742-50806743(-)
Zm00001d047399::9:128745189-128747190(+)
Zm00001d039758::3:14140699-14142700(-)
Zm00001d043191::3:191139471-191141472(-)
Zm00001d005912::2:192535766-192537767(-)
Zm00001d053906::4:243391949-243393950(-)
Zm00001d024644::10:81908421-81910422(+)
Zm00001d035463::6:28053620-28055621(+)
Zm00001d044457::3:228662557-228664558(+)
Zm00001d015006::5:72023125-72025126(-)
Zm00001d042523::3:170598468-170600469(-)
Zm00001d046761::9:104737263-104739264(+)
Zm00001d024751::10:86087799-86089800(+)
Zm00001d035206::6:9901888-9903889(-)
Zm00001d042097::3:150612736-150614737(+)
Zm00001d025893::10:133217263-133219264(+)
Zm00001d035779::6:48225177-48227178(+)
Zm00001d008518::8:11310619-11312620(-)
Zm00001d032042::1:210346635-210348636(-)
Zm00001d017593::5:201048342-201050343(-)
Zm00001d035350::6:22775071-22777072(-)
Zm00001d003200::2:35414195-35416196(+)
Zm00001d020023::7:86412768-86414769(+)
Zm00001d007443::2:231892670-231894671(+)
Zm00001d041139::3:99822100-99824101(-)
Zm00001d031743::1:200574949-200576950(-)
Zm00001d048906::4:7643059-7645060(+)
Zm00001d007542::2:234340667-234342668(+)
Zm00001d039411::3:3707410-3709411(+)
Zm00001d040589::3:51742020-51744021(-)
Zm00001d040827::3:68154089-68156090(+)
Zm00001d013661::5:16647310-16649311(+)
Zm00001d008398::8:7256817-7258818(-)
Zm00001d021480::7:153347177-153349178(+)
Zm00001d005779::2:188020033-188022034(-)
Zm00001d011503::8:152690330-152692331(+)
Zm00001d005361::2:171064173-171066174(-)
Zm00001d005240::2:165390065-165392066(+)
Zm00001d042284::3:158787825-158789826(+)
Zm00001d033070::1:249473032-249475033(-)
Zm00001d041663::3:132595714-132597715(-)
Zm00001d012845::5:1065030-1067031(+)
Zm00001d003006::2:29274427-29276428(+)
Zm00001d010532::8:119569790-119571791(+)
Zm00001d009753::8:79786965-79788966(+)
Zm00001d012611::8:177174854-177176855(-)
Zm00001d027859::1:15501161-15503162(-)
Zm00001d044111::3:219560661-219562662(-)
Zm00001d029211::1:62493411-62495412(-)
Zm00001d008713::8:17576925-17578926(-)
Zm00001d004417::2:110446842-110448843(+)
Zm00001d052978::4:207030931-207032932(-)
Zm00001d017157::5:187193356-187195357(-)
Zm00001d002593::2:16319578-16321579(-)
Zm00001d003269::2:38421576-38423577(-)
Zm00001d018616::7:1053585-1055586(+)
Zm00001d008360::8:6296941-6298942(+)
Zm00001d037612::6:131755883-131757884(+)
Zm00001d010585::8:121018814-121020815(-)
Zm00001d044083::3:218521715-218523716(+)
Zm00001d018013::5:212106247-212108248(-)
Zm00001d044129::3:219978457-219980458(+)
Zm00001d024933::10:95592933-95594934(-)
Zm00001d043808::3:210746082-210748083(-)
Zm00001d018947::7:10200768-10202769(+)
Zm00001d047074::9:117454072-117456073(-)
Zm00001d017096::5:185265828-185267829(+)
Zm00001d024708::10:84434829-84436830(-)
Zm00001d044136::3:220096851-220098852(+)
Zm00001d036404::6:86987891-86989892(-)
Zm00001d020717::7:129915442-129917443(+)
Zm00001d019245::7:23696735-23698736(+)
Zm00001d016397::5:160950727-160952728(+)
Zm00001d033503::1:264693290-264695291(-)
Zm00001d029195::1:61782940-61784941(-)
Zm00001d012686::8:178643734-178645735(-)
Zm00001d044367::3:226314840-226316841(-)
Zm00001d026383::10:144826699-144828700(-)
Zm00001d012508::8:175599235-175601236(+)
Zm00001d004279::2:99776394-99778395(+)
Zm00001d041870::3:141624872-141626873(-)
Zm00001d034305::1:288861741-288863742(+)
Zm00001d042373::3:163724651-163726652(-)
Zm00001d031845::1:203909783-203911784(+)
Zm00001d032685::1:234346676-234348677(+)
Zm00001d027456::1:5660236-5662237(+)
Zm00001d011775::8:161304592-161306593(-)
Zm00001d044124::3:219879871-219881872(+)
Zm00001d020702::7:129166700-129168701(-)
Zm00001d040573::3:50778469-50780470(-)
Zm00001d043839::3:211456517-211458518(+)
Zm00001d049588::4:36426449-36428450(+)
Zm00001d039043::6:169165839-169167840(-)
Zm00001d002415::2:12242485-12244486(-)
Zm00001d028033::1:20930140-20932141(-)
Zm00001d052656::4:196027839-196029840(+)
Zm00001d037395::6:124283717-124285718(-)
Zm00001d041573::3:127702493-127704494(-)
Zm00001d053223::4:220784639-220786640(+)
Zm00001d020627::7:125488554-125490555(-)
Zm00001d047872::9:143964501-143966502(-)
Zm00001d005587::2:179830949-179832950(-)
Zm00001d042619::3:174094653-174096654(-)
Zm00001d014391::5:44430677-44432678(-)
Zm00001d017985::5:211399589-211401590(+)
Zm00001d041095::3:97128713-97130714(-)
Zm00001d012812::5:700981-702982(-)
Zm00001d021295::7:148148106-148150107(-)
Zm00001d048329::9:154552477-154554478(+)
Zm00001d023566::10:10422814-10424815(-)
Zm00001d036179::6:75758809-75760810(+)
Zm00001d032838::1:239721849-239723850(+)
Zm00001d053782::4:240978603-240980604(+)
Zm00001d035492::6:29352871-29354872(+)
Zm00001d031766::1:201191120-201193121(-)
Zm00001d047920::9:145456665-145458666(-)
Zm00001d026434::10:145758930-145760931(-)
Zm00001d014376::5:43557234-43559235(-)
Zm00001d034607::1:297656730-297658731(+)
Zm00001d024886::10:92762579-92764580(-)
Zm00001d020404::7:111768458-111770459(+)
Zm00001d051434::4:158470655-158472656(-)
Zm00001d039787::3:14746808-14748809(-)
Zm00001d013753::5:19358708-19360709(-)
Zm00001d039047::6:169238625-169240626(-)
Zm00001d002644::2:18025676-18027677(-)
Zm00001d013240::5:6866632-6868633(+)
Zm00001d004764::2:137388617-137390618(-)
Zm00001d046434::9:89627166-89629167(+)
Zm00001d035136::6:6618617-6620618(+)
Zm00001d040820::3:67929063-67931064(+)
Zm00001d023839::10:23897078-23899079(+)
Zm00001d011430::8:150341691-150343692(-)
Zm00001d012699::8:178826210-178828211(-)
Zm00001d003648::2:51949505-51951506(-)
Zm00001d013221::5:6716698-6718699(-)
Zm00001d036985::6:108316022-108318023(+)
Zm00001d024874::10:91750839-91752840(+)
Zm00001d051861::4:172534256-172536257(-)
Zm00001d002854::2:24775639-24777640(-)
Zm00001d019083::7:15674132-15676133(+)
Zm00001d042217::3:156521382-156523383(+)
Zm00001d037492::6:127214763-127216764(-)
Zm00001d047211::9:122169540-122171541(+)
Zm00001d039246::3:478968-480969(+)
Zm00001d020329::7:106852341-106854342(+)
Zm00001d009603::8:72767442-72769443(-)
Zm00001d052453::4:190346607-190348608(-)
Zm00001d028597::1:40260337-40262338(-)
Zm00001d044770::9:1941183-1943184(+)
Zm00001d045958::9:49776466-49778467(-)
Zm00001d050406::4:86373430-86375431(+)
Zm00001d013999::5:28089420-28091421(-)
Zm00001d007195::2:224442010-224444011(+)
Zm00001d008992::8:29057560-29059561(+)
Zm00001d042961::3:184963095-184965096(+)
Zm00001d049254::4:22960066-22962067(-)
Zm00001d044666::3:234414896-234416897(+)
Zm00001d044978::9:9098780-9100781(+)
Zm00001d050916::4:130733271-130735272(+)
Zm00001d013850::5:22704457-22706458(+)
Zm00001d017576::5:200174935-200176936(-)
Zm00001d018598::7:411618-413619(+)
Zm00001d019642::7:47826403-47828404(+)
Zm00001d008887::8:24105076-24107077(+)
Zm00001d002791::2:22778284-22780285(+)
Zm00001d018157::5:215692090-215694091(+)
Zm00001d052751::4:199810550-199812551(-)
Zm00001d012603::8:177062875-177064876(+)
Zm00001d029053::1:56212808-56214809(+)
Zm00001d024865::10:91159560-91161561(+)
Zm00001d005888::2:191782361-191784362(-)
Zm00001d050145::4:69075108-69077109(-)
Zm00001d012336::8:172696235-172698236(+)
Zm00001d015817::5:123619007-123621008(+)
Zm00001d051261::4:151011819-151013820(+)
Zm00001d028216::1:26775730-26777731(-)
Zm00001d020498::7:119317431-119319432(+)
Zm00001d043411::3:199017732-199019733(+)
Zm00001d042397::3:164479813-164481814(-)
Zm00001d050470::4:91086624-91088625(+)
Zm00001d046595::9:97779932-97781933(-)
Zm00001d042088::3:150285090-150287091(+)
Zm00001d029089::1:57483411-57485412(-)
Zm00001d045836::9:42605397-42607398(-)
Zm00001d046645::9:100363663-100365664(+)
Zm00001d044572::3:232047106-232049107(-)
Zm00001d051242::4:150077365-150079366(-)
Zm00001d044839::9:4688269-4690270(+)
Zm00001d020277::7:103972294-103974295(-)
Zm00001d031082::1:176365592-176367593(+)
Zm00001d011041::8:137258414-137260415(+)
Zm00001d039318::3:1629649-1631650(-)
Zm00001d034124::1:284543454-284545455(-)
Zm00001d025346::10:115023566-115025567(+)
Zm00001d017692::5:204452860-204454861(-)
Zm00001d006184::2:200976572-200978573(-)
Zm00001d041932::3:144148048-144150049(+)
Zm00001d051712::4:167785938-167787939(+)
Zm00001d049141::4:17582810-17584811(-)
Zm00001d004948::2:150134516-150136517(-)
Zm00001d015445::5:90497601-90499602(-)
Zm00001d047667::9:138656191-138658192(-)
Zm00001d041458::3:121468549-121470550(-)
Zm00001d048151::9:150986159-150988160(-)
Zm00001d034924::1:305676028-305678029(+)
Zm00001d014366::5:43075659-43077660(-)
Zm00001d024356::10:66568776-66570777(-)
Zm00001d046039::9:58106013-58108014(+)
Zm00001d013220::5:6713104-6715105(-)
Zm00001d031700::1:198831748-198833749(+)
Zm00001d016942::5:180645955-180647956(-)
Zm00001d050438::4:88134946-88136947(+)
Zm00001d018639::7:1412959-1414960(+)
Zm00001d039252::3:565644-567645(-)
Zm00001d003970::2:72945505-72947506(-)
Zm00001d046564::9:96091147-96093148(-)
Zm00001d040189::3:31399623-31401624(+)
Zm00001d033669::1:270237512-270239513(-)
Zm00001d004090::2:81695025-81697026(+)
Zm00001d002751::2:21493003-21495004(-)
Zm00001d029604::1:78772819-78774820(-)
Zm00001d038170::6:150416643-150418644(+)
Zm00001d023815::10:23251977-23253978(-)
Zm00001d033629::1:269173172-269175173(-)
Zm00001d027665::1:10572002-10574003(-)
Zm00001d051115::4:143889599-143891600(+)
Zm00001d042050::3:148700325-148702326(+)
Zm00001d023656::10:13777974-13779975(+)
Zm00001d019844::7:68695817-68697818(+)
Zm00001d024505::10:74773602-74775603(-)
Zm00001d051724::4:168112981-168114982(+)
Zm00001d042507::3:170095927-170097928(+)
Zm00001d043943::3:214379004-214381005(-)
Zm00001d048658::4:2821330-2823331(+)
Zm00001d007288::2:226874247-226876248(+)
Zm00001d020989::7:139623517-139625518(-)
Zm00001d048454::9:156679029-156681030(-)
Zm00001d043171::3:190535117-190537118(-)
Zm00001d051778::4:169304161-169306162(+)
Zm00001d007078::2:221779724-221781725(-)
Zm00001d024029::10:38043241-38045242(-)
Zm00001d017620::5:201986522-201988523(-)
Zm00001d019760::7:57491475-57493476(+)
Zm00001d040203::3:31840172-31842173(+)
Zm00001d016443::5:162552839-162554840(-)
Zm00001d042935::3:184486880-184488881(-)
Zm00001d049425::4:30017749-30019750(-)
Zm00001d016698::5:172856241-172858242(-)
Zm00001d015853::5:126426264-126428265(-)
Zm00001d003983::2:73523641-73525642(+)
Zm00001d038440::6:157307680-157309681(-)
Zm00001d027618::1:9115167-9117168(-)
Zm00001d012918::5:1956456-1958457(-)
Zm00001d029417::1:69623280-69625281(+)
Zm00001d041449::3:120549110-120551111(-)
Zm00001d047194::9:121578298-121580299(+)
Zm00001d031078::1:176205398-176207399(-)
Zm00001d039852::3:16633490-16635491(+)
Zm00001d004105::2:83175330-83177331(-)
Zm00001d025589::10:123301590-123303591(+)
Zm00001d010061::8:97790988-97792989(-)
Zm00001d040769::3:64638053-64640054(+)
Zm00001d044378::3:226468343-226470344(+)
Zm00001d013546::5:14013698-14015699(-)
Zm00001d007071::2:221448421-221450422(+)
Zm00001d030867::1:164146904-164148905(+)
Zm00001d006698::2:214595197-214597198(-)
Zm00001d027313::1:2779641-2781642(+)
Zm00001d039323::3:1837546-1839547(+)
Zm00001d037474::6:126461909-126463910(-)
Zm00001d044216::3:222095400-222097401(-)
Zm00001d004831::2:142067077-142069078(+)
Zm00001d042416::3:166410474-166412475(+)
Zm00001d027846::1:15062532-15064533(-)
Zm00001d027943::1:18046724-18048725(-)
Zm00001d051873::4:172994409-172996410(+)
Zm00001d010579::8:120804860-120806861(+)
Zm00001d013308::5:8187882-8189883(+)
Zm00001d051571::4:163131713-163133714(-)
Zm00001d045488::9:24303982-24305983(-)
Zm00001d009383::8:61552327-61554328(-)
Zm00001d007775::2:239387384-239389385(+)
Zm00001d039978::3:21465248-21467249(+)
Zm00001d012511::8:175866345-175868346(-)
Zm00001d045788::9:39267309-39269310(-)
Zm00001d016659::5:171620572-171622573(-)
Zm00001d015747::5:115881489-115883490(+)
Zm00001d045312::9:18805132-18807133(-)
Zm00001d019265::7:24769601-24771602(+)
Zm00001d024012::10:36876665-36878666(-)
Zm00001d010499::8:118128198-118130199(-)
Zm00001d044552::3:231535243-231537244(+)
Zm00001d027314::1:2811416-2813417(-)
Zm00001d021947::7:166770345-166772346(+)
Zm00001d047051::9:116627560-116629561(+)
Zm00001d012221::8:170365425-170367426(+)
Zm00001d041690::3:133493228-133495229(-)
Zm00001d039363::3:2607705-2609706(+)
Zm00001d048736::4:4609856-4611857(-)
Zm00001d048109::9:150359246-150361247(-)
Zm00001d013678::5:17149939-17151940(-)
Zm00001d034249::1:287871914-287873915(+)
Zm00001d053576::4:235103269-235105270(+)
Zm00001d004768::2:137855739-137857740(-)
Zm00001d007447::2:231963271-231965272(-)
Zm00001d048483::9:157067300-157069301(-)
Zm00001d034393::1:291810670-291812671(-)
Zm00001d037651::6:133042709-133044710(-)
Zm00001d040865::3:73283115-73285116(-)
Zm00001d035757::6:45713756-45715757(+)
Zm00001d043062::3:187860542-187862543(-)
Zm00001d041514::3:125125909-125127910(-)
Zm00001d053162::4:217402909-217404910(-)
Zm00001d035871::6:57906016-57908017(-)
Zm00001d014689::5:59200175-59202176(-)
Zm00001d024842::10:90455147-90457148(-)
Zm00001d025566::10:122511087-122513088(-)
Zm00001d005384::2:171870800-171872801(+)
Zm00001d004088::2:81500986-81502987(-)
Zm00001d019327::7:27982723-27984724(+)
Zm00001d050202::4:73395880-73397881(+)
Zm00001d051521::4:161218050-161220051(+)
Zm00001d010511::8:118580398-118582399(+)
Zm00001d051000::4:136178717-136180718(-)
Zm00001d032040::1:210210869-210212870(-)
Zm00001d042746::3:178832520-178834521(-)
Zm00001d027546::1:8016152-8018153(+)
Zm00001d025326::10:114245760-114247761(+)
Zm00001d037229::6:116925843-116927844(-)
Zm00001d030603::1:147912100-147914101(+)
Zm00001d035797::6:50382670-50384671(+)
Zm00001d050942::4:132806814-132808815(+)
Zm00001d013895::5:24093055-24095056(-)
Zm00001d004048::2:78974138-78976139(-)
Zm00001d031619::1:196236436-196238437(-)
Zm00001d027837::1:14700715-14702716(+)
Zm00001d017222::5:189366370-189368371(-)
Zm00001d010849::8:130312414-130314415(-)
Zm00001d047156::9:120314698-120316699(-)
Zm00001d039677::3:11690959-11692960(-)
Zm00001d043240::3:192836964-192838965(-)
Zm00001d038662::6:162197111-162199112(-)
Zm00001d035184::6:8534833-8536834(-)
Zm00001d002133::2:6442830-6444831(-)
Zm00001d021363::7:149914556-149916557(+)
Zm00001d034608::1:297742653-297744654(+)
Zm00001d015717::5:111709185-111711186(+)
Zm00001d009250::8:47174574-47176575(+)
Zm00001d008322::8:5180573-5182574(-)
Zm00001d011826::8:162214082-162216083(+)
Zm00001d013723::5:18590210-18592211(+)
Zm00001d031580::1:195290256-195292257(+)
Zm00001d017187::5:188278797-188280798(+)
Zm00001d052910::4:204478838-204480839(-)
Zm00001d023544::10:9590922-9592923(+)
Zm00001d038148::6:149402236-149404237(+)
Zm00001d017401::5:194937359-194939360(-)
Zm00001d014286::5:39505443-39507444(+)
Zm00001d019489::7:36793023-36795024(-)
Zm00001d044931::9:7605714-7607715(-)
Zm00001d045124::9:13597015-13599016(+)
Zm00001d007081::2:221853108-221855109(-)
Zm00001d004479::2:114483018-114485019(+)
Zm00001d030553::1:143421968-143423969(-)
Zm00001d049678::4:39729873-39731874(+)
Zm00001d002155::2:6877006-6879007(-)
Zm00001d041471::3:122363843-122365844(-)
Zm00001d003903::2:66483517-66485518(+)
Zm00001d043903::3:213413565-213415566(-)
Zm00001d026164::10:140164856-140166857(-)
Zm00001d029188::1:61570027-61572028(-)
Zm00001d006040::2:196146193-196148194(-)
Zm00001d038870::6:166161049-166163050(-)
Zm00001d004727::2:134137132-134139133(-)
Zm00001d024373::10:67658571-67660572(-)
Zm00001d018790::7:5229693-5231694(+)
Zm00001d015987::5:137033102-137035103(+)
Zm00001d005760::2:186870522-186872523(+)
Zm00001d028704::1:43723717-43725718(-)
Zm00001d011358::8:148345745-148347746(+)
Zm00001d044351::3:225650981-225652982(+)
Zm00001d017451::5:196208815-196210816(+)
Zm00001d021437::7:152287724-152289725(+)
Zm00001d031575::1:195068334-195070335(-)
Zm00001d032098::1:212612366-212614367(+)
Zm00001d048622::4:1528711-1530712(-)
Zm00001d015333::5:84886884-84888885(-)
Zm00001d014773::5:62645963-62647964(-)
Zm00001d037241::6:117496580-117498581(+)
Zm00001d042504::3:169712021-169714022(+)
Zm00001d026280::10:142740670-142742671(+)
Zm00001d049372::4:28133426-28135427(+)
Zm00001d046824::9:107369137-107371138(-)
Zm00001d039417::3:3836745-3838746(-)
Zm00001d015944::5:133070079-133072080(+)
Zm00001d010414::8:113687279-113689280(-)
Zm00001d021610::7:158043027-158045028(+)
Zm00001d032666::1:233658382-233660383(-)
Zm00001d020387::7:110770829-110772830(-)
Zm00001d020661::7:127227315-127229316(+)
Zm00001d017000::5:182398565-182400566(+)
Zm00001d037228::6:116838044-116840045(+)
Zm00001d036280::6:81613695-81615696(-)
Zm00001d040536::3:48597413-48599414(+)
Zm00001d019467::7:35256408-35258409(+)
Zm00001d021357::7:149772137-149774138(-)
Zm00001d042264::3:158022761-158024762(-)
Zm00001d004557::2:117902093-117904094(+)
Zm00001d019515::7:39143773-39145774(+)
Zm00001d028549::1:38972464-38974465(-)
Zm00001d006884::2:218529416-218531417(+)
Zm00001d006875::2:218326004-218328005(+)
Zm00001d014880::5:66842495-66844496(+)
Zm00001d020544::7:121749211-121751212(+)
Zm00001d024894::10:93461923-93463924(-)
Zm00001d032588::1:231395123-231397124(+)
Zm00001d002583::2:15997116-15999117(-)
Zm00001d024666::10:82753796-82755797(-)
Zm00001d024563::10:78388695-78390696(+)
Zm00001d053124::4:214605717-214607718(+)
Zm00001d021635::7:158754647-158756648(-)
Zm00001d010198::8:103714123-103716124(-)
Zm00001d031395::1:188814531-188816532(+)
Zm00001d007781::2:239482992-239484993(-)
Zm00001d053662::4:238374489-238376490(+)
Zm00001d048772::4:5271232-5273233(-)
Zm00001d009597::8:72400203-72402204(-)
Zm00001d030296::1:120069217-120071218(+)
Zm00001d045397::9:20630173-20632174(-)
```
