## Supplementary material for "A comprehensive map of preferentially located motifs reveals distinct proximal *cis*-regulatory elements in plants": ATATATTA_containing_gene_set.txt

```
#Occurences of ATATATTA between 8 and 29 (positions relative to the transcription start site)
#239 sequences with ATATATTA in this interval
#0.95% of the sequences in promoter set with ATATATTA (set with 25199 sequences)
Zm00001d047853::9:143468049-143470050(+)
Zm00001d015987::5:137033102-137035103(+)
Zm00001d027932::1:17928003-17930004(+)
Zm00001d043898::3:213264244-213266245(+)
Zm00001d043062::3:187860542-187862543(-)
Zm00001d018616::7:1053585-1055586(+)
Zm00001d034249::1:287871914-287873915(+)
Zm00001d031326::1:186053217-186055218(+)
Zm00001d040567::3:50464638-50466639(-)
Zm00001d037464::6:126136129-126138130(-)
Zm00001d042097::3:150612736-150614737(+)
Zm00001d053234::4:221209508-221211509(+)
Zm00001d021635::7:158754647-158756648(-)
Zm00001d030809::1:161203730-161205731(-)
Zm00001d040245::3:33491013-33493014(-)
Zm00001d008986::8:28667294-28669295(+)
Zm00001d042442::3:167611893-167613894(-)
Zm00001d026516::10:147461269-147463270(+)
Zm00001d036179::6:75758809-75760810(+)
Zm00001d004557::2:117902093-117904094(+)
Zm00001d024666::10:82753796-82755797(-)
Zm00001d046501::9:92850826-92852827(+)
Zm00001d013831::5:21885862-21887863(+)
Zm00001d021864::7:164878626-164880627(+)
Zm00001d004764::2:137388617-137390618(-)
Zm00001d007443::2:231892670-231894671(+)
Zm00001d046611::9:98776952-98778953(-)
Zm00001d021363::7:149914556-149916557(+)
Zm00001d040760::3:64058248-64060249(-)
Zm00001d039047::6:169238625-169240626(-)
Zm00001d031072::1:175970705-175972706(+)
Zm00001d014909::5:67869664-67871665(-)
Zm00001d007775::2:239387384-239389385(+)
Zm00001d051812::4:170327985-170329986(-)
Zm00001d038411::6:156633074-156635075(+)
Zm00001d017134::5:186524159-186526160(+)
Zm00001d029396::1:68892310-68894311(-)
Zm00001d014585::5:54419900-54421901(-)
Zm00001d030640::1:150295413-150297414(-)
Zm00001d007718::2:238142056-238144057(+)
Zm00001d052231::4:184155709-184157710(-)
Zm00001d003648::2:51949505-51951506(-)
Zm00001d025268::10:111865958-111867959(+)
Zm00001d047006::9:115029757-115031758(-)
Zm00001d015394::5:88149802-88151803(-)
Zm00001d043302::3:195191133-195193134(-)
Zm00001d020717::7:129915442-129917443(+)
Zm00001d040865::3:73283115-73285116(-)
Zm00001d008398::8:7256817-7258818(-)
Zm00001d015676::5:105120601-105122602(+)
Zm00001d012508::8:175599235-175601236(+)
Zm00001d040573::3:50778469-50780470(-)
Zm00001d029604::1:78772819-78774820(-)
Zm00001d038870::6:166161049-166163050(-)
Zm00001d044572::3:232047106-232049107(-)
Zm00001d039947::3:20214642-20216643(+)
Zm00001d041514::3:125125909-125127910(-)
Zm00001d021976::7:167422022-167424023(+)
Zm00001d014687::5:59024481-59026482(-)
Zm00001d016698::5:172856241-172858242(-)
Zm00001d004279::2:99776394-99778395(+)
Zm00001d049295::4:24980332-24982333(+)
Zm00001d034651::1:298858115-298860116(-)
Zm00001d017363::5:193669204-193671205(+)
Zm00001d028040::1:21292496-21294497(+)
Zm00001d051759::4:168954925-168956926(-)
Zm00001d032658::1:233388404-233390405(-)
Zm00001d017401::5:194937359-194939360(-)
Zm00001d021867::7:164947483-164949484(+)
Zm00001d021654::7:159176467-159178468(-)
Zm00001d037537::6:128613331-128615332(-)
Zm00001d029205::1:62292310-62294311(+)
Zm00001d023292::10:2235929-2237930(+)
Zm00001d038170::6:150416643-150418644(+)
Zm00001d007071::2:221448421-221450422(+)
Zm00001d033070::1:249473032-249475033(-)
Zm00001d018595::7:182583-184584(-)
Zm00001d051242::4:150077365-150079366(-)
Zm00001d050916::4:130733271-130735272(+)
Zm00001d043839::3:211456517-211458518(+)
Zm00001d011355::8:147964972-147966973(+)
Zm00001d028184::1:25737043-25739044(-)
Zm00001d047667::9:138656191-138658192(-)
Zm00001d019627::7:46650025-46652026(-)
Zm00001d015229::5:80098348-80100349(+)
Zm00001d044855::9:5308026-5310027(+)
Zm00001d004417::2:110446842-110448843(+)
Zm00001d012603::8:177062875-177064876(+)
Zm00001d028562::1:39214125-39216126(+)
Zm00001d053257::4:222753933-222755934(+)
Zm00001d036404::6:86987891-86989892(-)
Zm00001d051571::4:163131713-163133714(-)
Zm00001d032529::1:229639590-229641591(-)
Zm00001d037916::6:141933012-141935013(-)
Zm00001d014882::5:66934799-66936800(+)
Zm00001d012511::8:175866345-175868346(-)
Zm00001d033094::1:250116612-250118613(+)
Zm00001d043067::3:188268041-188270042(-)
Zm00001d011049::8:137406022-137408023(+)
Zm00001d002751::2:21493003-21495004(-)
Zm00001d051521::4:161218050-161220051(+)
Zm00001d041508::3:124923181-124925182(-)
Zm00001d007447::2:231963271-231965272(-)
Zm00001d040968::3:85427561-85429562(-)
Zm00001d035574::6:34420438-34422439(+)
Zm00001d026280::10:142740670-142742671(+)
Zm00001d048906::4:7643059-7645060(+)
Zm00001d039677::3:11690959-11692960(-)
Zm00001d030103::1:105861446-105863447(+)
Zm00001d024023::10:37445671-37447672(+)
Zm00001d053225::4:220845432-220847433(-)
Zm00001d015944::5:133070079-133072080(+)
Zm00001d009288::8:52378482-52380483(-)
Zm00001d018790::7:5229693-5231694(+)
Zm00001d045970::9:50871767-50873768(+)
Zm00001d051866::4:172759023-172761024(+)
Zm00001d053076::4:212573673-212575674(-)
Zm00001d008518::8:11310619-11312620(-)
Zm00001d013546::5:14013698-14015699(-)
Zm00001d032359::1:223826840-223828841(+)
Zm00001d023732::10:17760819-17762820(-)
Zm00001d015445::5:90497601-90499602(-)
Zm00001d031078::1:176205398-176207399(-)
Zm00001d020506::7:119723807-119725808(+)
Zm00001d008591::8:13717969-13719970(+)
Zm00001d018031::5:212484806-212486807(-)
Zm00001d047833::9:142792420-142794421(-)
Zm00001d049141::4:17582810-17584811(-)
Zm00001d043808::3:210746082-210748083(-)
Zm00001d017096::5:185265828-185267829(+)
Zm00001d008322::8:5180573-5182574(-)
Zm00001d052404::4:189189502-189191503(-)
Zm00001d020896::7:135818319-135820320(+)
Zm00001d033568::1:267324479-267326480(-)
Zm00001d043171::3:190535117-190537118(-)
Zm00001d023656::10:13777974-13779975(+)
Zm00001d038319::6:154337541-154339542(+)
Zm00001d038521::6:159135159-159137160(+)
Zm00001d017692::5:204452860-204454861(-)
Zm00001d049619::4:37786104-37788105(-)
Zm00001d041801::3:138811022-138813023(-)
Zm00001d041455::3:121301398-121303399(-)
Zm00001d020989::7:139623517-139625518(-)
Zm00001d010834::8:129333942-129335943(-)
Zm00001d033457::1:263189516-263191517(+)
Zm00001d052785::4:200789446-200791447(+)
Zm00001d003269::2:38421576-38423577(-)
Zm00001d041139::3:99822100-99824101(-)
Zm00001d032040::1:210210869-210212870(-)
Zm00001d011955::8:165138989-165140990(-)
Zm00001d047329::9:126697996-126699997(-)
Zm00001d017620::5:201986522-201988523(-)
Zm00001d019534::7:40692723-40694724(+)
Zm00001d044124::3:219879871-219881872(+)
Zm00001d040820::3:67929063-67931064(+)
Zm00001d003066::2:31032505-31034506(+)
Zm00001d037474::6:126461909-126463910(-)
Zm00001d012180::8:169617207-169619208(+)
Zm00001d034608::1:297742653-297744654(+)
Zm00001d015335::5:85072440-85074441(+)
Zm00001d024886::10:92762579-92764580(-)
Zm00001d053765::4:240695479-240697480(+)
Zm00001d040468::3:45118536-45120537(+)
Zm00001d014191::5:35765516-35767517(+)
Zm00001d021295::7:148148106-148150107(-)
Zm00001d039956::3:20566789-20568790(+)
Zm00001d045488::9:24303982-24305983(-)
Zm00001d042402::3:164919386-164921387(+)
Zm00001d018207::5:216596324-216598325(+)
Zm00001d013918::5:24817035-24819036(-)
Zm00001d002583::2:15997116-15999117(-)
Zm00001d052656::4:196027839-196029840(+)
Zm00001d007054::2:220968284-220970285(-)
Zm00001d044770::9:1941183-1943184(+)
Zm00001d031395::1:188814531-188816532(+)
Zm00001d028704::1:43723717-43725718(-)
Zm00001d006448::2:208516908-208518909(+)
Zm00001d047211::9:122169540-122171541(+)
Zm00001d044839::9:4688269-4690270(+)
Zm00001d007781::2:239482992-239484993(-)
Zm00001d045971::9:50929131-50931132(+)
Zm00001d030639::1:150132894-150134895(-)
Zm00001d027837::1:14700715-14702716(+)
Zm00001d023815::10:23251977-23253978(-)
Zm00001d009597::8:72400203-72402204(-)
Zm00001d036784::6:100809745-100811746(-)
Zm00001d027314::1:2811416-2813417(-)
Zm00001d048715::4:4118392-4120393(-)
Zm00001d017376::5:193827588-193829589(+)
Zm00001d044351::3:225650981-225652982(+)
Zm00001d048454::9:156679029-156681030(-)
Zm00001d032321::1:222199911-222201912(+)
Zm00001d047920::9:145456665-145458666(-)
Zm00001d012199::8:170012467-170014468(-)
Zm00001d035871::6:57906016-57908017(-)
Zm00001d032098::1:212612366-212614367(+)
Zm00001d016149::5:147040170-147042171(+)
Zm00001d049715::4:41270299-41272300(+)
Zm00001d044318::3:225066204-225068205(+)
Zm00001d043599::3:204840405-204842406(-)
Zm00001d044378::3:226468343-226470344(+)
Zm00001d009122::8:37719525-37721526(-)
Zm00001d012509::8:175624375-175626376(-)
Zm00001d016204::5:150389773-150391774(+)
Zm00001d014391::5:44430677-44432678(-)
Zm00001d011775::8:161304592-161306593(-)
Zm00001d028597::1:40260337-40262338(-)
Zm00001d025824::10:130918239-130920240(-)
Zm00001d025346::10:115023566-115025567(+)
Zm00001d004831::2:142067077-142069078(+)
Zm00001d042226::3:156831597-156833598(-)
Zm00001d013895::5:24093055-24095056(-)
Zm00001d019345::7:28903362-28905363(+)
Zm00001d025437::10:118685884-118687885(-)
Zm00001d042217::3:156521382-156523383(+)
Zm00001d014772::5:62614329-62616330(+)
Zm00001d025739::10:128020107-128022108(+)
Zm00001d014254::5:38310795-38312796(+)
Zm00001d046824::9:107369137-107371138(-)
Zm00001d008663::8:16418030-16420031(-)
Zm00001d034559::1:296318576-296320577(-)
Zm00001d053094::4:213445591-213447592(+)
Zm00001d040827::3:68154089-68156090(+)
Zm00001d015444::5:90486213-90488214(+)
Zm00001d027943::1:18046724-18048725(-)
Zm00001d051434::4:158470655-158472656(-)
Zm00001d024029::10:38043241-38045242(-)
Zm00001d023733::10:17845174-17847175(+)
Zm00001d044111::3:219560661-219562662(-)
Zm00001d020202::7:98959006-98961007(-)
Zm00001d005240::2:165390065-165392066(+)
Zm00001d042284::3:158787825-158789826(+)
Zm00001d028216::1:26775730-26777731(-)
Zm00001d041914::3:143310825-143312826(+)
Zm00001d002791::2:22778284-22780285(+)
Zm00001d038148::6:149402236-149404237(+)
Zm00001d013083::5:4459781-4461782(+)
Zm00001d005406::2:173044165-173046166(+)
Zm00001d045598::9:28062829-28064830(-)
```
