## Supplementary material for "A comprehensive map of preferentially located motifs reveals distinct proximal *cis*-regulatory elements in plants": ATATATTC_containing_gene_set.txt

```
#Occurences of ATATATTC between 8 and 27 (positions relative to the transcription start site)
#122 sequences with ATATATTC in this interval
#0.48% of the sequences in promoter set with ATATATTC (set with 25199 sequences)
Zm00001d043088::3:188902309-188904310(-)
Zm00001d010339::8:110344209-110346210(-)
Zm00001d043943::3:214379004-214381005(-)
Zm00001d026280::10:142740670-142742671(+)
Zm00001d040679::3:57621066-57623067(+)
Zm00001d017576::5:200174935-200176936(-)
Zm00001d051873::4:172994409-172996410(+)
Zm00001d025893::10:133217263-133219264(+)
Zm00001d005912::2:192535766-192537767(-)
Zm00001d044318::3:225066204-225068205(+)
Zm00001d049289::4:24584880-24586881(-)
Zm00001d014376::5:43557234-43559235(-)
Zm00001d036541::6:91504505-91506506(+)
Zm00001d003983::2:73523641-73525642(+)
Zm00001d019808::7:63660713-63662714(-)
Zm00001d010143::8:101196076-101198077(-)
Zm00001d010414::8:113687279-113689280(-)
Zm00001d038252::6:152418568-152420569(+)
Zm00001d049217::4:21138356-21140357(-)
Zm00001d041095::3:97128713-97130714(-)
Zm00001d054016::4:245186133-245188134(+)
Zm00001d047939::9:145777363-145779364(-)
Zm00001d040851::3:71657125-71659126(-)
Zm00001d015942::5:132984115-132986116(-)
Zm00001d017363::5:193669204-193671205(+)
Zm00001d002644::2:18025676-18027677(-)
Zm00001d017931::5:210260876-210262877(+)
Zm00001d009597::8:72400203-72402204(-)
Zm00001d002828::2:24005572-24007573(-)
Zm00001d017000::5:182398565-182400566(+)
Zm00001d039677::3:11690959-11692960(-)
Zm00001d050942::4:132806814-132808815(+)
Zm00001d005384::2:171870800-171872801(+)
Zm00001d040589::3:51742020-51744021(-)
Zm00001d032397::1:225303625-225305626(-)
Zm00001d016080::5:143353813-143355814(-)
Zm00001d033629::1:269173172-269175173(-)
Zm00001d039978::3:21465248-21467249(+)
Zm00001d048658::4:2821330-2823331(+)
Zm00001d047153::9:120195332-120197333(-)
Zm00001d052978::4:207030931-207032932(-)
Zm00001d037659::6:133274292-133276293(+)
Zm00001d001984::2:3950711-3952712(+)
Zm00001d051000::4:136178717-136180718(-)
Zm00001d005544::2:178133212-178135213(-)
Zm00001d043797::3:210376539-210378540(+)
Zm00001d034109::1:284174836-284176837(+)
Zm00001d045314::9:18805130-18807131(-)
Zm00001d049588::4:36426449-36428450(+)
Zm00001d019245::7:23696735-23698736(+)
Zm00001d030553::1:143421968-143423969(-)
Zm00001d039231::6:173935546-173937547(-)
Zm00001d012395::8:173524889-173526890(+)
Zm00001d048109::9:150359246-150361247(-)
Zm00001d049619::4:37786104-37788105(-)
Zm00001d040203::3:31840172-31842173(+)
Zm00001d029546::1:75694510-75696511(+)
Zm00001d035444::6:25702443-25704444(-)
Zm00001d008992::8:29057560-29059561(+)
Zm00001d028352::1:31687614-31689615(-)
Zm00001d038189::6:150911949-150913950(+)
Zm00001d035757::6:45713756-45715757(+)
Zm00001d044674::3:234625704-234627705(-)
Zm00001d015333::5:84886884-84888885(-)
Zm00001d003200::2:35414195-35416196(+)
Zm00001d021411::7:151512343-151514344(-)
Zm00001d019463::7:35181628-35183629(-)
Zm00001d007288::2:226874247-226876248(+)
Zm00001d010061::8:97790988-97792989(-)
Zm00001d009681::8:75580072-75582073(-)
Zm00001d031580::1:195290256-195292257(+)
Zm00001d027846::1:15062532-15064533(-)
Zm00001d034393::1:291810670-291812671(-)
Zm00001d034028::1:281460165-281462166(+)
Zm00001d020023::7:86412768-86414769(+)
Zm00001d044669::3:234438634-234440635(+)
Zm00001d029053::1:56212808-56214809(+)
Zm00001d015927::5:131792818-131794819(+)
Zm00001d044770::9:1941183-1943184(+)
Zm00001d035087::6:4640397-4642398(-)
Zm00001d053124::4:214605717-214607718(+)
Zm00001d011444::8:150556098-150558099(-)
Zm00001d029274::1:64515328-64517329(-)
Zm00001d015007::5:72034312-72036313(-)
Zm00001d033669::1:270237512-270239513(-)
Zm00001d032158::1:214728432-214730433(+)
Zm00001d018926::7:9493218-9495219(-)
Zm00001d007195::2:224442010-224444011(+)
Zm00001d020329::7:106852341-106854342(+)
Zm00001d039033::6:168958604-168960605(-)
Zm00001d020387::7:110770829-110772830(-)
Zm00001d040423::3:42816164-42818165(+)
Zm00001d010532::8:119569790-119571791(+)
Zm00001d002032::2:4805775-4807776(-)
Zm00001d042507::3:170095927-170097928(+)
Zm00001d028033::1:20930140-20932141(-)
Zm00001d028903::1:50229898-50231899(+)
Zm00001d047074::9:117454072-117456073(-)
Zm00001d009753::8:79786965-79788966(+)
Zm00001d006027::2:195559967-195561968(+)
Zm00001d051778::4:169304161-169306162(+)
Zm00001d028780::1:46198827-46200828(+)
Zm00001d018790::7:5229693-5231694(+)
Zm00001d029511::1:73860255-73862256(+)
Zm00001d013220::5:6713104-6715105(-)
Zm00001d010608::8:121800179-121802180(-)
Zm00001d010511::8:118580398-118582399(+)
Zm00001d014525::5:51637728-51639729(+)
Zm00001d045312::9:18805132-18807133(-)
Zm00001d023839::10:23897078-23899079(+)
Zm00001d038916::6:166895282-166897283(-)
Zm00001d039246::3:478968-480969(+)
Zm00001d039047::6:169238625-169240626(-)
Zm00001d015006::5:72023125-72025126(-)
Zm00001d023373::10:4235419-4237420(+)
Zm00001d031583::1:195480442-195482443(+)
Zm00001d047920::9:145456665-145458666(-)
Zm00001d003796::2:59681944-59683945(+)
Zm00001d030296::1:120069217-120071218(+)
Zm00001d012199::8:170012467-170014468(-)
Zm00001d030603::1:147912100-147914101(+)
Zm00001d042284::3:158787825-158789826(+)
```
