## Supplementary material for "A comprehensive map of preferentially located motifs reveals distinct proximal *cis*-regulatory elements in plants": ATATATTG_containing_gene_set.txt

```
#Occurences of ATATATTG between -28 and 48 (positions relative to the transcription start site)
#390 sequences with ATATATTG in this interval
#1.55% of the sequences in promoter set with ATATATTG (set with 25199 sequences)
Zm00001d005432::2:173780386-173782387(+)
Zm00001d037395::6:124283717-124285718(-)
Zm00001d028816::1:47446387-47448388(-)
Zm00001d022122::7:170793373-170795374(+)
Zm00001d005009::2:153476032-153478033(-)
Zm00001d022117::7:170766640-170768641(+)
Zm00001d004934::2:149550923-149552924(+)
Zm00001d019327::7:27982723-27984724(+)
Zm00001d024874::10:91750839-91752840(+)
Zm00001d041573::3:127702493-127704494(-)
Zm00001d009348::8:57760516-57762517(-)
Zm00001d045836::9:42605397-42607398(-)
Zm00001d043401::3:198877271-198879272(-)
Zm00001d053349::4:227108253-227110254(-)
Zm00001d036179::6:75758809-75760810(+)
Zm00001d045876::9:45288564-45290565(-)
Zm00001d024842::10:90455147-90457148(-)
Zm00001d052092::4:179373549-179375550(-)
Zm00001d020702::7:129166700-129168701(-)
Zm00001d029089::1:57483411-57485412(-)
Zm00001d017187::5:188278797-188280798(+)
Zm00001d040827::3:68154089-68156090(+)
Zm00001d004557::2:117902093-117904094(+)
Zm00001d051528::4:161594032-161596033(-)
Zm00001d005484::2:175597588-175599589(+)
Zm00001d043414::3:199049465-199051466(+)
Zm00001d035092::6:4893610-4895611(-)
Zm00001d019387::7:31270664-31272665(-)
Zm00001d011073::8:138087117-138089118(+)
Zm00001d028295::1:29503580-29505581(-)
Zm00001d012845::5:1065030-1067031(+)
Zm00001d017307::5:192248623-192250624(+)
Zm00001d048267::9:153483480-153485481(-)
Zm00001d002819::2:23563457-23565458(-)
Zm00001d050173::4:70697624-70699625(-)
Zm00001d041955::3:145501431-145503432(+)
Zm00001d039947::3:20214642-20216643(+)
Zm00001d027748::1:12537061-12539062(+)
Zm00001d041198::3:105026758-105028759(+)
Zm00001d022272::7:174091132-174093133(-)
Zm00001d043082::3:188682046-188684047(+)
Zm00001d043109::3:189361710-189363711(+)
Zm00001d010992::8:136137315-136139316(-)
Zm00001d002149::2:6818250-6820251(+)
Zm00001d027305::1:2384619-2386620(+)
Zm00001d013579::5:14717511-14719512(-)
Zm00001d044366::3:226295919-226297920(+)
Zm00001d016333::5:157774194-157776195(-)
Zm00001d013131::5:5237815-5239816(+)
Zm00001d041013::3:90295550-90297551(+)
Zm00001d016913::5:179730050-179732051(-)
Zm00001d036760::6:99960238-99962239(-)
Zm00001d032601::1:231672891-231674892(+)
Zm00001d036475::6:89544336-89546337(-)
Zm00001d026406::10:145323803-145325804(-)
Zm00001d038170::6:150416643-150418644(+)
Zm00001d016905::5:179658184-179660185(-)
Zm00001d039323::3:1837546-1839547(+)
Zm00001d014969::5:70574244-70576245(-)
Zm00001d039411::3:3707410-3709411(+)
Zm00001d047635::9:137665994-137667995(+)
Zm00001d012395::8:173524889-173526890(+)
Zm00001d043064::3:187967312-187969313(-)
Zm00001d046017::9:55196778-55198779(+)
Zm00001d044502::3:230006606-230008607(-)
Zm00001d015474::5:92113826-92115827(+)
Zm00001d039856::3:16785415-16787416(+)
Zm00001d011632::8:156788425-156790426(+)
Zm00001d005806::2:189322999-189325000(+)
Zm00001d016433::5:162225920-162227921(-)
Zm00001d036772::6:100231985-100233986(+)
Zm00001d019854::7:70496683-70498684(-)
Zm00001d031667::1:198117671-198119672(+)
Zm00001d032535::1:229846154-229848155(+)
Zm00001d041139::3:99822100-99824101(-)
Zm00001d004806::2:140440496-140442497(+)
Zm00001d049071::4:14762014-14764015(-)
Zm00001d016167::5:148253460-148255461(-)
Zm00001d008733::8:18175874-18177875(-)
Zm00001d046276::9:77508538-77510539(-)
Zm00001d026289::10:142954962-142956963(+)
Zm00001d032916::1:243024439-243026440(-)
Zm00001d003114::2:32676042-32678043(+)
Zm00001d051261::4:151011819-151013820(+)
Zm00001d035463::6:28053620-28055621(+)
Zm00001d034444::1:293193140-293195141(-)
Zm00001d010511::8:118580398-118582399(+)
Zm00001d038878::6:166303555-166305556(-)
Zm00001d044552::3:231535243-231537244(+)
Zm00001d051707::4:167317990-167319991(+)
Zm00001d044245::3:222922188-222924189(+)
Zm00001d042154::3:153990174-153992175(-)
Zm00001d014366::5:43075659-43077660(-)
Zm00001d044378::3:226468343-226470344(+)
Zm00001d024865::10:91159560-91161561(+)
Zm00001d044083::3:218521715-218523716(+)
Zm00001d035561::6:33192020-33194021(+)
Zm00001d020544::7:121749211-121751212(+)
Zm00001d011122::8:139567354-139569355(+)
Zm00001d043458::3:200567022-200569023(-)
Zm00001d034124::1:284543454-284545455(-)
Zm00001d007805::2:239991000-239993001(+)
Zm00001d041801::3:138811022-138813023(-)
Zm00001d046381::9:85599471-85601472(+)
Zm00001d002155::2:6877006-6879007(-)
Zm00001d034033::1:281630221-281632222(+)
Zm00001d015682::5:106606185-106608186(+)
Zm00001d015887::5:129135927-129137928(-)
Zm00001d020612::7:125101108-125103109(-)
Zm00001d033369::1:260634202-260636203(-)
Zm00001d035779::6:48225177-48227178(+)
Zm00001d024839::10:90382933-90384934(+)
Zm00001d053444::4:231763920-231765921(+)
Zm00001d048622::4:1528711-1530712(-)
Zm00001d029769::1:86284849-86286850(+)
Zm00001d034498::1:294674415-294676416(+)
Zm00001d049910::4:52075702-52077703(-)
Zm00001d006884::2:218529416-218531417(+)
Zm00001d017915::5:210058824-210060825(-)
Zm00001d015066::5:73960058-73962059(+)
Zm00001d011475::8:151645194-151647195(-)
Zm00001d051727::4:168187945-168189946(+)
Zm00001d020989::7:139623517-139625518(-)
Zm00001d038493::6:158546270-158548271(-)
Zm00001d011152::8:140851841-140853842(+)
Zm00001d039467::3:5055782-5057783(+)
Zm00001d037427::6:125222560-125224561(-)
Zm00001d035647::6:38174220-38176221(-)
Zm00001d040569::3:50555165-50557166(+)
Zm00001d013240::5:6866632-6868633(+)
Zm00001d006066::2:197194055-197196056(+)
Zm00001d053108::4:214197422-214199423(+)
Zm00001d048100::9:150164485-150166486(+)
Zm00001d022590::7:180543184-180545185(-)
Zm00001d019693::7:51236011-51238012(-)
Zm00001d014880::5:66842495-66844496(+)
Zm00001d030106::1:106129014-106131015(-)
Zm00001d046958::9:113034202-113036203(+)
Zm00001d027810::1:14246373-14248374(+)
Zm00001d031267::1:184399500-184401501(-)
Zm00001d010198::8:103714123-103716124(-)
Zm00001d019335::7:28399380-28401381(+)
Zm00001d040133::3:28853781-28855782(-)
Zm00001d051712::4:167785938-167787939(+)
Zm00001d047156::9:120314698-120316699(-)
Zm00001d044498::3:229725711-229727712(+)
Zm00001d049687::4:40260761-40262762(+)
Zm00001d015817::5:123619007-123621008(+)
Zm00001d030601::1:147621494-147623495(+)
Zm00001d027665::1:10572002-10574003(-)
Zm00001d051724::4:168112981-168114982(+)
Zm00001d031460::1:191034458-191036459(-)
Zm00001d017370::5:193717136-193719137(+)
Zm00001d046761::9:104737263-104739264(+)
Zm00001d021407::7:151476314-151478315(-)
Zm00001d031457::1:190942560-190944561(-)
Zm00001d049678::4:39729873-39731874(+)
Zm00001d032977::1:245246045-245248046(-)
Zm00001d001915::2:2811222-2813223(+)
Zm00001d018598::7:411618-413619(+)
Zm00001d050145::4:69075108-69077109(-)
Zm00001d051617::4:164897074-164899075(+)
Zm00001d005828::2:190016934-190018935(+)
Zm00001d013568::5:14449539-14451540(+)
Zm00001d052616::4:194837578-194839579(-)
Zm00001d011826::8:162214082-162216083(+)
Zm00001d034824::1:303001013-303003014(+)
Zm00001d007964::2:244286076-244288077(-)
Zm00001d042619::3:174094653-174096654(-)
Zm00001d023345::10:3852519-3854520(+)
Zm00001d017700::5:204561835-204563836(-)
Zm00001d039564::3:8073121-8075122(-)
Zm00001d035413::6:24626121-24628122(-)
Zm00001d023517::10:8590707-8592708(+)
Zm00001d053782::4:240978603-240980604(+)
Zm00001d019339::7:28577809-28579810(+)
Zm00001d032042::1:210346635-210348636(-)
Zm00001d042935::3:184486880-184488881(-)
Zm00001d008887::8:24105076-24107077(+)
Zm00001d043031::3:187052067-187054068(-)
Zm00001d035153::6:7124283-7126284(+)
Zm00001d031819::1:202905977-202907978(+)
Zm00001d032788::1:238189269-238191270(+)
Zm00001d009525::8:68955326-68957327(+)
Zm00001d046434::9:89627166-89629167(+)
Zm00001d010019::8:95339378-95341379(+)
Zm00001d041611::3:129670743-129672744(-)
Zm00001d044666::3:234414896-234416897(+)
Zm00001d043171::3:190535117-190537118(-)
Zm00001d016443::5:162552839-162554840(-)
Zm00001d026014::10:136048922-136050923(-)
Zm00001d012087::8:167979764-167981765(-)
Zm00001d045397::9:20630173-20632174(-)
Zm00001d008266::8:3526057-3528058(+)
Zm00001d017331::5:193178529-193180530(-)
Zm00001d031575::1:195068334-195070335(-)
Zm00001d009562::8:70205311-70207312(-)
Zm00001d044723::9:323664-325665(-)
Zm00001d021411::7:151512343-151514344(-)
Zm00001d018254::5:217438762-217440763(+)
Zm00001d005247::2:165584236-165586237(+)
Zm00001d024894::10:93461923-93463924(-)
Zm00001d048529::9:157910947-157912948(+)
Zm00001d046116::9:64095547-64097548(+)
Zm00001d027618::1:9115167-9117168(-)
Zm00001d049254::4:22960066-22962067(-)
Zm00001d017107::5:185559266-185561267(-)
Zm00001d035163::6:7416530-7418531(-)
Zm00001d013317::5:8501333-8503334(-)
Zm00001d024563::10:78388695-78390696(+)
Zm00001d005450::2:174573080-174575081(-)
Zm00001d040650::3:56246324-56248325(-)
Zm00001d028579::1:39744723-39746724(+)
Zm00001d033310::1:258514367-258516368(+)
Zm00001d020661::7:127227315-127229316(+)
Zm00001d052540::4:192576671-192578672(+)
Zm00001d022120::7:170787667-170789668(+)
Zm00001d036072::6:70420825-70422826(-)
Zm00001d018639::7:1412959-1414960(+)
Zm00001d012922::5:1992641-1994642(-)
Zm00001d032808::1:238900909-238902910(+)
Zm00001d053223::4:220784639-220786640(+)
Zm00001d004048::2:78974138-78976139(-)
Zm00001d003693::2:54632042-54634043(+)
Zm00001d019659::7:48428159-48430160(+)
Zm00001d043898::3:213264244-213266245(+)
Zm00001d009288::8:52378482-52380483(-)
Zm00001d008569::8:13255328-13257329(-)
Zm00001d029031::1:55370315-55372316(+)
Zm00001d044352::3:225660715-225662716(+)
Zm00001d004209::2:91714864-91716865(+)
Zm00001d018013::5:212106247-212108248(-)
Zm00001d031486::1:191644453-191646454(-)
Zm00001d040865::3:73283115-73285116(-)
Zm00001d037694::6:134243934-134245935(-)
Zm00001d033898::1:277880378-277882379(+)
Zm00001d007240::2:225524362-225526363(-)
Zm00001d006106::2:198199584-198201585(-)
Zm00001d029085::1:57455028-57457029(-)
Zm00001d032321::1:222199911-222201912(+)
Zm00001d037876::6:140762130-140764131(-)
Zm00001d044381::3:226484550-226486551(-)
Zm00001d020594::7:124091533-124093534(-)
Zm00001d023233::10:971582-973583(+)
Zm00001d029137::1:60111385-60113386(+)
Zm00001d034508::1:294975905-294977906(+)
Zm00001d022387::7:176586282-176588283(-)
Zm00001d022119::7:170772294-170774295(+)
Zm00001d049801::4:45083165-45085166(-)
Zm00001d041690::3:133493228-133495229(-)
Zm00001d002113::2:6091636-6093637(-)
Zm00001d044729::9:637705-639706(+)
Zm00001d042045::3:148448588-148450589(+)
Zm00001d032022::1:209619359-209621360(+)
Zm00001d009327::8:56286577-56288578(-)
Zm00001d014401::5:44475220-44477221(-)
Zm00001d006698::2:214595197-214597198(-)
Zm00001d006504::2:210097387-210099388(+)
Zm00001d046665::9:101214681-101216682(-)
Zm00001d046813::9:106815408-106817409(-)
Zm00001d045755::9:37245414-37247415(-)
Zm00001d039956::3:20566789-20568790(+)
Zm00001d024832::10:90141242-90143243(-)
Zm00001d017808::5:207424996-207426997(-)
Zm00001d042961::3:184963095-184965096(+)
Zm00001d019844::7:68695817-68697818(+)
Zm00001d033732::1:272378669-272380670(-)
Zm00001d044115::3:219646123-219648124(-)
Zm00001d035797::6:50382670-50384671(+)
Zm00001d003970::2:72945505-72947506(-)
Zm00001d032546::1:230132897-230134898(+)
Zm00001d006885::2:218536310-218538311(+)
Zm00001d052910::4:204478838-204480839(-)
Zm00001d043088::3:188902309-188904310(-)
Zm00001d013651::5:16210142-16212143(-)
Zm00001d046595::9:97779932-97781933(-)
Zm00001d011792::8:161708594-161710595(-)
Zm00001d017904::5:209853627-209855628(+)
Zm00001d027401::1:4416037-4418038(+)
Zm00001d020540::7:121548911-121550912(-)
Zm00001d042840::3:181637139-181639140(+)
Zm00001d030867::1:164146904-164148905(+)
Zm00001d015481::5:92809680-92811681(+)
Zm00001d049192::4:19867265-19869266(+)
Zm00001d005429::2:173716505-173718506(-)
Zm00001d035226::6:15066454-15068455(+)
Zm00001d044674::3:234625704-234627705(-)
Zm00001d022454::7:178058726-178060727(-)
Zm00001d016056::5:141856900-141858901(+)
Zm00001d021480::7:153347177-153349178(+)
Zm00001d035343::6:22589172-22591173(+)
Zm00001d021073::7:142159582-142161583(+)
Zm00001d046611::9:98776952-98778953(-)
Zm00001d005912::2:192535766-192537767(-)
Zm00001d005902::2:192280049-192282050(-)
Zm00001d031541::1:193751122-193753123(-)
Zm00001d048151::9:150986159-150988160(-)
Zm00001d023839::10:23897078-23899079(+)
Zm00001d023292::10:2235929-2237930(+)
Zm00001d012511::8:175866345-175868346(-)
Zm00001d013577::5:14624610-14626611(-)
Zm00001d009883::8:87299877-87301878(+)
Zm00001d028550::1:38977573-38979574(-)
Zm00001d020015::7:85858342-85860343(+)
Zm00001d009931::8:90451515-90453516(-)
Zm00001d030755::1:158274392-158276393(+)
Zm00001d048766::4:5227794-5229795(-)
Zm00001d015853::5:126426264-126428265(-)
Zm00001d050836::4:125509229-125511230(+)
Zm00001d006460::2:208884791-208886792(-)
Zm00001d041870::3:141624872-141626873(-)
Zm00001d038740::6:163595169-163597170(+)
Zm00001d023555::10:10116245-10118246(-)
Zm00001d018902::7:8756839-8758840(+)
Zm00001d017157::5:187193356-187195357(-)
Zm00001d047872::9:143964501-143966502(-)
Zm00001d037393::6:124227947-124229948(+)
Zm00001d047143::9:120015250-120017251(+)
Zm00001d015857::5:126867229-126869230(-)
Zm00001d012918::5:1956456-1958457(-)
Zm00001d015245::5:81072561-81074562(-)
Zm00001d044876::9:6185653-6187654(-)
Zm00001d037265::6:118740606-118742607(-)
Zm00001d010579::8:120804860-120806861(+)
Zm00001d019803::7:62980983-62982984(+)
Zm00001d016248::5:152954915-152956916(+)
Zm00001d046369::9:84829047-84831048(-)
Zm00001d047507::9:133048448-133050449(+)
Zm00001d007186::2:224116465-224118466(-)
Zm00001d046812::9:106815404-106817405(-)
Zm00001d047869::9:143861640-143863641(+)
Zm00001d045958::9:49776466-49778467(-)
Zm00001d041471::3:122363843-122365844(-)
Zm00001d033241::1:255568734-255570735(-)
Zm00001d020404::7:111768458-111770459(+)
Zm00001d026599::10:148716558-148718559(-)
Zm00001d002415::2:12242485-12244486(-)
Zm00001d012707::8:179036661-179038662(-)
Zm00001d041007::3:89969631-89971632(-)
Zm00001d016529::5:166526704-166528705(+)
Zm00001d048483::9:157067300-157069301(-)
Zm00001d024644::10:81908421-81910422(+)
Zm00001d043083::3:188685579-188687580(+)
Zm00001d029211::1:62493411-62495412(-)
Zm00001d007871::2:241407018-241409019(-)
Zm00001d007026::2:220377217-220379218(-)
Zm00001d053906::4:243391949-243393950(-)
Zm00001d051730::4:168224381-168226382(+)
Zm00001d013723::5:18590210-18592211(+)
Zm00001d043612::3:205154099-205156100(-)
Zm00001d030280::1:118771538-118773539(+)
Zm00001d046864::9:108495903-108497904(-)
Zm00001d046754::9:104405207-104407208(+)
Zm00001d050438::4:88134946-88136947(+)
Zm00001d011041::8:137258414-137260415(+)
Zm00001d015747::5:115881489-115883490(+)
Zm00001d016934::5:180384454-180386455(-)
Zm00001d040368::3:40483558-40485559(+)
Zm00001d044457::3:228662557-228664558(+)
Zm00001d015936::5:132742550-132744551(+)
Zm00001d017395::5:194478348-194480349(-)
Zm00001d007288::2:226874247-226876248(+)
Zm00001d039119::6:170392860-170394861(+)
Zm00001d029077::1:57265705-57267706(-)
Zm00001d035605::6:36425844-36427845(+)
Zm00001d038634::6:161403523-161405524(-)
Zm00001d010499::8:118128198-118130199(-)
Zm00001d015009::5:72038824-72040825(+)
Zm00001d021641::7:158884638-158886639(+)
Zm00001d045627::9:29256935-29258936(+)
Zm00001d010092::8:99055377-99057378(-)
Zm00001d020808::7:133515657-133517658(+)
Zm00001d041265::3:109136558-109138559(+)
Zm00001d035215::6:10272233-10274234(+)
Zm00001d030364::1:126598706-126600707(-)
Zm00001d038217::6:151834250-151836251(-)
Zm00001d041932::3:144148048-144150049(+)
Zm00001d040536::3:48597413-48599414(+)
Zm00001d003200::2:35414195-35416196(+)
Zm00001d044122::3:219866357-219868358(+)
Zm00001d042504::3:169712021-169714022(+)
Zm00001d053283::4:223936514-223938515(-)
Zm00001d042264::3:158022761-158024762(-)
Zm00001d030868::1:164204909-164206910(-)
Zm00001d049075::4:14907669-14909670(-)
Zm00001d024708::10:84434829-84436830(-)
Zm00001d044458::3:228691265-228693266(+)
Zm00001d027376::1:3972642-3974643(+)
Zm00001d031743::1:200574949-200576950(-)
Zm00001d004105::2:83175330-83177331(-)
```
