## Supplementary material for "A comprehensive map of preferentially located motifs reveals distinct proximal *cis*-regulatory elements in plants": ATATATTT_containing_gene_set.txt

```
#Occurences of ATATATTT between 3 and 24 (positions relative to the transcription start site)
#273 sequences with ATATATTT in this interval
#1.08% of the sequences in promoter set with ATATATTT (set with 25199 sequences)
Zm00001d011431::8:150347404-150349405(-)
Zm00001d013850::5:22704457-22706458(+)
Zm00001d045379::9:20169272-20171273(+)
Zm00001d048454::9:156679029-156681030(-)
Zm00001d003970::2:72945505-72947506(-)
Zm00001d016397::5:160950727-160952728(+)
Zm00001d007026::2:220377217-220379218(-)
Zm00001d011351::8:147727313-147729314(-)
Zm00001d011444::8:150556098-150558099(-)
Zm00001d053662::4:238374489-238376490(+)
Zm00001d025589::10:123301590-123303591(+)
Zm00001d003368::2:41695564-41697565(+)
Zm00001d044572::3:232047106-232049107(-)
Zm00001d017307::5:192248623-192250624(+)
Zm00001d009250::8:47174574-47176575(+)
Zm00001d013221::5:6716698-6718699(-)
Zm00001d017895::5:209713777-209715778(-)
Zm00001d031072::1:175970705-175972706(+)
Zm00001d021947::7:166770345-166772346(+)
Zm00001d007474::2:232515265-232517266(+)
Zm00001d013010::5:3170516-3172517(-)
Zm00001d007078::2:221779724-221781725(-)
Zm00001d034249::1:287871914-287873915(+)
Zm00001d012686::8:178643734-178645735(-)
Zm00001d044931::9:7605714-7607715(-)
Zm00001d044124::3:219879871-219881872(+)
Zm00001d035312::6:20658037-20660038(+)
Zm00001d049071::4:14762014-14764015(-)
Zm00001d046645::9:100363663-100365664(+)
Zm00001d045391::9:20445563-20447564(+)
Zm00001d002593::2:16319578-16321579(-)
Zm00001d028184::1:25737043-25739044(-)
Zm00001d046276::9:77508538-77510539(-)
Zm00001d020023::7:86412768-86414769(+)
Zm00001d027573::1:8307323-8309324(+)
Zm00001d023566::10:10422814-10424815(-)
Zm00001d043517::3:202507867-202509868(-)
Zm00001d006539::2:210703232-210705233(-)
Zm00001d035350::6:22775071-22777072(-)
Zm00001d029703::1:83192904-83194905(-)
Zm00001d036651::6:96420451-96422452(+)
Zm00001d046294::9:78786780-78788781(+)
Zm00001d005779::2:188020033-188022034(-)
Zm00001d012221::8:170365425-170367426(+)
Zm00001d020225::7:100931699-100933700(-)
Zm00001d039411::3:3707410-3709411(+)
Zm00001d031082::1:176365592-176367593(+)
Zm00001d040573::3:50778469-50780470(-)
Zm00001d011955::8:165138989-165140990(-)
Zm00001d011622::8:156362841-156364842(+)
Zm00001d040820::3:67929063-67931064(+)
Zm00001d013787::5:20162127-20164128(+)
Zm00001d031700::1:198831748-198833749(+)
Zm00001d009603::8:72767442-72769443(-)
Zm00001d053308::4:225413200-225415201(+)
Zm00001d037551::6:129106264-129108265(+)
Zm00001d020627::7:125488554-125490555(-)
Zm00001d024567::10:78548546-78550547(-)
Zm00001d016659::5:171620572-171622573(-)
Zm00001d039323::3:1837546-1839547(+)
Zm00001d048783::4:5501094-5503095(-)
Zm00001d048736::4:4609856-4611857(-)
Zm00001d052910::4:204478838-204480839(-)
Zm00001d004727::2:134137132-134139133(-)
Zm00001d045680::9:32980294-32982295(+)
Zm00001d005587::2:179830949-179832950(-)
Zm00001d011358::8:148345745-148347746(+)
Zm00001d018947::7:10200768-10202769(+)
Zm00001d045788::9:39267309-39269310(-)
Zm00001d011478::8:151706737-151708738(-)
Zm00001d020277::7:103972294-103974295(-)
Zm00001d031845::1:203909783-203911784(+)
Zm00001d039417::3:3836745-3838746(-)
Zm00001d051115::4:143889599-143891600(+)
Zm00001d007187::2:224122744-224124745(-)
Zm00001d037944::6:142974210-142976211(-)
Zm00001d006040::2:196146193-196148194(-)
Zm00001d046767::9:104953386-104955387(+)
Zm00001d027313::1:2779641-2781642(+)
Zm00001d014366::5:43075659-43077660(-)
Zm00001d011923::8:164677414-164679415(+)
Zm00001d012336::8:172696235-172698236(+)
Zm00001d005479::2:175579717-175581718(-)
Zm00001d043240::3:192836964-192838965(-)
Zm00001d036404::6:86987891-86989892(-)
Zm00001d043825::3:211005060-211007061(-)
Zm00001d022321::7:175369650-175371651(+)
Zm00001d020702::7:129166700-129168701(-)
Zm00001d024012::10:36876665-36878666(-)
Zm00001d030870::1:164367796-164369797(-)
Zm00001d018728::7:3155187-3157188(-)
Zm00001d046039::9:58106013-58108014(+)
Zm00001d035136::6:6618617-6620618(+)
Zm00001d037537::6:128613331-128615332(-)
Zm00001d026434::10:145758930-145760931(-)
Zm00001d046824::9:107369137-107371138(-)
Zm00001d050133::4:68207702-68209703(+)
Zm00001d016443::5:162552839-162554840(-)
Zm00001d051776::4:169252919-169254920(+)
Zm00001d050202::4:73395880-73397881(+)
Zm00001d017222::5:189366370-189368371(-)
Zm00001d028549::1:38972464-38974465(-)
Zm00001d017593::5:201048342-201050343(-)
Zm00001d042481::3:169071691-169073692(-)
Zm00001d016942::5:180645955-180647956(-)
Zm00001d012199::8:170012467-170014468(-)
Zm00001d034512::1:295269257-295271258(-)
Zm00001d006274::2:203393919-203395920(+)
Zm00001d013723::5:18590210-18592211(+)
Zm00001d021870::7:164999821-165001822(-)
Zm00001d050916::4:130733271-130735272(+)
Zm00001d022254::7:173712328-173714329(+)
Zm00001d024933::10:95592933-95594934(-)
Zm00001d049338::4:27144495-27146496(+)
Zm00001d040443::3:43580370-43582371(+)
Zm00001d011475::8:151645194-151647195(-)
Zm00001d034305::1:288861741-288863742(+)
Zm00001d019948::7:79097491-79099492(-)
Zm00001d047869::9:143861640-143863641(+)
Zm00001d043505::3:202185126-202187127(+)
Zm00001d040008::3:22773657-22775658(+)
Zm00001d011972::8:165430083-165432084(-)
Zm00001d010585::8:121018814-121020815(-)
Zm00001d002828::2:24005572-24007573(-)
Zm00001d005888::2:191782361-191784362(-)
Zm00001d016505::5:165225203-165227204(+)
Zm00001d013083::5:4459781-4461782(+)
Zm00001d010520::8:118978275-118980276(-)
Zm00001d030639::1:150132894-150134895(-)
Zm00001d045758::9:37428272-37430273(+)
Zm00001d053660::4:238368559-238370560(-)
Zm00001d029412::1:69430284-69432285(-)
Zm00001d047051::9:116627560-116629561(+)
Zm00001d025620::10:124228210-124230211(+)
Zm00001d042820::3:181135221-181137222(-)
Zm00001d052453::4:190346607-190348608(-)
Zm00001d029417::1:69623280-69625281(+)
Zm00001d004768::2:137855739-137857740(-)
Zm00001d049372::4:28133426-28135427(+)
Zm00001d012812::5:700981-702982(-)
Zm00001d024275::10:61188516-61190517(-)
Zm00001d029289::1:64919068-64921069(-)
Zm00001d040769::3:64638053-64640054(+)
Zm00001d032685::1:234346676-234348677(+)
Zm00001d043411::3:199017732-199019733(+)
Zm00001d044978::9:9098780-9100781(+)
Zm00001d006027::2:195559967-195561968(+)
Zm00001d021314::7:148634619-148636620(-)
Zm00001d052855::4:202670157-202672158(+)
Zm00001d023544::10:9590922-9592923(+)
Zm00001d020178::7:97688496-97690497(+)
Zm00001d016905::5:179658184-179660185(-)
Zm00001d019515::7:39143773-39145774(+)
Zm00001d007183::2:224013267-224015268(-)
Zm00001d024755::10:86468548-86470549(-)
Zm00001d029031::1:55370315-55372316(+)
Zm00001d014508::5:50804742-50806743(-)
Zm00001d029288::1:64858351-64860352(-)
Zm00001d042397::3:164479813-164481814(-)
Zm00001d040466::3:44984045-44986046(+)
Zm00001d019083::7:15674132-15676133(+)
Zm00001d014689::5:59200175-59202176(-)
Zm00001d053351::4:227180798-227182799(-)
Zm00001d023733::10:17845174-17847175(+)
Zm00001d023517::10:8590707-8592708(+)
Zm00001d033494::1:264406917-264408918(-)
Zm00001d044216::3:222095400-222097401(-)
Zm00001d003742::2:56998946-57000947(-)
Zm00001d019489::7:36793023-36795024(-)
Zm00001d031766::1:201191120-201193121(-)
Zm00001d046761::9:104737263-104739264(+)
Zm00001d029336::1:66392559-66394560(-)
Zm00001d037694::6:134243934-134245935(-)
Zm00001d019822::7:65801685-65803686(+)
Zm00001d024751::10:86087799-86089800(+)
Zm00001d013999::5:28089420-28091421(-)
Zm00001d017896::5:209712672-209714673(+)
Zm00001d029644::1:80926048-80928049(-)
Zm00001d029188::1:61570027-61572028(-)
Zm00001d005785::2:188392702-188394703(-)
Zm00001d008266::8:3526057-3528058(+)
Zm00001d011503::8:152690330-152692331(+)
Zm00001d035779::6:48225177-48227178(+)
Zm00001d028660::1:42126201-42128202(-)
Zm00001d020213::7:100363847-100365848(-)
Zm00001d010975::8:135638788-135640789(+)
Zm00001d052333::4:187329313-187331314(+)
Zm00001d025733::10:127880015-127882016(+)
Zm00001d011430::8:150341691-150343692(-)
Zm00001d024644::10:81908421-81910422(+)
Zm00001d039043::6:169165839-169167840(-)
Zm00001d042746::3:178832520-178834521(-)
Zm00001d017451::5:196208815-196210816(+)
Zm00001d035871::6:57906016-57908017(-)
Zm00001d045538::9:25848770-25850771(-)
Zm00001d016000::5:138590368-138592369(-)
Zm00001d013308::5:8187882-8189883(+)
Zm00001d028047::1:21554635-21556636(-)
Zm00001d011680::8:158510715-158512716(+)
Zm00001d027456::1:5660236-5662237(+)
Zm00001d046564::9:96091147-96093148(-)
Zm00001d017401::5:194937359-194939360(-)
Zm00001d017931::5:210260876-210262877(+)
Zm00001d018157::5:215692090-215694091(+)
Zm00001d015497::5:93774103-93776104(+)
Zm00001d031488::1:191773534-191775535(+)
Zm00001d045101::9:12498093-12500094(-)
Zm00001d013753::5:19358708-19360709(-)
Zm00001d044732::9:666265-668266(+)
Zm00001d007379::2:230224641-230226642(+)
Zm00001d054011::4:245088717-245090718(+)
Zm00001d046476::9:91661201-91663202(-)
Zm00001d024886::10:92762579-92764580(-)
Zm00001d006702::2:214684048-214686049(+)
Zm00001d048100::9:150164485-150166486(+)
Zm00001d017644::5:202969946-202971947(-)
Zm00001d007542::2:234340667-234342668(+)
Zm00001d045124::9:13597015-13599016(+)
Zm00001d032666::1:233658382-233660383(-)
Zm00001d045233::9:16742140-16744141(+)
Zm00001d002133::2:6442830-6444831(-)
Zm00001d042088::3:150285090-150287091(+)
Zm00001d016934::5:180384454-180386455(-)
Zm00001d043560::3:203819508-203821509(+)
Zm00001d019332::7:28217380-28219381(+)
Zm00001d010834::8:129333942-129335943(-)
Zm00001d024373::10:67658571-67660572(-)
Zm00001d018651::7:1788971-1790972(+)
Zm00001d015559::5:97470368-97472369(+)
Zm00001d036784::6:100809745-100811746(-)
Zm00001d017139::5:186704798-186706799(+)
Zm00001d012611::8:177174854-177176855(-)
Zm00001d053663::4:238380190-238382191(-)
Zm00001d033503::1:264693290-264695291(-)
Zm00001d025798::10:129881014-129883015(-)
Zm00001d034651::1:298858115-298860116(-)
Zm00001d013417::5:10828502-10830503(-)
Zm00001d003903::2:66483517-66485518(+)
Zm00001d025036::10:100771855-100773856(+)
Zm00001d003712::2:55895766-55897767(-)
Zm00001d044136::3:220096851-220098852(+)
Zm00001d023392::10:4493822-4495823(+)
Zm00001d035770::6:46881702-46883703(-)
Zm00001d048772::4:5271232-5273233(-)
Zm00001d004048::2:78974138-78976139(-)
Zm00001d037182::6:114977999-114980000(+)
Zm00001d004948::2:150134516-150136517(-)
Zm00001d049588::4:36426449-36428450(+)
Zm00001d019642::7:47826403-47828404(+)
Zm00001d004843::2:143856637-143858638(-)
Zm00001d021610::7:158043027-158045028(+)
Zm00001d024540::10:77142690-77144691(+)
Zm00001d020808::7:133515657-133517658(+)
Zm00001d048896::4:7258456-7260457(+)
Zm00001d015259::5:81766310-81768311(-)
Zm00001d034924::1:305676028-305678029(+)
Zm00001d050406::4:86373430-86375431(+)
Zm00001d019265::7:24769601-24771602(+)
Zm00001d039363::3:2607705-2609706(+)
Zm00001d017985::5:211399589-211401590(+)
Zm00001d018926::7:9493218-9495219(-)
Zm00001d019495::7:37539321-37541322(-)
Zm00001d002791::2:22778284-22780285(+)
Zm00001d033541::1:266461160-266463161(+)
Zm00001d037228::6:116838044-116840045(+)
Zm00001d042050::3:148700325-148702326(+)
Zm00001d037492::6:127214763-127216764(-)
Zm00001d002155::2:6877006-6879007(-)
Zm00001d009383::8:61552327-61554328(-)
Zm00001d049046::4:13855755-13857756(-)
Zm00001d012699::8:178826210-178828211(-)
Zm00001d038916::6:166895282-166897283(-)
Zm00001d046116::9:64095547-64097548(+)
```
