## Supplementary material for "A comprehensive map of preferentially located motifs reveals distinct proximal *cis*-regulatory elements in plants": ATATC_containing_gene_set.txt

```
#Occurences of ATATC between -1 and 55 (positions relative to the transcription start site)
#3646 sequences with ATATC in this interval
#14.47% of the sequences in promoter set with ATATC (set with 25199 sequences)
Zm00001d030031::1:100840492-100842493(-)
Zm00001d051333::4:154917631-154919632(+)
Zm00001d027616::1:9110751-9112752(-)
Zm00001d004270::2:98333398-98335399(-)
Zm00001d052598::4:194315307-194317308(-)
Zm00001d020107::7:92388894-92390895(-)
Zm00001d044335::3:225401998-225403999(-)
Zm00001d003152::2:33858934-33860935(-)
Zm00001d033526::1:265613334-265615335(-)
Zm00001d025450::10:118969121-118971122(-)
Zm00001d005863::2:191082957-191084958(-)
Zm00001d012474::8:175161147-175163148(+)
Zm00001d018722::7:3099598-3101599(-)
Zm00001d011243::8:144391222-144393223(-)
Zm00001d033746::1:272704105-272706106(-)
Zm00001d035895::6:58704293-58706294(-)
Zm00001d032405::1:225599175-225601176(+)
Zm00001d005346::2:170379030-170381031(+)
Zm00001d002215::2:8314817-8316818(+)
Zm00001d002434::2:12566695-12568696(-)
Zm00001d021949::7:166840954-166842955(-)
Zm00001d030007::1:98893382-98895383(-)
Zm00001d008458::8:9252892-9254893(+)
Zm00001d052260::4:185137776-185139777(+)
Zm00001d025296::10:113111097-113113098(-)
Zm00001d044628::3:233535124-233537125(-)
Zm00001d010143::8:101196076-101198077(-)
Zm00001d015569::5:98403492-98405493(+)
Zm00001d023737::10:18082805-18084806(-)
Zm00001d012773::8:180622540-180624541(-)
Zm00001d030011::1:99112328-99114329(+)
Zm00001d029588::1:78030065-78032066(-)
Zm00001d043512::3:202360487-202362488(+)
Zm00001d034307::1:288948493-288950494(+)
Zm00001d049018::4:12738900-12740901(-)
Zm00001d043134::3:189964910-189966911(-)
Zm00001d036176::6:75715234-75717235(+)
Zm00001d008715::8:17619379-17621380(-)
Zm00001d017012::5:182687300-182689301(+)
Zm00001d053616::4:236550418-236552419(-)
Zm00001d011388::8:149329264-149331265(-)
Zm00001d052678::4:197046298-197048299(+)
Zm00001d025966::10:134990805-134992806(-)
Zm00001d012850::5:1083139-1085140(+)
Zm00001d041225::3:106402499-106404500(-)
Zm00001d011829::8:162240279-162242280(+)
Zm00001d045195::9:15777234-15779235(+)
Zm00001d003034::2:30052266-30054267(-)
Zm00001d010414::8:113687279-113689280(-)
Zm00001d032042::1:210346635-210348636(-)
Zm00001d027402::1:4420558-4422559(-)
Zm00001d036782::6:100782091-100784092(-)
Zm00001d042583::3:172738324-172740325(-)
Zm00001d006387::2:206366952-206368953(-)
Zm00001d012283::8:171846734-171848735(+)
Zm00001d028929::1:51820122-51822123(-)
Zm00001d045162::9:14780805-14782806(-)
Zm00001d016333::5:157774194-157776195(-)
Zm00001d008614::8:14480330-14482331(+)
Zm00001d024412::10:69679530-69681531(-)
Zm00001d029214::1:62508996-62510997(+)
Zm00001d008904::8:24557893-24559894(+)
Zm00001d040599::3:52520564-52522565(-)
Zm00001d047434::9:129862481-129864482(+)
Zm00001d018014::5:212107029-212109030(+)
Zm00001d042651::3:175306143-175308144(+)
Zm00001d042027::3:147769289-147771290(+)
Zm00001d027682::1:11064555-11066556(+)
Zm00001d032577::1:231128979-231130980(+)
Zm00001d023514::10:8361387-8363388(+)
Zm00001d017418::5:195377855-195379856(+)
Zm00001d045155::9:14564162-14566163(-)
Zm00001d034058::1:282720525-282722526(-)
Zm00001d013417::5:10828502-10830503(-)
Zm00001d053662::4:238374489-238376490(+)
Zm00001d018386::5:219778344-219780345(-)
Zm00001d035106::6:5509443-5511444(-)
Zm00001d015571::5:98875414-98877415(-)
Zm00001d028012::1:20302667-20304668(-)
Zm00001d016219::5:150959023-150961024(+)
Zm00001d034590::1:297306178-297308179(+)
Zm00001d004868::2:145453391-145455392(+)
Zm00001d016331::5:157658073-157660074(+)
Zm00001d027850::1:15155417-15157418(+)
Zm00001d049579::4:35947264-35949265(-)
Zm00001d020623::7:125322228-125324229(-)
Zm00001d043581::3:204419867-204421868(-)
Zm00001d049320::4:26182897-26184898(-)
Zm00001d052321::4:187093227-187095228(-)
Zm00001d021551::7:155651299-155653300(-)
Zm00001d048606::4:1120488-1122489(-)
Zm00001d004950::2:150219138-150221139(-)
Zm00001d009196::8:42152427-42154428(-)
Zm00001d045758::9:37428272-37430273(+)
Zm00001d042266::3:158056494-158058495(-)
Zm00001d038109::6:148259613-148261614(-)
Zm00001d007745::2:238605420-238607421(+)
Zm00001d025799::10:129945974-129947975(-)
Zm00001d048687::4:3256880-3258881(-)
Zm00001d041363::3:114362393-114364394(+)
Zm00001d007372::2:230054225-230056226(-)
Zm00001d011503::8:152690330-152692331(+)
Zm00001d038038::6:145848441-145850442(+)
Zm00001d037464::6:126136129-126138130(-)
Zm00001d045359::9:19536327-19538328(-)
Zm00001d023423::10:5172303-5174304(+)
Zm00001d039959::3:20749840-20751841(+)
Zm00001d044283::3:224156643-224158644(-)
Zm00001d032875::1:241212604-241214605(+)
Zm00001d041614::3:129719044-129721045(+)
Zm00001d005986::2:194815522-194817523(+)
Zm00001d010880::8:131991584-131993585(-)
Zm00001d036320::6:84011862-84013863(-)
Zm00001d015609::5:100947554-100949555(+)
Zm00001d030554::1:143494258-143496259(+)
Zm00001d043428::3:199531853-199533854(-)
Zm00001d037704::6:134490844-134492845(+)
Zm00001d043274::3:194030796-194032797(+)
Zm00001d042241::3:157301595-157303596(-)
Zm00001d031930::1:207129013-207131014(+)
Zm00001d050534::4:97670651-97672652(-)
Zm00001d015622::5:101913080-101915081(+)
Zm00001d011578::8:154849662-154851663(+)
Zm00001d009127::8:38449958-38451959(-)
Zm00001d039434::3:4139008-4141009(+)
Zm00001d037275::6:119095064-119097065(+)
Zm00001d029753::1:85509063-85511064(-)
Zm00001d019889::7:73329204-73331205(-)
Zm00001d031241::1:183295071-183297072(-)
Zm00001d040536::3:48597413-48599414(+)
Zm00001d017595::5:201213515-201215516(-)
Zm00001d037458::6:126006290-126008291(-)
Zm00001d016491::5:164557125-164559126(-)
Zm00001d019163::7:19753823-19755824(-)
Zm00001d020609::7:124937361-124939362(-)
Zm00001d007183::2:224013267-224015268(-)
Zm00001d027738::1:12397757-12399758(-)
Zm00001d042095::3:150585610-150587611(-)
Zm00001d033824::1:274819677-274821678(+)
Zm00001d035172::6:7608416-7610417(+)
Zm00001d021260::7:147098094-147100095(+)
Zm00001d020725::7:130284849-130286850(+)
Zm00001d037558::6:129534172-129536173(+)
Zm00001d011373::8:148910503-148912504(+)
Zm00001d029497::1:73242140-73244141(+)
Zm00001d013250::5:7125092-7127093(-)
Zm00001d053092::4:213309078-213311079(-)
Zm00001d033986::1:280284579-280286580(+)
Zm00001d005297::2:168264812-168266813(-)
Zm00001d002978::2:28632643-28634644(-)
Zm00001d050455::4:89652638-89654639(+)
Zm00001d012878::5:1534167-1536168(-)
Zm00001d042590::3:172908807-172910808(+)
Zm00001d007881::2:241671344-241673345(-)
Zm00001d047451::9:130649479-130651480(-)
Zm00001d001978::2:3823391-3825392(-)
Zm00001d015811::5:122569085-122571086(+)
Zm00001d014521::5:51449670-51451671(+)
Zm00001d018657::7:2054714-2056715(+)
Zm00001d052437::4:190067300-190069301(-)
Zm00001d043127::3:189827495-189829496(-)
Zm00001d025170::10:107474425-107476426(-)
Zm00001d004655::2:126654232-126656233(-)
Zm00001d052969::4:206590729-206592730(+)
Zm00001d023538::10:9370861-9372862(-)
Zm00001d007227::2:225205532-225207533(+)
Zm00001d049433::4:30149170-30151171(-)
Zm00001d023281::10:2044801-2046802(-)
Zm00001d044498::3:229725711-229727712(+)
Zm00001d008268::8:3548832-3550833(-)
Zm00001d015914::5:130950209-130952210(-)
Zm00001d050965::4:134058796-134060797(+)
Zm00001d033488::1:264054037-264056038(-)
Zm00001d033792::1:273826161-273828162(+)
Zm00001d049211::4:20798004-20800005(+)
Zm00001d036790::6:100940858-100942859(+)
Zm00001d051446::4:158849280-158851281(-)
Zm00001d009023::8:30574793-30576794(-)
Zm00001d051481::4:160050420-160052421(-)
Zm00001d039584::3:8463131-8465132(-)
Zm00001d005295::2:168135632-168137633(+)
Zm00001d029396::1:68892310-68894311(-)
Zm00001d041883::3:142275444-142277445(+)
Zm00001d042540::3:171280952-171282953(-)
Zm00001d044642::3:233853453-233855454(+)
Zm00001d042034::3:148045429-148047430(-)
Zm00001d022593::7:180715525-180717526(-)
Zm00001d052719::4:198625184-198627185(-)
Zm00001d045683::9:33185792-33187793(-)
Zm00001d015992::5:137786851-137788852(+)
Zm00001d015927::5:131792818-131794819(+)
Zm00001d008389::8:7027045-7029046(-)
Zm00001d042270::3:158429971-158431972(-)
Zm00001d041726::3:135358045-135360046(+)
Zm00001d016619::5:170326349-170328350(-)
Zm00001d020202::7:98959006-98961007(-)
Zm00001d050572::4:101439130-101441131(-)
Zm00001d045735::9:36013388-36015389(-)
Zm00001d016463::5:163224051-163226052(-)
Zm00001d019207::7:21928906-21930907(-)
Zm00001d022489::7:178607342-178609343(+)
Zm00001d010447::8:115545727-115547728(-)
Zm00001d020896::7:135818319-135820320(+)
Zm00001d015977::5:135996931-135998932(+)
Zm00001d028725::1:44364856-44366857(-)
Zm00001d017647::5:202989363-202991364(+)
Zm00001d052713::4:198405628-198407629(+)
Zm00001d045581::9:27264139-27266140(-)
Zm00001d047753::9:140909163-140911164(-)
Zm00001d017620::5:201986522-201988523(-)
Zm00001d021525::7:155150029-155152030(+)
Zm00001d006605::2:211885469-211887470(+)
Zm00001d032074::1:211496518-211498519(+)
Zm00001d054001::4:244900586-244902587(-)
Zm00001d044981::9:9196274-9198275(-)
Zm00001d020409::7:112012744-112014745(+)
Zm00001d051406::4:157350374-157352375(+)
Zm00001d043783::3:210144537-210146538(+)
Zm00001d039812::3:15572450-15574451(+)
Zm00001d043785::3:210176745-210178746(+)
Zm00001d049109::4:16376310-16378311(-)
Zm00001d015394::5:88149802-88151803(-)
Zm00001d024000::10:35673791-35675792(+)
Zm00001d040464::3:44812310-44814311(-)
Zm00001d006678::2:214095872-214097873(+)
Zm00001d045970::9:50871767-50873768(+)
Zm00001d040567::3:50464638-50466639(-)
Zm00001d009695::8:76225893-76227894(-)
Zm00001d018126::5:214782533-214784534(-)
Zm00001d004405::2:110105887-110107888(+)
Zm00001d043845::3:211913168-211915169(-)
Zm00001d052736::4:199342498-199344499(+)
Zm00001d004443::2:112230020-112232021(+)
Zm00001d053894::4:243227196-243229197(-)
Zm00001d050162::4:69708124-69710125(+)
Zm00001d025182::10:108130983-108132984(-)
Zm00001d005031::2:154982225-154984226(+)
Zm00001d051789::4:169874020-169876021(-)
Zm00001d018619::7:1176694-1178695(-)
Zm00001d003136::2:33390569-33392570(-)
Zm00001d051562::4:162798848-162800849(+)
Zm00001d042183::3:155338424-155340425(-)
Zm00001d038533::6:159379115-159381116(+)
Zm00001d041760::3:136286885-136288886(+)
Zm00001d016883::5:179272870-179274871(-)
Zm00001d020025::7:86721726-86723727(-)
Zm00001d019797::7:62261041-62263042(-)
Zm00001d008481::8:9838436-9840437(-)
Zm00001d042454::3:168341836-168343837(+)
Zm00001d013577::5:14624610-14626611(-)
Zm00001d034263::1:288289224-288291225(-)
Zm00001d053444::4:231763920-231765921(+)
Zm00001d038146::6:149347612-149349613(+)
Zm00001d048775::4:5330195-5332196(-)
Zm00001d019890::7:73381230-73383231(+)
Zm00001d024291::10:62307964-62309965(-)
Zm00001d024209::10:56569096-56571097(-)
Zm00001d051848::4:172181911-172183912(-)
Zm00001d040612::3:53874161-53876162(-)
Zm00001d017692::5:204452860-204454861(-)
Zm00001d033175::1:252918894-252920895(-)
Zm00001d021753::7:162204975-162206976(+)
Zm00001d045397::9:20630173-20632174(-)
Zm00001d046200::9:71539198-71541199(+)
Zm00001d010083::8:98784785-98786786(-)
Zm00001d012677::8:178444814-178446815(+)
Zm00001d012885::5:1592562-1594563(+)
Zm00001d045659::9:31474342-31476343(-)
Zm00001d037479::6:126616683-126618684(-)
Zm00001d030030::1:100662042-100664043(-)
Zm00001d048386::9:155335962-155337963(+)
Zm00001d020288::7:104311270-104313271(+)
Zm00001d048181::9:151809239-151811240(-)
Zm00001d042901::3:183397137-183399138(+)
Zm00001d010278::8:107110312-107112313(-)
Zm00001d035574::6:34420438-34422439(+)
Zm00001d013663::5:16707174-16709175(+)
Zm00001d030784::1:159574777-159576778(+)
Zm00001d016696::5:172837458-172839459(-)
Zm00001d024865::10:91159560-91161561(+)
Zm00001d040389::3:41016174-41018175(+)
Zm00001d052656::4:196027839-196029840(+)
Zm00001d010523::8:119141665-119143666(+)
Zm00001d020282::7:104036917-104038918(+)
Zm00001d037967::6:143819744-143821745(+)
Zm00001d002065::2:5236505-5238506(-)
Zm00001d043187::3:190909409-190911410(-)
Zm00001d048694::4:3414744-3416745(+)
Zm00001d044129::3:219978457-219980458(+)
Zm00001d047887::9:144329924-144331925(-)
Zm00001d023587::10:10861885-10863886(-)
Zm00001d016469::5:163445492-163447493(+)
Zm00001d012440::8:174533183-174535184(-)
Zm00001d049812::4:45786856-45788857(+)
Zm00001d010657::8:123114247-123116248(-)
Zm00001d052034::4:177029380-177031381(-)
Zm00001d012122::8:168484977-168486978(-)
Zm00001d020951::7:137492445-137494446(+)
Zm00001d043797::3:210376539-210378540(+)
Zm00001d017970::5:211022707-211024708(-)
Zm00001d022407::7:176982282-176984283(+)
Zm00001d045944::9:48376678-48378679(+)
Zm00001d046587::9:97427379-97429380(+)
Zm00001d004697::2:131936647-131938648(-)
Zm00001d008531::8:11931345-11933346(+)
Zm00001d038221::6:151944449-151946450(-)
Zm00001d006028::2:195578299-195580300(+)
Zm00001d016411::5:161325642-161327643(+)
Zm00001d015942::5:132984115-132986116(-)
Zm00001d031821::1:202910939-202912940(+)
Zm00001d053237::4:221577964-221579965(-)
Zm00001d035350::6:22775071-22777072(-)
Zm00001d033250::1:256133576-256135577(+)
Zm00001d031854::1:204240914-204242915(-)
Zm00001d048413::9:155826463-155828464(-)
Zm00001d047977::9:146879042-146881043(+)
Zm00001d040159::3:29653334-29655335(+)
Zm00001d045069::9:11473658-11475659(-)
Zm00001d005711::2:184163220-184165221(+)
Zm00001d033850::1:275846926-275848927(-)
Zm00001d021966::7:167229484-167231485(-)
Zm00001d009840::8:84664814-84666815(-)
Zm00001d038791::6:164389322-164391323(-)
Zm00001d035225::6:15044727-15046728(-)
Zm00001d035680::6:40863818-40865819(-)
Zm00001d023941::10:30405138-30407139(-)
Zm00001d021218::7:146450218-146452219(-)
Zm00001d049445::4:30592900-30594901(-)
Zm00001d045755::9:37245414-37247415(-)
Zm00001d023732::10:17760819-17762820(-)
Zm00001d044184::3:221304222-221306223(-)
Zm00001d010675::8:123946426-123948427(-)
Zm00001d021344::7:149455169-149457170(+)
Zm00001d007172::2:223799592-223801593(+)
Zm00001d038066::6:146741395-146743396(-)
Zm00001d042106::3:150767047-150769048(-)
Zm00001d049700::4:40569089-40571090(-)
Zm00001d010546::8:120068222-120070223(+)
Zm00001d041520::3:125608899-125610900(-)
Zm00001d031422::1:189590657-189592658(-)
Zm00001d011478::8:151706737-151708738(-)
Zm00001d049858::4:48663250-48665251(+)
Zm00001d015445::5:90497601-90499602(-)
Zm00001d014263::5:38540508-38542509(+)
Zm00001d023576::10:10617204-10619205(+)
Zm00001d016037::5:140887716-140889717(+)
Zm00001d005159::2:161849485-161851486(+)
Zm00001d006688::2:214474093-214476094(-)
Zm00001d008990::8:29050425-29052426(-)
Zm00001d050173::4:70697624-70699625(-)
Zm00001d036832::6:103270139-103272140(+)
Zm00001d010212::8:104225266-104227267(-)
Zm00001d038359::6:155357366-155359367(-)
Zm00001d053584::4:235340844-235342845(+)
Zm00001d042137::3:153107776-153109777(-)
Zm00001d046505::9:92932351-92934352(-)
Zm00001d042699::3:177341148-177343149(+)
Zm00001d002874::2:25248089-25250090(-)
Zm00001d049148::4:17754881-17756882(+)
Zm00001d037535::6:128523120-128525121(+)
Zm00001d040233::3:33138876-33140877(+)
Zm00001d002726::2:20526006-20528007(-)
Zm00001d024684::10:83552257-83554258(-)
Zm00001d024960::10:96938140-96940141(-)
Zm00001d046330::9:80619612-80621613(-)
Zm00001d016185::5:148954312-148956313(+)
Zm00001d033030::1:247822965-247824966(+)
Zm00001d028473::1:36047033-36049034(-)
Zm00001d040798::3:66472279-66474280(+)
Zm00001d009205::8:42539120-42541121(+)
Zm00001d048236::9:152954902-152956903(+)
Zm00001d053935::4:243882268-243884269(-)
Zm00001d049848::4:47633577-47635578(-)
Zm00001d044533::3:231098803-231100804(+)
Zm00001d038330::6:154715313-154717314(-)
Zm00001d006917::2:219338751-219340752(+)
Zm00001d017134::5:186524159-186526160(+)
Zm00001d039405::3:3514081-3516082(-)
Zm00001d015066::5:73960058-73962059(+)
Zm00001d053225::4:220845432-220847433(-)
Zm00001d003028::2:29760257-29762258(-)
Zm00001d029390::1:68590824-68592825(+)
Zm00001d043223::3:192361489-192363490(+)
Zm00001d001944::2:3246930-3248931(-)
Zm00001d034640::1:298692856-298694857(-)
Zm00001d032085::1:212118772-212120773(+)
Zm00001d042523::3:170598468-170600469(-)
Zm00001d018297::5:218087246-218089247(+)
Zm00001d016388::5:160392727-160394728(-)
Zm00001d042142::3:153383173-153385174(-)
Zm00001d017776::5:206387577-206389578(+)
Zm00001d030609::1:148190047-148192048(-)
Zm00001d034165::1:285592893-285594894(+)
Zm00001d017982::5:211342756-211344757(-)
Zm00001d008367::8:6516285-6518286(-)
Zm00001d032049::1:210747559-210749560(+)
Zm00001d052423::4:189656277-189658278(+)
Zm00001d048358::9:154913541-154915542(+)
Zm00001d051755::4:168936693-168938694(-)
Zm00001d012074::8:167677956-167679957(+)
Zm00001d052674::4:196904789-196906790(-)
Zm00001d012699::8:178826210-178828211(-)
Zm00001d036497::6:90605042-90607043(-)
Zm00001d006881::2:218475375-218477376(-)
Zm00001d014616::5:55840522-55842523(-)
Zm00001d030220::1:113768144-113770145(+)
Zm00001d022340::7:175735047-175737048(+)
Zm00001d005568::2:178754330-178756331(+)
Zm00001d025830::10:131180439-131182440(+)
Zm00001d014185::5:35487841-35489842(-)
Zm00001d002239::2:8606017-8608018(+)
Zm00001d030558::1:143985312-143987313(+)
Zm00001d023340::10:3668382-3670383(+)
Zm00001d044733::9:706204-708205(-)
Zm00001d050112::4:66650890-66652891(-)
Zm00001d010881::8:132067670-132069671(+)
Zm00001d049023::4:12946568-12948569(-)
Zm00001d012307::8:172159271-172161272(+)
Zm00001d005398::2:172428144-172430145(-)
Zm00001d044255::3:223101591-223103592(-)
Zm00001d045550::9:26526094-26528095(+)
Zm00001d041864::3:141455904-141457905(+)
Zm00001d041734::3:135544678-135546679(+)
Zm00001d023774::10:19672436-19674437(-)
Zm00001d049474::4:31491420-31493421(-)
Zm00001d046915::9:110366594-110368595(-)
Zm00001d016301::5:156273780-156275781(+)
Zm00001d040823::3:68070343-68072344(-)
Zm00001d032808::1:238900909-238902910(+)
Zm00001d033989::1:280530083-280532084(+)
Zm00001d013850::5:22704457-22706458(+)
Zm00001d022062::7:169197280-169199281(-)
Zm00001d040082::3:26318388-26320389(+)
Zm00001d042834::3:181542409-181544410(-)
Zm00001d016022::5:140071761-140073762(+)
Zm00001d016474::5:163735780-163737781(+)
Zm00001d014261::5:38498564-38500565(-)
Zm00001d029526::1:74781709-74783710(+)
Zm00001d044339::3:225460228-225462229(-)
Zm00001d005172::2:162265624-162267625(+)
Zm00001d033984::1:280142255-280144256(+)
Zm00001d016899::5:179632891-179634892(-)
Zm00001d010538::8:119701468-119703469(+)
Zm00001d052232::4:184154644-184156645(+)
Zm00001d044188::3:221439887-221441888(-)
Zm00001d033108::1:250337855-250339856(+)
Zm00001d002750::2:21405105-21407106(+)
Zm00001d030935::1:168091385-168093386(-)
Zm00001d007755::2:238912006-238914007(-)
Zm00001d046864::9:108495903-108497904(-)
Zm00001d018061::5:213498155-213500156(-)
Zm00001d021203::7:145877931-145879932(+)
Zm00001d029662::1:81795494-81797495(-)
Zm00001d046465::9:91050889-91052890(+)
Zm00001d049190::4:19767978-19769979(+)
Zm00001d032625::1:232390000-232392001(-)
Zm00001d002441::2:12743748-12745749(+)
Zm00001d034824::1:303001013-303003014(+)
Zm00001d026434::10:145758930-145760931(-)
Zm00001d014152::5:34257724-34259725(-)
Zm00001d010198::8:103714123-103716124(-)
Zm00001d033589::1:267974899-267976900(+)
Zm00001d045680::9:32980294-32982295(+)
Zm00001d021020::7:140559003-140561004(+)
Zm00001d033629::1:269173172-269175173(-)
Zm00001d042421::3:166638986-166640987(+)
Zm00001d022201::7:172711158-172713159(+)
Zm00001d012786::8:180930552-180932553(-)
Zm00001d033313::1:258662238-258664239(+)
Zm00001d011872::8:163437077-163439078(+)
Zm00001d039549::3:7823816-7825817(+)
Zm00001d038807::6:164816584-164818585(-)
Zm00001d046300::9:79373958-79375959(-)
Zm00001d053580::4:235224482-235226483(+)
Zm00001d029274::1:64515328-64517329(-)
Zm00001d018009::5:211937422-211939423(+)
Zm00001d037395::6:124283717-124285718(-)
Zm00001d032173::1:215566640-215568641(+)
Zm00001d017157::5:187193356-187195357(-)
Zm00001d032548::1:230203467-230205468(-)
Zm00001d006462::2:208895348-208897349(-)
Zm00001d031570::1:194690656-194692657(+)
Zm00001d032181::1:216011063-216013064(-)
Zm00001d011288::8:145984893-145986894(-)
Zm00001d017675::5:203832940-203834941(-)
Zm00001d003544::2:47661411-47663412(+)
Zm00001d017058::5:184103964-184105965(+)
Zm00001d044833::9:4445277-4447278(-)
Zm00001d045192::9:15728426-15730427(-)
Zm00001d046591::9:97599087-97601088(+)
Zm00001d002600::2:16446626-16448627(+)
Zm00001d037285::6:119375912-119377913(+)
Zm00001d021340::7:149326732-149328733(-)
Zm00001d016897::5:179620919-179622920(-)
Zm00001d029279::1:64617128-64619129(-)
Zm00001d032428::1:226098139-226100140(+)
Zm00001d016334::5:157891706-157893707(-)
Zm00001d027481::1:6272594-6274595(+)
Zm00001d011029::8:137056699-137058700(+)
Zm00001d041395::3:116080125-116082126(-)
Zm00001d024459::10:71760474-71762475(-)
Zm00001d005716::2:184486183-184488184(+)
Zm00001d047574::9:136094028-136096029(-)
Zm00001d043388::3:198487397-198489398(+)
Zm00001d028560::1:39163292-39165293(-)
Zm00001d027234::1:117182-119183(+)
Zm00001d006098::2:198148044-198150045(-)
Zm00001d053853::4:242216202-242218203(-)
Zm00001d013218::5:6651079-6653080(+)
Zm00001d039517::3:6374231-6376232(+)
Zm00001d011035::8:137159027-137161028(-)
Zm00001d015999::5:138483165-138485166(-)
Zm00001d012513::8:175870141-175872142(+)
Zm00001d035800::6:50542268-50544269(-)
Zm00001d051392::4:156976246-156978247(-)
Zm00001d018060::5:213493146-213495147(+)
Zm00001d044624::3:233512187-233514188(-)
Zm00001d021586::7:157211602-157213603(-)
Zm00001d036564::6:92505461-92507462(+)
Zm00001d032893::1:241796658-241798659(+)
Zm00001d014680::5:58715294-58717295(+)
Zm00001d042355::3:162986721-162988722(+)
Zm00001d045080::9:11801656-11803657(+)
Zm00001d033139::1:251919650-251921651(+)
Zm00001d044564::3:231732891-231734892(+)
Zm00001d028960::1:52937129-52939130(+)
Zm00001d033174::1:252795615-252797616(+)
Zm00001d051474::4:159943078-159945079(-)
Zm00001d008771::8:19579679-19581680(-)
Zm00001d023233::10:971582-973583(+)
Zm00001d044931::9:7605714-7607715(-)
Zm00001d029184::1:61495464-61497465(-)
Zm00001d002704::2:19806573-19808574(+)
Zm00001d013079::5:4420805-4422806(+)
Zm00001d016802::5:176494824-176496825(+)
Zm00001d037894::6:141322994-141324995(+)
Zm00001d024519::10:75762885-75764886(+)
Zm00001d008720::8:17733127-17735128(-)
Zm00001d039866::3:17172434-17174435(-)
Zm00001d005532::2:177524428-177526429(-)
Zm00001d023234::10:982190-984191(+)
Zm00001d007213::2:224819839-224821840(-)
Zm00001d027443::1:5462451-5464452(+)
Zm00001d003264::2:38332286-38334287(+)
Zm00001d040416::3:42356758-42358759(+)
Zm00001d028659::1:42110329-42112330(+)
Zm00001d040429::3:43100247-43102248(+)
Zm00001d045475::9:23614899-23616900(-)
Zm00001d016836::5:177821854-177823855(+)
Zm00001d017913::5:210043605-210045606(+)
Zm00001d034446::1:293289215-293291216(-)
Zm00001d042908::3:183673690-183675691(-)
Zm00001d005170::2:162190210-162192211(+)
Zm00001d031115::1:177819949-177821950(+)
Zm00001d042088::3:150285090-150287091(+)
Zm00001d008517::8:11279346-11281347(-)
Zm00001d015500::5:94104611-94106612(-)
Zm00001d015064::5:73928048-73930049(-)
Zm00001d028540::1:38643314-38645315(+)
Zm00001d043599::3:204840405-204842406(-)
Zm00001d015731::5:114162708-114164709(+)
Zm00001d009158::8:40010634-40012635(+)
Zm00001d028534::1:38448281-38450282(+)
Zm00001d023298::10:2342760-2344761(+)
Zm00001d027240::1:197844-199845(+)
Zm00001d013828::5:21565163-21567164(-)
Zm00001d027648::1:10060101-10062102(+)
Zm00001d019809::7:63693917-63695918(-)
Zm00001d011803::8:161768233-161770234(+)
Zm00001d001830::2:1558109-1560110(+)
Zm00001d029709::1:83410901-83412902(+)
Zm00001d014831::5:64747347-64749348(-)
Zm00001d042229::3:156903604-156905605(-)
Zm00001d043052::3:187604938-187606939(-)
Zm00001d027524::1:7402596-7404597(-)
Zm00001d031618::1:196226522-196228523(+)
Zm00001d022318::7:175221461-175223462(+)
Zm00001d053518::4:232856987-232858988(-)
Zm00001d037794::6:137922609-137924610(+)
Zm00001d015421::5:89378843-89380844(-)
Zm00001d016297::5:156102092-156104093(-)
Zm00001d004336::2:104247647-104249648(+)
Zm00001d041105::3:97509121-97511122(-)
Zm00001d013240::5:6866632-6868633(+)
Zm00001d033240::1:255514875-255516876(-)
Zm00001d004885::2:146494848-146496849(+)
Zm00001d009960::8:92434489-92436490(-)
Zm00001d048497::9:157236057-157238058(+)
Zm00001d030581::1:146068253-146070254(+)
Zm00001d017416::5:195353432-195355433(+)
Zm00001d034568::1:296484082-296486083(+)
Zm00001d003784::2:59224803-59226804(+)
Zm00001d041509::3:124924886-124926887(+)
Zm00001d036571::6:93091754-93093755(+)
Zm00001d016664::5:171907774-171909775(-)
Zm00001d038077::6:147020514-147022515(+)
Zm00001d002603::2:16546085-16548086(+)
Zm00001d010021::8:95494142-95496143(-)
Zm00001d021461::7:152744048-152746049(-)
Zm00001d019489::7:36793023-36795024(-)
Zm00001d006823::2:217337761-217339762(+)
Zm00001d033200::1:253557924-253559925(+)
Zm00001d033616::1:268802917-268804918(-)
Zm00001d033600::1:268258531-268260532(-)
Zm00001d044037::3:217454397-217456398(-)
Zm00001d015009::5:72038824-72040825(+)
Zm00001d045604::9:28455683-28457684(+)
Zm00001d031802::1:202216524-202218525(-)
Zm00001d049412::4:29800982-29802983(+)
Zm00001d051435::4:158469587-158471588(+)
Zm00001d052050::4:177641700-177643701(+)
Zm00001d027872::1:16016912-16018913(-)
Zm00001d038517::6:159097108-159099109(+)
Zm00001d038404::6:156393400-156395401(+)
Zm00001d037025::6:109441767-109443768(-)
Zm00001d014769::5:62505406-62507407(-)
Zm00001d040361::3:40035426-40037427(+)
Zm00001d039729::3:13047676-13049677(+)
Zm00001d014249::5:38006012-38008013(-)
Zm00001d014189::5:35723214-35725215(-)
Zm00001d053626::4:237107470-237109471(+)
Zm00001d022150::7:171310140-171312141(+)
Zm00001d003866::2:63972411-63974412(+)
Zm00001d034571::1:296600182-296602183(-)
Zm00001d051873::4:172994409-172996410(+)
Zm00001d040203::3:31840172-31842173(+)
Zm00001d032572::1:230959382-230961383(+)
Zm00001d021936::7:166384800-166386801(-)
Zm00001d044049::3:217800479-217802480(-)
Zm00001d016274::5:155131853-155133854(+)
Zm00001d041775::3:137104151-137106152(-)
Zm00001d013012::5:3201501-3203502(-)
Zm00001d009888::8:87464106-87466107(-)
Zm00001d017751::5:205895076-205897077(-)
Zm00001d007692::2:237531946-237533947(-)
Zm00001d009268::8:49302850-49304851(-)
Zm00001d043228::3:192499313-192501314(-)
Zm00001d043126::3:189781375-189783376(+)
Zm00001d011769::8:161257107-161259108(+)
Zm00001d041598::3:129187888-129189889(+)
Zm00001d039042::6:169141629-169143630(+)
Zm00001d005679::2:183166469-183168470(-)
Zm00001d043896::3:213255064-213257065(+)
Zm00001d051911::4:174429345-174431346(-)
Zm00001d033164::1:252583218-252585219(+)
Zm00001d035933::6:61045004-61047005(+)
Zm00001d049938::4:54076398-54078399(-)
Zm00001d043693::3:207550259-207552260(+)
Zm00001d013294::5:7988705-7990706(-)
Zm00001d002829::2:24061981-24063982(-)
Zm00001d023476::10:6859896-6861897(+)
Zm00001d035876::6:58232013-58234014(+)
Zm00001d033356::1:260109295-260111296(+)
Zm00001d046981::9:114155053-114157054(-)
Zm00001d004934::2:149550923-149552924(+)
Zm00001d021240::7:146734330-146736331(+)
Zm00001d051339::4:155198281-155200282(-)
Zm00001d011160::8:141332817-141334818(-)
Zm00001d026283::10:142759345-142761346(+)
Zm00001d015843::5:125688495-125690496(+)
Zm00001d038017::6:145292155-145294156(+)
Zm00001d033419::1:262566106-262568107(-)
Zm00001d026304::10:143262502-143264503(+)
Zm00001d043146::3:190112197-190114198(-)
Zm00001d039940::3:20010339-20012340(-)
Zm00001d034856::1:303901932-303903933(+)
Zm00001d013475::5:12421039-12423040(+)
Zm00001d034160::1:285336631-285338632(-)
Zm00001d011729::8:160089554-160091555(-)
Zm00001d019743::7:55055450-55057451(-)
Zm00001d037731::6:135530873-135532874(-)
Zm00001d044604::3:233217017-233219018(+)
Zm00001d019335::7:28399380-28401381(+)
Zm00001d033648::1:269572207-269574208(-)
Zm00001d019813::7:64605678-64607679(-)
Zm00001d012385::8:173299555-173301556(-)
Zm00001d017298::5:192053732-192055733(+)
Zm00001d013541::5:13935524-13937525(+)
Zm00001d011382::8:149187900-149189901(+)
Zm00001d030989::1:172180222-172182223(+)
Zm00001d031053::1:174881015-174883016(+)
Zm00001d018032::5:212487079-212489080(+)
Zm00001d030801::1:160335022-160337023(+)
Zm00001d049950::4:55132977-55134978(-)
Zm00001d036175::6:75715341-75717342(-)
Zm00001d047776::9:141479915-141481916(+)
Zm00001d022371::7:176263394-176265395(-)
Zm00001d043112::3:189498663-189500664(-)
Zm00001d011598::8:155463277-155465278(+)
Zm00001d011360::8:148436405-148438406(-)
Zm00001d012508::8:175599235-175601236(+)
Zm00001d002641::2:17742985-17744986(+)
Zm00001d050083::4:64867788-64869789(+)
Zm00001d002362::2:10901178-10903179(-)
Zm00001d027932::1:17928003-17930004(+)
Zm00001d020421::7:113084609-113086610(+)
Zm00001d023922::10:28391155-28393156(-)
Zm00001d016343::5:158389940-158391941(+)
Zm00001d001913::2:2802516-2804517(-)
Zm00001d020502::7:119517677-119519678(-)
Zm00001d002694::2:19427558-19429559(-)
Zm00001d023627::10:12722325-12724326(+)
Zm00001d014897::5:67133627-67135628(+)
Zm00001d025944::10:134351525-134353526(+)
Zm00001d009238::8:45833883-45835884(-)
Zm00001d046754::9:104405207-104407208(+)
Zm00001d023733::10:17845174-17847175(+)
Zm00001d048556::9:158648144-158650145(-)
Zm00001d018204::5:216550809-216552810(-)
Zm00001d038148::6:149402236-149404237(+)
Zm00001d041438::3:119834740-119836741(-)
Zm00001d052980::4:207107982-207109983(-)
Zm00001d054084::4:246127126-246129127(-)
Zm00001d020114::7:93594587-93596588(+)
Zm00001d007757::2:239001008-239003009(-)
Zm00001d046194::9:71333784-71335785(+)
Zm00001d012893::5:1660017-1662018(+)
Zm00001d033079::1:249832692-249834693(+)
Zm00001d042525::3:170805730-170807731(+)
Zm00001d001834::2:1639649-1641650(-)
Zm00001d012690::8:178706243-178708244(-)
Zm00001d029275::1:64548690-64550691(-)
Zm00001d013582::5:14851411-14853412(-)
Zm00001d044705::3:235431213-235433214(+)
Zm00001d045646::9:30805406-30807407(-)
Zm00001d014129::5:33510097-33512098(+)
Zm00001d031670::1:198162877-198164878(-)
Zm00001d036192::6:76622969-76624970(+)
Zm00001d052946::4:205819550-205821551(+)
Zm00001d049977::4:56584726-56586727(-)
Zm00001d018613::7:869706-871707(+)
Zm00001d037060::6:110984366-110986367(-)
Zm00001d021713::7:161067719-161069720(+)
Zm00001d022009::7:167900575-167902576(-)
Zm00001d047448::9:130414201-130416202(+)
Zm00001d003157::2:33979992-33981993(+)
Zm00001d029228::1:63152556-63154557(-)
Zm00001d050217::4:74115994-74117995(-)
Zm00001d032740::1:237002243-237004244(+)
Zm00001d008515::8:11263188-11265189(-)
Zm00001d015231::5:80214766-80216767(-)
Zm00001d024676::10:83291328-83293329(-)
Zm00001d004396::2:108734741-108736742(+)
Zm00001d024666::10:82753796-82755797(-)
Zm00001d020727::7:130357445-130359446(-)
Zm00001d044121::3:219838726-219840727(-)
Zm00001d036688::6:97590292-97592293(+)
Zm00001d036879::6:105520840-105522841(-)
Zm00001d033566::1:267286004-267288005(-)
Zm00001d024009::10:36534961-36536962(-)
Zm00001d052972::4:206767394-206769395(-)
Zm00001d030678::1:152666350-152668351(+)
Zm00001d031518::1:192622093-192624094(-)
Zm00001d022598::7:180745164-180747165(+)
Zm00001d006937::2:219870493-219872494(+)
Zm00001d031736::1:200196311-200198312(+)
Zm00001d009245::8:46793890-46795891(-)
Zm00001d045546::9:26322774-26324775(+)
Zm00001d021861::7:164832796-164834797(+)
Zm00001d007195::2:224442010-224444011(+)
Zm00001d019731::7:54369253-54371254(-)
Zm00001d052475::4:190837584-190839585(+)
Zm00001d035019::6:1977631-1979632(-)
Zm00001d053828::4:241948007-241950008(+)
Zm00001d011392::8:149391697-149393698(-)
Zm00001d045029::9:10627582-10629583(-)
Zm00001d020312::7:105595241-105597242(+)
Zm00001d034502::1:294732067-294734068(+)
Zm00001d039660::3:10951515-10953516(-)
Zm00001d026118::10:138831209-138833210(+)
Zm00001d043465::3:200809580-200811581(-)
Zm00001d045054::9:11191932-11193933(-)
Zm00001d041198::3:105026758-105028759(+)
Zm00001d034344::1:290265951-290267952(+)
Zm00001d052368::4:188381023-188383024(+)
Zm00001d027503::1:6828308-6830309(+)
Zm00001d052433::4:189867845-189869846(+)
Zm00001d049746::4:42781980-42783981(-)
Zm00001d032980::1:245714499-245716500(-)
Zm00001d016705::5:173179905-173181906(-)
Zm00001d019028::7:13453659-13455660(+)
Zm00001d020041::7:88136758-88138759(-)
Zm00001d045584::9:27334244-27336245(+)
Zm00001d013432::5:11288798-11290799(+)
Zm00001d009348::8:57760516-57762517(-)
Zm00001d049826::4:46703735-46705736(+)
Zm00001d035136::6:6618617-6620618(+)
Zm00001d011358::8:148345745-148347746(+)
Zm00001d018562::5:223276622-223278623(-)
Zm00001d050934::4:132597931-132599932(+)
Zm00001d037521::6:128044703-128046704(-)
Zm00001d028367::1:32296739-32298740(-)
Zm00001d007313::2:227544545-227546546(-)
Zm00001d010811::8:128599094-128601095(+)
Zm00001d050580::4:102241014-102243015(+)
Zm00001d008503::8:10654215-10656216(+)
Zm00001d045505::9:24934917-24936918(-)
Zm00001d008360::8:6296941-6298942(+)
Zm00001d010488::8:117500904-117502905(-)
Zm00001d013032::5:3491025-3493026(-)
Zm00001d001849::2:1911930-1913931(-)
Zm00001d045954::9:49596459-49598460(-)
Zm00001d005194::2:163092517-163094518(-)
Zm00001d053016::4:209192561-209194562(+)
Zm00001d002823::2:23767421-23769422(+)
Zm00001d044816::9:3593559-3595560(+)
Zm00001d052832::4:202129642-202131643(+)
Zm00001d021839::7:164316319-164318320(+)
Zm00001d033203::1:253922414-253924415(+)
Zm00001d044034::3:217293674-217295675(+)
Zm00001d050606::4:103705099-103707100(+)
Zm00001d041405::3:117287603-117289604(+)
Zm00001d051328::4:154579734-154581735(+)
Zm00001d014811::5:63964587-63966588(+)
Zm00001d014660::5:57838019-57840020(-)
Zm00001d021541::7:155419921-155421922(-)
Zm00001d041588::3:128520263-128522264(-)
Zm00001d003004::2:29239689-29241690(+)
Zm00001d037438::6:125412758-125414759(+)
Zm00001d010054::8:97433872-97435873(-)
Zm00001d037822::6:138797270-138799271(-)
Zm00001d051790::4:169873238-169875239(+)
Zm00001d034257::1:288175499-288177500(+)
Zm00001d039852::3:16633490-16635491(+)
Zm00001d049832::4:47003027-47005028(-)
Zm00001d006483::2:209673388-209675389(+)
Zm00001d032618::1:232255501-232257502(+)
Zm00001d049961::4:56103911-56105912(+)
Zm00001d033728::1:272357073-272359074(+)
Zm00001d043862::3:212448944-212450945(-)
Zm00001d019980::7:81719302-81721303(+)
Zm00001d027306::1:2465144-2467145(+)
Zm00001d004389::2:108159843-108161844(-)
Zm00001d004169::2:88658898-88660899(-)
Zm00001d030005::1:98583926-98585927(+)
Zm00001d023552::10:9847377-9849378(+)
Zm00001d021000::7:139888921-139890922(+)
Zm00001d012752::8:179803085-179805086(-)
Zm00001d027266::1:1029625-1031626(-)
Zm00001d023909::10:27558398-27560399(+)
Zm00001d007435::2:231644638-231646639(-)
Zm00001d035818::6:52788907-52790908(-)
Zm00001d019971::7:81152103-81154104(-)
Zm00001d028313::1:30343836-30345837(-)
Zm00001d032184::1:216042054-216044055(+)
Zm00001d036018::6:66397274-66399275(-)
Zm00001d002007::2:4305293-4307294(-)
Zm00001d010888::8:132246645-132248646(-)
Zm00001d024217::10:57146002-57148003(-)
Zm00001d023755::10:18799800-18801801(+)
Zm00001d051149::4:145957778-145959779(+)
Zm00001d043160::3:190394874-190396875(-)
Zm00001d043653::3:206091665-206093666(+)
Zm00001d020471::7:116950491-116952492(-)
Zm00001d030955::1:168927885-168929886(-)
Zm00001d031928::1:207096613-207098614(+)
Zm00001d012931::5:2171688-2173689(+)
Zm00001d005881::2:191716769-191718770(-)
Zm00001d003666::2:53216925-53218926(+)
Zm00001d004551::2:117421714-117423715(-)
Zm00001d019397::7:31804112-31806113(-)
Zm00001d007470::2:232405521-232407522(-)
Zm00001d008559::8:12969752-12971753(-)
Zm00001d008939::8:26143469-26145470(-)
Zm00001d053010::4:208869047-208871048(+)
Zm00001d003083::2:31518153-31520154(+)
Zm00001d006573::2:211265084-211267085(-)
Zm00001d044774::9:2066181-2068182(-)
Zm00001d038087::6:147385224-147387225(-)
Zm00001d045596::9:28031173-28033174(-)
Zm00001d003824::2:61095513-61097514(-)
Zm00001d003796::2:59681944-59683945(+)
Zm00001d003291::2:38958108-38960109(-)
Zm00001d018598::7:411618-413619(+)
Zm00001d017365::5:193678454-193680455(+)
Zm00001d024239::10:59004670-59006671(-)
Zm00001d019542::7:41593272-41595273(+)
Zm00001d043997::3:216119315-216121316(-)
Zm00001d023593::10:11234820-11236821(+)
Zm00001d037427::6:125222560-125224561(-)
Zm00001d032691::1:234673862-234675863(-)
Zm00001d003393::2:42617862-42619863(+)
Zm00001d040937::3:80855486-80857487(-)
Zm00001d020770::7:131823304-131825305(-)
Zm00001d033837::1:275423719-275425720(-)
Zm00001d001999::2:4136348-4138349(+)
Zm00001d026387::10:144891901-144893902(-)
Zm00001d005744::2:185662310-185664311(+)
Zm00001d038852::6:165888040-165890041(+)
Zm00001d029370::1:67915060-67917061(-)
Zm00001d040727::3:60292661-60294662(+)
Zm00001d047107::9:118802342-118804343(+)
Zm00001d018287::5:217938073-217940074(+)
Zm00001d030020::1:99950181-99952182(-)
Zm00001d051447::4:158958021-158960022(-)
Zm00001d042537::3:171188489-171190490(+)
Zm00001d020225::7:100931699-100933700(-)
Zm00001d037115::6:112915136-112917137(+)
Zm00001d002244::2:8754623-8756624(+)
Zm00001d033364::1:260348626-260350627(-)
Zm00001d028218::1:26885862-26887863(+)
Zm00001d020438::7:114215028-114217029(+)
Zm00001d017714::5:205061139-205063140(-)
Zm00001d022310::7:174906539-174908540(+)
Zm00001d051759::4:168954925-168956926(-)
Zm00001d008800::8:20776230-20778231(+)
Zm00001d028778::1:46193945-46195946(-)
Zm00001d019994::7:83697626-83699627(-)
Zm00001d013821::5:21431039-21433040(+)
Zm00001d010906::8:132966702-132968703(+)
Zm00001d046974::9:113771819-113773820(+)
Zm00001d043750::3:209021166-209023167(+)
Zm00001d013651::5:16210142-16212143(-)
Zm00001d010504::8:118253792-118255793(-)
Zm00001d001885::2:2465973-2467974(-)
Zm00001d036331::6:84656182-84658183(+)
Zm00001d032530::1:229725189-229727190(-)
Zm00001d001970::2:3706172-3708173(+)
Zm00001d032163::1:215115982-215117983(+)
Zm00001d034157::1:285312163-285314164(-)
Zm00001d045026::9:10503860-10505861(+)
Zm00001d013723::5:18590210-18592211(+)
Zm00001d035681::6:40868006-40870007(-)
Zm00001d032659::1:233389265-233391266(+)
Zm00001d019659::7:48428159-48430160(+)
Zm00001d043733::3:208654158-208656159(-)
Zm00001d009327::8:56286577-56288578(-)
Zm00001d041331::3:112435674-112437675(-)
Zm00001d005040::2:155436778-155438779(+)
Zm00001d027424::1:4951515-4953516(-)
Zm00001d050258::4:77039820-77041821(+)
Zm00001d011817::8:162013394-162015395(+)
Zm00001d027982::1:19319425-19321426(-)
Zm00001d048631::4:1765284-1767285(+)
Zm00001d030761::1:158662237-158664238(+)
Zm00001d031583::1:195480442-195482443(+)
Zm00001d041265::3:109136558-109138559(+)
Zm00001d017247::5:190231144-190233145(+)
Zm00001d015597::5:100233539-100235540(+)
Zm00001d012456::8:174832320-174834321(+)
Zm00001d018699::7:2725846-2727847(+)
Zm00001d013112::5:4876052-4878053(-)
Zm00001d025865::10:132006937-132008938(-)
Zm00001d029125::1:59068930-59070931(+)
Zm00001d018649::7:1673020-1675021(-)
Zm00001d010337::8:110337533-110339534(-)
Zm00001d031575::1:195068334-195070335(-)
Zm00001d007475::2:232610565-232612566(-)
Zm00001d037404::6:124633520-124635521(-)
Zm00001d011162::8:141380826-141382827(+)
Zm00001d052272::4:185520643-185522644(+)
Zm00001d049436::4:30236844-30238845(-)
Zm00001d015693::5:108279728-108281729(+)
Zm00001d001804::2:1250127-1252128(+)
Zm00001d032214::1:217342851-217344852(-)
Zm00001d022264::7:173953956-173955957(-)
Zm00001d034443::1:293102001-293104002(-)
Zm00001d006236::2:202578627-202580628(+)
Zm00001d043889::3:213107540-213109541(+)
Zm00001d028612::1:40786794-40788795(-)
Zm00001d037381::6:123787016-123789017(-)
Zm00001d027808::1:14083061-14085062(-)
Zm00001d015863::5:127078174-127080175(+)
Zm00001d043237::3:192733381-192735382(+)
Zm00001d036862::6:104410750-104412751(+)
Zm00001d016727::5:174364285-174366286(+)
Zm00001d053722::4:239848212-239850213(+)
Zm00001d005554::2:178298136-178300137(+)
Zm00001d006857::2:217981297-217983298(+)
Zm00001d036632::6:95750844-95752845(+)
Zm00001d037735::6:135622152-135624153(+)
Zm00001d005921::2:192821000-192823001(-)
Zm00001d036008::6:65513125-65515126(+)
Zm00001d019358::7:29590663-29592664(-)
Zm00001d019920::7:75824025-75826026(+)
Zm00001d024114::10:46727676-46729677(-)
Zm00001d043365::3:197756810-197758811(+)
Zm00001d035473::6:28368893-28370894(-)
Zm00001d025574::10:122794878-122796879(-)
Zm00001d045571::9:27018042-27020043(-)
Zm00001d044071::3:218351029-218353030(+)
Zm00001d051617::4:164897074-164899075(+)
Zm00001d038118::6:148605953-148607954(-)
Zm00001d053857::4:242291768-242293769(+)
Zm00001d050836::4:125509229-125511230(+)
Zm00001d049289::4:24584880-24586881(-)
Zm00001d051096::4:142175231-142177232(-)
Zm00001d010392::8:112610125-112612126(+)
Zm00001d018660::7:2083365-2085366(+)
Zm00001d049952::4:55173983-55175984(+)
Zm00001d009314::8:54504299-54506300(-)
Zm00001d024318::10:64155746-64157747(-)
Zm00001d015326::5:84618948-84620949(-)
Zm00001d052496::4:191484073-191486074(+)
Zm00001d048011::9:147987904-147989905(+)
Zm00001d038859::6:165991209-165993210(-)
Zm00001d044292::3:224401664-224403665(+)
Zm00001d014922::5:68478641-68480642(+)
Zm00001d002973::2:28464880-28466881(+)
Zm00001d050438::4:88134946-88136947(+)
Zm00001d038634::6:161403523-161405524(-)
Zm00001d018489::5:221701462-221703463(+)
Zm00001d025964::10:134977947-134979948(-)
Zm00001d016956::5:181171772-181173773(+)
Zm00001d030620::1:148967457-148969458(+)
Zm00001d036049::6:68974107-68976108(+)
Zm00001d039111::6:170225495-170227496(-)
Zm00001d015634::5:102220421-102222422(+)
Zm00001d043293::3:194810235-194812236(-)
Zm00001d050293::4:79161510-79163511(-)
Zm00001d049101::4:16086827-16088828(+)
Zm00001d014562::5:53276265-53278266(-)
Zm00001d048132::9:150602549-150604550(-)
Zm00001d048492::9:157091517-157093518(+)
Zm00001d007012::2:220170457-220172458(+)
Zm00001d004318::2:102950767-102952768(+)
Zm00001d008462::8:9348633-9350634(+)
Zm00001d016913::5:179730050-179732051(-)
Zm00001d038218::6:151842070-151844071(-)
Zm00001d035748::6:44954771-44956772(-)
Zm00001d036125::6:73476513-73478514(+)
Zm00001d032916::1:243024439-243026440(-)
Zm00001d023785::10:20082983-20084984(-)
Zm00001d041480::3:122675554-122677555(+)
Zm00001d013242::5:6932516-6934517(+)
Zm00001d019957::7:80230684-80232685(+)
Zm00001d020374::7:110029720-110031721(-)
Zm00001d005083::2:157650805-157652806(+)
Zm00001d015857::5:126867229-126869230(-)
Zm00001d015244::5:80937056-80939057(-)
Zm00001d005100::2:158140865-158142866(+)
Zm00001d010623::8:122211284-122213285(+)
Zm00001d024534::10:76844767-76846768(-)
Zm00001d044972::9:8653643-8655644(+)
Zm00001d006876::2:218339331-218341332(-)
Zm00001d010056::8:97521055-97523056(-)
Zm00001d013642::5:16101754-16103755(-)
Zm00001d024034::10:38720255-38722256(-)
Zm00001d012733::8:179497560-179499561(-)
Zm00001d026213::10:141040398-141042399(+)
Zm00001d043229::3:192551082-192553083(-)
Zm00001d012295::8:172038018-172040019(+)
Zm00001d011391::8:149383546-149385547(+)
Zm00001d017826::5:207859263-207861264(+)
Zm00001d049134::4:17175493-17177494(-)
Zm00001d014159::5:34484404-34486405(+)
Zm00001d034278::1:288353242-288355243(+)
Zm00001d025952::10:134585060-134587061(-)
Zm00001d046222::9:72971914-72973915(+)
Zm00001d028071::1:21981622-21983623(-)
Zm00001d028368::1:32327235-32329236(-)
Zm00001d047096::9:118501618-118503619(-)
Zm00001d017845::5:208604535-208606536(-)
Zm00001d020848::7:134492501-134494502(+)
Zm00001d038057::6:146562050-146564051(+)
Zm00001d043618::3:205357400-205359401(+)
Zm00001d032807::1:238895006-238897007(+)
Zm00001d005278::2:167121952-167123953(+)
Zm00001d053247::4:222075505-222077506(+)
Zm00001d007815::2:240149100-240151101(-)
Zm00001d031938::1:207472593-207474594(+)
Zm00001d025249::10:111061722-111063723(-)
Zm00001d021902::7:165699872-165701873(+)
Zm00001d038317::6:154308872-154310873(-)
Zm00001d021384::7:150582359-150584360(+)
Zm00001d018250::5:217419611-217421612(-)
Zm00001d030345::1:123928692-123930693(+)
Zm00001d038914::6:166875477-166877478(-)
Zm00001d028261::1:28224566-28226567(+)
Zm00001d009774::8:80506827-80508828(+)
Zm00001d006683::2:214237047-214239048(+)
Zm00001d013270::5:7522963-7524964(+)
Zm00001d018515::5:222296716-222298717(+)
Zm00001d017054::5:184084513-184086514(-)
Zm00001d047279::9:125379552-125381553(+)
Zm00001d031430::1:189861143-189863144(+)
Zm00001d052347::4:187794124-187796125(-)
Zm00001d053108::4:214197422-214199423(+)
Zm00001d052725::4:199038427-199040428(-)
Zm00001d030601::1:147621494-147623495(+)
Zm00001d020532::7:121212532-121214533(+)
Zm00001d044124::3:219879871-219881872(+)
Zm00001d030548::1:143164979-143166980(-)
Zm00001d002209::2:8280296-8282297(+)
Zm00001d007937::2:243426537-243428538(+)
Zm00001d017432::5:195843467-195845468(+)
Zm00001d046475::9:91603837-91605838(+)
Zm00001d014606::5:55058033-55060034(-)
Zm00001d052445::4:190134922-190136923(+)
Zm00001d034581::1:297047439-297049440(-)
Zm00001d035629::6:37507531-37509532(+)
Zm00001d038531::6:159374969-159376970(-)
Zm00001d003990::2:74067638-74069639(-)
Zm00001d030043::1:101722067-101724068(-)
Zm00001d018829::7:6699651-6701652(-)
Zm00001d046388::9:86623752-86625753(+)
Zm00001d017896::5:209712672-209714673(+)
Zm00001d006601::2:211821902-211823903(+)
Zm00001d035907::6:59434936-59436937(-)
Zm00001d052828::4:202069171-202071172(-)
Zm00001d035797::6:50382670-50384671(+)
Zm00001d032361::1:223975646-223977647(-)
Zm00001d044395::3:227054071-227056072(+)
Zm00001d022315::7:175024251-175026252(-)
Zm00001d052262::4:185217519-185219520(+)
Zm00001d045045::9:10946102-10948103(+)
Zm00001d019426::7:33142068-33144069(-)
Zm00001d014025::5:29091827-29093828(-)
Zm00001d043170::3:190527752-190529753(-)
Zm00001d025870::10:132100673-132102674(+)
Zm00001d024708::10:84434829-84436830(-)
Zm00001d019111::7:17264720-17266721(-)
Zm00001d003084::2:31603753-31605754(+)
Zm00001d020108::7:92394510-92396511(+)
Zm00001d017836::5:208270721-208272722(-)
Zm00001d041753::3:135971167-135973168(+)
Zm00001d008428::8:8436404-8438405(+)
Zm00001d021993::7:167642272-167644273(+)
Zm00001d006680::2:214130096-214132097(-)
Zm00001d032736::1:236831603-236833604(+)
Zm00001d041576::3:127809691-127811692(-)
Zm00001d047494::9:132525109-132527110(-)
Zm00001d052144::4:180986404-180988405(+)
Zm00001d026675::10:149748980-149750981(-)
Zm00001d030669::1:152131393-152133394(+)
Zm00001d050140::4:68706356-68708357(+)
Zm00001d032655::1:233261294-233263295(+)
Zm00001d011874::8:163446211-163448212(+)
Zm00001d019667::7:49137320-49139321(+)
Zm00001d007032::2:220441452-220443453(+)
Zm00001d048083::9:149625845-149627846(+)
Zm00001d013627::5:15753930-15755931(-)
Zm00001d005247::2:165584236-165586237(+)
Zm00001d010616::8:121971615-121973616(+)
Zm00001d044267::3:223381590-223383591(+)
Zm00001d017685::5:204190065-204192066(+)
Zm00001d003268::2:38418402-38420403(-)
Zm00001d015026::5:72693854-72695855(+)
Zm00001d025761::10:128643088-128645089(+)
Zm00001d052485::4:191045010-191047011(+)
Zm00001d022468::7:178232441-178234442(-)
Zm00001d038929::6:167163220-167165221(+)
Zm00001d003319::2:40119359-40121360(-)
Zm00001d011615::8:156043613-156045614(-)
Zm00001d006459::2:208857202-208859203(+)
Zm00001d019233::7:23218272-23220273(-)
Zm00001d004516::2:116132759-116134760(-)
Zm00001d036575::6:93375250-93377251(-)
Zm00001d018552::5:222830662-222832663(+)
Zm00001d051568::4:162979166-162981167(-)
Zm00001d011256::8:144698522-144700523(-)
Zm00001d051043::4:138315443-138317444(+)
Zm00001d029832::1:89270526-89272527(-)
Zm00001d033635::1:269330267-269332268(+)
Zm00001d035603::6:36121834-36123835(+)
Zm00001d045836::9:42605397-42607398(-)
Zm00001d023439::10:5631950-5633951(-)
Zm00001d048502::9:157463592-157465593(-)
Zm00001d046801::9:106475667-106477668(+)
Zm00001d045463::9:23150360-23152361(+)
Zm00001d010992::8:136137315-136139316(-)
Zm00001d021832::7:164109567-164111568(+)
Zm00001d016154::5:147355331-147357332(+)
Zm00001d019033::7:13643842-13645843(-)
Zm00001d006794::2:216887685-216889686(-)
Zm00001d048353::9:154860036-154862037(+)
Zm00001d017236::5:189993938-189995939(+)
Zm00001d034622::1:298179146-298181147(+)
Zm00001d008686::8:17172430-17174431(-)
Zm00001d022454::7:178058726-178060727(-)
Zm00001d014292::5:39725956-39727957(+)
Zm00001d034439::1:292991396-292993397(+)
Zm00001d052742::4:199483780-199485781(+)
Zm00001d003682::2:54075021-54077022(-)
Zm00001d045311::9:18787225-18789226(+)
Zm00001d014933::5:68961253-68963254(-)
Zm00001d028909::1:50720898-50722899(-)
Zm00001d048623::4:1533693-1535694(-)
Zm00001d053906::4:243391949-243393950(-)
Zm00001d028657::1:42056084-42058085(-)
Zm00001d024560::10:78245103-78247104(+)
Zm00001d007571::2:235047394-235049395(+)
Zm00001d010112::8:99678014-99680015(+)
Zm00001d047467::9:130969944-130971945(+)
Zm00001d039399::3:3408999-3411000(+)
Zm00001d034048::1:282392907-282394908(-)
Zm00001d013199::5:6336031-6338032(+)
Zm00001d009954::8:92225110-92227111(+)
Zm00001d025240::10:110663050-110665051(-)
Zm00001d009927::8:89844329-89846330(-)
Zm00001d025557::10:122325015-122327016(-)
Zm00001d046834::9:107877590-107879591(-)
Zm00001d003472::2:45341251-45343252(-)
Zm00001d026702::10:150490276-150492277(-)
Zm00001d014278::5:39076417-39078418(-)
Zm00001d032955::1:244543477-244545478(+)
Zm00001d049959::4:55906821-55908822(+)
Zm00001d046180::9:69834570-69836571(-)
Zm00001d040679::3:57621066-57623067(+)
Zm00001d025801::10:130012015-130014016(+)
Zm00001d010797::8:128114355-128116356(+)
Zm00001d008205::8:1080151-1082152(-)
Zm00001d035215::6:10272233-10274234(+)
Zm00001d030106::1:106129014-106131015(-)
Zm00001d036138::6:74178077-74180078(+)
Zm00001d033769::1:273098356-273100357(+)
Zm00001d020528::7:120941388-120943389(+)
Zm00001d024553::10:78047088-78049089(+)
Zm00001d003107::2:32462691-32464692(-)
Zm00001d042758::3:179022406-179024407(+)
Zm00001d040431::3:43194413-43196414(-)
Zm00001d035766::6:46355303-46357304(+)
Zm00001d002886::2:25756844-25758845(-)
Zm00001d047958::9:146173388-146175389(+)
Zm00001d015082::5:74822782-74824783(-)
Zm00001d035217::6:10799506-10801507(-)
Zm00001d044666::3:234414896-234416897(+)
Zm00001d052136::4:180603176-180605177(+)
Zm00001d038960::6:167705202-167707203(+)
Zm00001d048769::4:5255275-5257276(-)
Zm00001d044203::3:221804614-221806615(+)
Zm00001d032997::1:246342283-246344284(-)
Zm00001d051725::4:168162142-168164143(-)
Zm00001d038867::6:166105530-166107531(-)
Zm00001d051048::4:138663115-138665116(+)
Zm00001d002679::2:19082718-19084719(+)
Zm00001d040513::3:47621883-47623884(+)
Zm00001d003493::2:46022886-46024887(+)
Zm00001d005813::2:189504459-189506460(+)
Zm00001d048040::9:148599129-148601130(+)
Zm00001d002436::2:12640083-12642084(-)
Zm00001d028072::1:21984774-21986775(-)
Zm00001d042166::3:154389748-154391749(+)
Zm00001d014284::5:39395563-39397564(-)
Zm00001d006343::2:205075360-205077361(+)
Zm00001d041545::3:126534317-126536318(+)
Zm00001d043839::3:211456517-211458518(+)
Zm00001d049075::4:14907669-14909670(-)
Zm00001d004088::2:81500986-81502987(-)
Zm00001d008287::8:4117251-4119252(-)
Zm00001d013331::5:8801686-8803687(+)
Zm00001d013802::5:20823336-20825337(+)
Zm00001d051296::4:152355610-152357611(+)
Zm00001d053888::4:243028847-243030848(+)
Zm00001d047726::9:140010535-140012536(+)
Zm00001d053124::4:214605717-214607718(+)
Zm00001d005384::2:171870800-171872801(+)
Zm00001d030982::1:171822795-171824796(-)
Zm00001d035447::6:25990736-25992737(-)
Zm00001d053980::4:244565300-244567301(-)
Zm00001d031082::1:176365592-176367593(+)
Zm00001d009222::8:44259355-44261356(+)
Zm00001d002295::2:9725560-9727561(-)
Zm00001d029511::1:73860255-73862256(+)
Zm00001d031463::1:191080374-191082375(+)
Zm00001d013579::5:14717511-14719512(-)
Zm00001d024627::10:81021477-81023478(-)
Zm00001d019668::7:49139122-49141123(+)
Zm00001d040286::3:35719910-35721911(+)
Zm00001d035689::6:41138464-41140465(+)
Zm00001d018490::5:221712842-221714843(-)
Zm00001d008611::8:14452204-14454205(+)
Zm00001d006536::2:210664408-210666409(+)
Zm00001d030006::1:98793742-98795743(-)
Zm00001d044815::9:3514408-3516409(+)
Zm00001d047894::9:144528049-144530050(-)
Zm00001d017110::5:185768359-185770360(-)
Zm00001d024310::10:63453494-63455495(-)
Zm00001d026295::10:143138048-143140049(-)
Zm00001d005169::2:162166715-162168716(+)
Zm00001d044502::3:230006606-230008607(-)
Zm00001d014920::5:68357212-68359213(+)
Zm00001d009598::8:72399492-72401493(+)
Zm00001d052850::4:202486926-202488927(+)
Zm00001d030813::1:161364467-161366468(+)
Zm00001d020371::7:109920513-109922514(+)
Zm00001d012849::5:1084229-1086230(-)
Zm00001d009005::8:29719885-29721886(-)
Zm00001d031412::1:189294327-189296328(-)
Zm00001d034560::1:296360757-296362758(+)
Zm00001d010542::8:119801432-119803433(-)
Zm00001d019373::7:30459360-30461361(+)
Zm00001d023689::10:15574322-15576323(-)
Zm00001d051119::4:144243499-144245500(+)
Zm00001d048129::9:150532495-150534496(-)
Zm00001d054002::4:244900906-244902907(+)
Zm00001d012615::8:177259146-177261147(+)
Zm00001d011610::8:155806422-155808423(+)
Zm00001d043082::3:188682046-188684047(+)
Zm00001d004509::2:115861338-115863339(-)
Zm00001d049703::4:40647672-40649673(-)
Zm00001d011043::8:137266958-137268959(+)
Zm00001d045876::9:45288564-45290565(-)
Zm00001d015460::5:91590486-91592487(-)
Zm00001d049020::4:12825127-12827128(+)
Zm00001d025419::10:118109380-118111381(-)
Zm00001d002681::2:19182182-19184183(+)
Zm00001d039266::3:825314-827315(+)
Zm00001d032962::1:244880479-244882480(+)
Zm00001d014744::5:61240311-61242312(+)
Zm00001d023300::10:2364919-2366920(-)
Zm00001d031811::1:202552872-202554873(+)
Zm00001d027827::1:14615519-14617520(-)
Zm00001d028240::1:27697182-27699183(-)
Zm00001d043047::3:187341005-187343006(+)
Zm00001d015887::5:129135927-129137928(-)
Zm00001d030295::1:120057791-120059792(+)
Zm00001d021947::7:166770345-166772346(+)
Zm00001d049563::4:35299050-35301051(+)
Zm00001d033895::1:277659505-277661506(-)
Zm00001d003693::2:54632042-54634043(+)
Zm00001d011566::8:154587505-154589506(+)
Zm00001d046490::9:92159169-92161170(+)
Zm00001d051307::4:152667072-152669073(+)
Zm00001d019144::7:19088902-19090903(-)
Zm00001d049409::4:29647905-29649906(-)
Zm00001d036611::6:94245043-94247044(+)
Zm00001d008233::8:2071029-2073030(-)
Zm00001d035063::6:3468474-3470475(+)
Zm00001d009114::8:37232454-37234455(-)
Zm00001d006451::2:208542900-208544901(+)
Zm00001d022542::7:179746747-179748748(+)
Zm00001d021090::7:142554447-142556448(-)
Zm00001d003100::2:32064389-32066390(-)
Zm00001d039169::6:171661937-171663938(+)
Zm00001d011121::8:139546013-139548014(-)
Zm00001d027384::1:4117218-4119219(-)
Zm00001d054037::4:245440909-245442910(-)
Zm00001d002122::2:6154645-6156646(-)
Zm00001d051154::4:146256323-146258324(+)
Zm00001d033926::1:278713021-278715022(-)
Zm00001d031656::1:197632200-197634201(+)
Zm00001d024251::10:59641300-59643301(-)
Zm00001d051732::4:168457489-168459490(+)
Zm00001d035869::6:57748180-57750181(+)
Zm00001d045732::9:35863059-35865060(-)
Zm00001d007805::2:239991000-239993001(+)
Zm00001d002514::2:14443250-14445251(+)
Zm00001d046751::9:104380208-104382209(-)
Zm00001d014239::5:37689645-37691646(-)
Zm00001d046552::9:95730723-95732724(-)
Zm00001d041531::3:126092143-126094144(-)
Zm00001d033821::1:274771843-274773844(+)
Zm00001d013554::5:14165986-14167987(-)
Zm00001d045971::9:50929131-50931132(+)
Zm00001d010515::8:118823975-118825976(-)
Zm00001d015481::5:92809680-92811681(+)
Zm00001d014601::5:54848217-54850218(+)
Zm00001d047885::9:144244706-144246707(-)
Zm00001d011159::8:141233926-141235927(+)
Zm00001d029750::1:85464005-85466006(+)
Zm00001d048443::9:156574491-156576492(-)
Zm00001d011117::8:139410249-139412250(-)
Zm00001d014172::5:34983151-34985152(-)
Zm00001d048026::9:148347441-148349442(-)
Zm00001d016518::5:165881212-165883213(+)
Zm00001d020083::7:90823773-90825774(-)
Zm00001d015228::5:80070130-80072131(+)
Zm00001d036196::6:76733463-76735464(-)
Zm00001d044460::3:228718461-228720462(-)
Zm00001d033307::1:258335964-258337965(-)
Zm00001d024337::10:65390073-65392074(-)
Zm00001d039452::3:4743443-4745444(-)
Zm00001d007886::2:241691964-241693965(+)
Zm00001d006897::2:218921124-218923125(+)
Zm00001d040678::3:57618482-57620483(-)
Zm00001d052715::4:198521165-198523166(-)
Zm00001d006512::2:210294446-210296447(-)
Zm00001d004689::2:131240892-131242893(+)
Zm00001d040100::3:27423852-27425853(+)
Zm00001d033814::1:274364575-274366576(+)
Zm00001d033975::1:279921938-279923939(-)
Zm00001d003920::2:68053663-68055664(+)
Zm00001d039614::3:9086384-9088385(+)
Zm00001d033684::1:271168180-271170181(+)
Zm00001d017901::5:209803057-209805058(+)
Zm00001d006778::2:216442182-216444183(+)
Zm00001d038011::6:145086293-145088294(+)
Zm00001d005795::2:188909204-188911205(+)
Zm00001d011519::8:153387710-153389711(-)
Zm00001d016259::5:154061849-154063850(-)
Zm00001d032884::1:241405363-241407364(-)
Zm00001d014386::5:44142923-44144924(-)
Zm00001d052747::4:199609739-199611740(+)
Zm00001d012800::5:118055-120056(+)
Zm00001d022097::7:170228855-170230856(-)
Zm00001d038006::6:144944435-144946436(+)
Zm00001d038054::6:146524274-146526275(+)
Zm00001d046039::9:58106013-58108014(+)
Zm00001d022174::7:171733321-171735322(-)
Zm00001d045152::9:14489270-14491271(+)
Zm00001d005144::2:160872791-160874792(+)
Zm00001d007903::2:242106173-242108174(-)
Zm00001d003713::2:56097013-56099014(-)
Zm00001d028330::1:31039988-31041989(+)
Zm00001d038865::6:166069966-166071967(+)
Zm00001d035226::6:15066454-15068455(+)
Zm00001d016378::5:160087127-160089128(-)
Zm00001d010713::8:125356432-125358433(-)
Zm00001d019307::7:26970432-26972433(+)
Zm00001d047076::9:117525191-117527192(-)
Zm00001d049761::4:43535309-43537310(+)
Zm00001d022570::7:180138910-180140911(-)
Zm00001d014005::5:28300821-28302822(-)
Zm00001d006446::2:208455626-208457627(+)
Zm00001d008887::8:24105076-24107077(+)
Zm00001d024002::10:35715309-35717310(-)
Zm00001d041104::3:97453084-97455085(-)
Zm00001d024117::10:46747763-46749764(+)
Zm00001d023694::10:15878458-15880459(-)
Zm00001d011823::8:162141479-162143480(+)
Zm00001d033091::1:250100935-250102936(-)
Zm00001d045973::9:51046116-51048117(+)
Zm00001d031939::1:207514035-207516036(+)
Zm00001d024413::10:69710966-69712967(+)
Zm00001d026060::10:137304010-137306011(-)
Zm00001d053234::4:221209508-221211509(+)
Zm00001d010218::8:104570457-104572458(+)
Zm00001d037626::6:132310937-132312938(-)
Zm00001d052112::4:180149552-180151553(-)
Zm00001d001914::2:2802375-2804376(+)
Zm00001d048487::9:157083467-157085468(-)
Zm00001d030680::1:152722977-152724978(+)
Zm00001d023817::10:23330949-23332950(+)
Zm00001d009532::8:69163141-69165142(+)
Zm00001d008674::8:16878885-16880886(-)
Zm00001d004913::2:148159029-148161030(+)
Zm00001d023843::10:24285275-24287276(+)
Zm00001d053698::4:239537251-239539252(-)
Zm00001d049336::4:27052720-27054721(-)
Zm00001d012004::8:166295067-166297068(+)
Zm00001d039535::3:7478191-7480192(+)
Zm00001d017043::5:183521242-183523243(-)
Zm00001d009805::8:82283332-82285333(+)
Zm00001d004806::2:140440496-140442497(+)
Zm00001d049325::4:26400859-26402860(-)
Zm00001d043431::3:199617107-199619108(-)
Zm00001d036897::6:105869522-105871523(+)
Zm00001d018099::5:214156147-214158148(+)
Zm00001d038027::6:145582987-145584988(+)
Zm00001d051565::4:162885902-162887903(+)
Zm00001d032016::1:209554212-209556213(-)
Zm00001d040188::3:31150881-31152882(-)
Zm00001d013999::5:28089420-28091421(-)
Zm00001d019853::7:70485347-70487348(-)
Zm00001d042761::3:179088099-179090100(-)
Zm00001d008777::8:19663388-19665389(-)
Zm00001d027298::1:2152731-2154732(+)
Zm00001d051363::4:155988767-155990768(+)
Zm00001d050403::4:86241128-86243129(-)
Zm00001d037660::6:133295965-133297966(-)
Zm00001d035416::6:24677807-24679808(+)
Zm00001d046628::9:99608271-99610272(+)
Zm00001d004172::2:89174702-89176703(-)
Zm00001d016163::5:147969614-147971615(-)
Zm00001d028698::1:43438025-43440026(+)
Zm00001d013795::5:20373296-20375297(-)
Zm00001d041751::3:135914406-135916407(-)
Zm00001d029200::1:62024972-62026973(+)
Zm00001d022616::7:181179860-181181861(-)
Zm00001d022324::7:175458707-175460708(+)
Zm00001d040660::3:56946106-56948107(+)
Zm00001d051649::4:165697012-165699013(-)
Zm00001d017914::5:210050634-210052635(+)
Zm00001d040731::3:60613279-60615280(-)
Zm00001d038480::6:158351279-158353280(-)
Zm00001d049709::4:41055603-41057604(-)
Zm00001d019265::7:24769601-24771602(+)
Zm00001d012744::8:179564359-179566360(+)
Zm00001d047656::9:138273542-138275543(-)
Zm00001d025573::10:122707364-122709365(+)
Zm00001d043762::3:209226906-209228907(+)
Zm00001d008863::8:23092225-23094226(+)
Zm00001d013698::5:17827412-17829413(-)
Zm00001d006872::2:218315514-218317515(-)
Zm00001d033301::1:258065002-258067003(+)
Zm00001d044998::9:9672706-9674707(-)
Zm00001d025303::10:113469735-113471736(-)
Zm00001d028416::1:34213756-34215757(-)
Zm00001d013537::5:13911312-13913313(-)
Zm00001d005540::2:178072037-178074038(-)
Zm00001d011959::8:165243971-165245972(-)
Zm00001d023784::10:20015130-20017131(+)
Zm00001d024196::10:54998400-55000401(+)
Zm00001d030296::1:120069217-120071218(+)
Zm00001d024444::10:71063792-71065793(-)
Zm00001d009878::8:86791265-86793266(+)
Zm00001d009681::8:75580072-75582073(-)
Zm00001d025660::10:125344477-125346478(-)
Zm00001d022561::7:180067783-180069784(-)
Zm00001d005161::2:161886722-161888723(-)
Zm00001d047255::9:124483382-124485383(-)
Zm00001d044324::3:225196472-225198473(+)
Zm00001d050465::4:90614157-90616158(-)
Zm00001d034006::1:281037026-281039027(-)
Zm00001d051315::4:153337315-153339316(-)
Zm00001d038106::6:148078447-148080448(+)
Zm00001d033259::1:256313562-256315563(+)
Zm00001d022209::7:172906384-172908385(-)
Zm00001d024511::10:74957787-74959788(-)
Zm00001d013664::5:16765345-16767346(+)
Zm00001d028141::1:23990305-23992306(+)
Zm00001d012027::8:166754964-166756965(-)
Zm00001d039733::3:13210696-13212697(+)
Zm00001d027622::1:9232804-9234805(-)
Zm00001d020297::7:104759109-104761110(+)
Zm00001d036956::6:107323730-107325731(-)
Zm00001d040757::3:63812137-63814138(-)
Zm00001d008334::8:5580130-5582131(-)
Zm00001d005980::2:194591442-194593443(-)
Zm00001d010927::8:133821776-133823777(-)
Zm00001d028664::1:42280401-42282402(+)
Zm00001d021242::7:146761734-146763735(+)
Zm00001d014656::5:57721632-57723633(+)
Zm00001d053145::4:216140776-216142777(-)
Zm00001d045230::9:16635879-16637880(-)
Zm00001d009202::8:42458834-42460835(-)
Zm00001d019339::7:28577809-28579810(+)
Zm00001d047156::9:120314698-120316699(-)
Zm00001d010630::8:122401755-122403756(+)
Zm00001d051479::4:160039029-160041030(-)
Zm00001d011020::8:136971773-136973774(-)
Zm00001d007253::2:225747011-225749012(-)
Zm00001d031969::1:208242589-208244590(-)
Zm00001d028104::1:23018009-23020010(+)
Zm00001d043348::3:197338250-197340251(-)
Zm00001d021122::7:143283346-143285347(-)
Zm00001d017625::5:202103943-202105944(-)
Zm00001d031126::1:178551560-178553561(+)
Zm00001d052804::4:201419139-201421140(+)
Zm00001d046374::9:85220365-85222366(+)
Zm00001d031883::1:205256432-205258433(-)
Zm00001d013215::5:6635747-6637748(-)
Zm00001d034046::1:282185396-282187397(+)
Zm00001d015333::5:84886884-84888885(-)
Zm00001d035973::6:63732964-63734965(-)
Zm00001d049163::4:18561995-18563996(+)
Zm00001d017395::5:194478348-194480349(-)
Zm00001d010805::8:128360016-128362017(+)
Zm00001d016662::5:171758149-171760150(+)
Zm00001d023536::10:9161109-9163110(+)
Zm00001d011131::8:139986714-139988715(-)
Zm00001d020475::7:117465728-117467729(-)
Zm00001d036547::6:91590595-91592596(-)
Zm00001d028304::1:29828511-29830512(+)
Zm00001d013753::5:19358708-19360709(-)
Zm00001d052404::4:189189502-189191503(-)
Zm00001d038383::6:156031916-156033917(+)
Zm00001d033707::1:271813873-271815874(+)
Zm00001d004008::2:75135115-75137116(-)
Zm00001d019332::7:28217380-28219381(+)
Zm00001d052938::4:205509090-205511091(-)
Zm00001d026394::10:145135873-145137874(-)
Zm00001d053351::4:227180798-227182799(-)
Zm00001d025694::10:126529491-126531492(-)
Zm00001d006099::2:198146446-198148447(+)
Zm00001d044518::3:230736987-230738988(-)
Zm00001d006564::2:211027228-211029229(-)
Zm00001d052693::4:197538985-197540986(+)
Zm00001d028184::1:25737043-25739044(-)
Zm00001d044727::9:590155-592156(-)
Zm00001d020510::7:119796672-119798673(-)
Zm00001d007299::2:227229497-227231498(+)
Zm00001d050003::4:58850161-58852162(-)
Zm00001d006456::2:208768603-208770604(+)
Zm00001d029712::1:83592087-83594088(+)
Zm00001d021764::7:162636908-162638909(+)
Zm00001d029118::1:58533375-58535376(+)
Zm00001d028541::1:38682256-38684257(+)
Zm00001d003903::2:66483517-66485518(+)
Zm00001d053827::4:241946191-241948192(-)
Zm00001d023738::10:18081946-18083947(+)
Zm00001d015133::5:76817697-76819698(-)
Zm00001d040738::3:60983463-60985464(+)
Zm00001d030846::1:162954757-162956758(+)
Zm00001d025893::10:133217263-133219264(+)
Zm00001d020975::7:138261323-138263324(+)
Zm00001d016796::5:176126797-176128798(-)
Zm00001d041272::3:109592252-109594253(+)
Zm00001d053767::4:240717926-240719927(-)
Zm00001d043801::3:210468126-210470127(+)
Zm00001d031578::1:195127542-195129543(-)
Zm00001d027265::1:1023139-1025140(-)
Zm00001d025624::10:124383127-124385128(-)
Zm00001d026599::10:148716558-148718559(-)
Zm00001d033990::1:280545148-280547149(-)
Zm00001d052123::4:180319146-180321147(+)
Zm00001d027278::1:1532657-1534658(-)
Zm00001d013335::5:8859421-8861422(-)
Zm00001d012528::8:176104882-176106883(+)
Zm00001d035539::6:31608118-31610119(+)
Zm00001d026531::10:147767690-147769691(+)
Zm00001d039762::3:14140676-14142677(-)
Zm00001d042722::3:178188505-178190506(+)
Zm00001d046769::9:105165171-105167172(-)
Zm00001d033522::1:265505668-265507669(-)
Zm00001d019561::7:42677355-42679356(+)
Zm00001d037929::6:142397893-142399894(+)
Zm00001d051321::4:154088080-154090081(-)
Zm00001d051080::4:141105317-141107318(-)
Zm00001d024844::10:90480606-90482607(+)
Zm00001d047455::9:130783376-130785377(-)
Zm00001d040684::3:58040913-58042914(-)
Zm00001d051919::4:174631527-174633528(+)
Zm00001d048245::9:153120313-153122314(+)
Zm00001d053074::4:212402494-212404495(-)
Zm00001d003147::2:33769375-33771376(-)
Zm00001d049461::4:31105016-31107017(-)
Zm00001d039920::3:19380132-19382133(+)
Zm00001d036098::6:72198623-72200624(-)
Zm00001d013120::5:5121609-5123610(-)
Zm00001d038368::6:155636766-155638767(+)
Zm00001d030907::1:166744309-166746310(-)
Zm00001d032408::1:225779822-225781823(+)
Zm00001d015594::5:100209735-100211736(+)
Zm00001d016551::5:167019824-167021825(-)
Zm00001d022010::7:167904317-167906318(+)
Zm00001d024208::10:56530382-56532383(+)
Zm00001d047763::9:141271694-141273695(-)
Zm00001d026038::10:136635437-136637438(+)
Zm00001d016935::5:180424687-180426688(-)
Zm00001d025018::10:99918340-99920341(-)
Zm00001d019393::7:31559595-31561596(-)
Zm00001d003048::2:30337112-30339113(+)
Zm00001d033158::1:252442964-252444965(-)
Zm00001d028924::1:51727389-51729390(-)
Zm00001d030223::1:114095776-114097777(-)
Zm00001d048461::9:156767802-156769803(-)
Zm00001d032681::1:234065233-234067234(+)
Zm00001d031291::1:185476990-185478991(-)
Zm00001d015393::5:88007323-88009324(+)
Zm00001d027784::1:13439225-13441226(-)
Zm00001d044793::9:2549336-2551337(+)
Zm00001d036678::6:97423560-97425561(+)
Zm00001d039580::3:8287700-8289701(-)
Zm00001d050182::4:71326741-71328742(+)
Zm00001d011636::8:156954637-156956638(+)
Zm00001d014081::5:31730339-31732340(+)
Zm00001d018600::7:473695-475696(-)
Zm00001d045479::9:23840875-23842876(+)
Zm00001d012060::8:167476061-167478062(-)
Zm00001d034360::1:290671351-290673352(+)
Zm00001d039073::6:169556767-169558768(-)
Zm00001d032534::1:229829772-229831773(+)
Zm00001d029489::1:72886582-72888583(-)
Zm00001d046246::9:76265941-76267942(+)
Zm00001d032546::1:230132897-230134898(+)
Zm00001d028002::1:19959582-19961583(+)
Zm00001d017916::5:210062455-210064456(-)
Zm00001d002737::2:20924172-20926173(-)
Zm00001d012697::8:178792178-178794179(-)
Zm00001d005824::2:189873242-189875243(-)
Zm00001d017011::5:182687940-182689941(-)
Zm00001d037608::6:131622870-131624871(+)
Zm00001d017241::5:190063440-190065441(-)
Zm00001d022565::7:180095491-180097492(-)
Zm00001d002307::2:10001003-10003004(-)
Zm00001d043673::3:206935128-206937129(+)
Zm00001d014486::5:49917397-49919398(-)
Zm00001d012030::8:166783565-166785566(-)
Zm00001d034735::1:300978901-300980902(-)
Zm00001d018669::7:2250435-2252436(+)
Zm00001d009419::8:63662210-63664211(+)
Zm00001d014957::5:69973864-69975865(+)
Zm00001d020953::7:137597601-137599602(+)
Zm00001d042254::3:157464786-157466787(-)
Zm00001d044756::9:1356948-1358949(+)
Zm00001d035054::6:3284204-3286205(+)
Zm00001d049678::4:39729873-39731874(+)
Zm00001d043401::3:198877271-198879272(-)
Zm00001d016814::5:177039556-177041557(+)
Zm00001d021480::7:153347177-153349178(+)
Zm00001d043432::3:199634804-199636805(+)
Zm00001d049916::4:52463291-52465292(+)
Zm00001d013203::5:6419270-6421271(-)
Zm00001d046480::9:91883851-91885852(-)
Zm00001d053865::4:242564063-242566064(-)
Zm00001d045583::9:27334426-27336427(-)
Zm00001d026346::10:143961425-143963426(-)
Zm00001d029386::1:68539633-68541634(-)
Zm00001d042017::3:147529440-147531441(+)
Zm00001d011611::8:155866258-155868259(-)
Zm00001d007405::2:230991113-230993114(-)
Zm00001d013477::5:12482362-12484363(-)
Zm00001d047349::9:127181186-127183187(-)
Zm00001d010990::8:136107110-136109111(-)
Zm00001d024071::10:41455589-41457590(+)
Zm00001d048472::9:156916851-156918852(+)
Zm00001d029060::1:56809956-56811957(+)
Zm00001d023874::10:25934964-25936965(+)
Zm00001d027422::1:4905656-4907657(+)
Zm00001d043311::3:195852922-195854923(+)
Zm00001d013282::5:7807848-7809849(+)
Zm00001d015737::5:114785384-114787385(+)
Zm00001d010908::8:133020174-133022175(+)
Zm00001d006948::2:220004056-220006057(-)
Zm00001d019844::7:68695817-68697818(+)
Zm00001d001953::2:3437457-3439458(+)
Zm00001d024605::10:80140137-80142138(-)
Zm00001d050253::4:76526772-76528773(-)
Zm00001d020001::7:84203866-84205867(-)
Zm00001d003970::2:72945505-72947506(-)
Zm00001d025129::10:105675881-105677882(-)
Zm00001d028651::1:41799900-41801901(+)
Zm00001d010532::8:119569790-119571791(+)
Zm00001d023978::10:33720514-33722515(-)
Zm00001d008987::8:28722074-28724075(-)
Zm00001d040560::3:49801301-49803302(+)
Zm00001d016182::5:148938778-148940779(+)
Zm00001d007461::2:232213855-232215856(-)
Zm00001d006508::2:210177258-210179259(-)
Zm00001d034203::1:286723261-286725262(-)
Zm00001d010608::8:121800179-121802180(-)
Zm00001d021703::7:160761468-160763469(-)
Zm00001d029828::1:89042476-89044477(+)
Zm00001d052726::4:199127479-199129480(-)
Zm00001d007139::2:223205405-223207406(-)
Zm00001d018075::5:213816219-213818220(-)
Zm00001d004645::2:124823705-124825706(+)
Zm00001d025620::10:124228210-124230211(+)
Zm00001d023994::10:35179417-35181418(-)
Zm00001d024262::10:59949052-59951053(+)
Zm00001d017444::5:196010265-196012266(+)
Zm00001d038426::6:157075400-157077401(+)
Zm00001d047105::9:118774346-118776347(+)
Zm00001d019326::7:27939086-27941087(+)
Zm00001d022425::7:177406502-177408503(+)
Zm00001d017775::5:206385107-206387108(+)
Zm00001d043350::3:197408340-197410341(+)
Zm00001d011257::8:144718810-144720811(-)
Zm00001d002751::2:21493003-21495004(-)
Zm00001d054052::4:245608416-245610417(-)
Zm00001d021584::7:157091305-157093306(+)
Zm00001d034917::1:305579868-305581869(+)
Zm00001d041583::3:128253685-128255686(-)
Zm00001d018791::7:5301257-5303258(-)
Zm00001d020628::7:125511929-125513930(-)
Zm00001d051343::4:155257057-155259058(+)
Zm00001d002891::2:25943275-25945276(+)
Zm00001d034569::1:296488319-296490320(+)
Zm00001d049210::4:20796325-20798326(-)
Zm00001d012933::5:2197428-2199429(-)
Zm00001d024928::10:95449662-95451663(+)
Zm00001d018155::5:215687698-215689699(-)
Zm00001d002675::2:19013436-19015437(-)
Zm00001d053290::4:224381059-224383060(-)
Zm00001d046693::9:102716457-102718458(+)
Zm00001d041067::3:94633830-94635831(-)
Zm00001d030549::1:143228899-143230900(+)
Zm00001d018983::7:11818244-11820245(+)
Zm00001d002051::2:5012325-5014326(+)
Zm00001d007296::2:227087891-227089892(-)
Zm00001d022117::7:170766640-170768641(+)
Zm00001d032470::1:227689250-227691251(+)
Zm00001d047633::9:137593557-137595558(+)
Zm00001d037142::6:113764092-113766093(+)
Zm00001d053363::4:227737162-227739163(+)
Zm00001d021011::7:140406950-140408951(-)
Zm00001d023566::10:10422814-10424815(-)
Zm00001d041255::3:108508729-108510730(+)
Zm00001d013427::5:11136528-11138529(+)
Zm00001d043358::3:197611150-197613151(+)
Zm00001d039758::3:14140699-14142700(-)
Zm00001d043948::3:214448220-214450221(+)
Zm00001d010199::8:103713863-103715864(+)
Zm00001d051254::4:150842443-150844444(-)
Zm00001d029008::1:54575649-54577650(+)
Zm00001d049550::4:34377333-34379334(-)
Zm00001d008889::8:24121013-24123014(-)
Zm00001d041508::3:124923181-124925182(-)
Zm00001d022273::7:174092295-174094296(+)
Zm00001d026468::10:146510237-146512238(+)
Zm00001d024617::10:80386805-80388806(-)
Zm00001d021599::7:157787822-157789823(-)
Zm00001d049605::4:37192908-37194909(-)
Zm00001d037150::6:113961295-113963296(-)
Zm00001d008189::8:753715-755716(-)
Zm00001d018303::5:218183477-218185478(-)
Zm00001d051389::4:156893648-156895649(+)
Zm00001d011399::8:149508716-149510717(-)
Zm00001d007781::2:239482992-239484993(-)
Zm00001d033870::1:276810431-276812432(+)
Zm00001d036427::6:87985823-87987824(-)
Zm00001d013241::5:6895378-6897379(+)
Zm00001d051245::4:150317276-150319277(-)
Zm00001d004480::2:114514676-114516677(+)
Zm00001d053754::4:240519634-240521635(-)
Zm00001d041985::3:146595270-146597271(+)
Zm00001d031712::1:199130607-199132608(+)
Zm00001d012550::8:176471050-176473051(+)
Zm00001d025776::10:129150447-129152448(-)
Zm00001d050509::4:94924357-94926358(+)
Zm00001d013606::5:15251815-15253816(-)
Zm00001d005713::2:184334969-184336970(-)
Zm00001d014880::5:66842495-66844496(+)
Zm00001d018850::7:7306184-7308185(-)
Zm00001d043921::3:213848986-213850987(-)
Zm00001d005594::2:180122753-180124754(-)
Zm00001d049197::4:20093781-20095782(+)
Zm00001d053447::4:231908622-231910623(-)
Zm00001d041964::3:145916534-145918535(-)
Zm00001d028668::1:42437608-42439609(-)
Zm00001d049291::4:24639575-24641576(-)
Zm00001d029579::1:77560550-77562551(-)
Zm00001d018902::7:8756839-8758840(+)
Zm00001d002229::2:8408369-8410370(+)
Zm00001d038653::6:161895853-161897854(-)
Zm00001d019247::7:23768689-23770690(-)
Zm00001d025309::10:113730119-113732120(-)
Zm00001d017353::5:193508626-193510627(+)
Zm00001d041432::3:119219677-119221678(-)
Zm00001d038868::6:166156847-166158848(-)
Zm00001d005775::2:187826999-187829000(-)
Zm00001d026303::10:143229815-143231816(+)
Zm00001d011895::8:164152639-164154640(-)
Zm00001d010349::8:110700756-110702757(-)
Zm00001d045072::9:11553536-11555537(+)
Zm00001d021844::7:164360890-164362891(-)
Zm00001d045282::9:17932774-17934775(-)
Zm00001d014325::5:41053726-41055727(-)
Zm00001d002928::2:26786095-26788096(-)
Zm00001d042253::3:157461158-157463159(-)
Zm00001d021198::7:145690828-145692829(+)
Zm00001d006717::2:215061562-215063563(-)
Zm00001d037651::6:133042709-133044710(-)
Zm00001d049640::4:38551028-38553029(-)
Zm00001d040360::3:39912912-39914913(-)
Zm00001d033855::1:275937456-275939457(+)
Zm00001d053391::4:228955743-228957744(-)
Zm00001d010145::8:101317025-101319026(-)
Zm00001d006355::2:205465696-205467697(+)
Zm00001d006167::2:200297737-200299738(+)
Zm00001d012741::8:179545906-179547907(-)
Zm00001d039090::6:169787029-169789030(+)
Zm00001d011357::8:148192028-148194029(+)
Zm00001d018157::5:215692090-215694091(+)
Zm00001d019372::7:30448383-30450384(-)
Zm00001d022456::7:178095202-178097203(+)
Zm00001d012254::8:171063321-171065322(+)
Zm00001d051439::4:158532600-158534601(+)
Zm00001d046539::9:94823346-94825347(-)
Zm00001d037921::6:142015499-142017500(-)
Zm00001d007636::2:236686306-236688307(+)
Zm00001d026544::10:147963146-147965147(+)
Zm00001d026073::10:137726494-137728495(+)
Zm00001d050145::4:69075108-69077109(-)
Zm00001d025519::10:121062027-121064028(-)
Zm00001d006791::2:216764814-216766815(+)
Zm00001d013375::5:9989222-9991223(+)
Zm00001d053790::4:241107556-241109557(+)
Zm00001d031233::1:182945673-182947674(+)
Zm00001d001857::2:2013752-2015753(+)
Zm00001d053873::4:242649170-242651171(-)
Zm00001d045734::9:35998093-36000094(-)
Zm00001d043202::3:191437082-191439083(+)
Zm00001d006779::2:216461132-216463133(+)
Zm00001d006737::2:215596133-215598134(+)
Zm00001d010511::8:118580398-118582399(+)
Zm00001d038740::6:163595169-163597170(+)
Zm00001d019245::7:23696735-23698736(+)
Zm00001d043107::3:189321499-189323500(+)
Zm00001d044640::3:233821506-233823507(-)
Zm00001d017876::5:209360392-209362393(+)
Zm00001d029490::1:72888141-72890142(+)
Zm00001d004559::2:118080732-118082733(-)
Zm00001d013911::5:24429438-24431439(+)
Zm00001d021522::7:155090763-155092764(+)
Zm00001d012799::5:93095-95096(-)
Zm00001d053805::4:241440399-241442400(+)
Zm00001d045142::9:14199476-14201477(-)
Zm00001d052651::4:195814707-195816708(+)
Zm00001d035887::6:58480077-58482078(-)
Zm00001d028352::1:31687614-31689615(-)
Zm00001d008303::8:4662013-4664014(+)
Zm00001d050401::4:86098764-86100765(-)
Zm00001d038526::6:159311246-159313247(-)
Zm00001d045760::9:37434899-37436900(+)
Zm00001d029627::1:80553516-80555517(+)
Zm00001d021341::7:149325682-149327683(+)
Zm00001d004734::2:134684951-134686952(+)
Zm00001d031327::1:186074959-186076960(-)
Zm00001d032472::1:227852297-227854298(+)
Zm00001d048642::4:2506868-2508869(+)
Zm00001d044523::3:230845113-230847114(+)
Zm00001d021938::7:166549090-166551091(+)
Zm00001d024588::10:79473188-79475189(+)
Zm00001d002223::2:8386101-8388102(+)
Zm00001d021404::7:151355045-151357046(-)
Zm00001d037433::6:125277558-125279559(-)
Zm00001d032166::1:215346586-215348587(+)
Zm00001d027809::1:14206162-14208163(+)
Zm00001d010439::8:115169280-115171281(-)
Zm00001d039231::6:173935546-173937547(-)
Zm00001d026398::10:145218112-145220113(-)
Zm00001d031352::1:187067409-187069410(+)
Zm00001d020088::7:91066934-91068935(-)
Zm00001d040010::3:22860349-22862350(-)
Zm00001d043789::3:210260838-210262839(-)
Zm00001d007640::2:236781063-236783064(+)
Zm00001d043528::3:202843448-202845449(+)
Zm00001d039156::6:171179593-171181594(+)
Zm00001d031035::1:174462691-174464692(+)
Zm00001d020808::7:133515657-133517658(+)
Zm00001d006862::2:218052822-218054823(+)
Zm00001d051865::4:172724402-172726403(-)
Zm00001d009753::8:79786965-79788966(+)
Zm00001d008880::8:23593620-23595621(+)
Zm00001d047923::9:145516600-145518601(+)
Zm00001d027718::1:12074071-12076072(-)
Zm00001d006780::2:216502885-216504886(-)
Zm00001d009407::8:63280965-63282966(-)
Zm00001d045132::9:13788915-13790916(-)
Zm00001d032383::1:224769868-224771869(-)
Zm00001d017458::5:196451377-196453378(-)
Zm00001d050755::4:121100425-121102426(-)
Zm00001d049764::4:43702463-43704464(-)
Zm00001d020209::7:100247062-100249063(-)
Zm00001d050192::4:72089372-72091373(-)
Zm00001d005431::2:173758442-173760443(-)
Zm00001d042827::3:181270455-181272456(-)
Zm00001d048953::4:10607052-10609053(-)
Zm00001d038509::6:158904801-158906802(+)
Zm00001d019948::7:79097491-79099492(-)
Zm00001d024874::10:91750839-91752840(+)
Zm00001d029758::1:86006570-86008571(-)
Zm00001d019956::7:79922260-79924261(-)
Zm00001d017237::5:190013861-190015862(-)
Zm00001d029512::1:73973464-73975465(-)
Zm00001d044917::9:7208534-7210535(-)
Zm00001d029530::1:75040277-75042278(+)
Zm00001d018893::7:8552729-8554730(-)
Zm00001d031127::1:178715519-178717520(+)
Zm00001d001900::2:2566099-2568100(-)
Zm00001d019034::7:13645776-13647777(+)
Zm00001d013829::5:21859900-21861901(-)
Zm00001d033054::1:248748012-248750013(+)
Zm00001d015866::5:127127482-127129483(+)
Zm00001d037981::6:144085187-144087188(+)
Zm00001d044110::3:219539766-219541767(+)
Zm00001d029755::1:85772105-85774106(+)
Zm00001d020943::7:137360435-137362436(+)
Zm00001d035156::6:7241654-7243655(-)
Zm00001d020552::7:122016866-122018867(-)
Zm00001d052289::4:186094713-186096714(-)
Zm00001d010920::8:133481322-133483323(+)
Zm00001d041632::3:130506707-130508708(-)
Zm00001d046763::9:104797875-104799876(+)
Zm00001d021662::7:159484072-159486073(-)
Zm00001d027519::1:7345699-7347700(-)
Zm00001d012161::8:169182211-169184212(+)
Zm00001d047054::9:116803863-116805864(+)
Zm00001d023991::10:34957187-34959188(-)
Zm00001d018318::5:218386954-218388955(-)
Zm00001d022048::7:168860229-168862230(-)
Zm00001d051225::4:149088830-149090831(+)
Zm00001d018642::7:1463553-1465554(+)
Zm00001d047142::9:119866846-119868847(+)
Zm00001d027889::1:16774822-16776823(+)
Zm00001d021864::7:164878626-164880627(+)
Zm00001d036511::6:90947955-90949956(-)
Zm00001d033100::1:250193584-250195585(+)
Zm00001d042542::3:171439098-171441099(+)
Zm00001d048184::9:151926157-151928158(+)
Zm00001d051063::4:140064881-140066882(-)
Zm00001d020862::7:134957840-134959841(-)
Zm00001d049459::4:31015760-31017761(+)
Zm00001d042731::3:178453160-178455161(+)
Zm00001d010246::8:105884125-105886126(+)
Zm00001d053913::4:243611686-243613687(-)
Zm00001d015094::5:75273220-75275221(-)
Zm00001d047194::9:121578298-121580299(+)
Zm00001d034670::1:299441157-299443158(-)
Zm00001d015759::5:116971351-116973352(+)
Zm00001d007240::2:225524362-225526363(-)
Zm00001d021907::7:165741627-165743628(+)
Zm00001d016175::5:148521997-148523998(+)
Zm00001d046884::9:108832430-108834431(-)
Zm00001d017177::5:188084070-188086071(+)
Zm00001d031460::1:191034458-191036459(-)
Zm00001d024197::10:55000871-55002872(+)
Zm00001d006194::2:201271332-201273333(-)
Zm00001d004564::2:118173841-118175842(+)
Zm00001d050885::4:128465116-128467117(-)
Zm00001d034188::1:286079893-286081894(-)
Zm00001d013602::5:15129067-15131068(+)
Zm00001d031751::1:200711485-200713486(-)
Zm00001d046681::9:102109866-102111867(+)
Zm00001d026383::10:144826699-144828700(-)
Zm00001d020228::7:101176804-101178805(-)
Zm00001d049059::4:14336064-14338065(-)
Zm00001d002369::2:11165756-11167757(-)
Zm00001d027896::1:16975661-16977662(+)
Zm00001d015533::5:96257727-96259728(+)
Zm00001d027484::1:6294734-6296735(+)
Zm00001d006702::2:214684048-214686049(+)
Zm00001d013996::5:27840454-27842455(+)
Zm00001d016549::5:167011281-167013282(-)
Zm00001d033656::1:269802127-269804128(-)
Zm00001d006130::2:199405236-199407237(+)
Zm00001d004080::2:80807366-80809367(+)
Zm00001d039296::3:1203640-1205641(+)
Zm00001d046170::9:68849593-68851594(+)
Zm00001d052497::4:191489208-191491209(-)
Zm00001d022600::7:180839086-180841087(-)
Zm00001d031263::1:184283830-184285831(-)
Zm00001d019661::7:48731973-48733974(+)
Zm00001d011927::8:164788276-164790277(-)
Zm00001d049226::4:21692068-21694069(+)
Zm00001d033248::1:256109749-256111750(-)
Zm00001d012702::8:178947430-178949431(-)
Zm00001d051871::4:172952675-172954676(+)
Zm00001d052686::4:197443595-197445596(-)
Zm00001d029544::1:75658669-75660670(-)
Zm00001d044245::3:222922188-222924189(+)
Zm00001d014085::5:31927713-31929714(-)
Zm00001d047445::9:130358123-130360124(-)
Zm00001d011848::8:162679664-162681665(-)
Zm00001d003045::2:30206645-30208646(+)
Zm00001d053613::4:236481516-236483517(+)
Zm00001d002203::2:8235959-8237960(+)
Zm00001d004279::2:99776394-99778395(+)
Zm00001d005192::2:163042577-163044578(+)
Zm00001d024946::10:96327326-96329327(-)
Zm00001d051233::4:149420063-149422064(-)
Zm00001d043580::3:204376795-204378796(+)
Zm00001d007381::2:230303400-230305401(+)
Zm00001d019365::7:29972391-29974392(+)
Zm00001d012870::5:1410264-1412265(-)
Zm00001d042842::3:181820127-181822128(-)
Zm00001d007210::2:224790418-224792419(-)
Zm00001d053067::4:211994959-211996960(-)
Zm00001d012952::5:2328031-2330032(-)
Zm00001d012284::8:171866955-171868956(-)
Zm00001d026070::10:137649911-137651912(+)
Zm00001d002025::2:4634484-4636485(-)
Zm00001d022188::7:172308093-172310094(-)
Zm00001d009279::8:50957267-50959268(-)
Zm00001d047861::9:143639141-143641142(+)
Zm00001d033558::1:267130650-267132651(+)
Zm00001d003292::2:38988789-38990790(-)
Zm00001d024278::10:61395774-61397775(+)
Zm00001d027662::1:10427028-10429029(-)
Zm00001d020387::7:110770829-110772830(-)
Zm00001d041744::3:135683490-135685491(+)
Zm00001d002879::2:25542832-25544833(+)
Zm00001d013755::5:19464885-19466886(+)
Zm00001d012812::5:700981-702982(-)
Zm00001d053953::4:244173159-244175160(-)
Zm00001d004861::2:145375659-145377660(-)
Zm00001d037413::6:124870784-124872785(+)
Zm00001d044839::9:4688269-4690270(+)
Zm00001d027366::1:3803636-3805637(+)
Zm00001d027789::1:13532643-13534644(-)
Zm00001d040234::3:33189528-33191529(+)
Zm00001d024996::10:98385721-98387722(-)
Zm00001d031696::1:198749605-198751606(-)
Zm00001d029663::1:81794656-81796657(+)
Zm00001d005124::2:159691786-159693787(-)
Zm00001d042338::3:162017959-162019960(-)
Zm00001d023929::10:29146733-29148734(+)
Zm00001d033726::1:272346251-272348252(-)
Zm00001d007963::2:244275459-244277460(-)
Zm00001d052744::4:199499440-199501441(+)
Zm00001d053964::4:244387831-244389832(-)
Zm00001d048893::4:7223154-7225155(+)
Zm00001d039441::3:4479426-4481427(+)
Zm00001d045788::9:39267309-39269310(-)
Zm00001d026207::10:140949020-140951021(-)
Zm00001d025607::10:123737129-123739130(-)
Zm00001d029714::1:83656302-83658303(-)
Zm00001d038299::6:153763810-153765811(-)
Zm00001d041961::3:145903568-145905569(-)
Zm00001d049599::4:36840146-36842147(+)
Zm00001d037227::6:116696703-116698704(+)
Zm00001d044312::3:224976456-224978457(-)
Zm00001d001814::2:1414385-1416386(+)
Zm00001d027510::1:7073660-7075661(+)
Zm00001d014134::5:33634231-33636232(-)
Zm00001d013827::5:21508353-21510354(-)
Zm00001d023683::10:15303068-15305069(+)
Zm00001d043759::3:209171803-209173804(+)
Zm00001d020843::7:134480629-134482630(-)
Zm00001d004231::2:94069855-94071856(+)
Zm00001d005286::2:167708054-167710055(+)
Zm00001d005429::2:173716505-173718506(-)
Zm00001d021309::7:148457640-148459641(-)
Zm00001d004046::2:78654503-78656504(-)
Zm00001d011673::8:158273499-158275500(-)
Zm00001d030166::1:110000560-110002561(+)
Zm00001d006673::2:214021817-214023818(-)
Zm00001d022172::7:171721649-171723650(+)
Zm00001d013599::5:15108990-15110991(+)
Zm00001d004547::2:117340653-117342654(-)
Zm00001d036490::6:90473227-90475228(-)
Zm00001d030038::1:101379648-101381649(+)
Zm00001d036425::6:87901769-87903770(-)
Zm00001d040277::3:35452271-35454272(+)
Zm00001d035459::6:27552951-27554952(-)
Zm00001d019314::7:27314102-27316103(+)
Zm00001d029336::1:66392559-66394560(-)
Zm00001d009242::8:46228710-46230711(+)
Zm00001d042676::3:176513078-176515079(-)
Zm00001d001995::2:4126405-4128406(-)
Zm00001d039899::3:18634891-18636892(+)
Zm00001d030703::1:154504419-154506420(-)
Zm00001d005710::2:184114767-184116768(+)
Zm00001d009669::8:75144732-75146733(+)
Zm00001d011537::8:153800844-153802845(-)
Zm00001d021626::7:158453980-158455981(-)
Zm00001d052632::4:195453635-195455636(-)
Zm00001d026190::10:140560472-140562473(+)
Zm00001d046694::9:102719455-102721456(-)
Zm00001d053739::4:240121411-240123412(-)
Zm00001d008599::8:14051722-14053723(+)
Zm00001d028098::1:22971378-22973379(-)
Zm00001d005436::2:173913886-173915887(+)
Zm00001d027373::1:3964420-3966421(-)
Zm00001d020717::7:129915442-129917443(+)
Zm00001d015804::5:121510784-121512785(+)
Zm00001d038637::6:161440863-161442864(+)
Zm00001d021805::7:163313852-163315853(+)
Zm00001d051052::4:138840781-138842782(+)
Zm00001d021342::7:149416103-149418104(-)
Zm00001d004731::2:134452243-134454244(+)
Zm00001d020673::7:127585206-127587207(+)
Zm00001d019063::7:14921479-14923480(-)
Zm00001d002770::2:22130345-22132346(-)
Zm00001d047301::9:126054445-126056446(+)
Zm00001d021005::7:140102480-140104481(+)
Zm00001d044471::3:229100832-229102833(+)
Zm00001d029907::1:93608144-93610145(-)
Zm00001d019237::7:23404470-23406471(-)
Zm00001d032303::1:221296370-221298371(-)
Zm00001d018887::7:8352904-8354905(+)
Zm00001d023747::10:18442195-18444196(-)
Zm00001d018565::5:223305382-223307383(-)
Zm00001d013073::5:4319601-4321602(+)
Zm00001d006198::2:201399506-201401507(-)
Zm00001d044458::3:228691265-228693266(+)
Zm00001d034843::1:303648354-303650355(-)
Zm00001d016479::5:164266061-164268062(-)
Zm00001d010482::8:117403098-117405099(-)
Zm00001d018970::7:11066961-11068962(+)
Zm00001d047211::9:122169540-122171541(+)
Zm00001d007964::2:244286076-244288077(-)
Zm00001d016529::5:166526704-166528705(+)
Zm00001d005394::2:172201341-172203342(-)
Zm00001d027281::1:1608982-1610983(+)
Zm00001d039361::3:2566841-2568842(-)
Zm00001d011487::8:152071465-152073466(+)
Zm00001d052901::4:204069668-204071669(+)
Zm00001d020189::7:98580307-98582308(-)
Zm00001d031839::1:203324637-203326638(+)
Zm00001d034125::1:284543921-284545922(+)
Zm00001d049958::4:55677477-55679478(+)
Zm00001d052110::4:179898571-179900572(+)
Zm00001d027847::1:15064044-15066045(+)
Zm00001d018418::5:220376847-220378848(-)
Zm00001d016477::5:163945170-163947171(+)
Zm00001d020418::7:112712759-112714760(+)
Zm00001d043167::3:190454237-190456238(+)
Zm00001d047558::9:135456637-135458638(-)
Zm00001d031057::1:175081054-175083055(-)
Zm00001d022120::7:170787667-170789668(+)
Zm00001d031178::1:181313754-181315755(-)
Zm00001d025236::10:110441274-110443275(+)
Zm00001d003800::2:59825167-59827168(+)
Zm00001d005337::2:169968525-169970526(-)
Zm00001d031754::1:200813453-200815454(+)
Zm00001d039337::3:2050682-2052683(-)
Zm00001d025375::10:116181801-116183802(+)
Zm00001d042074::3:149699960-149701961(-)
Zm00001d027754::1:12674128-12676129(-)
Zm00001d009017::8:30235862-30237863(+)
Zm00001d051272::4:151406923-151408924(+)
Zm00001d050633::4:106714414-106716415(+)
Zm00001d014525::5:51637728-51639729(+)
Zm00001d001909::2:2782136-2784137(-)
Zm00001d023544::10:9590922-9592923(+)
Zm00001d033309::1:258363109-258365110(+)
Zm00001d008713::8:17576925-17578926(-)
Zm00001d011813::8:161929425-161931426(+)
Zm00001d034621::1:298062185-298064186(-)
Zm00001d022131::7:170932837-170934838(+)
Zm00001d025798::10:129881014-129883015(-)
Zm00001d038796::6:164511003-164513004(+)
Zm00001d013546::5:14013698-14015699(-)
Zm00001d051259::4:150962691-150964692(-)
Zm00001d014426::5:46375854-46377855(-)
Zm00001d017862::5:209094978-209096979(-)
Zm00001d028038::1:21200043-21202044(-)
Zm00001d020068::7:89720633-89722634(+)
Zm00001d003139::2:33431319-33433320(+)
Zm00001d050508::4:94918888-94920889(+)
Zm00001d035901::6:58856258-58858259(+)
Zm00001d008237::8:2223249-2225250(+)
Zm00001d043590::3:204498495-204500496(-)
Zm00001d011180::8:142162035-142164036(+)
Zm00001d035605::6:36425844-36427845(+)
Zm00001d043800::3:210469214-210471215(-)
Zm00001d024058::10:40475527-40477528(+)
Zm00001d032325::1:222558984-222560985(+)
Zm00001d029380::1:68390922-68392923(+)
Zm00001d047884::9:144199072-144201073(-)
Zm00001d043080::3:188608870-188610871(+)
Zm00001d002629::2:17330022-17332023(-)
Zm00001d029193::1:61663167-61665168(+)
Zm00001d011640::8:157207517-157209518(+)
Zm00001d029816::1:88322978-88324979(-)
Zm00001d039251::3:562692-564693(-)
Zm00001d013343::5:8968175-8970176(+)
Zm00001d008310::8:4841088-4843089(-)
Zm00001d014991::5:71282428-71284429(-)
Zm00001d048715::4:4118392-4120393(-)
Zm00001d014844::5:65184601-65186602(+)
Zm00001d004843::2:143856637-143858638(-)
Zm00001d007218::2:225061659-225063660(-)
Zm00001d045190::9:15653950-15655951(-)
Zm00001d019854::7:70496683-70498684(-)
Zm00001d023617::10:12274024-12276025(+)
Zm00001d017150::5:187072820-187074821(-)
Zm00001d022144::7:171126049-171128050(+)
Zm00001d032249::1:218789153-218791154(+)
Zm00001d035954::6:61887123-61889124(-)
Zm00001d046172::9:68903413-68905414(+)
Zm00001d003324::2:40165370-40167371(-)
Zm00001d045927::9:47490325-47492326(-)
Zm00001d033107::1:250327189-250329190(+)
Zm00001d038835::6:165530327-165532328(-)
Zm00001d048692::4:3357761-3359762(-)
Zm00001d049865::4:49255762-49257763(-)
Zm00001d004775::2:138479346-138481347(-)
Zm00001d038762::6:164027077-164029078(-)
Zm00001d002314::2:10149940-10151941(-)
Zm00001d028083::1:22221065-22223066(-)
Zm00001d018048::5:212840380-212842381(+)
Zm00001d001974::2:3762360-3764361(-)
Zm00001d046487::9:92064805-92066806(-)
Zm00001d038730::6:163422659-163424660(+)
Zm00001d040796::3:66374298-66376299(+)
Zm00001d019345::7:28903362-28905363(+)
Zm00001d038034::6:145743471-145745472(+)
Zm00001d037512::6:127659398-127661399(-)
Zm00001d041347::3:113867637-113869638(-)
Zm00001d040707::3:59445168-59447169(-)
Zm00001d046592::9:97668226-97670227(+)
Zm00001d046454::9:90616750-90618751(+)
Zm00001d017800::5:207116679-207118680(+)
Zm00001d037332::6:121772400-121774401(-)
Zm00001d016934::5:180384454-180386455(-)
Zm00001d043215::3:192100692-192102693(+)
Zm00001d032768::1:237685143-237687144(-)
Zm00001d035870::6:57860943-57862944(+)
Zm00001d026302::10:143208075-143210076(+)
Zm00001d030909::1:166745855-166747856(+)
Zm00001d023783::10:19976908-19978909(-)
Zm00001d028782::1:46319192-46321193(-)
Zm00001d013471::5:12400483-12402484(-)
Zm00001d048381::9:155281416-155283417(-)
Zm00001d001828::2:1556644-1558645(-)
Zm00001d016742::5:174748963-174750964(-)
Zm00001d003717::2:56262007-56264008(+)
Zm00001d007600::2:235987100-235989101(-)
Zm00001d023713::10:16577893-16579894(-)
Zm00001d026439::10:145896508-145898509(-)
Zm00001d038319::6:154337541-154339542(+)
Zm00001d014899::5:67329016-67331017(-)
Zm00001d010921::8:133539795-133541796(+)
Zm00001d007446::2:231917076-231919077(+)
Zm00001d032652::1:233133800-233135801(+)
Zm00001d003728::2:56630715-56632716(+)
Zm00001d037972::6:143912618-143914619(-)
Zm00001d005519::2:177084844-177086845(+)
Zm00001d029860::1:90855931-90857932(+)
Zm00001d036420::6:87681861-87683862(+)
Zm00001d023760::10:19078901-19080902(-)
Zm00001d042264::3:158022761-158024762(-)
Zm00001d033547::1:266745892-266747893(+)
Zm00001d035715::6:42376577-42378578(-)
Zm00001d039865::3:17166630-17168631(-)
Zm00001d034826::1:303086939-303088940(+)
Zm00001d045712::9:34741826-34743827(-)
Zm00001d041169::3:101799735-101801736(+)
Zm00001d038050::6:146408072-146410073(+)
Zm00001d040577::3:50993579-50995580(-)
Zm00001d029538::1:75324328-75326329(-)
Zm00001d016683::5:172409269-172411270(+)
Zm00001d042485::3:169165518-169167519(+)
Zm00001d025619::10:124226261-124228262(+)
Zm00001d025884::10:132880161-132882162(+)
Zm00001d003284::2:38747433-38749434(+)
Zm00001d008297::8:4494009-4496010(+)
Zm00001d007646::2:236833875-236835876(+)
Zm00001d009879::8:86974485-86976486(-)
Zm00001d024823::10:89629516-89631517(-)
Zm00001d027995::1:19653984-19655985(+)
Zm00001d023267::10:1679250-1681251(+)
Zm00001d050926::4:131919788-131921789(+)
Zm00001d012521::8:176019981-176021982(+)
Zm00001d037196::6:115286932-115288933(+)
Zm00001d014256::5:38432878-38434879(+)
Zm00001d013639::5:16001114-16003115(-)
Zm00001d043259::3:193662585-193664586(+)
Zm00001d052353::4:187991383-187993384(-)
Zm00001d038723::6:163345152-163347153(+)
Zm00001d050972::4:134423080-134425081(-)
Zm00001d035551::6:32900654-32902655(+)
Zm00001d053702::4:239557033-239559034(-)
Zm00001d045728::9:35560781-35562782(-)
Zm00001d036933::6:106779956-106781957(-)
Zm00001d034553::1:296070635-296072636(+)
Zm00001d027904::1:17189665-17191666(-)
Zm00001d015682::5:106606185-106608186(+)
Zm00001d018573::5:223576581-223578582(-)
Zm00001d008406::8:7830090-7832091(+)
Zm00001d020593::7:123983403-123985404(+)
Zm00001d009240::8:45923715-45925716(-)
Zm00001d029132::1:59753776-59755777(-)
Zm00001d048764::4:5151795-5153796(-)
Zm00001d020238::7:101651254-101653255(+)
Zm00001d033795::1:273936340-273938341(+)
Zm00001d038336::6:154805256-154807257(-)
Zm00001d041007::3:89969631-89971632(-)
Zm00001d032556::1:230440589-230442590(-)
Zm00001d024169::10:52319607-52321608(+)
Zm00001d032981::1:245734572-245736573(+)
Zm00001d043096::3:189147000-189149001(-)
Zm00001d013109::5:4780011-4782012(+)
Zm00001d033511::1:265210392-265212393(+)
Zm00001d003992::2:74078181-74080182(-)
Zm00001d023499::10:7378824-7380825(-)
Zm00001d045504::9:24830211-24832212(+)
Zm00001d018595::7:182583-184584(-)
Zm00001d002944::2:27777820-27779821(+)
Zm00001d005001::2:153148242-153150243(-)
Zm00001d014882::5:66934799-66936800(+)
Zm00001d010128::8:100552688-100554689(+)
Zm00001d021073::7:142159582-142161583(+)
Zm00001d014658::5:57817641-57819642(-)
Zm00001d052602::4:194402727-194404728(+)
Zm00001d027974::1:18913471-18915472(+)
Zm00001d008488::8:9997859-9999860(+)
Zm00001d024353::10:66260833-66262834(-)
Zm00001d015817::5:123619007-123621008(+)
Zm00001d002501::2:14155308-14157309(-)
Zm00001d013100::5:4709034-4711035(-)
Zm00001d033121::1:250964376-250966377(+)
Zm00001d008983::8:28560470-28562471(+)
Zm00001d018390::5:219925288-219927289(-)
Zm00001d013284::5:7859375-7861376(+)
Zm00001d013547::5:14034207-14036208(-)
Zm00001d040202::3:31837830-31839831(-)
Zm00001d029266::1:64356702-64358703(-)
Zm00001d036827::6:102931889-102933890(+)
Zm00001d027508::1:7067605-7069606(-)
Zm00001d008211::8:1297591-1299592(+)
Zm00001d051740::4:168580149-168582150(+)
Zm00001d002790::2:22703066-22705067(+)
Zm00001d044119::3:219818944-219820945(+)
Zm00001d006308::2:204220679-204222680(+)
Zm00001d039673::3:11574181-11576182(-)
Zm00001d008585::8:13621725-13623726(-)
Zm00001d010368::8:111480166-111482167(+)
Zm00001d037463::6:126030208-126032209(+)
Zm00001d005308::2:169026342-169028343(-)
Zm00001d007921::2:242699001-242701002(-)
Zm00001d052261::4:185172996-185174997(+)
Zm00001d048920::4:7983698-7985699(+)
Zm00001d048151::9:150986159-150988160(-)
Zm00001d029081::1:57329796-57331797(-)
Zm00001d039098::6:169967273-169969274(-)
Zm00001d039101::6:170025306-170027307(-)
Zm00001d044665::3:234416047-234418048(-)
Zm00001d043217::3:192242576-192244577(-)
Zm00001d019105::7:16886470-16888471(+)
Zm00001d048272::9:153604268-153606269(+)
Zm00001d007205::2:224669274-224671275(-)
Zm00001d033666::1:269992272-269994273(-)
Zm00001d045804::9:40100684-40102685(+)
Zm00001d053775::4:240848136-240850137(+)
Zm00001d016920::5:180058877-180060878(+)
Zm00001d008326::8:5382262-5384263(-)
Zm00001d025793::10:129811943-129813944(-)
Zm00001d031418::1:189514274-189516275(-)
Zm00001d016966::5:181527986-181529987(+)
Zm00001d003520::2:46551078-46553079(+)
Zm00001d033643::1:269434279-269436280(+)
Zm00001d048404::9:155681090-155683091(-)
Zm00001d021379::7:150378780-150380781(+)
Zm00001d008592::8:13777407-13779408(-)
Zm00001d038311::6:154174461-154176462(+)
Zm00001d025098::10:103787073-103789074(-)
Zm00001d033466::1:263447096-263449097(+)
Zm00001d043692::3:207547877-207549878(-)
Zm00001d023776::10:19784122-19786123(+)
Zm00001d045353::9:19434485-19436486(-)
Zm00001d044173::3:221161321-221163322(+)
Zm00001d034659::1:299109787-299111788(+)
Zm00001d033404::1:262063312-262065313(-)
Zm00001d003773::2:58371175-58373176(+)
Zm00001d002099::2:5967615-5969616(+)
Zm00001d048575::9:159479492-159481493(+)
Zm00001d008257::8:3292611-3294612(-)
Zm00001d017312::5:192404756-192406757(-)
Zm00001d026452::10:146102216-146104217(-)
Zm00001d043272::3:193960259-193962260(+)
Zm00001d039526::3:7129757-7131758(-)
Zm00001d029205::1:62292310-62294311(+)
Zm00001d002452::2:13066791-13068792(+)
Zm00001d027892::1:16848094-16850095(-)
Zm00001d017032::5:183210659-183212660(-)
Zm00001d020915::7:136481765-136483766(-)
Zm00001d011585::8:155019347-155021348(-)
Zm00001d015956::5:134171763-134173764(-)
Zm00001d028366::1:32268864-32270865(+)
Zm00001d017120::5:185982393-185984394(+)
Zm00001d020555::7:122130411-122132412(+)
Zm00001d019252::7:24073427-24075428(-)
Zm00001d017258::5:190758823-190760824(-)
Zm00001d002850::2:24661252-24663253(+)
Zm00001d025547::10:121884502-121886503(+)
Zm00001d008238::8:2260461-2262462(-)
Zm00001d041833::3:139775537-139777538(-)
Zm00001d034565::1:296462760-296464761(+)
Zm00001d041757::3:136136125-136138126(-)
Zm00001d021288::7:147969254-147971255(+)
Zm00001d025760::10:128640246-128642247(+)
Zm00001d029270::1:64402602-64404603(+)
Zm00001d005105::2:158415329-158417330(-)
Zm00001d048774::4:5285443-5287444(-)
Zm00001d045958::9:49776466-49778467(-)
Zm00001d020384::7:110523582-110525583(+)
Zm00001d023711::10:16566441-16568442(+)
Zm00001d014721::5:60514676-60516677(+)
Zm00001d029664::1:81801532-81803533(+)
Zm00001d010325::8:109743729-109745730(+)
Zm00001d044706::3:235491947-235493948(+)
Zm00001d046534::9:94417568-94419569(-)
Zm00001d013452::5:11963327-11965328(-)
Zm00001d047531::9:134018434-134020435(-)
Zm00001d003067::2:31071940-31073941(-)
Zm00001d047612::9:137001588-137003589(+)
Zm00001d042642::3:175090924-175092925(+)
Zm00001d026568::10:148184609-148186610(+)
Zm00001d049654::4:38848480-38850481(+)
Zm00001d029650::1:81320141-81322142(+)
Zm00001d009221::8:44260447-44262448(-)
Zm00001d050823::4:124719883-124721884(+)
Zm00001d003983::2:73523641-73525642(+)
Zm00001d026637::10:149250584-149252585(+)
Zm00001d025663::10:125362444-125364445(+)
Zm00001d006283::2:203489370-203491371(+)
Zm00001d036447::6:88863979-88865980(-)
Zm00001d045046::9:10976938-10978939(-)
Zm00001d027545::1:7995131-7997132(+)
Zm00001d040178::3:30683893-30685894(+)
Zm00001d053688::4:239053554-239055555(-)
Zm00001d052411::4:189318272-189320273(+)
Zm00001d048957::4:10670336-10672337(+)
Zm00001d021346::7:149527160-149529161(+)
Zm00001d051860::4:172527848-172529849(-)
Zm00001d052231::4:184155709-184157710(-)
Zm00001d005393::2:172151801-172153802(+)
Zm00001d045050::9:11151843-11153844(+)
Zm00001d015409::5:88972058-88974059(-)
Zm00001d047423::9:129606130-129608131(+)
Zm00001d042216::3:156423366-156425367(-)
Zm00001d037429::6:125226219-125228220(+)
Zm00001d025705::10:126855304-126857305(+)
Zm00001d009463::8:65727821-65729822(-)
Zm00001d042136::3:153036188-153038189(-)
Zm00001d016070::5:142714268-142716269(+)
Zm00001d050428::4:87287638-87289639(+)
Zm00001d049094::4:15845167-15847168(+)
Zm00001d009613::8:73134476-73136477(+)
Zm00001d034305::1:288861741-288863742(+)
Zm00001d018257::5:217523950-217525951(-)
Zm00001d019670::7:49530042-49532043(+)
Zm00001d009426::8:63984068-63986069(-)
Zm00001d012688::8:178700513-178702514(-)
Zm00001d049736::4:42104677-42106678(+)
Zm00001d046774::9:105253240-105255241(+)
Zm00001d049902::4:51438734-51440735(-)
Zm00001d035647::6:38174220-38176221(-)
Zm00001d023652::10:13700953-13702954(-)
Zm00001d026528::10:147614252-147616253(+)
Zm00001d033147::1:252110129-252112130(-)
Zm00001d010687::8:124480098-124482099(+)
Zm00001d052012::4:176579630-176581631(-)
Zm00001d006066::2:197194055-197196056(+)
Zm00001d027515::1:7258523-7260524(-)
Zm00001d043103::3:189307253-189309254(+)
Zm00001d041095::3:97128713-97130714(-)
Zm00001d036990::6:108474743-108476744(-)
Zm00001d040667::3:57057070-57059071(+)
Zm00001d039890::3:18009049-18011050(+)
Zm00001d044089::3:218799794-218801795(-)
Zm00001d014425::5:46350364-46352365(-)
Zm00001d013252::5:7136751-7138752(+)
Zm00001d037607::6:131562271-131564272(-)
Zm00001d031227::1:182704948-182706949(-)
Zm00001d033308::1:258346181-258348182(-)
Zm00001d003058::2:30706546-30708547(+)
Zm00001d047245::9:123902126-123904127(-)
Zm00001d049045::4:13818644-13820645(-)
Zm00001d028827::1:47800008-47802009(-)
Zm00001d005432::2:173780386-173782387(+)
Zm00001d032086::1:212143940-212145941(+)
Zm00001d049161::4:18470012-18472013(+)
Zm00001d016532::5:166583710-166585711(-)
Zm00001d037081::6:111654048-111656049(+)
Zm00001d003188::2:35039654-35041655(-)
Zm00001d035480::6:28851582-28853583(-)
Zm00001d017777::5:206414073-206416074(-)
Zm00001d005541::2:178095462-178097463(-)
Zm00001d034083::1:283637634-283639635(-)
Zm00001d038861::6:166021391-166023392(-)
Zm00001d038232::6:152067880-152069881(-)
Zm00001d047386::9:128435901-128437902(-)
Zm00001d029576::1:77174645-77176646(-)
Zm00001d006102::2:198164580-198166581(+)
Zm00001d048635::4:1861984-1863985(+)
Zm00001d005030::2:154829503-154831504(+)
Zm00001d039264::3:765583-767584(+)
Zm00001d016512::5:165504417-165506418(+)
Zm00001d050406::4:86373430-86375431(+)
Zm00001d038361::6:155374401-155376402(+)
Zm00001d002075::2:5454738-5456739(+)
Zm00001d006645::2:213343160-213345161(-)
Zm00001d053816::4:241613697-241615698(+)
Zm00001d034330::1:289588547-289590548(-)
Zm00001d015248::5:81117761-81119762(-)
Zm00001d040850::3:71600958-71602959(-)
Zm00001d037322::6:121066895-121068896(+)
Zm00001d026205::10:140894164-140896165(-)
Zm00001d011643::8:157372796-157374797(+)
Zm00001d016027::5:140213243-140215244(+)
Zm00001d035491::6:29353703-29355704(-)
Zm00001d002847::2:24474897-24476898(+)
Zm00001d027517::1:7300299-7302300(-)
Zm00001d049871::4:49804678-49806679(+)
Zm00001d025853::10:131516669-131518670(+)
Zm00001d037531::6:128395303-128397304(-)
Zm00001d025599::10:123601318-123603319(-)
Zm00001d007071::2:221448421-221450422(+)
Zm00001d014516::5:51297181-51299182(-)
Zm00001d040641::3:55751987-55753988(-)
Zm00001d051427::4:158191257-158193258(-)
Zm00001d005064::2:156946568-156948569(-)
Zm00001d028804::1:46897166-46899167(+)
Zm00001d010339::8:110344209-110346210(-)
Zm00001d024596::10:79829434-79831435(+)
Zm00001d051965::4:175527899-175529900(-)
Zm00001d014366::5:43075659-43077660(-)
Zm00001d053316::4:225849092-225851093(+)
Zm00001d022360::7:176114026-176116027(-)
Zm00001d010763::8:127323244-127325245(+)
Zm00001d048215::9:152595797-152597798(-)
Zm00001d013956::5:26132791-26134792(-)
Zm00001d035444::6:25702443-25704444(-)
Zm00001d009287::8:52298911-52300912(+)
Zm00001d014418::5:45734696-45736697(-)
Zm00001d044180::3:221248492-221250493(+)
Zm00001d024659::10:82480585-82482586(+)
Zm00001d052325::4:187126501-187128502(+)
Zm00001d045956::9:49744237-49746238(-)
Zm00001d041873::3:141733592-141735593(+)
Zm00001d021871::7:165005368-165007369(+)
Zm00001d006041::2:196157466-196159467(-)
Zm00001d041975::3:146345386-146347387(-)
Zm00001d003889::2:65460478-65462479(-)
Zm00001d048710::4:3839429-3841430(-)
Zm00001d018609::7:833954-835955(+)
Zm00001d043195::3:191222060-191224061(+)
Zm00001d013838::5:22092002-22094003(+)
Zm00001d027573::1:8307323-8309324(+)
Zm00001d049420::4:29947387-29949388(-)
Zm00001d053041::4:210327892-210329893(-)
Zm00001d049141::4:17582810-17584811(-)
Zm00001d034618::1:297931247-297933248(+)
Zm00001d054044::4:245525258-245527259(-)
Zm00001d015430::5:89672212-89674213(+)
Zm00001d021246::7:146811583-146813584(+)
Zm00001d035579::6:34689200-34691201(+)
Zm00001d001797::2:1073877-1075878(-)
Zm00001d034444::1:293193140-293195141(-)
Zm00001d045636::9:30233749-30235750(-)
Zm00001d009572::8:71292072-71294073(+)
Zm00001d008311::8:4839230-4841231(+)
Zm00001d026106::10:138567653-138569654(+)
Zm00001d012859::5:1223097-1225098(-)
Zm00001d041461::3:121784159-121786160(-)
Zm00001d028730::1:44535802-44537803(-)
Zm00001d036233::6:78381360-78383361(-)
Zm00001d049232::4:21989484-21991485(-)
Zm00001d012544::8:176419376-176421377(+)
Zm00001d033767::1:273085650-273087651(+)
Zm00001d050857::4:127181794-127183795(-)
Zm00001d028619::1:41021501-41023502(-)
Zm00001d052811::4:201674650-201676651(-)
Zm00001d037448::6:125638260-125640261(+)
Zm00001d024082::10:42493743-42495744(-)
Zm00001d018420::5:220378338-220380339(+)
Zm00001d012960::5:2379845-2381846(-)
Zm00001d038961::6:167712389-167714390(-)
Zm00001d040708::3:59517269-59519270(+)
Zm00001d026169::10:140262040-140264041(+)
Zm00001d051290::4:151993164-151995165(-)
Zm00001d042792::3:179776412-179778413(-)
Zm00001d021502::7:154176211-154178212(-)
Zm00001d010092::8:99055377-99057378(-)
Zm00001d025878::10:132463176-132465177(+)
Zm00001d028025::1:20832187-20834188(+)
Zm00001d042024::3:147727400-147729401(-)
Zm00001d012760::8:180055415-180057416(-)
Zm00001d013796::5:20373569-20375570(+)
Zm00001d051954::4:175234679-175236680(+)
Zm00001d008992::8:29057560-29059561(+)
Zm00001d012737::8:179529750-179531751(-)
Zm00001d026630::10:149191205-149193206(-)
Zm00001d046381::9:85599471-85601472(+)
Zm00001d038493::6:158546270-158548271(-)
Zm00001d039911::3:19187672-19189673(-)
Zm00001d040759::3:63860822-63862823(-)
Zm00001d045787::9:39205535-39207536(-)
Zm00001d042154::3:153990174-153992175(-)
Zm00001d031561::1:194341902-194343903(-)
Zm00001d029814::1:88198130-88200131(-)
Zm00001d021565::7:156210893-156212894(-)
Zm00001d046261::9:77153617-77155618(-)
Zm00001d014704::5:59969692-59971693(+)
Zm00001d017930::5:210261941-210263942(-)
Zm00001d005727::2:184927623-184929624(+)
Zm00001d029393::1:68682921-68684922(-)
Zm00001d034893::1:304952942-304954943(+)
Zm00001d048355::9:154873696-154875697(+)
Zm00001d050205::4:73444975-73446976(+)
Zm00001d021652::7:159152510-159154511(-)
Zm00001d036760::6:99960238-99962239(-)
Zm00001d020792::7:132837044-132839045(+)
Zm00001d039491::3:5767859-5769860(-)
Zm00001d009115::8:37494226-37496227(+)
Zm00001d037086::6:111761626-111763627(-)
Zm00001d051866::4:172759023-172761024(+)
Zm00001d017773::5:206383690-206385691(-)
Zm00001d036240::6:78622433-78624434(-)
Zm00001d002481::2:13632612-13634613(-)
Zm00001d011199::8:142753922-142755923(+)
Zm00001d002654::2:18310994-18312995(+)
Zm00001d026030::10:136403865-136405866(-)
Zm00001d013712::5:18265022-18267023(+)
Zm00001d046202::9:71571839-71573840(-)
Zm00001d046540::9:94831259-94833260(-)
Zm00001d002538::2:14985197-14987198(+)
Zm00001d047881::9:144122660-144124661(+)
Zm00001d017000::5:182398565-182400566(+)
Zm00001d010314::8:109190092-109192093(+)
Zm00001d037052::6:110627865-110629866(-)
Zm00001d011418::8:149938287-149940288(+)
Zm00001d014585::5:54419900-54421901(-)
Zm00001d030967::1:169595325-169597326(+)
Zm00001d005745::2:185840382-185842383(-)
Zm00001d028151::1:24294912-24296913(+)
Zm00001d027546::1:8016152-8018153(+)
Zm00001d047990::9:147345720-147347721(-)
Zm00001d004994::2:152812570-152814571(+)
Zm00001d008212::8:1353555-1355556(+)
Zm00001d020445::7:114911485-114913486(-)
Zm00001d007373::2:230075332-230077333(+)
Zm00001d023655::10:13759114-13761115(-)
Zm00001d042442::3:167611893-167613894(-)
Zm00001d010808::8:128525151-128527152(+)
Zm00001d020677::7:127732530-127734531(-)
Zm00001d027918::1:17614629-17616630(-)
Zm00001d018615::7:1026298-1028299(-)
Zm00001d007715::2:238065672-238067673(-)
Zm00001d007202::2:224646164-224648165(-)
Zm00001d032535::1:229846154-229848155(+)
Zm00001d018371::5:219424177-219426178(+)
Zm00001d017981::5:211301898-211303899(+)
Zm00001d016476::5:163838765-163840766(+)
Zm00001d007049::2:220869676-220871677(-)
Zm00001d020666::7:127321566-127323567(-)
Zm00001d016172::5:148415009-148417010(-)
Zm00001d007161::2:223602812-223604813(-)
Zm00001d008173::8:175809-177810(+)
Zm00001d034350::1:290343242-290345243(+)
Zm00001d031641::1:197115082-197117083(-)
Zm00001d030963::1:169508499-169510500(-)
Zm00001d017895::5:209713777-209715778(-)
Zm00001d014519::5:51445910-51447911(+)
Zm00001d032316::1:221940640-221942641(+)
Zm00001d047732::9:140180426-140182427(+)
Zm00001d045316::9:18808592-18810593(+)
Zm00001d025572::10:122640356-122642357(+)
Zm00001d039287::3:1053928-1055929(+)
Zm00001d013061::5:4065303-4067304(-)
Zm00001d048107::9:150340699-150342700(-)
Zm00001d051184::4:147685182-147687183(+)
Zm00001d034148::1:285031661-285033662(+)
Zm00001d025484::10:120220670-120222671(+)
Zm00001d053901::4:243352597-243354598(+)
Zm00001d026306::10:143269898-143271899(+)
Zm00001d004941::2:149619082-149621083(-)
Zm00001d013523::5:13542763-13544764(+)
Zm00001d004956::2:150596817-150598818(-)
Zm00001d025551::10:122025529-122027530(-)
Zm00001d051571::4:163131713-163133714(-)
Zm00001d028549::1:38972464-38974465(-)
Zm00001d008404::8:7747309-7749310(-)
Zm00001d022537::7:179681253-179683254(-)
Zm00001d006596::2:211797512-211799513(-)
Zm00001d047461::9:130895762-130897763(-)
Zm00001d051483::4:160083749-160085750(-)
Zm00001d052760::4:199961807-199963808(+)
Zm00001d019388::7:31277586-31279587(+)
Zm00001d025275::10:112166824-112168825(+)
Zm00001d005765::2:187198199-187200200(+)
Zm00001d031136::1:179008846-179010847(+)
Zm00001d049267::4:23798304-23800305(-)
Zm00001d009465::8:65748617-65750618(-)
Zm00001d049295::4:24980332-24982333(+)
Zm00001d032991::1:246034440-246036441(-)
Zm00001d043490::3:201673441-201675442(+)
Zm00001d029769::1:86284849-86286850(+)
Zm00001d053648::4:238151725-238153726(+)
Zm00001d028748::1:45268316-45270317(-)
Zm00001d013861::5:23157170-23159171(-)
Zm00001d010512::8:118586580-118588581(+)
Zm00001d017576::5:200174935-200176936(-)
Zm00001d006625::2:212799408-212801409(-)
Zm00001d040696::3:58891980-58893981(-)
Zm00001d005889::2:191790560-191792561(+)
Zm00001d018086::5:213976891-213978892(-)
Zm00001d027769::1:13183133-13185134(-)
Zm00001d039418::3:3842457-3844458(+)
Zm00001d013169::5:5799235-5801236(+)
Zm00001d026647::10:149344275-149346276(+)
Zm00001d033252::1:256142315-256144316(-)
Zm00001d049403::4:29505395-29507396(+)
Zm00001d009410::8:63368601-63370602(-)
Zm00001d045371::9:19938084-19940085(+)
Zm00001d044488::3:229577969-229579970(-)
Zm00001d029916::1:94182867-94184868(-)
Zm00001d050754::4:121062015-121064016(-)
Zm00001d052785::4:200789446-200791447(+)
Zm00001d042260::3:157877975-157879976(+)
Zm00001d009872::8:86439760-86441761(-)
Zm00001d040442::3:43567909-43569910(+)
Zm00001d016211::5:150583980-150585981(-)
Zm00001d008564::8:13136731-13138732(-)
Zm00001d015484::5:92902119-92904120(-)
Zm00001d032670::1:233742513-233744514(-)
Zm00001d015182::5:78512380-78514381(-)
Zm00001d024148::10:49669659-49671660(-)
Zm00001d020245::7:101950194-101952195(-)
Zm00001d027758::1:12771496-12773497(-)
Zm00001d005419::2:173365155-173367156(+)
Zm00001d027655::1:10258251-10260252(-)
Zm00001d037175::6:114788442-114790443(+)
Zm00001d035511::6:30355855-30357856(-)
Zm00001d007951::2:243947408-243949409(+)
Zm00001d004407::2:110124678-110126679(-)
Zm00001d036877::6:105438112-105440113(+)
Zm00001d053222::4:220765718-220767719(+)
Zm00001d020428::7:113327413-113329414(-)
Zm00001d041884::3:142361952-142363953(-)
Zm00001d032125::1:213877124-213879125(-)
Zm00001d025771::10:129063352-129065353(-)
Zm00001d049254::4:22960066-22962067(-)
Zm00001d007454::2:232020017-232022018(+)
Zm00001d023653::10:13699971-13701972(+)
Zm00001d003227::2:36784673-36786674(+)
Zm00001d027580::1:8371478-8373479(-)
Zm00001d044409::3:227434578-227436579(-)
Zm00001d017481::5:197259809-197261810(+)
Zm00001d022424::7:177375526-177377527(-)
Zm00001d036995::6:108559373-108561374(+)
Zm00001d019637::7:47406764-47408765(-)
Zm00001d051908::4:174317507-174319508(+)
Zm00001d030232::1:114927283-114929284(+)
Zm00001d015885::5:128938971-128940972(+)
Zm00001d002449::2:12912590-12914591(+)
Zm00001d041147::3:100324225-100326226(-)
Zm00001d042879::3:182653709-182655710(-)
Zm00001d007034::2:220602098-220604099(-)
Zm00001d033711::1:271956160-271958161(+)
Zm00001d030076::1:103901324-103903325(-)
Zm00001d003224::2:36778980-36780981(-)
Zm00001d032328::1:222600862-222602863(+)
Zm00001d047182::9:121103578-121105579(-)
Zm00001d053079::4:212654228-212656229(+)
Zm00001d043982::3:215549932-215551933(-)
Zm00001d041168::3:101768710-101770711(-)
Zm00001d047376::9:128094720-128096721(+)
Zm00001d021473::7:153175826-153177827(+)
Zm00001d021498::7:154119590-154121591(+)
Zm00001d020594::7:124091533-124093534(-)
Zm00001d053686::4:239027744-239029745(+)
Zm00001d051265::4:151149436-151151437(+)
Zm00001d016361::5:159220622-159222623(-)
Zm00001d006647::2:213348664-213350665(-)
Zm00001d023579::10:10651708-10653709(-)
Zm00001d022364::7:176148477-176150478(+)
Zm00001d032123::1:213818512-213820513(+)
Zm00001d039828::3:15997969-15999970(-)
Zm00001d043953::3:214756548-214758549(-)
Zm00001d019545::7:41787995-41789996(-)
Zm00001d029033::1:55448858-55450859(+)
Zm00001d038782::6:164321746-164323747(+)
Zm00001d013568::5:14449539-14451540(+)
Zm00001d023350::10:3916058-3918059(-)
Zm00001d035672::6:40183963-40185964(+)
Zm00001d022505::7:179060744-179062745(-)
Zm00001d006113::2:198821668-198823669(-)
Zm00001d050985::4:135265296-135267297(+)
Zm00001d002688::2:19329345-19331346(-)
Zm00001d011214::8:143199886-143201887(+)
Zm00001d024933::10:95592933-95594934(-)
Zm00001d005426::2:173610517-173612518(+)
Zm00001d003414::2:43703684-43705685(+)
Zm00001d044387::3:226733862-226735863(-)
Zm00001d042829::3:181366922-181368923(+)
Zm00001d035046::6:3072439-3074440(+)
Zm00001d007560::2:234895054-234897055(-)
Zm00001d007675::2:237249149-237251150(+)
Zm00001d016695::5:172831740-172833741(-)
Zm00001d047765::9:141345899-141347900(-)
Zm00001d052060::4:178017570-178019571(+)
Zm00001d032921::1:243132486-243134487(-)
Zm00001d013038::5:3585390-3587391(+)
Zm00001d038490::6:158528167-158530168(-)
Zm00001d004190::2:90079088-90081089(+)
Zm00001d007585::2:235405986-235407987(-)
Zm00001d014640::5:56942250-56944251(-)
Zm00001d018413::5:220251582-220253583(+)
Zm00001d034166::1:285646783-285648784(-)
Zm00001d032427::1:226004595-226006596(+)
Zm00001d032485::1:228139721-228141722(+)
Zm00001d030526::1:141708995-141710996(-)
Zm00001d016100::5:144546615-144548616(-)
Zm00001d037006::6:108816444-108818445(+)
Zm00001d012932::5:2182442-2184443(+)
Zm00001d029280::1:64686335-64688336(-)
Zm00001d013692::5:17666859-17668860(-)
Zm00001d016026::5:140198158-140200159(+)
Zm00001d008648::8:15865704-15867705(+)
Zm00001d006447::2:208479068-208481069(-)
Zm00001d051831::4:171494455-171496456(-)
Zm00001d016122::5:145590631-145592632(+)
Zm00001d051261::4:151011819-151013820(+)
Zm00001d020365::7:109604171-109606172(-)
Zm00001d021775::7:162844390-162846391(+)
Zm00001d037641::6:132668290-132670291(-)
Zm00001d048256::9:153314470-153316471(+)
Zm00001d002703::2:19701727-19703728(+)
Zm00001d024999::10:98628771-98630772(-)
Zm00001d040343::3:39040379-39042380(+)
Zm00001d044521::3:230843253-230845254(-)
Zm00001d006604::2:211886192-211888193(-)
Zm00001d015290::5:82879219-82881220(-)
Zm00001d031392::1:188716545-188718546(-)
Zm00001d007532::2:234164117-234166118(-)
Zm00001d026154::10:139924547-139926548(+)
Zm00001d033196::1:253430411-253432412(+)
Zm00001d003812::2:60532657-60534658(-)
Zm00001d039276::3:915128-917129(+)
Zm00001d013314::5:8361285-8363286(+)
Zm00001d014872::5:66603727-66605728(+)
Zm00001d006944::2:219964043-219966044(+)
Zm00001d011622::8:156362841-156364842(+)
Zm00001d013008::5:3159012-3161013(-)
Zm00001d050851::4:126958484-126960485(+)
Zm00001d010241::8:105692052-105694053(-)
Zm00001d008398::8:7256817-7258818(-)
Zm00001d010010::8:95007392-95009393(-)
Zm00001d045631::9:29289639-29291640(-)
Zm00001d040851::3:71657125-71659126(-)
Zm00001d021748::7:162165956-162167957(+)
Zm00001d040191::3:31617778-31619779(+)
Zm00001d019946::7:78558029-78560030(+)
Zm00001d004894::2:147270303-147272304(-)
Zm00001d018461::5:221212421-221214422(+)
Zm00001d020296::7:104760160-104762161(-)
Zm00001d018859::7:7530477-7532478(+)
Zm00001d012604::8:177069068-177071069(+)
Zm00001d022038::7:168395642-168397643(+)
Zm00001d031766::1:201191120-201193121(-)
Zm00001d038224::6:151979299-151981300(-)
Zm00001d012974::5:2624157-2626158(-)
Zm00001d037045::6:110222318-110224319(+)
Zm00001d019287::7:25819365-25821366(+)
Zm00001d053283::4:223936514-223938515(-)
Zm00001d002357::2:10766614-10768615(+)
Zm00001d003252::2:37955393-37957394(+)
Zm00001d003400::2:43086535-43088536(-)
Zm00001d042899::3:183390003-183392004(-)
Zm00001d027581::1:8373109-8375110(-)
Zm00001d033368::1:260632596-260634597(-)
Zm00001d016273::5:155107148-155109149(-)
Zm00001d030760::1:158435409-158437410(+)
Zm00001d052556::4:192906762-192908763(+)
Zm00001d048611::4:1282211-1284212(+)
Zm00001d047787::9:141786226-141788227(-)
Zm00001d022045::7:168611657-168613658(-)
Zm00001d047143::9:120015250-120017251(+)
Zm00001d017746::5:205828715-205830716(-)
Zm00001d018207::5:216596324-216598325(+)
Zm00001d034119::1:284490615-284492616(+)
Zm00001d049202::4:20465412-20467413(+)
Zm00001d015780::5:118855394-118857395(+)
Zm00001d014364::5:42933690-42935691(-)
Zm00001d048781::4:5467643-5469644(+)
Zm00001d038147::6:149396692-149398693(+)
Zm00001d021700::7:160735997-160737998(-)
Zm00001d023459::10:6298238-6300239(-)
Zm00001d049944::4:54581547-54583548(+)
Zm00001d002945::2:27824774-27826775(-)
Zm00001d033026::1:247669796-247671797(+)
Zm00001d010628::8:122252745-122254746(-)
Zm00001d024210::10:56610219-56612220(+)
Zm00001d045610::9:28671374-28673375(-)
Zm00001d044717::9:57800-59801(+)
Zm00001d018238::5:217195033-217197034(-)
Zm00001d018144::5:215391163-215393164(+)
Zm00001d016744::5:174759400-174761401(+)
Zm00001d034807::1:302529654-302531655(-)
Zm00001d009931::8:90451515-90453516(-)
Zm00001d004983::2:152198818-152200819(+)
Zm00001d034984::6:797175-799176(+)
Zm00001d043690::3:207536758-207538759(-)
Zm00001d044069::3:218285794-218287795(+)
Zm00001d038257::6:152494111-152496112(-)
Zm00001d038843::6:165656326-165658327(-)
Zm00001d020479::7:117954398-117956399(+)
Zm00001d045405::9:20782988-20784989(+)
Zm00001d033367::1:260534813-260536814(-)
Zm00001d040365::3:40178932-40180933(+)
Zm00001d019586::7:44698704-44700705(-)
Zm00001d048505::9:157489056-157491057(-)
Zm00001d019852::7:69870326-69872327(+)
Zm00001d041449::3:120549110-120551111(-)
Zm00001d017449::5:196102044-196104045(+)
Zm00001d009883::8:87299877-87301878(+)
Zm00001d016659::5:171620572-171622573(-)
Zm00001d047474::9:131318675-131320676(+)
Zm00001d006414::2:207261901-207263902(-)
Zm00001d011617::8:156107280-156109281(-)
Zm00001d036793::6:101129351-101131352(-)
Zm00001d012861::5:1282568-1284569(-)
Zm00001d049024::4:12952478-12954479(-)
Zm00001d043831::3:211087672-211089673(+)
Zm00001d050937::4:132631935-132633936(-)
Zm00001d012665::8:178293353-178295354(-)
Zm00001d010255::8:106231971-106233972(+)
Zm00001d050660::4:112896694-112898695(-)
Zm00001d002929::2:26785329-26787330(+)
Zm00001d054039::4:245456605-245458606(+)
Zm00001d034105::1:284101727-284103728(-)
Zm00001d021395::7:150909544-150911545(-)
Zm00001d051099::4:142304019-142306020(-)
Zm00001d026256::10:142143726-142145727(-)
Zm00001d023218::10:699002-701003(-)
Zm00001d002348::2:10672981-10674982(-)
Zm00001d049450::4:30696929-30698930(+)
Zm00001d038076::6:146983713-146985714(+)
Zm00001d029572::1:76876571-76878572(-)
Zm00001d021490::7:153923118-153925119(-)
Zm00001d028635::1:41473344-41475345(+)
Zm00001d029303::1:65494951-65496952(+)
Zm00001d020329::7:106852341-106854342(+)
Zm00001d017754::5:205922777-205924778(+)
Zm00001d018731::7:3335216-3337217(-)
Zm00001d025859::10:131637934-131639935(-)
Zm00001d044470::3:229098311-229100312(-)
Zm00001d009411::8:63373018-63375019(-)
Zm00001d019460::7:34717888-34719889(-)
Zm00001d014271::5:38632256-38634257(-)
Zm00001d027427::1:5097639-5099640(-)
Zm00001d053675::4:238808729-238810730(-)
Zm00001d016335::5:157890698-157892699(+)
Zm00001d020806::7:133442380-133444381(+)
Zm00001d020170::7:97042372-97044373(-)
Zm00001d052379::4:188627662-188629663(+)
Zm00001d003954::2:72099935-72101936(+)
Zm00001d004462::2:113400857-113402858(-)
Zm00001d006499::2:210033631-210035632(-)
Zm00001d041488::3:123486566-123488567(+)
Zm00001d034106::1:284126209-284128210(-)
Zm00001d043835::3:211304882-211306883(-)
Zm00001d021842::7:164337035-164339036(-)
Zm00001d028450::1:35275320-35277321(+)
Zm00001d039252::3:565644-567645(-)
Zm00001d043458::3:200567022-200569023(-)
Zm00001d024712::10:84552985-84554986(+)
Zm00001d031640::1:197107201-197109202(+)
Zm00001d021642::7:158944865-158946866(-)
Zm00001d030275::1:118378900-118380901(-)
Zm00001d032321::1:222199911-222201912(+)
Zm00001d043895::3:213253503-213255504(-)
Zm00001d044367::3:226314840-226316841(-)
Zm00001d035779::6:48225177-48227178(+)
Zm00001d023510::10:8029833-8031834(-)
Zm00001d033214::1:254402305-254404306(-)
Zm00001d037808::6:138451959-138453960(+)
Zm00001d053594::4:235779910-235781911(+)
Zm00001d012899::5:1765667-1767668(-)
Zm00001d047886::9:144312450-144314451(-)
Zm00001d030164::1:109870585-109872586(-)
Zm00001d045744::9:36409874-36411875(-)
Zm00001d009365::8:60082485-60084486(+)
Zm00001d010313::8:109191134-109193135(-)
Zm00001d023239::10:1248042-1250043(-)
Zm00001d029648::1:81311546-81313547(-)
Zm00001d024647::10:82042396-82044397(-)
Zm00001d008602::8:14166086-14168087(+)
Zm00001d049168::4:18894965-18896966(-)
Zm00001d026289::10:142954962-142956963(+)
Zm00001d035720::6:42942437-42944438(+)
Zm00001d046372::9:84917973-84919974(+)
Zm00001d053252::4:222448796-222450797(+)
Zm00001d044152::3:220527271-220529272(-)
Zm00001d050225::4:74669401-74671402(-)
Zm00001d041713::3:134680708-134682709(-)
Zm00001d031694::1:198712966-198714967(-)
Zm00001d050033::4:61378316-61380317(+)
Zm00001d046688::9:102439270-102441271(+)
Zm00001d048906::4:7643059-7645060(+)
Zm00001d002617::2:16894525-16896526(-)
Zm00001d028042::1:21378586-21380587(-)
Zm00001d021135::7:143616262-143618263(+)
Zm00001d025669::10:125754951-125756952(+)
Zm00001d039411::3:3707410-3709411(+)
Zm00001d021979::7:167516251-167518252(-)
Zm00001d022179::7:171989436-171991437(-)
Zm00001d009084::8:35523273-35525274(-)
Zm00001d014016::5:28798431-28800432(+)
Zm00001d043102::3:189312144-189314145(-)
Zm00001d038550::6:159757460-159759461(+)
Zm00001d003066::2:31032505-31034506(+)
Zm00001d040368::3:40483558-40485559(+)
Zm00001d042995::3:186184225-186186226(-)
Zm00001d032606::1:231872564-231874565(+)
Zm00001d010236::8:105520583-105522584(+)
Zm00001d046645::9:100363663-100365664(+)
Zm00001d011124::8:139736228-139738229(-)
Zm00001d032059::1:211064272-211066273(+)
Zm00001d021873::7:165218953-165220954(-)
Zm00001d047066::9:117134671-117136672(-)
Zm00001d002810::2:23329133-23331134(-)
Zm00001d049499::4:32580152-32582153(+)
Zm00001d021770::7:162751883-162753884(+)
Zm00001d034717::1:300609909-300611910(-)
Zm00001d014481::5:49733812-49735813(-)
Zm00001d047946::9:145934257-145936258(+)
Zm00001d050051::4:62593260-62595261(-)
Zm00001d052442::4:190117680-190119681(+)
Zm00001d029331::1:66254869-66256870(-)
Zm00001d001855::2:1961296-1963297(+)
Zm00001d027919::1:17614061-17616062(+)
Zm00001d049424::4:30011497-30013498(-)
Zm00001d041610::3:129608025-129610026(+)
Zm00001d022558::7:180002845-180004846(+)
Zm00001d042375::3:163749604-163751605(-)
Zm00001d002185::2:7544608-7546609(+)
Zm00001d053349::4:227108253-227110254(-)
Zm00001d039623::3:9343833-9345834(+)
Zm00001d042282::3:158689469-158691470(-)
Zm00001d048253::9:153253859-153255860(+)
Zm00001d028428::1:34688970-34690971(+)
Zm00001d015348::5:85739252-85741253(-)
Zm00001d052071::4:178534659-178536660(-)
Zm00001d042042::3:148429658-148431659(+)
Zm00001d014246::5:37919503-37921504(-)
Zm00001d053184::4:218709255-218711256(+)
Zm00001d037092::6:111876859-111878860(+)
Zm00001d052230::4:184118361-184120362(-)
Zm00001d032521::1:229325259-229327260(-)
Zm00001d019446::7:34275609-34277610(+)
Zm00001d027624::1:9344288-9346289(-)
Zm00001d005632::2:181288143-181290144(+)
Zm00001d009541::8:69393725-69395726(+)
Zm00001d032582::1:231195639-231197640(+)
Zm00001d012242::8:170789555-170791556(+)
Zm00001d023475::10:6849374-6851375(+)
Zm00001d001984::2:3950711-3952712(+)
Zm00001d037627::6:132318776-132320777(-)
Zm00001d006790::2:216763800-216765801(-)
Zm00001d016505::5:165225203-165227204(+)
Zm00001d008543::8:12495237-12497238(+)
Zm00001d032439::1:226426276-226428277(-)
Zm00001d013122::5:5145758-5147759(-)
Zm00001d049494::4:32381716-32383717(+)
Zm00001d008210::8:1297515-1299516(-)
Zm00001d025503::10:120607718-120609719(-)
Zm00001d029543::1:75647561-75649562(-)
Zm00001d009177::8:41090404-41092405(-)
Zm00001d018988::7:12178726-12180727(-)
Zm00001d043328::3:196691208-196693209(+)
Zm00001d012173::8:169524547-169526548(-)
Zm00001d040466::3:44984045-44986046(+)
Zm00001d020248::7:102054308-102056309(+)
Zm00001d017517::5:198521007-198523008(+)
Zm00001d009697::8:76274148-76276149(-)
Zm00001d010317::8:109302602-109304603(-)
Zm00001d050870::4:127750632-127752633(-)
Zm00001d034941::1:306290487-306292488(-)
Zm00001d036351::6:85230004-85232005(-)
Zm00001d029378::1:68250275-68252276(-)
Zm00001d009482::8:66859501-66861502(+)
Zm00001d002121::2:6145482-6147483(-)
Zm00001d026018::10:136179252-136181253(-)
Zm00001d012747::8:179642894-179644895(+)
Zm00001d012614::8:177247018-177249019(-)
Zm00001d032333::1:222796969-222798970(+)
Zm00001d041525::3:125900173-125902174(+)
Zm00001d034608::1:297742653-297744654(+)
Zm00001d049805::4:45461241-45463242(-)
Zm00001d012452::8:174783485-174785486(+)
Zm00001d030944::1:168493854-168495855(+)
Zm00001d042638::3:174858287-174860288(-)
Zm00001d002153::2:6868532-6870533(-)
Zm00001d009661::8:74954655-74956656(+)
Zm00001d011840::8:162505562-162507563(+)
Zm00001d027895::1:16976685-16978686(-)
Zm00001d015175::5:78398159-78400160(+)
Zm00001d007160::2:223567377-223569378(-)
Zm00001d028404::1:33737377-33739378(+)
Zm00001d007180::2:223925019-223927020(-)
Zm00001d042117::3:151577335-151579336(-)
Zm00001d050319::4:81113281-81115282(+)
Zm00001d009233::8:45639421-45641422(-)
Zm00001d047512::9:133118979-133120980(-)
Zm00001d026589::10:148508127-148510128(+)
Zm00001d049888::4:50685938-50687939(+)
Zm00001d035645::6:38127283-38129284(+)
Zm00001d010315::8:109276692-109278693(+)
Zm00001d015275::5:82445409-82447410(-)
Zm00001d002343::2:10632852-10634853(-)
Zm00001d037760::6:136605200-136607201(+)
Zm00001d048529::9:157910947-157912948(+)
Zm00001d038553::6:159772568-159774569(+)
Zm00001d052937::4:205500308-205502309(+)
Zm00001d004757::2:136527543-136529544(-)
Zm00001d033176::1:252931615-252933616(+)
Zm00001d035091::6:4890480-4892481(-)
Zm00001d025566::10:122511087-122513088(-)
Zm00001d004768::2:137855739-137857740(-)
Zm00001d014507::5:50798831-50800832(-)
Zm00001d052327::4:187150990-187152991(+)
Zm00001d029503::1:73478767-73480768(+)
Zm00001d043611::3:205135321-205137322(+)
Zm00001d005482::2:175597963-175599964(-)
Zm00001d033818::1:274725409-274727410(+)
Zm00001d007549::2:234541159-234543160(-)
Zm00001d039978::3:21465248-21467249(+)
Zm00001d041767::3:136597175-136599176(+)
Zm00001d039618::3:9214435-9216436(-)
Zm00001d027879::1:16412522-16414523(+)
Zm00001d002937::2:27419077-27421078(+)
Zm00001d033493::1:264230318-264232319(-)
Zm00001d039717::3:12900075-12902076(-)
Zm00001d029241::1:63374711-63376712(-)
Zm00001d015683::5:107118304-107120305(+)
Zm00001d014138::5:33832483-33834484(+)
Zm00001d013247::5:7093465-7095466(-)
Zm00001d050559::4:100659942-100661943(-)
Zm00001d053004::4:208647803-208649804(+)
Zm00001d046658::9:100817927-100819928(-)
Zm00001d025857::10:131576348-131578349(+)
Zm00001d032253::1:219091702-219093703(-)
Zm00001d018603::7:567421-569422(-)
Zm00001d020998::7:139830550-139832551(+)
Zm00001d043517::3:202507867-202509868(-)
Zm00001d016319::5:157009108-157011109(+)
Zm00001d019679::7:50546646-50548647(+)
Zm00001d016483::5:164456122-164458123(-)
Zm00001d048501::9:157428789-157430790(-)
Zm00001d050785::4:122621042-122623043(+)
Zm00001d048702::4:3572889-3574890(+)
Zm00001d012758::8:180043624-180045625(+)
Zm00001d032855::1:240359559-240361560(+)
Zm00001d010514::8:118705203-118707204(+)
Zm00001d037810::6:138530721-138532722(+)
Zm00001d049984::4:56937212-56939213(+)
Zm00001d048593::4:923237-925238(-)
Zm00001d037522::6:128048750-128050751(+)
Zm00001d013308::5:8187882-8189883(+)
Zm00001d039250::3:558719-560720(-)
Zm00001d047592::9:136547358-136549359(+)
Zm00001d021573::7:156463828-156465829(+)
Zm00001d031493::1:191849144-191851145(-)
Zm00001d009174::8:40916497-40918498(+)
Zm00001d024716::10:84736317-84738318(+)
Zm00001d044552::3:231535243-231537244(+)
Zm00001d005968::2:194117032-194119033(-)
Zm00001d029389::1:68586462-68588463(+)
Zm00001d008491::8:10201871-10203872(+)
Zm00001d048049::9:148864319-148866320(-)
Zm00001d029534::1:75281791-75283792(+)
Zm00001d033749::1:272719227-272721228(-)
Zm00001d038396::6:156311966-156313967(-)
Zm00001d040789::3:66019306-66021307(+)
Zm00001d038972::6:168003269-168005270(+)
Zm00001d010138::8:101135743-101137744(-)
Zm00001d040153::3:29318038-29320039(-)
Zm00001d009364::8:59939258-59941259(-)
Zm00001d025593::10:123449823-123451824(-)
Zm00001d004094::2:82430630-82432631(+)
Zm00001d046493::9:92348033-92350034(+)
Zm00001d009786::8:81141795-81143796(+)
Zm00001d027916::1:17552668-17554669(-)
Zm00001d035775::6:47634201-47636202(+)
Zm00001d053366::4:227755654-227757655(-)
Zm00001d053305::4:225235861-225237862(+)
Zm00001d008826::8:21785737-21787738(+)
Zm00001d052407::4:189215957-189217958(+)
Zm00001d052079::4:178763054-178765055(+)
Zm00001d025955::10:134650741-134652742(+)
Zm00001d027540::1:7876833-7878834(+)
Zm00001d037582::6:130522958-130524959(-)
Zm00001d035614::6:36915850-36917851(-)
Zm00001d014787::5:63032723-63034724(+)
Zm00001d031208::1:182120048-182122049(-)
Zm00001d015053::5:73218749-73220750(+)
Zm00001d005742::2:185589878-185591879(-)
Zm00001d031416::1:189442578-189444579(-)
Zm00001d041786::3:138045883-138047884(+)
Zm00001d024424::10:70412737-70414738(+)
Zm00001d041176::3:102461383-102463384(+)
Zm00001d053838::4:242136384-242138385(-)
Zm00001d035741::6:44435001-44437002(-)
Zm00001d033484::1:263982889-263984890(+)
Zm00001d035170::6:7521149-7523150(-)
Zm00001d019660::7:48430450-48432451(+)
Zm00001d049987::4:57418326-57420327(-)
Zm00001d007261::2:226012533-226014534(-)
Zm00001d051835::4:171671147-171673148(+)
Zm00001d029263::1:64041155-64043156(+)
Zm00001d053886::4:242980888-242982889(-)
Zm00001d040205::3:32013296-32015297(-)
Zm00001d021204::7:146024327-146026328(-)
Zm00001d007289::2:226919361-226921362(-)
Zm00001d025747::10:128271592-128273593(+)
Zm00001d023371::10:4189179-4191180(+)
Zm00001d046897::9:109487111-109489112(-)
Zm00001d043821::3:210973866-210975867(+)
Zm00001d029160::1:60843997-60845998(+)
Zm00001d025696::10:126536612-126538613(-)
Zm00001d048416::9:155901508-155903509(-)
Zm00001d012409::8:173991170-173993171(+)
Zm00001d012676::8:178445674-178447675(-)
Zm00001d012083::8:167836572-167838573(+)
Zm00001d050242::4:75573212-75575213(-)
Zm00001d052683::4:197239105-197241106(-)
Zm00001d033858::1:276050694-276052695(+)
Zm00001d039764::3:14218787-14220788(+)
Zm00001d014823::5:64556520-64558521(-)
Zm00001d047387::9:128438432-128440433(-)
Zm00001d041812::3:139018725-139020726(-)
Zm00001d024333::10:65224988-65226989(-)
Zm00001d036165::6:75433889-75435890(+)
Zm00001d034935::1:306104224-306106225(-)
Zm00001d027807::1:14011189-14013190(+)
Zm00001d040485::3:46293824-46295825(-)
Zm00001d039568::3:8109984-8111985(+)
Zm00001d028020::1:20538912-20540913(-)
Zm00001d020035::7:87297900-87299901(+)
Zm00001d003354::2:41370151-41372152(-)
Zm00001d001838::2:1681170-1683171(-)
Zm00001d015429::5:89673247-89675248(-)
Zm00001d025988::10:135342775-135344776(+)
Zm00001d044130::3:220029888-220031889(-)
Zm00001d039265::3:825867-827868(-)
Zm00001d040033::3:23714433-23716434(+)
Zm00001d048299::9:154129396-154131397(+)
Zm00001d011195::8:142650368-142652369(-)
Zm00001d044057::3:218049330-218051331(+)
Zm00001d018235::5:217141909-217143910(+)
Zm00001d011061::8:137869262-137871263(+)
Zm00001d016228::5:151135608-151137609(+)
Zm00001d011152::8:140851841-140853842(+)
Zm00001d040899::3:77277331-77279332(+)
Zm00001d013211::5:6613233-6615234(+)
Zm00001d045632::9:29540300-29542301(-)
Zm00001d005359::2:170958055-170960056(+)
Zm00001d021779::7:162879178-162881179(+)
Zm00001d045176::9:15128926-15130927(+)
Zm00001d011266::8:145122652-145124653(-)
Zm00001d042820::3:181135221-181137222(-)
Zm00001d048521::9:157717404-157719405(+)
Zm00001d017985::5:211399589-211401590(+)
Zm00001d043337::3:197015122-197017123(-)
Zm00001d024640::10:81534172-81536173(-)
Zm00001d007081::2:221853108-221855109(-)
Zm00001d053872::4:242643152-242645153(-)
Zm00001d015714::5:110433609-110435610(-)
Zm00001d054071::4:245924464-245926465(-)
Zm00001d039131::6:170738880-170740881(-)
Zm00001d051743::4:168621924-168623925(+)
Zm00001d019374::7:30593528-30595529(+)
Zm00001d002705::2:19812736-19814737(+)
Zm00001d028835::1:48145561-48147562(-)
Zm00001d015995::5:138117401-138119402(-)
Zm00001d035312::6:20658037-20660038(+)
Zm00001d033278::1:257231601-257233602(-)
Zm00001d025369::10:115869224-115871225(-)
Zm00001d002339::2:10593992-10595993(+)
Zm00001d048420::9:155963741-155965742(-)
Zm00001d048163::9:151220031-151222032(+)
Zm00001d009641::8:74061268-74063269(+)
Zm00001d047309::9:126280513-126282514(-)
Zm00001d029151::1:60747485-60749486(-)
Zm00001d048385::9:155336458-155338459(-)
Zm00001d032554::1:230368304-230370305(+)
Zm00001d005092::2:157944698-157946699(+)
Zm00001d042104::3:150757559-150759560(+)
Zm00001d006184::2:200976572-200978573(-)
Zm00001d023647::10:13532367-13534368(+)
Zm00001d049174::4:19151519-19153520(+)
Zm00001d005898::2:192211952-192213953(-)
Zm00001d050826::4:124868566-124870567(-)
Zm00001d016557::5:167253793-167255794(-)
Zm00001d035927::6:60712326-60714327(+)
Zm00001d042373::3:163724651-163726652(-)
Zm00001d021064::7:141947975-141949976(+)
Zm00001d004370::2:106726379-106728380(-)
Zm00001d045101::9:12498093-12500094(-)
Zm00001d036825::6:102829364-102831365(-)
Zm00001d042188::3:155484114-155486115(-)
Zm00001d017799::5:207117683-207119684(-)
Zm00001d021187::7:145309958-145311959(-)
Zm00001d029887::1:92226534-92228535(+)
Zm00001d043149::3:190155499-190157500(+)
Zm00001d037083::6:111668249-111670250(-)
Zm00001d024207::10:56444654-56446655(+)
Zm00001d030276::1:118397459-118399460(-)
Zm00001d013296::5:7997612-7999613(-)
Zm00001d053757::4:240547916-240549917(-)
Zm00001d010566::8:120518762-120520763(-)
Zm00001d005038::2:155404608-155406609(-)
Zm00001d028325::1:30792236-30794237(+)
Zm00001d033422::1:262590897-262592898(+)
Zm00001d035559::6:33093350-33095351(+)
Zm00001d005244::2:165519627-165521628(+)
Zm00001d043728::3:208550772-208552773(+)
Zm00001d034005::1:281000272-281002273(-)
Zm00001d049723::4:41534063-41536064(+)
Zm00001d003680::2:53962976-53964977(-)
Zm00001d045376::9:20053100-20055101(+)
Zm00001d053723::4:239873927-239875928(-)
Zm00001d047962::9:146347207-146349208(+)
Zm00001d011716::8:159799523-159801524(+)
Zm00001d030867::1:164146904-164148905(+)
Zm00001d029285::1:64846483-64848484(-)
Zm00001d036765::6:100107064-100109065(-)
Zm00001d039677::3:11690959-11692960(-)
Zm00001d043484::3:201623429-201625430(+)
Zm00001d028903::1:50229898-50231899(+)
Zm00001d037439::6:125465213-125467214(-)
Zm00001d037489::6:127107671-127109672(+)
Zm00001d040341::3:38864840-38866841(-)
Zm00001d025580::10:122854094-122856095(+)
Zm00001d009022::8:30340291-30342292(+)
Zm00001d043341::3:197031056-197033057(+)
Zm00001d032889::1:241518552-241520553(+)
Zm00001d003470::2:45286174-45288175(-)
Zm00001d046894::9:109344784-109346785(+)
Zm00001d033494::1:264406917-264408918(-)
Zm00001d025894::10:133242510-133244511(-)
Zm00001d013923::5:24945140-24947141(-)
Zm00001d002859::2:24839170-24841171(+)
Zm00001d034623::1:298185165-298187166(-)
Zm00001d048539::9:158111602-158113603(-)
Zm00001d010410::8:113390474-113392475(+)
Zm00001d035321::6:21259683-21261684(-)
Zm00001d021643::7:158944890-158946891(+)
Zm00001d045948::9:49020495-49022496(-)
Zm00001d053721::4:239843795-239845796(+)
Zm00001d014038::5:30228516-30230517(+)
Zm00001d014052::5:30818782-30820783(+)
Zm00001d042591::3:172996908-172998909(+)
Zm00001d040020::3:23247295-23249296(+)
Zm00001d017986::5:211404915-211406916(+)
Zm00001d014602::5:54871111-54873112(+)
Zm00001d005456::2:174865437-174867438(+)
Zm00001d051704::4:167230062-167232063(-)
Zm00001d042146::3:153570290-153572291(-)
Zm00001d004951::2:150218085-150220086(+)
Zm00001d009800::8:82040029-82042030(-)
Zm00001d016732::5:174497195-174499196(-)
Zm00001d033011::1:246868940-246870941(+)
Zm00001d030881::1:165230235-165232236(+)
Zm00001d008460::8:9328109-9330110(+)
Zm00001d044365::3:226295886-226297887(-)
Zm00001d017045::5:183594833-183596834(-)
Zm00001d052615::4:194835266-194837267(+)
Zm00001d045237::9:16756399-16758400(+)
Zm00001d005823::2:189799470-189801471(-)
Zm00001d004821::2:141197742-141199743(-)
Zm00001d047719::9:139927757-139929758(-)
Zm00001d011928::8:164791980-164793981(-)
Zm00001d034551::1:296035498-296037499(+)
Zm00001d015444::5:90486213-90488214(+)
Zm00001d024628::10:81075977-81077978(-)
Zm00001d034990::6:1281253-1283254(+)
Zm00001d011096::8:138823859-138825860(-)
Zm00001d037771::6:136913668-136915669(+)
Zm00001d043809::3:210768714-210770715(-)
Zm00001d031514::1:192435160-192437161(+)
Zm00001d027667::1:10613078-10615079(+)
Zm00001d012916::5:1906804-1908805(+)
Zm00001d006219::2:202180529-202182530(-)
Zm00001d041159::3:100702519-100704520(-)
Zm00001d049469::4:31439514-31441515(-)
Zm00001d048141::9:150727286-150729287(-)
Zm00001d048324::9:154488504-154490505(+)
Zm00001d052053::4:177832421-177834422(+)
Zm00001d011421::8:150044353-150046354(-)
Zm00001d004500::2:115234896-115236897(+)
Zm00001d012836::5:970508-972509(-)
Zm00001d049095::4:15937064-15939065(-)
Zm00001d034689::1:300055944-300057945(+)
Zm00001d049208::4:20621966-20623967(+)
Zm00001d047358::9:127485734-127487735(-)
Zm00001d037496::6:127260093-127262094(-)
Zm00001d006049::2:196558066-196560067(-)
Zm00001d042930::3:184418402-184420403(-)
Zm00001d027966::1:18512676-18514677(+)
Zm00001d011329::8:146861697-146863698(+)
Zm00001d031617::1:196227546-196229547(-)
Zm00001d004209::2:91714864-91716865(+)
Zm00001d044814::9:3498520-3500521(-)
Zm00001d050141::4:68732184-68734185(+)
Zm00001d019093::7:15932484-15934485(+)
Zm00001d050020::4:60160656-60162657(-)
Zm00001d034732::1:300945408-300947409(+)
Zm00001d028785::1:46378031-46380032(+)
Zm00001d033326::1:259104466-259106467(-)
Zm00001d027886::1:16721213-16723214(+)
Zm00001d013831::5:21885862-21887863(+)
Zm00001d033668::1:270121690-270123691(-)
Zm00001d008278::8:3776396-3778397(-)
Zm00001d053208::4:220086407-220088408(+)
Zm00001d018916::7:9213795-9215796(+)
Zm00001d012772::8:180570068-180572069(+)
Zm00001d011766::8:161194302-161196303(+)
Zm00001d048462::9:156768298-156770299(+)
Zm00001d025005::10:99215885-99217886(+)
Zm00001d047313::9:126352060-126354061(+)
Zm00001d049602::4:36986430-36988431(-)
Zm00001d032334::1:222822613-222824614(+)
Zm00001d031687::1:198648274-198650275(-)
Zm00001d047340::9:126971482-126973483(+)
Zm00001d032402::1:225529074-225531075(+)
Zm00001d035984::6:64670965-64672966(-)
Zm00001d005195::2:163100814-163102815(-)
Zm00001d030711::1:154989719-154991720(-)
Zm00001d027314::1:2811416-2813417(-)
Zm00001d047203::9:121852239-121854240(-)
Zm00001d039119::6:170392860-170394861(+)
Zm00001d051424::4:158061698-158063699(+)
Zm00001d053294::4:224640472-224642473(-)
Zm00001d027788::1:13482752-13484753(-)
Zm00001d048473::9:156923208-156925209(+)
Zm00001d022638::7:181988078-181990079(-)
Zm00001d026099::10:138484005-138486006(+)
Zm00001d011276::8:145539931-145541932(-)
Zm00001d019893::7:73480050-73482051(-)
Zm00001d036868::6:105065200-105067201(-)
Zm00001d025302::10:113397948-113399949(-)
Zm00001d041013::3:90295550-90297551(+)
Zm00001d040187::3:31070658-31072659(-)
Zm00001d002117::2:6106457-6108458(+)
Zm00001d036684::6:97510224-97512225(-)
Zm00001d027990::1:19498327-19500328(+)
Zm00001d036986::6:108337560-108339561(-)
Zm00001d014614::5:55729659-55731660(-)
Zm00001d040991::3:88846925-88848926(+)
Zm00001d014463::5:48440667-48442668(+)
Zm00001d016410::5:161320518-161322519(+)
Zm00001d044732::9:666265-668266(+)
Zm00001d015973::5:135544358-135546359(-)
Zm00001d013836::5:21954029-21956030(+)
Zm00001d047555::9:135296687-135298688(-)
Zm00001d048205::9:152407024-152409025(+)
Zm00001d021236::7:146656809-146658810(+)
Zm00001d018313::5:218300603-218302604(-)
Zm00001d051453::4:159244049-159246050(-)
Zm00001d040133::3:28853781-28855782(-)
Zm00001d004931::2:149351731-149353732(+)
Zm00001d002132::2:6435142-6437143(+)
Zm00001d034456::1:293562224-293564225(-)
Zm00001d007355::2:229565807-229567808(-)
Zm00001d031011::1:173326736-173328737(+)
Zm00001d022132::7:170957410-170959411(-)
Zm00001d047351::9:127224831-127226832(-)
Zm00001d039349::3:2357679-2359680(-)
Zm00001d048050::9:148910442-148912443(-)
Zm00001d048770::4:5257271-5259272(-)
Zm00001d036026::6:66943466-66945467(-)
Zm00001d007121::2:222806157-222808158(-)
Zm00001d021360::7:149840779-149842780(+)
Zm00001d039200::6:172433105-172435106(-)
Zm00001d023469::10:6633595-6635596(+)
Zm00001d014309::5:40504108-40506109(-)
Zm00001d041939::3:144554974-144556975(-)
Zm00001d016926::5:180158098-180160099(-)
Zm00001d046638::9:100060804-100062805(-)
Zm00001d023391::10:4478928-4480929(-)
Zm00001d016675::5:172208152-172210153(+)
Zm00001d036889::6:105661900-105663901(-)
Zm00001d021299::7:148225623-148227624(-)
Zm00001d021445::7:152356611-152358612(+)
Zm00001d051695::4:167036280-167038281(-)
Zm00001d030374::1:127339805-127341806(-)
Zm00001d002714::2:20018282-20020283(-)
Zm00001d036407::6:87059399-87061400(-)
Zm00001d009525::8:68955326-68957327(+)
Zm00001d028181::1:25716726-25718727(-)
Zm00001d038046::6:145995507-145997508(+)
Zm00001d050164::4:70176711-70178712(+)
Zm00001d021867::7:164947483-164949484(+)
Zm00001d024619::10:80409182-80411183(-)
Zm00001d017038::5:183361187-183363188(-)
Zm00001d002377::2:11426994-11428995(-)
Zm00001d011776::8:161305649-161307650(+)
Zm00001d023521::10:8659467-8661468(-)
Zm00001d042512::3:170275547-170277548(-)
Zm00001d020763::7:131557544-131559545(-)
Zm00001d015649::5:103228722-103230723(-)
Zm00001d020261::7:102760401-102762402(+)
Zm00001d015521::5:95619903-95621904(+)
Zm00001d032148::1:214495689-214497690(-)
Zm00001d034840::1:303630452-303632453(-)
Zm00001d015227::5:80070130-80072131(+)
Zm00001d053281::4:223895794-223897795(-)
Zm00001d045572::9:27017559-27019560(+)
Zm00001d032501::1:228549472-228551473(+)
Zm00001d024344::10:65885191-65887192(+)
Zm00001d017387::5:194082164-194084165(+)
Zm00001d022156::7:171401174-171403175(-)
Zm00001d042584::3:172738590-172740591(+)
Zm00001d022143::7:171101968-171103969(-)
Zm00001d043914::3:213713641-213715642(+)
Zm00001d052871::4:203084959-203086960(-)
Zm00001d004466::2:113645136-113647137(+)
Zm00001d005783::2:188169306-188171307(-)
Zm00001d030117::1:107087321-107089322(+)
Zm00001d021470::7:153073848-153075849(+)
Zm00001d047838::9:142885992-142887993(+)
Zm00001d051808::4:170138643-170140644(+)
Zm00001d039369::3:2680078-2682079(+)
Zm00001d017128::5:186389389-186391390(-)
Zm00001d028630::1:41455919-41457920(-)
Zm00001d032484::1:228139392-228141393(-)
Zm00001d023537::10:9346464-9348465(-)
Zm00001d037986::6:144410062-144412063(+)
Zm00001d019463::7:35181628-35183629(-)
Zm00001d044457::3:228662557-228664558(+)
Zm00001d029203::1:62215290-62217291(+)
Zm00001d046633::9:99839696-99841697(-)
Zm00001d028007::1:20104475-20106476(+)
Zm00001d003403::2:43283412-43285413(-)
Zm00001d038506::6:158823948-158825949(+)
Zm00001d051434::4:158470655-158472656(-)
Zm00001d045899::9:46382350-46384351(-)
Zm00001d048772::4:5271232-5273233(-)
Zm00001d040753::3:63600261-63602262(-)
Zm00001d019298::7:26617645-26619646(-)
Zm00001d004579::2:119282548-119284549(-)
Zm00001d028482::1:36507411-36509412(+)
Zm00001d011506::8:152788371-152790372(-)
Zm00001d047707::9:139668182-139670183(+)
Zm00001d053189::4:218975560-218977561(+)
Zm00001d002980::2:28747074-28749075(+)
Zm00001d048017::9:148140138-148142139(-)
Zm00001d050922::4:131545986-131547987(-)
Zm00001d029899::1:93191593-93193594(+)
Zm00001d007418::2:231201462-231203463(-)
Zm00001d045180::9:15321198-15323199(+)
Zm00001d044649::3:234061952-234063953(-)
Zm00001d010948::8:134765640-134767641(-)
Zm00001d019439::7:33870467-33872468(+)
Zm00001d023377::10:4279383-4281384(+)
Zm00001d017931::5:210260876-210262877(+)
Zm00001d005743::2:185602178-185604179(+)
Zm00001d033634::1:269329534-269331535(-)
Zm00001d041282::3:110288636-110290637(+)
Zm00001d031373::1:187623749-187625750(+)
Zm00001d020227::7:101003207-101005208(+)
Zm00001d034454::1:293444340-293446341(-)
Zm00001d047492::9:132372232-132374233(-)
Zm00001d027242::1:208478-210479(+)
Zm00001d042504::3:169712021-169714022(+)
Zm00001d052103::4:179681710-179683711(-)
Zm00001d010592::8:121235152-121237153(-)
Zm00001d029377::1:68226252-68228253(-)
Zm00001d014845::5:65245097-65247098(-)
Zm00001d002659::2:18562911-18564912(+)
Zm00001d010516::8:118825034-118827035(+)
Zm00001d037290::6:119550787-119552788(-)
Zm00001d025827::10:131103418-131105419(-)
Zm00001d017490::5:197380915-197382916(-)
Zm00001d045551::9:26539636-26541637(-)
Zm00001d013262::5:7370866-7372867(+)
Zm00001d003531::2:46843574-46845575(-)
Zm00001d045048::9:11037309-11039310(+)
Zm00001d032480::1:228061647-228063648(+)
Zm00001d038771::6:164173028-164175029(+)
Zm00001d034045::1:282134673-282136674(+)
Zm00001d038227::6:151994455-151996456(+)
Zm00001d021669::7:159576428-159578429(+)
Zm00001d046531::9:94210395-94212396(+)
Zm00001d011108::8:139151610-139153611(+)
Zm00001d022356::7:176095526-176097527(-)
Zm00001d046017::9:55196778-55198779(+)
Zm00001d044332::3:225377500-225379501(+)
Zm00001d011130::8:139923913-139925914(-)
Zm00001d002085::2:5768434-5770435(-)
Zm00001d003275::2:38563796-38565797(-)
Zm00001d031779::1:201519019-201521020(+)
Zm00001d047663::9:138530057-138532058(+)
Zm00001d028512::1:37681833-37683834(-)
Zm00001d013940::5:25523033-25525034(-)
Zm00001d030376::1:127352694-127354695(-)
Zm00001d033228::1:255218055-255220056(+)
Zm00001d011473::8:151506370-151508371(+)
Zm00001d037177::6:114826574-114828575(-)
Zm00001d016144::5:146538729-146540730(+)
Zm00001d017768::5:206247801-206249802(+)
Zm00001d042490::3:169329923-169331924(+)
Zm00001d015566::5:98147129-98149130(-)
Zm00001d018830::7:6733250-6735251(-)
Zm00001d013094::5:4679707-4681708(-)
Zm00001d017202::5:188701990-188703991(+)
Zm00001d025846::10:131473353-131475354(+)
Zm00001d052918::4:204768433-204770434(+)
Zm00001d030603::1:147912100-147914101(+)
Zm00001d022065::7:169201365-169203366(+)
Zm00001d051628::4:165056046-165058047(+)
Zm00001d028707::1:43832314-43834315(-)
Zm00001d017126::5:186216973-186218974(+)
Zm00001d035701::6:41696975-41698976(+)
Zm00001d046260::9:77052790-77054791(-)
Zm00001d049557::4:35011471-35013472(+)
```
