## Supplementary material for "A comprehensive map of preferentially located motifs reveals distinct proximal *cis*-regulatory elements in plants": ATATCATG_containing_gene_set.txt

```
#Occurences of ATATCATG between -35 and -3 (positions relative to the transcription start site)
#95 sequences with ATATCATG in this interval
#0.38% of the sequences in promoter set with ATATCATG (set with 25199 sequences)
Zm00001d003600::2:49394017-49396018(-)
Zm00001d008534::8:11994451-11996452(-)
Zm00001d003208::2:36000191-36002192(-)
Zm00001d027691::1:11224716-11226717(-)
Zm00001d048205::9:152407024-152409025(+)
Zm00001d009440::8:64594634-64596635(+)
Zm00001d036707::6:98280881-98282882(-)
Zm00001d038941::6:167366702-167368703(-)
Zm00001d002140::2:6554039-6556040(+)
Zm00001d023978::10:33720514-33722515(-)
Zm00001d013194::5:6184644-6186645(-)
Zm00001d009439::8:64593420-64595421(-)
Zm00001d006112::2:198708097-198710098(-)
Zm00001d015451::5:91108599-91110600(-)
Zm00001d036164::6:75433847-75435848(-)
Zm00001d033832::1:275191545-275193546(-)
Zm00001d006383::2:206309666-206311667(-)
Zm00001d004325::2:103315621-103317622(-)
Zm00001d004633::2:124218287-124220288(-)
Zm00001d003044::2:30141116-30143117(+)
Zm00001d023759::10:19062573-19064574(-)
Zm00001d039350::3:2356689-2358690(+)
Zm00001d032955::1:244543477-244545478(+)
Zm00001d033236::1:255317660-255319661(+)
Zm00001d042048::3:148577675-148579676(+)
Zm00001d041272::3:109592252-109594253(+)
Zm00001d029396::1:68892310-68894311(-)
Zm00001d043278::3:194237469-194239470(+)
Zm00001d052504::4:191567822-191569823(-)
Zm00001d050876::4:128064146-128066147(-)
Zm00001d015747::5:115881489-115883490(+)
Zm00001d010632::8:122514375-122516376(-)
Zm00001d001884::2:2354440-2356441(-)
Zm00001d024819::10:89570245-89572246(-)
Zm00001d037561::6:129537686-129539687(+)
Zm00001d046385::9:86546521-86548522(-)
Zm00001d020636::7:125842095-125844096(-)
Zm00001d037977::6:143976848-143978849(-)
Zm00001d022630::7:181798896-181800897(-)
Zm00001d041283::3:110291380-110293381(+)
Zm00001d024775::10:87331726-87333727(-)
Zm00001d031170::1:180462967-180464968(-)
Zm00001d050877::4:128070958-128072959(-)
Zm00001d035981::6:64339768-64341769(+)
Zm00001d001975::2:3763080-3765081(+)
Zm00001d028184::1:25737043-25739044(-)
Zm00001d025724::10:127582687-127584688(-)
Zm00001d045691::9:33518503-33520504(-)
Zm00001d052748::4:199648140-199650141(-)
Zm00001d012661::8:178169285-178171286(+)
Zm00001d037093::6:111971504-111973505(-)
Zm00001d051308::4:152674407-152676408(+)
Zm00001d034968::6:378128-380129(+)
Zm00001d036475::6:89544336-89546337(-)
Zm00001d046182::9:70087268-70089269(+)
Zm00001d050506::4:94732312-94734313(-)
Zm00001d014968::5:70463005-70465006(-)
Zm00001d002803::2:23170251-23172252(+)
Zm00001d042958::3:184828833-184830834(-)
Zm00001d030556::1:143751820-143753821(-)
Zm00001d002905::2:26338499-26340500(-)
Zm00001d003414::2:43703684-43705685(+)
Zm00001d029215::1:62738587-62740588(-)
Zm00001d018624::7:1245791-1247792(+)
Zm00001d020134::7:94948084-94950085(+)
Zm00001d052372::4:188400337-188402338(-)
Zm00001d047267::9:124874568-124876569(-)
Zm00001d006730::2:215404915-215406916(-)
Zm00001d047073::9:117287453-117289454(-)
Zm00001d049787::4:44678693-44680694(+)
Zm00001d032908::1:242755866-242757867(-)
Zm00001d027351::1:3486731-3488732(-)
Zm00001d034832::1:303277891-303279892(+)
Zm00001d028001::1:19941699-19943700(+)
Zm00001d021236::7:146656809-146658810(+)
Zm00001d005815::2:189560977-189562978(-)
Zm00001d043186::3:190901035-190903036(+)
Zm00001d016835::5:177822180-177824181(-)
Zm00001d040916::3:78974245-78976246(+)
Zm00001d038783::6:164328528-164330529(-)
Zm00001d034496::1:294668917-294670918(-)
Zm00001d023561::10:10260275-10262276(+)
Zm00001d002589::2:16285968-16287969(+)
Zm00001d031132::1:178991272-178993273(+)
Zm00001d045835::9:42523493-42525494(-)
Zm00001d033818::1:274725409-274727410(+)
Zm00001d006922::2:219446556-219448557(+)
Zm00001d050150::4:69429224-69431225(-)
Zm00001d020262::7:102846904-102848905(+)
Zm00001d027240::1:197844-199845(+)
Zm00001d052969::4:206590729-206592730(+)
Zm00001d008339::8:5744900-5746901(+)
Zm00001d026038::10:136635437-136637438(+)
Zm00001d004819::2:141043085-141045086(+)
Zm00001d007470::2:232405521-232407522(-)
```
