## Supplementary material for "A comprehensive map of preferentially located motifs reveals distinct proximal *cis*-regulatory elements in plants": ATATCATT_containing_gene_set.txt

```
#Occurences of ATATCATT between -26 and 83 (positions relative to the transcription start site)
#320 sequences with ATATCATT in this interval
#1.27% of the sequences in promoter set with ATATCATT (set with 25199 sequences)
Zm00001d035870::6:57860943-57862944(+)
Zm00001d034640::1:298692856-298694857(-)
Zm00001d037637::6:132582193-132584194(+)
Zm00001d031583::1:195480442-195482443(+)
Zm00001d016273::5:155107148-155109149(-)
Zm00001d017298::5:192053732-192055733(+)
Zm00001d042908::3:183673690-183675691(-)
Zm00001d022318::7:175221461-175223462(+)
Zm00001d019893::7:73480050-73482051(-)
Zm00001d018313::5:218300603-218302604(-)
Zm00001d045394::9:20531717-20533718(-)
Zm00001d010657::8:123114247-123116248(-)
Zm00001d003414::2:43703684-43705685(+)
Zm00001d047042::9:116430819-116432820(-)
Zm00001d005100::2:158140865-158142866(+)
Zm00001d053576::4:235103269-235105270(+)
Zm00001d007218::2:225061659-225063660(-)
Zm00001d024310::10:63453494-63455495(-)
Zm00001d019028::7:13453659-13455660(+)
Zm00001d040738::3:60983463-60985464(+)
Zm00001d042212::3:156126389-156128390(+)
Zm00001d001999::2:4136348-4138349(+)
Zm00001d022073::7:169492480-169494481(-)
Zm00001d029184::1:61495464-61497465(-)
Zm00001d026359::10:144196983-144198984(+)
Zm00001d004095::2:82542588-82544589(+)
Zm00001d025358::10:115502552-115504553(-)
Zm00001d053316::4:225849092-225851093(+)
Zm00001d026169::10:140262040-140264041(+)
Zm00001d033206::1:254177770-254179771(-)
Zm00001d043484::3:201623429-201625430(+)
Zm00001d053189::4:218975560-218977561(+)
Zm00001d026621::10:149082147-149084148(+)
Zm00001d011776::8:161305649-161307650(+)
Zm00001d045463::9:23150360-23152361(+)
Zm00001d020418::7:112712759-112714760(+)
Zm00001d026106::10:138567653-138569654(+)
Zm00001d040679::3:57621066-57623067(+)
Zm00001d034416::1:292376805-292378806(-)
Zm00001d008326::8:5382262-5384263(-)
Zm00001d029261::1:63989559-63991560(+)
Zm00001d005775::2:187826999-187829000(-)
Zm00001d030296::1:120069217-120071218(+)
Zm00001d029105::1:58201080-58203081(-)
Zm00001d013838::5:22092002-22094003(+)
Zm00001d042965::3:185080242-185082243(+)
Zm00001d034568::1:296484082-296486083(+)
Zm00001d039959::3:20749840-20751841(+)
Zm00001d049412::4:29800982-29802983(+)
Zm00001d025669::10:125754951-125756952(+)
Zm00001d053816::4:241613697-241615698(+)
Zm00001d010608::8:121800179-121802180(-)
Zm00001d014632::5:56755556-56757557(-)
Zm00001d038914::6:166875477-166877478(-)
Zm00001d026205::10:140894164-140896165(-)
Zm00001d037142::6:113764092-113766093(+)
Zm00001d009365::8:60082485-60084486(+)
Zm00001d019365::7:29972391-29974392(+)
Zm00001d050266::4:77362532-77364533(-)
Zm00001d039598::3:8679135-8681136(-)
Zm00001d013179::5:5985936-5987937(+)
Zm00001d008491::8:10201871-10203872(+)
Zm00001d034494::1:294634923-294636924(-)
Zm00001d020261::7:102760401-102762402(+)
Zm00001d048505::9:157489056-157491057(-)
Zm00001d015962::5:134453174-134455175(-)
Zm00001d033356::1:260109295-260111296(+)
Zm00001d008990::8:29050425-29052426(-)
Zm00001d010143::8:101196076-101198077(-)
Zm00001d047884::9:144199072-144201073(-)
Zm00001d004788::2:139264045-139266046(-)
Zm00001d021242::7:146761734-146763735(+)
Zm00001d021947::7:166770345-166772346(+)
Zm00001d035542::6:31726736-31728737(+)
Zm00001d006948::2:220004056-220006057(-)
Zm00001d049289::4:24584880-24586881(-)
Zm00001d004561::2:118170656-118172657(-)
Zm00001d010880::8:131991584-131993585(-)
Zm00001d017983::5:211348125-211350126(+)
Zm00001d043182::3:190806258-190808259(+)
Zm00001d009610::8:72972221-72974222(+)
Zm00001d036868::6:105065200-105067201(-)
Zm00001d015445::5:90497601-90499602(-)
Zm00001d012690::8:178706243-178708244(-)
Zm00001d003983::2:73523641-73525642(+)
Zm00001d001828::2:1556644-1558645(-)
Zm00001d046490::9:92159169-92161170(+)
Zm00001d012213::8:170142685-170144686(+)
Zm00001d021473::7:153175826-153177827(+)
Zm00001d005170::2:162190210-162192211(+)
Zm00001d047054::9:116803863-116805864(+)
Zm00001d043170::3:190527752-190529753(-)
Zm00001d024217::10:57146002-57148003(-)
Zm00001d047887::9:144329924-144331925(-)
Zm00001d020387::7:110770829-110772830(-)
Zm00001d046487::9:92064805-92066806(-)
Zm00001d032669::1:233727664-233729665(-)
Zm00001d020214::7:100367902-100369903(+)
Zm00001d001944::2:3246930-3248931(-)
Zm00001d047886::9:144312450-144314451(-)
Zm00001d019813::7:64605678-64607679(-)
Zm00001d035927::6:60712326-60714327(+)
Zm00001d031463::1:191080374-191082375(+)
Zm00001d017644::5:202969946-202971947(-)
Zm00001d024716::10:84736317-84738318(+)
Zm00001d008856::8:22779526-22781527(+)
Zm00001d008516::8:11267096-11269097(+)
Zm00001d042676::3:176513078-176515079(-)
Zm00001d052231::4:184155709-184157710(-)
Zm00001d053092::4:213309078-213311079(-)
Zm00001d032334::1:222822613-222824614(+)
Zm00001d021142::7:143949286-143951287(-)
Zm00001d010339::8:110344209-110346210(-)
Zm00001d028541::1:38682256-38684257(+)
Zm00001d042268::3:158266736-158268737(+)
Zm00001d027758::1:12771496-12773497(-)
Zm00001d041786::3:138045883-138047884(+)
Zm00001d052828::4:202069171-202071172(-)
Zm00001d044672::3:234549274-234551275(-)
Zm00001d017187::5:188278797-188280798(+)
Zm00001d033746::1:272704105-272706106(-)
Zm00001d050355::4:83102967-83104968(+)
Zm00001d046039::9:58106013-58108014(+)
Zm00001d033070::1:249473032-249475033(-)
Zm00001d017032::5:183210659-183212660(-)
Zm00001d012694::8:178735433-178737434(+)
Zm00001d018887::7:8352904-8354905(+)
Zm00001d053857::4:242291768-242293769(+)
Zm00001d002239::2:8606017-8608018(+)
Zm00001d023318::10:2948876-2950877(+)
Zm00001d011829::8:162240279-162242280(+)
Zm00001d040014::3:22987441-22989442(-)
Zm00001d016242::5:152245588-152247589(+)
Zm00001d021445::7:152356611-152358612(+)
Zm00001d046202::9:71571839-71573840(-)
Zm00001d014475::5:49662025-49664026(-)
Zm00001d029132::1:59753776-59755777(-)
Zm00001d018621::7:1243652-1245653(-)
Zm00001d048171::9:151308893-151310894(+)
Zm00001d013579::5:14717511-14719512(-)
Zm00001d026154::10:139924547-139926548(+)
Zm00001d006791::2:216764814-216766815(+)
Zm00001d029627::1:80553516-80555517(+)
Zm00001d036280::6:81613695-81615696(-)
Zm00001d012521::8:176019981-176021982(+)
Zm00001d007461::2:232213855-232215856(-)
Zm00001d017433::5:195846821-195848822(+)
Zm00001d006789::2:216679291-216681292(+)
Zm00001d011266::8:145122652-145124653(-)
Zm00001d042485::3:169165518-169167519(+)
Zm00001d032227::1:217947371-217949372(-)
Zm00001d022454::7:178058726-178060727(-)
Zm00001d040851::3:71657125-71659126(-)
Zm00001d005297::2:168264812-168266813(-)
Zm00001d015811::5:122569085-122571086(+)
Zm00001d014549::5:52772218-52774219(+)
Zm00001d004336::2:104247647-104249648(+)
Zm00001d007698::2:237614602-237616603(+)
Zm00001d040010::3:22860349-22862350(-)
Zm00001d034046::1:282185396-282187397(+)
Zm00001d052232::4:184154644-184156645(+)
Zm00001d025236::10:110441274-110443275(+)
Zm00001d037771::6:136913668-136915669(+)
Zm00001d020896::7:135818319-135820320(+)
Zm00001d041095::3:97128713-97130714(-)
Zm00001d021299::7:148225623-148227624(-)
Zm00001d038762::6:164027077-164029078(-)
Zm00001d017576::5:200174935-200176936(-)
Zm00001d013250::5:7125092-7127093(-)
Zm00001d037672::6:133573039-133575040(+)
Zm00001d032396::1:225295871-225297872(+)
Zm00001d024193::10:54918697-54920698(+)
Zm00001d047732::9:140180426-140182427(+)
Zm00001d037290::6:119550787-119552788(-)
Zm00001d042231::3:156958636-156960637(-)
Zm00001d020190::7:98588250-98590251(-)
Zm00001d038336::6:154805256-154807257(-)
Zm00001d021192::7:145446689-145448690(+)
Zm00001d006102::2:198164580-198166581(+)
Zm00001d030548::1:143164979-143166980(-)
Zm00001d008564::8:13136731-13138732(-)
Zm00001d043251::3:193344332-193346333(-)
Zm00001d002603::2:16546085-16548086(+)
Zm00001d033937::1:279128039-279130040(-)
Zm00001d048958::4:10721999-10724000(-)
Zm00001d042088::3:150285090-150287091(+)
Zm00001d052392::4:188986973-188988974(+)
Zm00001d044459::3:228701787-228703788(-)
Zm00001d020471::7:116950491-116952492(-)
Zm00001d013577::5:14624610-14626611(-)
Zm00001d021979::7:167516251-167518252(-)
Zm00001d003188::2:35039654-35041655(-)
Zm00001d028313::1:30343836-30345837(-)
Zm00001d045462::9:23105828-23107829(+)
Zm00001d048962::4:10894368-10896369(+)
Zm00001d035680::6:40863818-40865819(-)
Zm00001d019393::7:31559595-31561596(-)
Zm00001d039156::6:171179593-171181594(+)
Zm00001d044471::3:229100832-229102833(+)
Zm00001d036427::6:87985823-87987824(-)
Zm00001d038699::6:162813145-162815146(+)
Zm00001d012409::8:173991170-173993171(+)
Zm00001d011817::8:162013394-162015395(+)
Zm00001d013678::5:17149939-17151940(-)
Zm00001d006499::2:210033631-210035632(-)
Zm00001d039042::6:169141629-169143630(+)
Zm00001d048664::4:2980252-2982253(-)
Zm00001d021966::7:167229484-167231485(-)
Zm00001d033011::1:246868940-246870941(+)
Zm00001d049671::4:39545602-39547603(+)
Zm00001d044110::3:219539766-219541767(+)
Zm00001d052969::4:206590729-206592730(+)
Zm00001d013475::5:12421039-12423040(+)
Zm00001d019679::7:50546646-50548647(+)
Zm00001d020848::7:134492501-134494502(+)
Zm00001d015499::5:93959521-93961522(-)
Zm00001d028964::1:53154353-53156354(-)
Zm00001d037092::6:111876859-111878860(+)
Zm00001d019245::7:23696735-23698736(+)
Zm00001d012932::5:2182442-2184443(+)
Zm00001d041725::3:135290104-135292105(+)
Zm00001d047681::9:139140882-139142883(+)
Zm00001d015444::5:90486213-90488214(+)
Zm00001d017862::5:209094978-209096979(-)
Zm00001d045505::9:24934917-24936918(-)
Zm00001d010414::8:113687279-113689280(-)
Zm00001d032618::1:232255501-232257502(+)
Zm00001d013120::5:5121609-5123610(-)
Zm00001d024617::10:80386805-80388806(-)
Zm00001d013568::5:14449539-14451540(+)
Zm00001d012060::8:167476061-167478062(-)
Zm00001d044705::3:235431213-235433214(+)
Zm00001d035444::6:25702443-25704444(-)
Zm00001d046375::9:85241109-85243110(+)
Zm00001d021573::7:156463828-156465829(+)
Zm00001d014085::5:31927713-31929714(-)
Zm00001d002153::2:6868532-6870533(-)
Zm00001d010447::8:115545727-115547728(-)
Zm00001d039978::3:21465248-21467249(+)
Zm00001d037689::6:134065900-134067901(-)
Zm00001d043800::3:210469214-210471215(-)
Zm00001d031430::1:189861143-189863144(+)
Zm00001d019971::7:81152103-81154104(-)
Zm00001d035800::6:50542268-50544269(-)
Zm00001d043801::3:210468126-210470127(+)
Zm00001d029398::1:68944731-68946732(+)
Zm00001d054039::4:245456605-245458606(+)
Zm00001d043558::3:203801184-203803185(-)
Zm00001d030603::1:147912100-147914101(+)
Zm00001d052938::4:205509090-205511091(-)
Zm00001d014995::5:71408630-71410631(+)
Zm00001d021130::7:143427688-143429689(-)
Zm00001d034166::1:285646783-285648784(-)
Zm00001d031883::1:205256432-205258433(-)
Zm00001d006462::2:208895348-208897349(-)
Zm00001d005244::2:165519627-165521628(+)
Zm00001d047105::9:118774346-118776347(+)
Zm00001d006373::2:205994735-205996736(+)
Zm00001d021753::7:162204975-162206976(+)
Zm00001d003319::2:40119359-40121360(-)
Zm00001d025106::10:104540049-104542050(+)
Zm00001d030020::1:99950181-99952182(-)
Zm00001d036497::6:90605042-90607043(-)
Zm00001d032402::1:225529074-225531075(+)
Zm00001d002514::2:14443250-14445251(+)
Zm00001d020329::7:106852341-106854342(+)
Zm00001d007881::2:241671344-241673345(-)
Zm00001d049953::4:55178950-55180951(+)
Zm00001d004088::2:81500986-81502987(-)
Zm00001d006702::2:214684048-214686049(+)
Zm00001d030936::1:168181525-168183526(+)
Zm00001d022185::7:172181693-172183694(+)
Zm00001d029511::1:73860255-73862256(+)
Zm00001d042373::3:163724651-163726652(-)
Zm00001d026452::10:146102216-146104217(-)
Zm00001d050328::4:81519495-81521496(+)
Zm00001d006287::2:203643783-203645784(-)
Zm00001d025182::10:108130983-108132984(-)
Zm00001d037464::6:126136129-126138130(-)
Zm00001d032325::1:222558984-222560985(+)
Zm00001d003920::2:68053663-68055664(+)
Zm00001d028261::1:28224566-28226567(+)
Zm00001d023796::10:21534110-21536111(-)
Zm00001d045583::9:27334426-27336427(-)
Zm00001d047656::9:138273542-138275543(-)
Zm00001d047885::9:144244706-144246707(-)
Zm00001d051406::4:157350374-157352375(+)
Zm00001d027655::1:10258251-10260252(-)
Zm00001d044815::9:3514408-3516409(+)
Zm00001d017128::5:186389389-186391390(-)
Zm00001d016469::5:163445492-163447493(+)
Zm00001d005031::2:154982225-154984226(+)
Zm00001d015870::5:127452818-127454819(+)
Zm00001d031518::1:192622093-192624094(-)
Zm00001d013314::5:8361285-8363286(+)
Zm00001d051836::4:171676584-171678585(-)
Zm00001d027265::1:1023139-1025140(-)
Zm00001d020532::7:121212532-121214533(+)
Zm00001d009174::8:40916497-40918498(+)
Zm00001d027517::1:7300299-7302300(-)
Zm00001d032079::1:211795260-211797261(+)
Zm00001d002929::2:26785329-26787330(+)
Zm00001d006100::2:198155821-198157822(+)
Zm00001d017005::5:182539817-182541818(-)
Zm00001d051919::4:174631527-174633528(+)
Zm00001d015333::5:84886884-84888885(-)
Zm00001d051693::4:166936411-166938412(+)
Zm00001d020677::7:127732530-127734531(-)
Zm00001d040203::3:31840172-31842173(+)
Zm00001d022489::7:178607342-178609343(+)
Zm00001d026164::10:140164856-140166857(-)
Zm00001d052379::4:188627662-188629663(+)
Zm00001d030960::1:169239261-169241262(-)
Zm00001d036983::6:108298027-108300028(+)
Zm00001d016496::5:164785745-164787746(+)
Zm00001d043896::3:213255064-213257065(+)
Zm00001d011096::8:138823859-138825860(-)
Zm00001d029753::1:85509063-85511064(-)
Zm00001d027918::1:17614629-17616630(-)
Zm00001d033954::1:279581779-279583780(-)
```
