## Supplementary material for "A comprehensive map of preferentially located motifs reveals distinct proximal *cis*-regulatory elements in plants": ATATCCA_containing_gene_set.txt

```
#Occurences of ATATCCA between -11 and 24 (positions relative to the transcription start site)
#227 sequences with ATATCCA in this interval
#0.90% of the sequences in promoter set with ATATCCA (set with 25199 sequences)
Zm00001d041179::3:102860784-102862785(+)
Zm00001d027580::1:8371478-8373479(-)
Zm00001d030907::1:166744309-166746310(-)
Zm00001d049403::4:29505395-29507396(+)
Zm00001d046638::9:100060804-100062805(-)
Zm00001d015683::5:107118304-107120305(+)
Zm00001d003100::2:32064389-32066390(-)
Zm00001d004913::2:148159029-148161030(+)
Zm00001d010218::8:104570457-104572458(+)
Zm00001d050382::4:84998112-85000113(-)
Zm00001d043465::3:200809580-200811581(-)
Zm00001d043223::3:192361489-192363490(+)
Zm00001d013241::5:6895378-6897379(+)
Zm00001d030703::1:154504419-154506420(-)
Zm00001d044180::3:221248492-221250493(+)
Zm00001d036632::6:95750844-95752845(+)
Zm00001d021346::7:149527160-149529161(+)
Zm00001d032405::1:225599175-225601176(+)
Zm00001d043272::3:193960259-193962260(+)
Zm00001d049961::4:56103911-56105912(+)
Zm00001d048616::4:1394845-1396846(-)
Zm00001d028007::1:20104475-20106476(+)
Zm00001d004509::2:115861338-115863339(-)
Zm00001d020594::7:124091533-124093534(-)
Zm00001d033250::1:256133576-256135577(+)
Zm00001d032670::1:233742513-233744514(-)
Zm00001d029380::1:68390922-68392923(+)
Zm00001d008534::8:11994451-11996452(-)
Zm00001d038867::6:166105530-166107531(-)
Zm00001d040660::3:56946106-56948107(+)
Zm00001d021902::7:165699872-165701873(+)
Zm00001d019957::7:80230684-80232685(+)
Zm00001d027366::1:3803636-3805637(+)
Zm00001d049651::4:38763019-38765020(-)
Zm00001d010515::8:118823975-118825976(-)
Zm00001d032577::1:231128979-231130980(+)
Zm00001d035818::6:52788907-52790908(-)
Zm00001d013240::5:6866632-6868633(+)
Zm00001d044339::3:225460228-225462229(-)
Zm00001d016411::5:161325642-161327643(+)
Zm00001d005744::2:185662310-185664311(+)
Zm00001d038634::6:161403523-161405524(-)
Zm00001d029709::1:83410901-83412902(+)
Zm00001d011388::8:149329264-149331265(-)
Zm00001d020806::7:133442380-133444381(+)
Zm00001d003472::2:45341251-45343252(-)
Zm00001d038526::6:159311246-159313247(-)
Zm00001d019105::7:16886470-16888471(+)
Zm00001d013599::5:15108990-15110991(+)
Zm00001d047663::9:138530057-138532058(+)
Zm00001d052980::4:207107982-207109983(-)
Zm00001d021005::7:140102480-140104481(+)
Zm00001d016037::5:140887716-140889717(+)
Zm00001d051225::4:149088830-149090831(+)
Zm00001d024459::10:71760474-71762475(-)
Zm00001d027784::1:13439225-13441226(-)
Zm00001d003866::2:63972411-63974412(+)
Zm00001d046834::9:107877590-107879591(-)
Zm00001d044868::9:5907319-5909320(-)
Zm00001d035088::6:4650257-4652258(+)
Zm00001d039890::3:18009049-18011050(+)
Zm00001d013038::5:3585390-3587391(+)
Zm00001d022561::7:180067783-180069784(-)
Zm00001d015500::5:94104611-94106612(-)
Zm00001d025827::10:131103418-131105419(-)
Zm00001d020202::7:98959006-98961007(-)
Zm00001d007299::2:227229497-227231498(+)
Zm00001d037660::6:133295965-133297966(-)
Zm00001d023510::10:8029833-8031834(-)
Zm00001d008800::8:20776230-20778231(+)
Zm00001d023994::10:35179417-35181418(-)
Zm00001d009786::8:81141795-81143796(+)
Zm00001d010514::8:118705203-118707204(+)
Zm00001d018428::5:220577660-220579661(+)
Zm00001d025776::10:129150447-129152448(-)
Zm00001d049723::4:41534063-41536064(+)
Zm00001d015244::5:80937056-80939057(-)
Zm00001d018850::7:7306184-7308185(-)
Zm00001d010145::8:101317025-101319026(-)
Zm00001d010523::8:119141665-119143666(+)
Zm00001d007289::2:226919361-226921362(-)
Zm00001d024209::10:56569096-56571097(-)
Zm00001d025760::10:128640246-128642247(+)
Zm00001d005384::2:171870800-171872801(+)
Zm00001d050934::4:132597931-132599932(+)
Zm00001d035511::6:30355855-30357856(-)
Zm00001d021288::7:147969254-147971255(+)
Zm00001d043274::3:194030796-194032797(+)
Zm00001d015484::5:92902119-92904120(-)
Zm00001d048386::9:155335962-155337963(+)
Zm00001d010532::8:119569790-119571791(+)
Zm00001d032501::1:228549472-228551473(+)
Zm00001d051908::4:174317507-174319508(+)
Zm00001d023218::10:699002-701003(-)
Zm00001d052674::4:196904789-196906790(-)
Zm00001d042731::3:178453160-178455161(+)
Zm00001d031422::1:189590657-189592658(-)
Zm00001d011418::8:149938287-149940288(+)
Zm00001d047423::9:129606130-129608131(+)
Zm00001d043607::3:204994029-204996030(+)
Zm00001d018257::5:217523950-217525951(-)
Zm00001d005568::2:178754330-178756331(+)
Zm00001d035019::6:1977631-1979632(-)
Zm00001d001887::2:2481830-2483831(-)
Zm00001d022542::7:179746747-179748748(+)
Zm00001d003992::2:74078181-74080182(-)
Zm00001d034856::1:303901932-303903933(+)
Zm00001d033203::1:253922414-253924415(+)
Zm00001d025830::10:131180439-131182440(+)
Zm00001d028534::1:38448281-38450282(+)
Zm00001d050205::4:73444975-73446976(+)
Zm00001d048665::4:2989185-2991186(-)
Zm00001d035895::6:58704293-58706294(-)
Zm00001d016705::5:173179905-173181906(-)
Zm00001d031263::1:184283830-184285831(-)
Zm00001d006536::2:210664408-210666409(+)
Zm00001d033625::1:269138139-269140140(-)
Zm00001d030549::1:143228899-143230900(+)
Zm00001d009242::8:46228710-46230711(+)
Zm00001d005419::2:173365155-173367156(+)
Zm00001d027655::1:10258251-10260252(-)
Zm00001d044130::3:220029888-220031889(-)
Zm00001d054093::4:246369613-246371614(+)
Zm00001d023371::10:4189179-4191180(+)
Zm00001d036165::6:75433889-75435890(+)
Zm00001d026387::10:144891901-144893902(-)
Zm00001d039899::3:18634891-18636892(+)
Zm00001d027384::1:4117218-4119219(-)
Zm00001d040577::3:50993579-50995580(-)
Zm00001d051812::4:170327985-170329986(-)
Zm00001d004094::2:82430630-82432631(+)
Zm00001d034601::1:297603263-297605264(-)
Zm00001d025696::10:126536612-126538613(-)
Zm00001d032316::1:221940640-221942641(+)
Zm00001d035063::6:3468474-3470475(+)
Zm00001d022150::7:171310140-171312141(+)
Zm00001d029750::1:85464005-85466006(+)
Zm00001d038894::6:166575472-166577473(+)
Zm00001d021090::7:142554447-142556448(-)
Zm00001d044324::3:225196472-225198473(+)
Zm00001d020502::7:119517677-119519678(-)
Zm00001d026637::10:149250584-149252585(+)
Zm00001d053222::4:220765718-220767719(+)
Zm00001d049024::4:12952478-12954479(-)
Zm00001d002879::2:25542832-25544833(+)
Zm00001d016491::5:164557125-164559126(-)
Zm00001d028725::1:44364856-44366857(-)
Zm00001d033248::1:256109749-256111750(-)
Zm00001d022172::7:171721649-171723650(+)
Zm00001d005742::2:185589878-185591879(-)
Zm00001d011895::8:164152639-164154640(-)
Zm00001d003136::2:33390569-33392570(-)
Zm00001d045321::9:18924777-18926778(+)
Zm00001d006645::2:213343160-213345161(-)
Zm00001d025893::10:133217263-133219264(+)
Zm00001d017247::5:190231144-190233145(+)
Zm00001d010628::8:122252745-122254746(-)
Zm00001d034106::1:284126209-284128210(-)
Zm00001d031618::1:196226522-196228523(+)
Zm00001d054001::4:244900586-244902587(-)
Zm00001d016802::5:176494824-176496825(+)
Zm00001d006921::2:219359400-219361401(+)
Zm00001d006041::2:196157466-196159467(-)
Zm00001d042899::3:183390003-183392004(-)
Zm00001d052715::4:198521165-198523166(-)
Zm00001d030881::1:165230235-165232236(+)
Zm00001d053447::4:231908622-231910623(-)
Zm00001d025309::10:113730119-113732120(-)
Zm00001d038650::6:161726343-161728344(-)
Zm00001d051755::4:168936693-168938694(-)
Zm00001d006780::2:216502885-216504886(-)
Zm00001d012456::8:174832320-174834321(+)
Zm00001d043512::3:202360487-202362488(+)
Zm00001d035459::6:27552951-27554952(-)
Zm00001d012741::8:179545906-179547907(-)
Zm00001d016259::5:154061849-154063850(-)
Zm00001d047467::9:130969944-130971945(+)
Zm00001d034203::1:286723261-286725262(-)
Zm00001d042024::3:147727400-147729401(-)
Zm00001d011503::8:152690330-152692331(+)
Zm00001d003393::2:42617862-42619863(+)
Zm00001d015622::5:101913080-101915081(+)
Zm00001d014016::5:28798431-28800432(+)
Zm00001d046172::9:68903413-68905414(+)
Zm00001d014292::5:39725956-39727957(+)
Zm00001d024278::10:61395774-61397775(+)
Zm00001d024676::10:83291328-83293329(-)
Zm00001d002153::2:6868532-6870533(-)
Zm00001d007205::2:224669274-224671275(-)
Zm00001d023747::10:18442195-18444196(-)
Zm00001d053584::4:235340844-235342845(+)
Zm00001d053594::4:235779910-235781911(+)
Zm00001d026633::10:149200258-149202259(-)
Zm00001d043428::3:199531853-199533854(-)
Zm00001d015175::5:78398159-78400160(+)
Zm00001d050217::4:74115994-74117995(-)
Zm00001d027539::1:7842825-7844826(+)
Zm00001d052262::4:185217519-185219520(+)
Zm00001d015942::5:132984115-132986116(-)
Zm00001d019332::7:28217380-28219381(+)
Zm00001d018669::7:2250435-2252436(+)
Zm00001d030007::1:98893382-98895383(-)
Zm00001d005727::2:184927623-184929624(+)
Zm00001d017901::5:209803057-209805058(+)
Zm00001d021507::7:154424580-154426581(-)
Zm00001d021470::7:153073848-153075849(+)
Zm00001d048529::9:157910947-157912948(+)
Zm00001d006099::2:198146446-198148447(+)
Zm00001d031821::1:202910939-202912940(+)
Zm00001d006198::2:201399506-201401507(-)
Zm00001d005064::2:156946568-156948569(-)
Zm00001d006710::2:214993906-214995907(-)
Zm00001d039657::3:10867659-10869660(-)
Zm00001d048184::9:151926157-151928158(+)
Zm00001d028641::1:41587777-41589778(+)
Zm00001d019446::7:34275609-34277610(+)
Zm00001d028352::1:31687614-31689615(-)
Zm00001d017876::5:209360392-209362393(+)
Zm00001d036678::6:97423560-97425561(+)
Zm00001d009177::8:41090404-41092405(-)
Zm00001d032534::1:229829772-229831773(+)
Zm00001d025941::10:134171387-134173388(+)
Zm00001d031617::1:196227546-196229547(-)
Zm00001d051704::4:167230062-167232063(-)
Zm00001d030030::1:100662042-100664043(-)
Zm00001d023760::10:19078901-19080902(-)
Zm00001d014911::5:67868738-67870739(+)
```
