## Supplementary material for "A comprehensive map of preferentially located motifs reveals distinct proximal *cis*-regulatory elements in plants": ATATCCAT_containing_gene_set.txt

```
#Occurences of ATATCCAT between -5 and 20 (positions relative to the transcription start site)
#75 sequences with ATATCCAT in this interval
#0.30% of the sequences in promoter set with ATATCCAT (set with 25199 sequences)
Zm00001d024278::10:61395774-61397775(+)
Zm00001d019332::7:28217380-28219381(+)
Zm00001d019446::7:34275609-34277610(+)
Zm00001d015942::5:132984115-132986116(-)
Zm00001d021090::7:142554447-142556448(-)
Zm00001d014292::5:39725956-39727957(+)
Zm00001d013599::5:15108990-15110991(+)
Zm00001d015484::5:92902119-92904120(-)
Zm00001d003472::2:45341251-45343252(-)
Zm00001d036632::6:95750844-95752845(+)
Zm00001d036165::6:75433889-75435890(+)
Zm00001d022150::7:171310140-171312141(+)
Zm00001d023218::10:699002-701003(-)
Zm00001d038526::6:159311246-159313247(-)
Zm00001d028352::1:31687614-31689615(-)
Zm00001d052674::4:196904789-196906790(-)
Zm00001d024209::10:56569096-56571097(-)
Zm00001d048386::9:155335962-155337963(+)
Zm00001d021470::7:153073848-153075849(+)
Zm00001d031617::1:196227546-196229547(-)
Zm00001d052715::4:198521165-198523166(-)
Zm00001d005384::2:171870800-171872801(+)
Zm00001d024459::10:71760474-71762475(-)
Zm00001d029380::1:68390922-68392923(+)
Zm00001d039899::3:18634891-18636892(+)
Zm00001d002879::2:25542832-25544833(+)
Zm00001d016802::5:176494824-176496825(+)
Zm00001d035511::6:30355855-30357856(-)
Zm00001d032405::1:225599175-225601176(+)
Zm00001d051225::4:149088830-149090831(+)
Zm00001d043428::3:199531853-199533854(-)
Zm00001d016491::5:164557125-164559126(-)
Zm00001d028534::1:38448281-38450282(+)
Zm00001d010218::8:104570457-104572458(+)
Zm00001d010628::8:122252745-122254746(-)
Zm00001d015244::5:80937056-80939057(-)
Zm00001d028007::1:20104475-20106476(+)
Zm00001d042024::3:147727400-147729401(-)
Zm00001d039657::3:10867659-10869660(-)
Zm00001d035895::6:58704293-58706294(-)
Zm00001d027539::1:7842825-7844826(+)
Zm00001d050217::4:74115994-74117995(-)
Zm00001d009242::8:46228710-46230711(+)
Zm00001d008800::8:20776230-20778231(+)
Zm00001d051908::4:174317507-174319508(+)
Zm00001d039890::3:18009049-18011050(+)
Zm00001d052980::4:207107982-207109983(-)
Zm00001d020202::7:98959006-98961007(-)
Zm00001d006099::2:198146446-198148447(+)
Zm00001d035019::6:1977631-1979632(-)
Zm00001d005419::2:173365155-173367156(+)
Zm00001d048665::4:2989185-2991186(-)
Zm00001d003136::2:33390569-33392570(-)
Zm00001d007299::2:227229497-227231498(+)
Zm00001d010532::8:119569790-119571791(+)
Zm00001d031422::1:189590657-189592658(-)
Zm00001d054001::4:244900586-244902587(-)
Zm00001d003866::2:63972411-63974412(+)
Zm00001d046638::9:100060804-100062805(-)
Zm00001d031618::1:196226522-196228523(+)
Zm00001d004509::2:115861338-115863339(-)
Zm00001d051704::4:167230062-167232063(-)
Zm00001d047423::9:129606130-129608131(+)
Zm00001d026637::10:149250584-149252585(+)
Zm00001d030881::1:165230235-165232236(+)
Zm00001d022561::7:180067783-180069784(-)
Zm00001d048184::9:151926157-151928158(+)
Zm00001d047663::9:138530057-138532058(+)
Zm00001d012456::8:174832320-174834321(+)
Zm00001d034856::1:303901932-303903933(+)
Zm00001d018257::5:217523950-217525951(-)
Zm00001d043223::3:192361489-192363490(+)
Zm00001d019105::7:16886470-16888471(+)
Zm00001d032534::1:229829772-229831773(+)
Zm00001d020806::7:133442380-133444381(+)
```
