## Supplementary material for "A comprehensive map of preferentially located motifs reveals distinct proximal *cis*-regulatory elements in plants": ATATCCG_containing_gene_set.txt

```
#Occurences of ATATCCG between -954 and -831 (positions relative to the transcription start site)
#229 sequences with ATATCCG in this interval
#0.91% of the sequences in promoter set with ATATCCG (set with 25199 sequences)
Zm00001d020636::7:125842095-125844096(-)
Zm00001d009488::8:67041786-67043787(+)
Zm00001d017920::5:210111806-210113807(-)
Zm00001d010516::8:118825034-118827035(+)
Zm00001d032220::1:217629589-217631590(+)
Zm00001d037766::6:136764687-136766688(-)
Zm00001d017682::5:204119336-204121337(+)
Zm00001d002336::2:10549521-10551522(+)
Zm00001d046491::9:92234560-92236561(+)
Zm00001d019897::7:73564717-73566718(-)
Zm00001d052655::4:196023068-196025069(+)
Zm00001d048798::4:5675602-5677603(+)
Zm00001d045683::9:33185792-33187793(-)
Zm00001d037416::6:124917726-124919727(-)
Zm00001d022206::7:172851982-172853983(-)
Zm00001d012515::8:175897432-175899433(+)
Zm00001d015098::5:75311238-75313239(+)
Zm00001d043700::3:207763410-207765411(+)
Zm00001d026122::10:138967652-138969653(-)
Zm00001d025384::10:116618321-116620322(-)
Zm00001d029134::1:59845403-59847404(+)
Zm00001d013037::5:3582693-3584694(-)
Zm00001d043589::3:204491264-204493265(-)
Zm00001d050981::4:134991010-134993011(-)
Zm00001d054106::4:246773882-246775883(+)
Zm00001d052170::4:181658708-181660709(+)
Zm00001d037704::6:134490844-134492845(+)
Zm00001d049798::4:45037939-45039940(+)
Zm00001d003227::2:36784673-36786674(+)
Zm00001d046119::9:64446628-64448629(-)
Zm00001d012808::5:570801-572802(+)
Zm00001d030385::1:127953711-127955712(+)
Zm00001d006710::2:214993906-214995907(-)
Zm00001d024890::10:93050918-93052919(+)
Zm00001d005792::2:188841373-188843374(+)
Zm00001d029008::1:54575649-54577650(+)
Zm00001d022017::7:168158612-168160613(+)
Zm00001d027974::1:18913471-18915472(+)
Zm00001d037979::6:144059071-144061072(+)
Zm00001d004473::2:114084005-114086006(+)
Zm00001d039833::3:16201609-16203610(+)
Zm00001d002796::2:22826944-22828945(+)
Zm00001d029165::1:60877937-60879938(+)
Zm00001d038576::6:160352812-160354813(-)
Zm00001d048247::9:153131799-153133800(+)
Zm00001d009690::8:76123799-76125800(-)
Zm00001d028632::1:41459256-41461257(+)
Zm00001d011379::8:149084662-149086663(+)
Zm00001d049757::4:43338676-43340677(+)
Zm00001d017251::5:190353824-190355825(+)
Zm00001d020717::7:129915442-129917443(+)
Zm00001d005659::2:182561137-182563138(+)
Zm00001d046183::9:70154849-70156850(-)
Zm00001d015743::5:115455901-115457902(-)
Zm00001d011351::8:147727313-147729314(-)
Zm00001d052089::4:179109571-179111572(+)
Zm00001d008238::8:2260461-2262462(-)
Zm00001d003246::2:37615615-37617616(+)
Zm00001d035304::6:20282933-20284934(+)
Zm00001d032997::1:246342283-246344284(-)
Zm00001d042077::3:149834272-149836273(+)
Zm00001d019889::7:73329204-73331205(-)
Zm00001d043301::3:195077840-195079841(+)
Zm00001d029769::1:86284849-86286850(+)
Zm00001d050171::4:70427562-70429563(-)
Zm00001d003312::2:39762087-39764088(-)
Zm00001d042973::3:185494565-185496566(-)
Zm00001d022537::7:179681253-179683254(-)
Zm00001d047986::9:147266979-147268980(-)
Zm00001d033252::1:256142315-256144316(-)
Zm00001d021473::7:153175826-153177827(+)
Zm00001d033248::1:256109749-256111750(-)
Zm00001d007132::2:223011241-223013242(-)
Zm00001d020097::7:91749643-91751644(+)
Zm00001d029081::1:57329796-57331797(-)
Zm00001d028652::1:41806288-41808289(+)
Zm00001d034364::1:290914067-290916068(-)
Zm00001d049709::4:41055603-41057604(-)
Zm00001d025275::10:112166824-112168825(+)
Zm00001d006586::2:211672501-211674502(-)
Zm00001d015092::5:75197071-75199072(-)
Zm00001d042107::3:150854636-150856637(-)
Zm00001d015301::5:83436172-83438173(-)
Zm00001d004133::2:85451483-85453484(+)
Zm00001d014294::5:39802325-39804326(+)
Zm00001d008777::8:19663388-19665389(-)
Zm00001d029543::1:75647561-75649562(-)
Zm00001d053447::4:231908622-231910623(-)
Zm00001d021777::7:162863316-162865317(+)
Zm00001d016396::5:160905931-160907932(+)
Zm00001d028782::1:46319192-46321193(-)
Zm00001d011329::8:146861697-146863698(+)
Zm00001d049944::4:54581547-54583548(+)
Zm00001d033190::1:253288150-253290151(+)
Zm00001d029198::1:61902600-61904601(+)
Zm00001d033250::1:256133576-256135577(+)
Zm00001d034797::1:302386458-302388459(+)
Zm00001d007288::2:226874247-226876248(+)
Zm00001d041208::3:105546943-105548944(-)
Zm00001d018438::5:220883776-220885777(+)
Zm00001d011577::8:154838846-154840847(-)
Zm00001d047939::9:145777363-145779364(-)
Zm00001d032485::1:228139721-228141722(+)
Zm00001d041105::3:97509121-97511122(-)
Zm00001d025735::10:127935663-127937664(-)
Zm00001d047074::9:117454072-117456073(-)
Zm00001d025171::10:107514682-107516683(+)
Zm00001d015778::5:118616102-118618103(-)
Zm00001d008733::8:18175874-18177875(-)
Zm00001d050877::4:128070958-128072959(-)
Zm00001d027386::1:4120279-4122280(+)
Zm00001d014731::5:60956136-60958137(-)
Zm00001d019592::7:45129761-45131762(-)
Zm00001d009352::8:58139198-58141199(+)
Zm00001d036459::6:89231248-89233249(-)
Zm00001d046221::9:72874968-72876969(-)
Zm00001d025624::10:124383127-124385128(-)
Zm00001d045684::9:33195902-33197903(-)
Zm00001d041996::3:146871796-146873797(+)
Zm00001d017061::5:184231617-184233618(+)
Zm00001d013508::5:12965964-12967965(-)
Zm00001d047224::9:122889835-122891836(+)
Zm00001d049873::4:49839290-49841291(+)
Zm00001d052921::4:204938754-204940755(-)
Zm00001d050911::4:130233484-130235485(+)
Zm00001d032937::1:244095328-244097329(+)
Zm00001d014135::5:33671605-33673606(-)
Zm00001d034595::1:297418991-297420992(-)
Zm00001d026124::10:138972266-138974267(+)
Zm00001d021050::7:141286659-141288660(+)
Zm00001d032112::1:213434438-213436439(-)
Zm00001d046405::9:87581498-87583499(+)
Zm00001d018868::7:7848627-7850628(-)
Zm00001d044274::3:223575066-223577067(+)
Zm00001d019669::7:49323361-49325362(-)
Zm00001d036711::6:98382784-98384785(-)
Zm00001d005818::2:189657253-189659254(+)
Zm00001d015802::5:121338198-121340199(-)
Zm00001d022283::7:174422267-174424268(-)
Zm00001d017962::5:210954390-210956391(-)
Zm00001d047020::9:115532698-115534699(-)
Zm00001d053553::4:233806192-233808193(+)
Zm00001d003776::2:58878826-58880827(-)
Zm00001d006061::2:196885405-196887406(+)
Zm00001d045448::9:22517840-22519841(-)
Zm00001d004768::2:137855739-137857740(-)
Zm00001d050440::4:88237464-88239465(+)
Zm00001d017570::5:199878524-199880525(+)
Zm00001d006678::2:214095872-214097873(+)
Zm00001d049883::4:50286921-50288922(+)
Zm00001d043224::3:192368571-192370572(-)
Zm00001d021827::7:163876265-163878266(-)
Zm00001d048372::9:155229311-155231312(+)
Zm00001d045632::9:29540300-29542301(-)
Zm00001d020461::7:116270485-116272486(-)
Zm00001d024141::10:49076306-49078307(-)
Zm00001d038407::6:156450216-156452217(+)
Zm00001d052079::4:178763054-178765055(+)
Zm00001d040637::3:55365949-55367950(-)
Zm00001d028730::1:44535802-44537803(-)
Zm00001d036827::6:102931889-102933890(+)
Zm00001d036036::6:67783033-67785034(+)
Zm00001d037159::6:114255326-114257327(-)
Zm00001d047662::9:138443123-138445124(+)
Zm00001d033972::1:279898520-279900521(+)
Zm00001d049020::4:12825127-12827128(+)
Zm00001d025263::10:111744172-111746173(-)
Zm00001d026302::10:143208075-143210076(+)
Zm00001d038170::6:150416643-150418644(+)
Zm00001d051693::4:166936411-166938412(+)
Zm00001d006839::2:217686531-217688532(-)
Zm00001d006657::2:213714489-213716490(-)
Zm00001d029466::1:72004401-72006402(-)
Zm00001d035569::6:33987844-33989845(+)
Zm00001d019576::7:43878418-43880419(+)
Zm00001d015609::5:100947554-100949555(+)
Zm00001d014366::5:43075659-43077660(-)
Zm00001d027295::1:2106123-2108124(-)
Zm00001d005767::2:187353367-187355368(+)
Zm00001d020340::7:107528390-107530391(+)
Zm00001d003635::2:51164334-51166335(+)
Zm00001d047220::9:122721107-122723108(-)
Zm00001d047989::9:147334038-147336039(-)
Zm00001d031442::1:190247586-190249587(+)
Zm00001d039840::3:16368684-16370685(-)
Zm00001d051394::4:157045770-157047771(+)
Zm00001d019191::7:21064581-21066582(-)
Zm00001d017938::5:210400654-210402655(-)
Zm00001d007799::2:239864267-239866268(+)
Zm00001d046120::9:64632385-64634386(-)
Zm00001d039303::3:1392744-1394745(+)
Zm00001d037414::6:124900245-124902246(-)
Zm00001d036812::6:101679948-101681949(+)
Zm00001d004009::2:75237769-75239770(-)
Zm00001d036387::6:86354194-86356195(-)
Zm00001d030345::1:123928692-123930693(+)
Zm00001d030266::1:117694582-117696583(-)
Zm00001d017068::5:184338120-184340121(-)
Zm00001d018006::5:211898026-211900027(-)
Zm00001d028721::1:44339122-44341123(+)
Zm00001d019693::7:51236011-51238012(-)
Zm00001d030368::1:126764056-126766057(+)
Zm00001d033283::1:257406309-257408310(-)
Zm00001d041138::3:99795458-99797459(+)
Zm00001d012609::8:177162004-177164005(-)
Zm00001d038638::6:161447054-161449055(-)
Zm00001d042968::3:185336341-185338342(-)
Zm00001d052462::4:190496433-190498434(-)
Zm00001d042147::3:153597841-153599842(-)
Zm00001d023437::10:5605600-5607601(-)
Zm00001d032893::1:241796658-241798659(+)
Zm00001d041234::3:107216213-107218214(+)
Zm00001d046537::9:94657730-94659731(+)
Zm00001d047767::9:141354468-141356469(-)
Zm00001d053182::4:218597916-218599917(-)
Zm00001d025722::10:127565303-127567304(-)
Zm00001d008239::8:2302138-2304139(-)
Zm00001d028397::1:33447635-33449636(-)
Zm00001d015851::5:126285117-126287118(-)
Zm00001d029673::1:82103295-82105296(-)
Zm00001d011060::8:137867358-137869359(-)
Zm00001d025397::10:116908780-116910781(+)
Zm00001d012992::5:2869619-2871620(+)
Zm00001d012925::5:2068317-2070318(-)
Zm00001d028481::1:36484948-36486949(-)
Zm00001d013020::5:3282067-3284068(+)
Zm00001d026156::10:139983044-139985045(-)
Zm00001d035052::6:3233170-3235171(-)
Zm00001d002239::2:8606017-8608018(+)
```
