## Supplementary material for "A comprehensive map of preferentially located motifs reveals distinct proximal *cis*-regulatory elements in plants": ATATCCTA_containing_gene_set.txt

```
#Occurences of ATATCCTA between -269 and -235 (positions relative to the transcription start site)
#71 sequences with ATATCCTA in this interval
#0.28% of the sequences in promoter set with ATATCCTA (set with 25199 sequences)
Zm00001d023639::10:13314355-13316356(-)
Zm00001d048633::4:1815378-1817379(-)
Zm00001d043256::3:193472079-193474080(+)
Zm00001d049254::4:22960066-22962067(-)
Zm00001d022385::7:176526145-176528146(+)
Zm00001d013206::5:6575431-6577432(-)
Zm00001d036825::6:102829364-102831365(-)
Zm00001d020428::7:113327413-113329414(-)
Zm00001d005247::2:165584236-165586237(+)
Zm00001d046611::9:98776952-98778953(-)
Zm00001d016333::5:157774194-157776195(-)
Zm00001d027827::1:14615519-14617520(-)
Zm00001d050670::4:114196186-114198187(+)
Zm00001d040399::3:41312642-41314643(+)
Zm00001d050950::4:133223517-133225518(-)
Zm00001d021839::7:164316319-164318320(+)
Zm00001d049540::4:33814083-33816084(-)
Zm00001d014442::5:47131648-47133649(-)
Zm00001d034252::1:288001200-288003201(-)
Zm00001d026544::10:147963146-147965147(+)
Zm00001d032884::1:241405363-241407364(-)
Zm00001d014961::5:70340880-70342881(+)
Zm00001d050173::4:70697624-70699625(-)
Zm00001d019844::7:68695817-68697818(+)
Zm00001d017238::5:190039921-190041922(+)
Zm00001d031059::1:175154809-175156810(+)
Zm00001d020404::7:111768458-111770459(+)
Zm00001d050836::4:125509229-125511230(+)
Zm00001d015603::5:100722758-100724759(-)
Zm00001d006875::2:218326004-218328005(+)
Zm00001d050145::4:69075108-69077109(-)
Zm00001d042398::3:164485299-164487300(+)
Zm00001d040148::3:29228663-29230664(+)
Zm00001d011377::8:148945608-148947609(+)
Zm00001d033446::1:262977153-262979154(-)
Zm00001d012109::8:168378546-168380547(-)
Zm00001d003502::2:46154829-46156830(+)
Zm00001d031053::1:174881015-174883016(+)
Zm00001d029325::1:65989512-65991513(+)
Zm00001d053283::4:223936514-223938515(-)
Zm00001d031575::1:195068334-195070335(-)
Zm00001d025613::10:123904905-123906906(-)
Zm00001d003356::2:41432467-41434468(-)
Zm00001d022483::7:178485377-178487378(+)
Zm00001d031460::1:191034458-191036459(-)
Zm00001d050845::4:126546232-126548233(+)
Zm00001d046017::9:55196778-55198779(+)
Zm00001d019796::7:62243938-62245939(+)
Zm00001d034880::1:304587931-304589932(-)
Zm00001d019326::7:27939086-27941087(+)
Zm00001d020476::7:117739548-117741549(+)
Zm00001d040550::3:49052482-49054483(-)
Zm00001d037395::6:124283717-124285718(-)
Zm00001d027239::1:195441-197442(+)
Zm00001d026696::10:150203508-150205509(-)
Zm00001d037212::6:116065860-116067861(-)
Zm00001d051261::4:151011819-151013820(+)
Zm00001d014660::5:57838019-57840020(-)
Zm00001d015887::5:129135927-129137928(-)
Zm00001d041265::3:109136558-109138559(+)
Zm00001d009327::8:56286577-56288578(-)
Zm00001d053906::4:243391949-243393950(-)
Zm00001d035647::6:38174220-38176221(-)
Zm00001d005269::2:166466179-166468180(-)
Zm00001d028738::1:44767910-44769911(-)
Zm00001d008887::8:24105076-24107077(+)
Zm00001d009931::8:90451515-90453516(-)
Zm00001d031668::1:198131794-198133795(+)
Zm00001d045958::9:49776466-49778467(-)
Zm00001d015682::5:106606185-106608186(+)
Zm00001d021480::7:153347177-153349178(+)
```
