## Supplementary material for "A comprehensive map of preferentially located motifs reveals distinct proximal *cis*-regulatory elements in plants": ATATCGGC_containing_gene_set.txt

```
#Occurences of ATATCGGC between 145 and 186 (positions relative to the transcription start site)
#36 sequences with ATATCGGC in this interval
#0.14% of the sequences in promoter set with ATATCGGC (set with 25199 sequences)
Zm00001d016334::5:157891706-157893707(-)
Zm00001d007183::2:224013267-224015268(-)
Zm00001d020421::7:113084609-113086610(+)
Zm00001d047721::9:139935041-139937042(+)
Zm00001d053277::4:223882107-223884108(+)
Zm00001d036916::6:106354825-106356826(-)
Zm00001d019854::7:70496683-70498684(-)
Zm00001d052693::4:197538985-197540986(+)
Zm00001d009983::8:93322875-93324876(+)
Zm00001d011248::8:144590601-144592602(-)
Zm00001d029538::1:75324328-75326329(-)
Zm00001d023683::10:15303068-15305069(+)
Zm00001d011566::8:154587505-154589506(+)
Zm00001d016214::5:150603375-150605376(-)
Zm00001d021502::7:154176211-154178212(-)
Zm00001d053340::4:226746641-226748642(-)
Zm00001d020083::7:90823773-90825774(-)
Zm00001d046710::9:103065705-103067706(-)
Zm00001d006663::2:213811478-213813479(-)
Zm00001d007964::2:244286076-244288077(-)
Zm00001d014823::5:64556520-64558521(-)
Zm00001d020245::7:101950194-101952195(-)
Zm00001d004084::2:80921813-80923814(-)
Zm00001d035286::6:19369806-19371807(+)
Zm00001d032403::1:225534147-225536148(+)
Zm00001d021263::7:147164712-147166713(-)
Zm00001d028042::1:21378586-21380587(-)
Zm00001d049654::4:38848480-38850481(+)
Zm00001d017012::5:182687300-182689301(+)
Zm00001d020916::7:136511655-136513656(+)
Zm00001d019897::7:73564717-73566718(-)
Zm00001d020288::7:104311270-104313271(+)
Zm00001d053318::4:225890070-225892071(-)
Zm00001d041284::3:110311466-110313467(-)
Zm00001d023233::10:971582-973583(+)
Zm00001d011704::8:159245369-159247370(-)
```
