## Supplementary material for "A comprehensive map of preferentially located motifs reveals distinct proximal *cis*-regulatory elements in plants": ATATCTC_containing_gene_set.txt

```
#Occurences of ATATCTC between -37 and 36 (positions relative to the transcription start site)
#338 sequences with ATATCTC in this interval
#1.34% of the sequences in promoter set with ATATCTC (set with 25199 sequences)
Zm00001d044458::3:228691265-228693266(+)
Zm00001d051048::4:138663115-138665116(+)
Zm00001d022611::7:181059489-181061490(-)
Zm00001d019163::7:19753823-19755824(-)
Zm00001d017177::5:188084070-188086071(+)
Zm00001d053234::4:221209508-221211509(+)
Zm00001d002598::2:16405134-16407135(+)
Zm00001d021050::7:141286659-141288660(+)
Zm00001d032214::1:217342851-217344852(-)
Zm00001d009248::8:47142281-47144282(+)
Zm00001d036406::6:87055111-87057112(-)
Zm00001d046897::9:109487111-109489112(-)
Zm00001d041854::3:141175849-141177850(-)
Zm00001d007640::2:236781063-236783064(+)
Zm00001d041637::3:130715387-130717388(+)
Zm00001d023827::10:23687802-23689803(+)
Zm00001d047993::9:147428172-147430173(-)
Zm00001d052930::4:205242017-205244018(+)
Zm00001d034608::1:297742653-297744654(+)
Zm00001d051154::4:146256323-146258324(+)
Zm00001d042136::3:153036188-153038189(-)
Zm00001d040464::3:44812310-44814311(-)
Zm00001d043517::3:202507867-202509868(-)
Zm00001d038557::6:159804584-159806585(-)
Zm00001d050845::4:126546232-126548233(+)
Zm00001d021011::7:140406950-140408951(-)
Zm00001d047894::9:144528049-144530050(-)
Zm00001d046223::9:73067297-73069298(-)
Zm00001d019679::7:50546646-50548647(+)
Zm00001d042540::3:171280952-171282953(-)
Zm00001d039852::3:16633490-16635491(+)
Zm00001d013831::5:21885862-21887863(+)
Zm00001d018075::5:213816219-213818220(-)
Zm00001d018461::5:221212421-221214422(+)
Zm00001d031341::1:186785491-186787492(-)
Zm00001d035534::6:31467127-31469128(-)
Zm00001d038034::6:145743471-145745472(+)
Zm00001d017751::5:205895076-205897077(-)
Zm00001d052656::4:196027839-196029840(+)
Zm00001d032428::1:226098139-226100140(+)
Zm00001d051869::4:172949984-172951985(-)
Zm00001d029544::1:75658669-75660670(-)
Zm00001d001978::2:3823391-3825392(-)
Zm00001d029274::1:64515328-64517329(-)
Zm00001d051320::4:153914842-153916843(+)
Zm00001d053838::4:242136384-242138385(-)
Zm00001d048040::9:148599129-148601130(+)
Zm00001d009580::8:71629141-71631142(-)
Zm00001d037489::6:127107671-127109672(+)
Zm00001d047330::9:126721472-126723473(+)
Zm00001d029663::1:81794656-81796657(+)
Zm00001d032652::1:233133800-233135801(+)
Zm00001d002847::2:24474897-24476898(+)
Zm00001d020677::7:127732530-127734531(-)
Zm00001d026618::10:149043701-149045702(+)
Zm00001d008386::8:6911360-6913361(-)
Zm00001d024262::10:59949052-59951053(+)
Zm00001d021580::7:156777340-156779341(+)
Zm00001d024708::10:84434829-84436830(-)
Zm00001d042512::3:170275547-170277548(-)
Zm00001d016588::5:168631640-168633641(+)
Zm00001d048404::9:155681090-155683091(-)
Zm00001d053722::4:239848212-239850213(+)
Zm00001d036036::6:67783033-67785034(+)
Zm00001d008602::8:14166086-14168087(+)
Zm00001d030916::1:167086909-167088910(+)
Zm00001d015890::5:129464981-129466982(+)
Zm00001d020444::7:114902099-114904100(+)
Zm00001d006130::2:199405236-199407237(+)
Zm00001d030879::1:165083461-165085462(-)
Zm00001d018912::7:9136416-9138417(-)
Zm00001d036611::6:94245043-94247044(+)
Zm00001d041734::3:135544678-135546679(+)
Zm00001d024393::10:68583197-68585198(+)
Zm00001d023265::10:1604500-1606501(+)
Zm00001d030124::1:107464535-107466536(-)
Zm00001d010546::8:120068222-120070223(+)
Zm00001d029144::1:60425616-60427617(+)
Zm00001d051773::4:169204227-169206228(-)
Zm00001d032501::1:228549472-228551473(+)
Zm00001d008944::8:26441699-26443700(-)
Zm00001d043167::3:190454237-190456238(+)
Zm00001d038865::6:166069966-166071967(+)
Zm00001d043096::3:189147000-189149001(-)
Zm00001d049239::4:22374437-22376438(-)
Zm00001d037177::6:114826574-114828575(-)
Zm00001d010990::8:136107110-136109111(-)
Zm00001d004046::2:78654503-78656504(-)
Zm00001d006355::2:205465696-205467697(+)
Zm00001d004094::2:82430630-82432631(+)
Zm00001d049190::4:19767978-19769979(+)
Zm00001d025988::10:135342775-135344776(+)
Zm00001d047977::9:146879042-146881043(+)
Zm00001d017746::5:205828715-205830716(-)
Zm00001d005164::2:161923184-161925185(+)
Zm00001d003157::2:33979992-33981993(+)
Zm00001d041949::3:144973323-144975324(+)
Zm00001d031700::1:198831748-198833749(+)
Zm00001d045080::9:11801656-11803657(+)
Zm00001d030955::1:168927885-168929886(-)
Zm00001d043135::3:189966275-189968276(+)
Zm00001d014614::5:55729659-55731660(-)
Zm00001d017282::5:191621510-191623511(-)
Zm00001d014425::5:46350364-46352365(-)
Zm00001d045571::9:27018042-27020043(-)
Zm00001d040485::3:46293824-46295825(-)
Zm00001d005641::2:181715493-181717494(-)
Zm00001d031460::1:191034458-191036459(-)
Zm00001d030736::1:156845390-156847391(+)
Zm00001d039940::3:20010339-20012340(-)
Zm00001d040049::3:24777980-24779981(-)
Zm00001d030076::1:103901324-103903325(-)
Zm00001d053239::4:221658420-221660421(-)
Zm00001d023298::10:2342760-2344761(+)
Zm00001d001914::2:2802375-2804376(+)
Zm00001d019079::7:15546052-15548053(+)
Zm00001d030910::1:166755964-166757965(+)
Zm00001d011131::8:139986714-139988715(-)
Zm00001d015553::5:97240483-97242484(-)
Zm00001d002854::2:24775639-24777640(-)
Zm00001d031416::1:189442578-189444579(-)
Zm00001d014058::5:30943540-30945541(-)
Zm00001d014189::5:35723214-35725215(-)
Zm00001d042591::3:172996908-172998909(+)
Zm00001d015384::5:87549297-87551298(-)
Zm00001d007227::2:225205532-225207533(+)
Zm00001d019372::7:30448383-30450384(-)
Zm00001d047167::9:120746200-120748201(+)
Zm00001d010439::8:115169280-115171281(-)
Zm00001d041632::3:130506707-130508708(-)
Zm00001d040488::3:46461287-46463288(+)
Zm00001d037972::6:143912618-143914619(-)
Zm00001d036447::6:88863979-88865980(-)
Zm00001d013061::5:4065303-4067304(-)
Zm00001d052445::4:190134922-190136923(+)
Zm00001d050606::4:103705099-103707100(+)
Zm00001d048487::9:157083467-157085468(-)
Zm00001d051245::4:150317276-150319277(-)
Zm00001d004014::2:75784166-75786167(+)
Zm00001d003284::2:38747433-38749434(+)
Zm00001d011108::8:139151610-139153611(+)
Zm00001d028859::1:48749337-48751338(+)
Zm00001d004152::2:86814007-86816008(-)
Zm00001d030962::1:169326309-169328310(+)
Zm00001d012144::8:168854186-168856187(+)
Zm00001d003414::2:43703684-43705685(+)
Zm00001d025955::10:134650741-134652742(+)
Zm00001d010488::8:117500904-117502905(-)
Zm00001d035981::6:64339768-64341769(+)
Zm00001d020409::7:112012744-112014745(+)
Zm00001d022456::7:178095202-178097203(+)
Zm00001d034270::1:288306098-288308099(-)
Zm00001d038506::6:158823948-158825949(+)
Zm00001d002928::2:26786095-26788096(-)
Zm00001d053961::4:244357245-244359246(-)
Zm00001d043459::3:200574281-200576282(+)
Zm00001d007888::2:241781913-241783914(+)
Zm00001d021385::7:150634684-150636685(-)
Zm00001d052112::4:180149552-180151553(-)
Zm00001d044460::3:228718461-228720462(-)
Zm00001d011622::8:156362841-156364842(+)
Zm00001d039200::6:172433105-172435106(-)
Zm00001d019873::7:71818319-71820320(+)
Zm00001d043673::3:206935128-206937129(+)
Zm00001d004702::2:132208074-132210075(+)
Zm00001d028482::1:36507411-36509412(+)
Zm00001d047340::9:126971482-126973483(+)
Zm00001d032521::1:229325259-229327260(-)
Zm00001d018144::5:215391163-215393164(+)
Zm00001d034160::1:285336631-285338632(-)
Zm00001d034711::1:300446492-300448493(-)
Zm00001d007576::2:235093982-235095983(-)
Zm00001d046813::9:106815408-106817409(-)
Zm00001d035223::6:14839476-14841477(+)
Zm00001d042024::3:147727400-147729401(-)
Zm00001d044717::9:57800-59801(+)
Zm00001d043618::3:205357400-205359401(+)
Zm00001d038057::6:146562050-146564051(+)
Zm00001d031050::1:174871088-174873089(+)
Zm00001d034119::1:284490615-284492616(+)
Zm00001d052602::4:194402727-194404728(+)
Zm00001d019893::7:73480050-73482051(-)
Zm00001d024865::10:91159560-91161561(+)
Zm00001d034554::1:296097580-296099581(+)
Zm00001d012929::5:2168643-2170644(-)
Zm00001d031139::1:179455610-179457611(+)
Zm00001d002682::2:19207126-19209127(-)
Zm00001d020763::7:131557544-131559545(-)
Zm00001d046812::9:106815404-106817405(-)
Zm00001d003544::2:47661411-47663412(+)
Zm00001d045316::9:18808592-18810593(+)
Zm00001d020428::7:113327413-113329414(-)
Zm00001d047461::9:130895762-130897763(-)
Zm00001d028083::1:22221065-22223066(-)
Zm00001d045604::9:28455683-28457684(+)
Zm00001d037086::6:111761626-111763627(-)
Zm00001d004209::2:91714864-91716865(+)
Zm00001d035777::6:48099549-48101550(+)
Zm00001d014038::5:30228516-30230517(+)
Zm00001d048272::9:153604268-153606269(+)
Zm00001d009411::8:63373018-63375019(-)
Zm00001d044071::3:218351029-218353030(+)
Zm00001d012870::5:1410264-1412265(-)
Zm00001d025018::10:99918340-99920341(-)
Zm00001d040757::3:63812137-63814138(-)
Zm00001d014872::5:66603727-66605728(+)
Zm00001d008212::8:1353555-1355556(+)
Zm00001d033749::1:272719227-272721228(-)
Zm00001d025696::10:126536612-126538613(-)
Zm00001d020725::7:130284849-130286850(+)
Zm00001d020628::7:125511929-125513930(-)
Zm00001d005170::2:162190210-162192211(+)
Zm00001d050714::4:117918748-117920749(-)
Zm00001d017941::5:210499607-210501608(-)
Zm00001d005406::2:173044165-173046166(+)
Zm00001d036192::6:76622969-76624970(+)
Zm00001d007180::2:223925019-223927020(-)
Zm00001d029188::1:61570027-61572028(-)
Zm00001d021203::7:145877931-145879932(+)
Zm00001d019971::7:81152103-81154104(-)
Zm00001d048472::9:156916851-156918852(+)
Zm00001d035973::6:63732964-63734965(-)
Zm00001d047838::9:142885992-142887993(+)
Zm00001d038664::6:162205083-162207084(-)
Zm00001d006066::2:197194055-197196056(+)
Zm00001d016707::5:173183038-173185039(+)
Zm00001d004697::2:131936647-131938648(-)
Zm00001d019345::7:28903362-28905363(+)
Zm00001d005456::2:174865437-174867438(+)
Zm00001d012702::8:178947430-178949431(-)
Zm00001d034941::1:306290487-306292488(-)
Zm00001d047309::9:126280513-126282514(-)
Zm00001d041975::3:146345386-146347387(-)
Zm00001d026647::10:149344275-149346276(+)
Zm00001d021599::7:157787822-157789823(-)
Zm00001d037438::6:125412758-125414759(+)
Zm00001d002659::2:18562911-18564912(+)
Zm00001d053367::4:227755786-227757787(+)
Zm00001d033704::1:271703290-271705291(+)
Zm00001d040759::3:63860822-63862823(-)
Zm00001d008311::8:4839230-4841231(+)
Zm00001d024933::10:95592933-95594934(-)
Zm00001d037996::6:144713191-144715192(+)
Zm00001d026606::10:148903245-148905246(-)
Zm00001d016705::5:173179905-173181906(-)
Zm00001d042834::3:181542409-181544410(-)
Zm00001d020225::7:100931699-100933700(-)
Zm00001d010538::8:119701468-119703469(+)
Zm00001d013427::5:11136528-11138529(+)
Zm00001d003002::2:29215887-29217888(+)
Zm00001d047434::9:129862481-129864482(+)
Zm00001d041598::3:129187888-129189889(+)
Zm00001d048948::4:10531258-10533259(+)
Zm00001d016343::5:158389940-158391941(+)
Zm00001d018371::5:219424177-219426178(+)
Zm00001d006387::2:206366952-206368953(-)
Zm00001d051459::4:159423849-159425850(+)
Zm00001d036331::6:84656182-84658183(+)
Zm00001d017692::5:204452860-204454861(-)
Zm00001d005542::2:178095027-178097028(+)
Zm00001d014426::5:46375854-46377855(-)
Zm00001d047555::9:135296687-135298688(-)
Zm00001d008205::8:1080151-1082152(-)
Zm00001d043616::3:205317267-205319268(-)
Zm00001d028201::1:26045317-26047318(-)
Zm00001d031712::1:199130607-199132608(+)
Zm00001d021584::7:157091305-157093306(+)
Zm00001d017458::5:196451377-196453378(-)
Zm00001d020282::7:104036917-104038918(+)
Zm00001d022310::7:174906539-174908540(+)
Zm00001d039073::6:169556767-169558768(-)
Zm00001d024743::10:85866135-85868136(-)
Zm00001d046592::9:97668226-97670227(+)
Zm00001d020248::7:102054308-102056309(+)
Zm00001d040153::3:29318038-29320039(-)
Zm00001d005169::2:162166715-162168716(+)
Zm00001d028599::1:40282241-40284242(+)
Zm00001d035544::6:32005939-32007940(+)
Zm00001d005192::2:163042577-163044578(+)
Zm00001d016388::5:160392727-160394728(-)
Zm00001d031011::1:173326736-173328737(+)
Zm00001d016913::5:179730050-179732051(-)
Zm00001d024999::10:98628771-98630772(-)
Zm00001d048017::9:148140138-148142139(-)
Zm00001d011487::8:152071465-152073466(+)
Zm00001d029662::1:81795494-81797495(-)
Zm00001d046374::9:85220365-85222366(+)
Zm00001d006860::2:218020581-218022582(-)
Zm00001d029132::1:59753776-59755777(-)
Zm00001d021949::7:166840954-166842955(-)
Zm00001d007049::2:220869676-220871677(-)
Zm00001d003202::2:35511428-35513429(+)
Zm00001d003210::2:36091936-36093937(+)
Zm00001d015396::5:88226586-88228587(+)
Zm00001d008559::8:12969752-12971753(-)
Zm00001d021498::7:154119590-154121591(+)
Zm00001d019212::7:22078852-22080853(+)
Zm00001d039491::3:5767859-5769860(-)
Zm00001d023566::10:10422814-10424815(-)
Zm00001d031115::1:177819949-177821950(+)
Zm00001d053616::4:236550418-236552419(-)
Zm00001d046856::9:108418396-108420397(+)
Zm00001d047275::9:125240932-125242933(+)
Zm00001d006823::2:217337761-217339762(+)
Zm00001d043759::3:209171803-209173804(+)
Zm00001d044457::3:228662557-228664558(+)
Zm00001d019489::7:36793023-36795024(-)
Zm00001d031412::1:189294327-189296328(-)
Zm00001d007600::2:235987100-235989101(-)
Zm00001d038250::6:152369895-152371896(+)
Zm00001d052423::4:189656277-189658278(+)
Zm00001d036497::6:90605042-90607043(-)
Zm00001d019622::7:46430959-46432960(-)
Zm00001d013201::5:6403074-6405075(-)
Zm00001d004336::2:104247647-104249648(+)
Zm00001d044473::3:229109000-229111001(+)
Zm00001d042229::3:156903604-156905605(-)
Zm00001d024217::10:57146002-57148003(-)
Zm00001d047753::9:140909163-140911164(-)
Zm00001d002942::2:27637385-27639386(+)
Zm00001d036420::6:87681861-87683862(+)
Zm00001d049902::4:51438734-51440735(-)
Zm00001d007384::2:230437289-230439290(+)
Zm00001d010251::8:106125822-106127823(+)
Zm00001d051866::4:172759023-172761024(+)
Zm00001d050021::4:60280139-60282140(+)
Zm00001d001800::2:1164800-1166801(+)
Zm00001d037535::6:128523120-128525121(+)
Zm00001d029228::1:63152556-63154557(-)
Zm00001d037608::6:131622870-131624871(+)
Zm00001d007012::2:220170457-220172458(+)
Zm00001d011776::8:161305649-161307650(+)
Zm00001d030295::1:120057791-120059792(+)
Zm00001d012983::5:2773328-2775329(+)
Zm00001d011358::8:148345745-148347746(+)
Zm00001d033769::1:273098356-273100357(+)
Zm00001d013008::5:3159012-3161013(-)
Zm00001d033629::1:269173172-269175173(-)
```
