## Supplementary material for "A comprehensive map of preferentially located motifs reveals distinct proximal *cis*-regulatory elements in plants": ATATCTG_containing_gene_set.txt

```
#Occurences of ATATCTG between -98 and -25 (positions relative to the transcription start site)
#353 sequences with ATATCTG in this interval
#1.40% of the sequences in promoter set with ATATCTG (set with 25199 sequences)
Zm00001d045965::9:50416170-50418171(+)
Zm00001d049254::4:22960066-22962067(-)
Zm00001d018761::7:4473391-4475392(+)
Zm00001d014366::5:43075659-43077660(-)
Zm00001d019650::7:48183795-48185796(+)
Zm00001d035099::6:5211672-5213673(-)
Zm00001d036795::6:101161547-101163548(-)
Zm00001d018383::5:219689383-219691384(-)
Zm00001d046759::9:104674920-104676921(-)
Zm00001d030133::1:108281382-108283383(+)
Zm00001d025289::10:112744955-112746956(+)
Zm00001d041599::3:129313105-129315106(+)
Zm00001d037305::6:120196446-120198447(-)
Zm00001d029657::1:81703856-81705857(-)
Zm00001d016206::5:150428182-150430183(+)
Zm00001d018894::7:8562133-8564134(-)
Zm00001d016488::5:164515656-164517657(+)
Zm00001d020858::7:134904278-134906279(-)
Zm00001d013223::5:6719007-6721008(+)
Zm00001d017264::5:191015885-191017886(+)
Zm00001d023473::10:6836458-6838459(+)
Zm00001d003021::2:29669698-29671699(-)
Zm00001d021075::7:142290627-142292628(-)
Zm00001d047373::9:128057739-128059740(-)
Zm00001d028593::1:40168303-40170304(-)
Zm00001d037395::6:124283717-124285718(-)
Zm00001d024874::10:91750839-91752840(+)
Zm00001d041179::3:102860784-102862785(+)
Zm00001d051626::4:164950104-164952105(+)
Zm00001d002128::2:6412308-6414309(-)
Zm00001d006098::2:198148044-198150045(-)
Zm00001d029694::1:82891721-82893722(+)
Zm00001d053252::4:222448796-222450797(+)
Zm00001d003023::2:29709893-29711894(-)
Zm00001d031920::1:206691935-206693936(+)
Zm00001d052461::4:190491320-190493321(-)
Zm00001d048569::9:159050366-159052367(+)
Zm00001d014769::5:62505406-62507407(-)
Zm00001d024739::10:85755085-85757086(+)
Zm00001d049910::4:52075702-52077703(-)
Zm00001d042468::3:168636669-168638670(-)
Zm00001d001924::2:3025908-3027909(-)
Zm00001d006070::2:197413321-197415322(+)
Zm00001d044733::9:706204-708205(-)
Zm00001d021553::7:155748197-155750198(-)
Zm00001d007253::2:225747011-225749012(-)
Zm00001d031933::1:207281118-207283119(-)
Zm00001d044179::3:221236898-221238899(+)
Zm00001d049641::4:38550043-38552044(+)
Zm00001d023600::10:11479067-11481068(+)
Zm00001d001908::2:2696640-2698641(-)
Zm00001d017967::5:210999512-211001513(-)
Zm00001d049179::4:19410423-19412424(-)
Zm00001d033105::1:250322046-250324047(-)
Zm00001d029734::1:84451470-84453471(+)
Zm00001d047780::9:141575209-141577210(-)
Zm00001d004105::2:83175330-83177331(-)
Zm00001d015481::5:92809680-92811681(+)
Zm00001d036296::6:82462156-82464157(+)
Zm00001d052536::4:192537679-192539680(-)
Zm00001d035381::6:23812649-23814650(+)
Zm00001d027577::1:8337776-8339777(+)
Zm00001d007175::2:223827602-223829603(+)
Zm00001d053917::4:243629500-243631501(+)
Zm00001d020569::7:122617469-122619470(+)
Zm00001d047361::9:127686664-127688665(+)
Zm00001d016333::5:157774194-157776195(-)
Zm00001d051961::4:175396832-175398833(-)
Zm00001d050836::4:125509229-125511230(+)
Zm00001d031665::1:198076898-198078899(+)
Zm00001d051959::4:175357698-175359699(-)
Zm00001d031575::1:195068334-195070335(-)
Zm00001d053966::4:244413419-244415420(-)
Zm00001d037925::6:142151837-142153838(+)
Zm00001d030947::1:168629988-168631989(-)
Zm00001d004116::2:83513158-83515159(-)
Zm00001d036981::6:108211370-108213371(-)
Zm00001d042154::3:153990174-153992175(-)
Zm00001d038113::6:148389536-148391537(-)
Zm00001d003435::2:44316115-44318116(-)
Zm00001d028128::1:23608875-23610876(-)
Zm00001d038572::6:160157540-160159541(-)
Zm00001d002129::2:6411408-6413409(+)
Zm00001d018791::7:5301257-5303258(-)
Zm00001d013195::5:6189356-6191357(-)
Zm00001d034949::1:306488817-306490818(+)
Zm00001d036568::6:92895425-92897426(+)
Zm00001d030940::1:168457626-168459627(-)
Zm00001d013417::5:10828502-10830503(-)
Zm00001d048943::4:10217348-10219349(-)
Zm00001d046616::9:98846256-98848257(+)
Zm00001d039828::3:15997969-15999970(-)
Zm00001d037870::6:140474105-140476106(-)
Zm00001d036177::6:75729757-75731758(-)
Zm00001d021615::7:158110121-158112122(+)
Zm00001d046705::9:102975246-102977247(-)
Zm00001d029354::1:67217126-67219127(-)
Zm00001d004819::2:141043085-141045086(+)
Zm00001d020125::7:94499854-94501855(+)
Zm00001d036014::6:66265349-66267350(-)
Zm00001d028868::1:49086368-49088369(+)
Zm00001d032334::1:222822613-222824614(+)
Zm00001d002043::2:4927969-4929970(-)
Zm00001d043272::3:193960259-193962260(+)
Zm00001d051576::4:163288041-163290042(-)
Zm00001d011043::8:137266958-137268959(+)
Zm00001d003160::2:34004698-34006699(+)
Zm00001d019844::7:68695817-68697818(+)
Zm00001d045135::9:13891351-13893352(-)
Zm00001d051261::4:151011819-151013820(+)
Zm00001d003386::2:42497471-42499472(-)
Zm00001d018733::7:3352987-3354988(-)
Zm00001d006404::2:206800573-206802574(-)
Zm00001d041142::3:100240032-100242033(-)
Zm00001d052723::4:198868966-198870967(+)
Zm00001d009305::8:53633516-53635517(+)
Zm00001d033993::1:280587901-280589902(+)
Zm00001d037010::6:108956526-108958527(+)
Zm00001d040133::3:28853781-28855782(-)
Zm00001d044049::3:217800479-217802480(-)
Zm00001d038197::6:151276344-151278345(+)
Zm00001d044415::3:227489115-227491116(+)
Zm00001d037118::6:112979172-112981173(-)
Zm00001d022492::7:178733481-178735482(-)
Zm00001d010241::8:105692052-105694053(-)
Zm00001d025692::10:126424675-126426676(-)
Zm00001d003148::2:33777556-33779557(-)
Zm00001d008205::8:1080151-1082152(-)
Zm00001d028905::1:50454512-50456513(-)
Zm00001d033792::1:273826161-273828162(+)
Zm00001d015118::5:76333852-76335853(-)
Zm00001d034943::1:306351122-306353123(-)
Zm00001d018495::5:221802635-221804636(-)
Zm00001d009965::8:92682350-92684351(+)
Zm00001d004363::2:106493515-106495516(-)
Zm00001d003429::2:44098840-44100841(+)
Zm00001d027802::1:13861799-13863800(+)
Zm00001d036495::6:90595757-90597758(-)
Zm00001d001978::2:3823391-3825392(-)
Zm00001d038235::6:152162359-152164360(+)
Zm00001d035662::6:39842395-39844396(+)
Zm00001d012821::5:903614-905615(-)
Zm00001d035040::6:2929557-2931558(-)
Zm00001d012624::8:177408352-177410353(-)
Zm00001d023713::10:16577893-16579894(-)
Zm00001d012651::8:177878899-177880900(-)
Zm00001d014074::5:31564745-31566746(+)
Zm00001d025253::10:111411563-111413564(-)
Zm00001d011510::8:152921150-152923151(-)
Zm00001d014500::5:50447361-50449362(+)
Zm00001d043148::3:190151073-190153074(+)
Zm00001d048741::4:4824584-4826585(-)
Zm00001d029467::1:72009051-72011052(-)
Zm00001d048656::4:2786827-2788828(+)
Zm00001d025211::10:109334894-109336895(+)
Zm00001d015594::5:100209735-100211736(+)
Zm00001d018515::5:222296716-222298717(+)
Zm00001d010714::8:125355729-125357730(+)
Zm00001d052595::4:194256227-194258228(+)
Zm00001d033552::1:266974802-266976803(-)
Zm00001d042400::3:164743956-164745957(+)
Zm00001d016674::5:172178818-172180819(+)
Zm00001d034903::1:305186378-305188379(+)
Zm00001d018751::7:4193628-4195629(+)
Zm00001d047942::9:145902397-145904398(-)
Zm00001d049239::4:22374437-22376438(-)
Zm00001d050411::4:86642364-86644365(+)
Zm00001d011152::8:140851841-140853842(+)
Zm00001d037702::6:134445454-134447455(+)
Zm00001d016683::5:172409269-172411270(+)
Zm00001d013821::5:21431039-21433040(+)
Zm00001d006719::2:215151606-215153607(-)
Zm00001d022283::7:174422267-174424268(-)
Zm00001d053283::4:223936514-223938515(-)
Zm00001d023887::10:26415995-26417996(-)
Zm00001d008887::8:24105076-24107077(+)
Zm00001d043391::3:198590330-198592331(+)
Zm00001d033523::1:265545423-265547424(+)
Zm00001d038550::6:159757460-159759461(+)
Zm00001d039934::3:19864379-19866380(+)
Zm00001d011084::8:138446664-138448665(+)
Zm00001d032954::1:244533638-244535639(+)
Zm00001d043271::3:193961159-193963160(-)
Zm00001d014580::5:54175266-54177267(+)
Zm00001d014968::5:70463005-70465006(-)
Zm00001d011059::8:137783836-137785837(-)
Zm00001d028895::1:49991404-49993405(+)
Zm00001d049064::4:14567881-14569882(-)
Zm00001d039474::3:5283671-5285672(-)
Zm00001d040408::3:41721153-41723154(-)
Zm00001d013399::5:10403421-10405422(+)
Zm00001d013622::5:15685978-15687979(+)
Zm00001d006251::2:202847563-202849564(+)
Zm00001d037550::6:129102996-129104997(-)
Zm00001d025786::10:129535572-129537573(-)
Zm00001d050145::4:69075108-69077109(-)
Zm00001d047085::9:117780678-117782679(-)
Zm00001d051958::4:175328415-175330416(-)
Zm00001d019006::7:12741047-12743048(-)
Zm00001d010227::8:104780852-104782853(-)
Zm00001d044147::3:220484946-220486947(+)
Zm00001d026305::10:143271791-143273792(-)
Zm00001d011486::8:152037296-152039297(-)
Zm00001d041839::3:140029324-140031325(-)
Zm00001d050256::4:76985140-76987141(-)
Zm00001d003203::2:35514287-35516288(+)
Zm00001d002942::2:27637385-27639386(+)
Zm00001d022244::7:173495677-173497678(+)
Zm00001d039887::3:17696149-17698150(+)
Zm00001d031167::1:180397394-180399395(+)
Zm00001d046611::9:98776952-98778953(-)
Zm00001d015191::5:78810026-78812027(+)
Zm00001d046530::9:94211357-94213358(-)
Zm00001d022227::7:173164310-173166311(+)
Zm00001d003049::2:30343791-30345792(+)
Zm00001d028721::1:44339122-44341123(+)
Zm00001d018724::7:3126307-3128308(+)
Zm00001d015486::5:93126594-93128595(+)
Zm00001d014108::5:32769542-32771543(+)
Zm00001d020797::7:133226499-133228500(+)
Zm00001d005761::2:187001549-187003550(-)
Zm00001d029099::1:58010243-58012244(+)
Zm00001d034194::1:286267321-286269322(-)
Zm00001d005976::2:194518947-194520948(-)
Zm00001d030106::1:106129014-106131015(-)
Zm00001d019568::7:43297234-43299235(+)
Zm00001d013744::5:19092896-19094897(+)
Zm00001d047078::9:117544560-117546561(+)
Zm00001d015887::5:129135927-129137928(-)
Zm00001d033304::1:258180510-258182511(+)
Zm00001d041265::3:109136558-109138559(+)
Zm00001d003072::2:31122852-31124853(+)
Zm00001d012527::8:176105341-176107342(-)
Zm00001d011223::8:143501813-143503814(-)
Zm00001d013065::5:4121905-4123906(+)
Zm00001d017164::5:187392891-187394892(-)
Zm00001d038759::6:163968399-163970400(-)
Zm00001d030955::1:168927885-168929886(-)
Zm00001d053208::4:220086407-220088408(+)
Zm00001d032908::1:242755866-242757867(-)
Zm00001d040815::3:67778839-67780840(-)
Zm00001d044044::3:217676618-217678619(-)
Zm00001d003019::2:29634837-29636838(-)
Zm00001d022428::7:177454652-177456653(+)
Zm00001d024347::10:65968846-65970847(+)
Zm00001d042675::3:176503712-176505713(-)
Zm00001d023260::10:1504834-1506835(+)
Zm00001d022280::7:174358585-174360586(-)
Zm00001d022609::7:181033305-181035306(-)
Zm00001d051964::4:175495182-175497183(-)
Zm00001d021341::7:149325682-149327683(+)
Zm00001d045725::9:35213853-35215854(+)
Zm00001d003705::2:55528558-55530559(-)
Zm00001d015378::5:87173465-87175466(-)
Zm00001d025870::10:132100673-132102674(+)
Zm00001d018812::7:5869622-5871623(+)
Zm00001d028119::1:23370776-23372777(-)
Zm00001d037427::6:125222560-125224561(-)
Zm00001d016166::5:148206666-148208667(+)
Zm00001d027846::1:15062532-15064533(-)
Zm00001d014687::5:59024481-59026482(-)
Zm00001d053764::4:240668589-240670590(+)
Zm00001d035277::6:18982312-18984313(+)
Zm00001d031460::1:191034458-191036459(-)
Zm00001d042019::3:147548392-147550393(+)
Zm00001d043235::3:192717622-192719623(+)
Zm00001d001844::2:1717595-1719596(-)
Zm00001d008875::8:23548755-23550756(+)
Zm00001d022374::7:176273828-176275829(+)
Zm00001d051588::4:163588001-163590002(-)
Zm00001d051566::4:162918657-162920658(+)
Zm00001d009359::8:59321911-59323912(-)
Zm00001d019531::7:40661839-40663840(-)
Zm00001d028632::1:41459256-41461257(+)
Zm00001d040864::3:73202367-73204368(+)
Zm00001d019310::7:26980210-26982211(-)
Zm00001d013211::5:6613233-6615234(+)
Zm00001d008367::8:6516285-6518286(-)
Zm00001d008531::8:11931345-11933346(+)
Zm00001d049787::4:44678693-44680694(+)
Zm00001d050741::4:120377084-120379085(+)
Zm00001d047790::9:141812089-141814090(+)
Zm00001d024540::10:77142690-77144691(+)
Zm00001d049390::4:28760117-28762118(+)
Zm00001d005432::2:173780386-173782387(+)
Zm00001d034832::1:303277891-303279892(+)
Zm00001d011592::8:155295279-155297280(-)
Zm00001d029849::1:89952015-89954016(-)
Zm00001d002145::2:6746867-6748868(-)
Zm00001d010662::8:123261871-123263872(+)
Zm00001d007426::2:231457167-231459168(-)
Zm00001d002316::2:10156019-10158020(+)
Zm00001d014689::5:59200175-59202176(-)
Zm00001d053716::4:239766086-239768087(+)
Zm00001d002119::2:6131807-6133808(-)
Zm00001d028977::1:53415800-53417801(+)
Zm00001d043348::3:197338250-197340251(-)
Zm00001d046017::9:55196778-55198779(+)
Zm00001d036211::6:77192853-77194854(-)
Zm00001d011599::8:155477403-155479404(-)
Zm00001d035474::6:28421942-28423943(+)
Zm00001d006041::2:196157466-196159467(-)
Zm00001d034640::1:298692856-298694857(-)
Zm00001d053906::4:243391949-243393950(-)
Zm00001d015221::5:80008023-80010024(+)
Zm00001d026453::10:146109594-146111595(+)
Zm00001d028691::1:43310590-43312591(+)
Zm00001d033235::1:255313723-255315724(+)
Zm00001d043110::3:189420698-189422699(-)
Zm00001d043611::3:205135321-205137322(+)
Zm00001d021125::7:143311790-143313791(-)
Zm00001d006002::2:195070552-195072553(+)
Zm00001d008196::8:909610-911611(-)
Zm00001d047969::9:146641217-146643218(+)
Zm00001d051508::4:160710647-160712648(+)
Zm00001d009883::8:87299877-87301878(+)
Zm00001d047323::9:126611104-126613105(-)
Zm00001d041827::3:139487084-139489085(-)
Zm00001d011325::8:146689121-146691122(+)
Zm00001d009931::8:90451515-90453516(-)
Zm00001d025275::10:112166824-112168825(+)
Zm00001d047400::9:128764840-128766841(-)
Zm00001d018608::7:746343-748344(-)
Zm00001d036274::6:81290479-81292480(+)
Zm00001d042095::3:150585610-150587611(-)
Zm00001d032060::1:211110692-211112693(+)
Zm00001d037552::6:129186613-129188614(-)
Zm00001d031973::1:208356484-208358485(-)
Zm00001d029448::1:71160169-71162170(+)
Zm00001d030516::1:140847454-140849455(+)
Zm00001d010064::8:98036765-98038766(+)
Zm00001d003040::2:30080726-30082727(+)
Zm00001d003649::2:51956233-51958234(-)
Zm00001d033931::1:278819797-278821798(+)
Zm00001d015682::5:106606185-106608186(+)
Zm00001d030077::1:104095004-104097005(+)
Zm00001d014303::5:40156576-40158577(+)
Zm00001d006491::2:209795513-209797514(-)
Zm00001d040186::3:31045937-31047938(+)
Zm00001d051465::4:159609924-159611925(-)
Zm00001d004014::2:75784166-75786167(+)
Zm00001d039614::3:9086384-9088385(+)
Zm00001d012752::8:179803085-179805086(-)
Zm00001d044132::3:220046847-220048848(+)
Zm00001d021676::7:159795568-159797569(-)
Zm00001d016176::5:148531536-148533537(-)
Zm00001d004326::2:103392307-103394308(+)
Zm00001d010031::8:96230290-96232291(-)
Zm00001d034012::1:281131699-281133700(+)
Zm00001d051682::4:166604759-166606760(+)
Zm00001d007145::2:223320773-223322774(+)
Zm00001d010228::8:104779910-104781911(+)
Zm00001d045958::9:49776466-49778467(-)
```
