## Supplementary material for "A comprehensive map of preferentially located motifs reveals distinct proximal *cis*-regulatory elements in plants": ATATGAA_containing_gene_set.txt

```
#Occurences of ATATGAA between 15 and 33 (positions relative to the transcription start site)
#291 sequences with ATATGAA in this interval
#1.15% of the sequences in promoter set with ATATGAA (set with 25199 sequences)
Zm00001d012213::8:170142685-170144686(+)
Zm00001d006512::2:210294446-210296447(-)
Zm00001d017863::5:209099535-209101536(-)
Zm00001d052978::4:207030931-207032932(-)
Zm00001d020471::7:116950491-116952492(-)
Zm00001d014656::5:57721632-57723633(+)
Zm00001d024619::10:80409182-80411183(-)
Zm00001d015053::5:73218749-73220750(+)
Zm00001d040155::3:29584411-29586412(-)
Zm00001d047010::9:115073020-115075021(-)
Zm00001d033602::1:268315313-268317314(-)
Zm00001d049232::4:21989484-21991485(-)
Zm00001d003945::2:71035897-71037898(+)
Zm00001d011867::8:163261256-163263257(-)
Zm00001d025362::10:115710412-115712413(-)
Zm00001d044559::3:231693124-231695125(+)
Zm00001d003872::2:64314457-64316458(+)
Zm00001d037260::6:118433442-118435443(-)
Zm00001d001932::2:3091587-3093588(+)
Zm00001d040920::3:79256160-79258161(-)
Zm00001d035870::6:57860943-57862944(+)
Zm00001d036592::6:93916083-93918084(-)
Zm00001d002732::2:20701822-20703823(+)
Zm00001d021031::7:140953704-140955705(-)
Zm00001d005001::2:153148242-153150243(-)
Zm00001d020879::7:135264250-135266251(+)
Zm00001d038084::6:147221047-147223048(-)
Zm00001d024155::10:50394212-50396213(-)
Zm00001d034409::1:292165951-292167952(-)
Zm00001d047579::9:136184231-136186232(+)
Zm00001d005170::2:162190210-162192211(+)
Zm00001d051484::4:160246769-160248770(-)
Zm00001d030030::1:100662042-100664043(-)
Zm00001d015942::5:132984115-132986116(-)
Zm00001d047153::9:120195332-120197333(-)
Zm00001d049959::4:55906821-55908822(+)
Zm00001d026573::10:148201458-148203459(+)
Zm00001d005282::2:167648811-167650812(-)
Zm00001d004382::2:107686987-107688988(-)
Zm00001d042398::3:164485299-164487300(+)
Zm00001d021768::7:162730127-162732128(-)
Zm00001d035889::6:58508067-58510068(+)
Zm00001d034360::1:290671351-290673352(+)
Zm00001d012950::5:2321180-2323181(-)
Zm00001d004637::2:124459089-124461090(-)
Zm00001d016968::5:181545374-181547375(-)
Zm00001d008886::8:24103283-24105284(-)
Zm00001d039266::3:825314-827315(+)
Zm00001d039746::3:13661171-13663172(-)
Zm00001d042695::3:177274765-177276766(+)
Zm00001d023254::10:1476784-1478785(+)
Zm00001d045147::9:14234635-14236636(+)
Zm00001d033825::1:274896420-274898421(-)
Zm00001d013412::5:10598922-10600923(+)
Zm00001d021652::7:159152510-159154511(-)
Zm00001d040468::3:45118536-45120537(+)
Zm00001d004336::2:104247647-104249648(+)
Zm00001d015340::5:85303578-85305579(+)
Zm00001d007315::2:227629590-227631591(+)
Zm00001d004220::2:92823355-92825356(+)
Zm00001d006338::2:205001707-205003708(-)
Zm00001d041333::3:112546365-112548366(-)
Zm00001d051911::4:174429345-174431346(-)
Zm00001d036568::6:92895425-92897426(+)
Zm00001d035705::6:41906739-41908740(+)
Zm00001d013542::5:13960313-13962314(-)
Zm00001d021947::7:166770345-166772346(+)
Zm00001d029640::1:80884696-80886697(+)
Zm00001d037756::6:136398133-136400134(+)
Zm00001d023767::10:19463210-19465211(-)
Zm00001d038251::6:152414040-152416041(+)
Zm00001d005986::2:194815522-194817523(+)
Zm00001d005880::2:191639695-191641696(+)
Zm00001d005344::2:170202868-170204869(+)
Zm00001d042146::3:153570290-153572291(-)
Zm00001d005616::2:180788690-180790691(+)
Zm00001d010504::8:118253792-118255793(-)
Zm00001d044951::9:8115726-8117727(+)
Zm00001d037512::6:127659398-127661399(-)
Zm00001d042653::3:175439064-175441065(+)
Zm00001d050640::4:108479145-108481146(-)
Zm00001d033951::1:279385034-279387035(+)
Zm00001d042229::3:156903604-156905605(-)
Zm00001d023542::10:9506718-9508719(+)
Zm00001d020862::7:134957840-134959841(-)
Zm00001d053074::4:212402494-212404495(-)
Zm00001d019031::7:13557545-13559546(-)
Zm00001d028619::1:41021501-41023502(-)
Zm00001d015327::5:84629341-84631342(+)
Zm00001d004877::2:145960813-145962814(+)
Zm00001d039039::6:169024920-169026921(+)
Zm00001d007760::2:239074227-239076228(+)
Zm00001d053320::4:225973936-225975937(+)
Zm00001d007357::2:229626230-229628231(-)
Zm00001d042515::3:170298863-170300864(+)
Zm00001d016711::5:173430742-173432743(-)
Zm00001d016242::5:152245588-152247589(+)
Zm00001d010572::8:120673092-120675093(-)
Zm00001d008816::8:21386924-21388925(+)
Zm00001d041362::3:114242891-114244892(+)
Zm00001d014554::5:52959366-52961367(+)
Zm00001d002704::2:19806573-19808574(+)
Zm00001d029563::1:76525915-76527916(-)
Zm00001d050186::4:71492940-71494941(+)
Zm00001d024835::10:90193869-90195870(+)
Zm00001d032658::1:233388404-233390405(-)
Zm00001d024771::10:87290145-87292146(+)
Zm00001d025501::10:120599528-120601529(-)
Zm00001d051453::4:159244049-159246050(-)
Zm00001d018157::5:215692090-215694091(+)
Zm00001d003860::2:63426590-63428591(-)
Zm00001d011610::8:155806422-155808423(+)
Zm00001d037993::6:144584308-144586309(-)
Zm00001d015955::5:134003894-134005895(-)
Zm00001d048245::9:153120313-153122314(+)
Zm00001d052262::4:185217519-185219520(+)
Zm00001d034045::1:282134673-282136674(+)
Zm00001d023801::10:22187302-22189303(+)
Zm00001d023521::10:8659467-8661468(-)
Zm00001d023374::10:4262135-4264136(+)
Zm00001d041758::3:136137124-136139125(+)
Zm00001d017376::5:193827588-193829589(+)
Zm00001d043611::3:205135321-205137322(+)
Zm00001d034336::1:290158966-290160967(-)
Zm00001d028520::1:38039114-38041115(-)
Zm00001d008963::8:27603215-27605216(-)
Zm00001d006948::2:220004056-220006057(-)
Zm00001d016532::5:166583710-166585711(-)
Zm00001d019619::7:46403812-46405813(-)
Zm00001d046529::9:94132720-94134721(+)
Zm00001d028079::1:22189289-22191290(+)
Zm00001d033079::1:249832692-249834693(+)
Zm00001d041049::3:92913221-92915222(-)
Zm00001d008517::8:11279346-11281347(-)
Zm00001d008403::8:7620781-7622782(-)
Zm00001d028193::1:25918978-25920979(-)
Zm00001d006069::2:197413231-197415232(-)
Zm00001d010816::8:128724864-128726865(-)
Zm00001d042026::3:147733667-147735668(-)
Zm00001d007351::2:229466519-229468520(-)
Zm00001d027758::1:12771496-12773497(-)
Zm00001d044335::3:225401998-225403999(-)
Zm00001d033039::1:248266904-248268905(+)
Zm00001d006448::2:208516908-208518909(+)
Zm00001d008513::8:11211771-11213772(-)
Zm00001d009504::8:67752273-67754274(+)
Zm00001d002418::2:12292045-12294046(-)
Zm00001d016335::5:157890698-157892699(+)
Zm00001d038376::6:155910575-155912576(-)
Zm00001d041601::3:129403430-129405431(-)
Zm00001d018360::5:219160002-219162003(+)
Zm00001d025799::10:129945974-129947975(-)
Zm00001d041583::3:128253685-128255686(-)
Zm00001d026336::10:143758823-143760824(-)
Zm00001d028965::1:53167896-53169897(+)
Zm00001d031239::1:183227736-183229737(+)
Zm00001d048796::4:5650268-5652269(+)
Zm00001d034995::6:1301415-1303416(-)
Zm00001d041746::3:135790363-135792364(-)
Zm00001d041208::3:105546943-105548944(-)
Zm00001d007454::2:232020017-232022018(+)
Zm00001d028910::1:50786049-50788050(-)
Zm00001d007026::2:220377217-220379218(-)
Zm00001d011241::8:144282640-144284641(+)
Zm00001d002625::2:17153482-17155483(-)
Zm00001d033786::1:273677507-273679508(-)
Zm00001d041073::3:95309915-95311916(-)
Zm00001d010564::8:120489118-120491119(-)
Zm00001d021956::7:167087940-167089941(+)
Zm00001d035143::6:6890693-6892694(-)
Zm00001d037083::6:111668249-111670250(-)
Zm00001d012263::8:171419695-171421696(+)
Zm00001d034740::1:301040930-301042931(+)
Zm00001d015455::5:91168860-91170861(-)
Zm00001d034054::1:282597064-282599065(-)
Zm00001d050866::4:127542440-127544441(+)
Zm00001d026425::10:145555063-145557064(+)
Zm00001d035902::6:58856726-58858727(+)
Zm00001d043819::3:210961866-210963867(+)
Zm00001d024842::10:90455147-90457148(-)
Zm00001d017247::5:190231144-190233145(+)
Zm00001d012242::8:170789555-170791556(+)
Zm00001d004333::2:104142859-104144860(+)
Zm00001d033808::1:274300169-274302170(+)
Zm00001d051588::4:163588001-163590002(-)
Zm00001d044993::9:9497746-9499747(-)
Zm00001d019409::7:32629271-32631272(+)
Zm00001d022528::7:179413458-179415459(-)
Zm00001d006801::2:217011896-217013897(+)
Zm00001d053444::4:231763920-231765921(+)
Zm00001d050606::4:103705099-103707100(+)
Zm00001d006702::2:214684048-214686049(+)
Zm00001d043906::3:213466048-213468049(-)
Zm00001d024854::10:90670913-90672914(-)
Zm00001d027510::1:7073660-7075661(+)
Zm00001d011433::8:150406714-150408715(-)
Zm00001d040702::3:59071725-59073726(-)
Zm00001d045052::9:11182023-11184024(-)
Zm00001d034272::1:288311693-288313694(+)
Zm00001d021131::7:143434671-143436672(-)
Zm00001d012180::8:169617207-169619208(+)
Zm00001d017187::5:188278797-188280798(+)
Zm00001d013318::5:8533835-8535836(-)
Zm00001d004595::2:120888339-120890340(+)
Zm00001d034370::1:291074827-291076828(-)
Zm00001d002049::2:4958248-4960249(-)
Zm00001d015758::5:116975883-116977884(-)
Zm00001d049961::4:56103911-56105912(+)
Zm00001d036008::6:65513125-65515126(+)
Zm00001d005384::2:171870800-171872801(+)
Zm00001d010532::8:119569790-119571791(+)
Zm00001d016456::5:162961240-162963241(+)
Zm00001d021445::7:152356611-152358612(+)
Zm00001d030464::1:134522179-134524180(-)
Zm00001d033102::1:250201773-250203774(+)
Zm00001d041632::3:130506707-130508708(-)
Zm00001d050633::4:106714414-106716415(+)
Zm00001d019374::7:30593528-30595529(+)
Zm00001d052097::4:179491740-179493741(+)
Zm00001d038908::6:166801461-166803462(+)
Zm00001d035145::6:6907159-6909160(-)
Zm00001d011427::8:150245829-150247830(-)
Zm00001d019914::7:75385692-75387693(-)
Zm00001d026207::10:140949020-140951021(-)
Zm00001d014112::5:32951720-32953721(-)
Zm00001d008871::8:23390179-23392180(-)
Zm00001d015672::5:105096523-105098524(+)
Zm00001d032334::1:222822613-222824614(+)
Zm00001d010231::8:104888002-104890003(+)
Zm00001d021775::7:162844390-162846391(+)
Zm00001d004956::2:150596817-150598818(-)
Zm00001d025497::10:120582967-120584968(-)
Zm00001d025134::10:105976897-105978898(-)
Zm00001d047929::9:145593270-145595271(-)
Zm00001d024891::10:93135904-93137905(+)
Zm00001d027697::1:11317575-11319576(-)
Zm00001d041036::3:92301027-92303028(+)
Zm00001d035608::6:36534430-36536431(-)
Zm00001d032527::1:229514483-229516484(+)
Zm00001d034046::1:282185396-282187397(+)
Zm00001d010908::8:133020174-133022175(+)
Zm00001d017927::5:210208389-210210390(+)
Zm00001d031049::1:174838418-174840419(+)
Zm00001d012170::8:169427553-169429554(+)
Zm00001d017621::5:201994798-201996799(-)
Zm00001d050456::4:89801751-89803752(-)
Zm00001d027728::1:12340165-12342166(-)
Zm00001d019259::7:24364385-24366386(-)
Zm00001d025174::10:107648053-107650054(+)
Zm00001d052938::4:205509090-205511091(-)
Zm00001d049020::4:12825127-12827128(+)
Zm00001d016463::5:163224051-163226052(-)
Zm00001d047713::9:139752972-139754973(+)
Zm00001d053853::4:242216202-242218203(-)
Zm00001d032060::1:211110692-211112693(+)
Zm00001d028616::1:40940651-40942652(+)
Zm00001d018552::5:222830662-222832663(+)
Zm00001d015720::5:112430302-112432303(-)
Zm00001d012898::5:1764188-1766189(-)
Zm00001d017548::5:199280890-199282891(+)
Zm00001d038587::6:160543442-160545443(+)
Zm00001d036462::6:89304441-89306442(-)
Zm00001d031392::1:188716545-188718546(-)
Zm00001d039503::3:6082514-6084515(-)
Zm00001d040259::3:34378465-34380466(-)
Zm00001d009417::8:63477939-63479940(+)
Zm00001d043808::3:210746082-210748083(-)
Zm00001d018057::5:213286884-213288885(+)
Zm00001d040696::3:58891980-58893981(-)
Zm00001d006351::2:205404278-205406279(-)
Zm00001d037725::6:135243299-135245300(+)
Zm00001d049425::4:30017749-30019750(-)
Zm00001d040002::3:22478684-22480685(-)
Zm00001d031837::1:203224755-203226756(-)
Zm00001d025365::10:115746800-115748801(-)
Zm00001d054098::4:246454035-246456036(+)
Zm00001d014692::5:59273241-59275242(+)
Zm00001d035783::6:48490745-48492746(-)
Zm00001d003751::2:57535066-57537067(-)
Zm00001d024678::10:83379508-83381509(-)
Zm00001d004152::2:86814007-86816008(-)
Zm00001d032181::1:216011063-216013064(-)
Zm00001d053977::4:244548891-244550892(+)
Zm00001d003992::2:74078181-74080182(-)
Zm00001d010325::8:109743729-109745730(+)
Zm00001d004794::2:139749457-139751458(+)
Zm00001d047046::9:116595494-116597495(+)
Zm00001d032725::1:236252443-236254444(-)
Zm00001d005568::2:178754330-178756331(+)
Zm00001d044695::3:235105072-235107073(-)
Zm00001d025670::10:125786164-125788165(+)
```
