## Supplementary material for "A comprehensive map of preferentially located motifs reveals distinct proximal *cis*-regulatory elements in plants": ATATGAT_containing_gene_set.txt

```
#Occurences of ATATGAT between -69 and 67 (positions relative to the transcription start site)
#1260 sequences with ATATGAT in this interval
#5.00% of the sequences in promoter set with ATATGAT (set with 25199 sequences)
Zm00001d044110::3:219539766-219541767(+)
Zm00001d034058::1:282720525-282722526(-)
Zm00001d020498::7:119317431-119319432(+)
Zm00001d041159::3:100702519-100704520(-)
Zm00001d007379::2:230224641-230226642(+)
Zm00001d009298::8:52968184-52970185(-)
Zm00001d011788::8:161620681-161622682(-)
Zm00001d003331::2:40366539-40368540(-)
Zm00001d042901::3:183397137-183399138(+)
Zm00001d042095::3:150585610-150587611(-)
Zm00001d008517::8:11279346-11281347(-)
Zm00001d040567::3:50464638-50466639(-)
Zm00001d037200::6:115550237-115552238(-)
Zm00001d016297::5:156102092-156104093(-)
Zm00001d012816::5:791947-793948(-)
Zm00001d017930::5:210261941-210263942(-)
Zm00001d040873::3:74195507-74197508(+)
Zm00001d032435::1:226325123-226327124(+)
Zm00001d053359::4:227595982-227597983(+)
Zm00001d014278::5:39076417-39078418(-)
Zm00001d037002::6:108762988-108764989(-)
Zm00001d051561::4:162770458-162772459(-)
Zm00001d039361::3:2566841-2568842(-)
Zm00001d015545::5:96698484-96700485(-)
Zm00001d028567::1:39385154-39387155(+)
Zm00001d054002::4:244900906-244902907(+)
Zm00001d053453::4:232244466-232246467(+)
Zm00001d006837::2:217661200-217663201(+)
Zm00001d013836::5:21954029-21956030(+)
Zm00001d028541::1:38682256-38684257(+)
Zm00001d051396::4:157088653-157090654(-)
Zm00001d031558::1:194161056-194163057(+)
Zm00001d050618::4:105017240-105019241(-)
Zm00001d032249::1:218789153-218791154(+)
Zm00001d033422::1:262590897-262592898(+)
Zm00001d017096::5:185265828-185267829(+)
Zm00001d044522::3:230842720-230844721(+)
Zm00001d013923::5:24945140-24947141(-)
Zm00001d020296::7:104760160-104762161(-)
Zm00001d030437::1:133020480-133022481(+)
Zm00001d052407::4:189215957-189217958(+)
Zm00001d023561::10:10260275-10262276(+)
Zm00001d050803::4:123899120-123901121(+)
Zm00001d028986::1:53578144-53580145(+)
Zm00001d039903::3:18826613-18828614(+)
Zm00001d044327::3:225302505-225304506(+)
Zm00001d043747::3:209010444-209012445(-)
Zm00001d039033::6:168958604-168960605(-)
Zm00001d044339::3:225460228-225462229(-)
Zm00001d016586::5:168560695-168562696(-)
Zm00001d019397::7:31804112-31806113(-)
Zm00001d047167::9:120746200-120748201(+)
Zm00001d029380::1:68390922-68392923(+)
Zm00001d012040::8:167028681-167030682(-)
Zm00001d022630::7:181798896-181800897(-)
Zm00001d034740::1:301040930-301042931(+)
Zm00001d025866::10:132012362-132014363(-)
Zm00001d010034::8:96383293-96385294(+)
Zm00001d026144::10:139665377-139667378(+)
Zm00001d023555::10:10116245-10118246(-)
Zm00001d009418::8:63650766-63652767(+)
Zm00001d026062::10:137306732-137308733(+)
Zm00001d040980::3:87901103-87903104(+)
Zm00001d048709::4:3834852-3836853(-)
Zm00001d030786::1:159727148-159729149(-)
Zm00001d032661::1:233440303-233442304(-)
Zm00001d014692::5:59273241-59275242(+)
Zm00001d039477::3:5327493-5329494(+)
Zm00001d041215::3:105829560-105831561(-)
Zm00001d031416::1:189442578-189444579(-)
Zm00001d033557::1:267124416-267126417(-)
Zm00001d046928::9:111172827-111174828(+)
Zm00001d019327::7:27982723-27984724(+)
Zm00001d024425::10:70495210-70497211(-)
Zm00001d016648::5:171167117-171169118(+)
Zm00001d026306::10:143269898-143271899(+)
Zm00001d048040::9:148599129-148601130(+)
Zm00001d004095::2:82542588-82544589(+)
Zm00001d010825::8:128895620-128897621(+)
Zm00001d029348::1:66839107-66841108(+)
Zm00001d008230::8:2035817-2037818(-)
Zm00001d010466::8:116646038-116648039(+)
Zm00001d022289::7:174557799-174559800(+)
Zm00001d024164::10:51619384-51621385(-)
Zm00001d002944::2:27777820-27779821(+)
Zm00001d051866::4:172759023-172761024(+)
Zm00001d035254::6:17436012-17438013(-)
Zm00001d049454::4:30736049-30738050(-)
Zm00001d031943::1:207696119-207698120(-)
Zm00001d042166::3:154389748-154391749(+)
Zm00001d012488::8:175395885-175397886(-)
Zm00001d008800::8:20776230-20778231(+)
Zm00001d016331::5:157658073-157660074(+)
Zm00001d047747::9:140733091-140735092(+)
Zm00001d027442::1:5432807-5434808(+)
Zm00001d024936::10:95804916-95806917(-)
Zm00001d052504::4:191567822-191569823(-)
Zm00001d023648::10:13615165-13617166(+)
Zm00001d024684::10:83552257-83554258(-)
Zm00001d005431::2:173758442-173760443(-)
Zm00001d028771::1:46016081-46018082(+)
Zm00001d045446::9:22320146-22322147(+)
Zm00001d032079::1:211795260-211797261(+)
Zm00001d016483::5:164456122-164458123(-)
Zm00001d039373::3:2748188-2750189(-)
Zm00001d015066::5:73960058-73962059(+)
Zm00001d012144::8:168854186-168856187(+)
Zm00001d029848::1:89935498-89937499(-)
Zm00001d007620::2:236361096-236363097(-)
Zm00001d027932::1:17928003-17930004(+)
Zm00001d039596::3:8661399-8663400(-)
Zm00001d032201::1:217004530-217006531(+)
Zm00001d053283::4:223936514-223938515(-)
Zm00001d029121::1:58943323-58945324(+)
Zm00001d018699::7:2725846-2727847(+)
Zm00001d037007::6:108858338-108860339(-)
Zm00001d015605::5:100773083-100775084(-)
Zm00001d025571::10:122641086-122643087(-)
Zm00001d032346::1:223333778-223335779(-)
Zm00001d011617::8:156107280-156109281(-)
Zm00001d003265::2:38346901-38348902(-)
Zm00001d049070::4:14650960-14652961(+)
Zm00001d032227::1:217947371-217949372(-)
Zm00001d006835::2:217594381-217596382(+)
Zm00001d046354::9:83395707-83397708(-)
Zm00001d013432::5:11288798-11290799(+)
Zm00001d041111::3:97973454-97975455(+)
Zm00001d022310::7:174906539-174908540(+)
Zm00001d028040::1:21292496-21294497(+)
Zm00001d004896::2:147531349-147533350(+)
Zm00001d037609::6:131652017-131654018(+)
Zm00001d045886::9:45708883-45710884(-)
Zm00001d008641::8:15542669-15544670(+)
Zm00001d048492::9:157091517-157093518(+)
Zm00001d005361::2:171064173-171066174(-)
Zm00001d019631::7:47058125-47060126(+)
Zm00001d041531::3:126092143-126094144(-)
Zm00001d021979::7:167516251-167518252(-)
Zm00001d010945::8:134567359-134569360(+)
Zm00001d031993::1:208980623-208982624(+)
Zm00001d021707::7:160896689-160898690(-)
Zm00001d034795::1:302373418-302375419(+)
Zm00001d052637::4:195494607-195496608(-)
Zm00001d042980::3:185750387-185752388(+)
Zm00001d007623::2:236372229-236374230(-)
Zm00001d026231::10:141564266-141566267(-)
Zm00001d019624::7:46605653-46607654(+)
Zm00001d029799::1:87447243-87449244(+)
Zm00001d028366::1:32268864-32270865(+)
Zm00001d040192::3:31630268-31632269(-)
Zm00001d012007::8:166417481-166419482(+)
Zm00001d017157::5:187193356-187195357(-)
Zm00001d041416::3:118099570-118101571(+)
Zm00001d020464::7:116494925-116496926(+)
Zm00001d052543::4:192655866-192657867(+)
Zm00001d037643::6:132727072-132729073(-)
Zm00001d030813::1:161364467-161366468(+)
Zm00001d029183::1:61471975-61473976(-)
Zm00001d048781::4:5467643-5469644(+)
Zm00001d053575::4:234980132-234982133(-)
Zm00001d018608::7:746343-748344(-)
Zm00001d037332::6:121772400-121774401(-)
Zm00001d017005::5:182539817-182541818(-)
Zm00001d032874::1:241150751-241152752(+)
Zm00001d039687::3:11885723-11887724(+)
Zm00001d013892::5:24009943-24011944(+)
Zm00001d013900::5:24273409-24275410(+)
Zm00001d012845::5:1065030-1067031(+)
Zm00001d053735::4:240047815-240049816(-)
Zm00001d044996::9:9520390-9522391(+)
Zm00001d051304::4:152548585-152550586(-)
Zm00001d021870::7:164999821-165001822(-)
Zm00001d047139::9:119767844-119769845(-)
Zm00001d037822::6:138797270-138799271(-)
Zm00001d030312::1:121814363-121816364(-)
Zm00001d021379::7:150378780-150380781(+)
Zm00001d047317::9:126396718-126398719(+)
Zm00001d044037::3:217454397-217456398(-)
Zm00001d037246::6:117735198-117737199(+)
Zm00001d048343::9:154789658-154791659(+)
Zm00001d043047::3:187341005-187343006(+)
Zm00001d012199::8:170012467-170014468(-)
Zm00001d022371::7:176263394-176265395(-)
Zm00001d033821::1:274771843-274773844(+)
Zm00001d045950::9:49164759-49166760(-)
Zm00001d037540::6:128728306-128730307(-)
Zm00001d036318::6:83998983-84000984(-)
Zm00001d048954::4:10621603-10623604(-)
Zm00001d003659::2:52837912-52839913(+)
Zm00001d025037::10:100956973-100958974(-)
Zm00001d050506::4:94732312-94734313(-)
Zm00001d034946::1:306418148-306420149(-)
Zm00001d043327::3:196588023-196590024(+)
Zm00001d011278::8:145552473-145554474(+)
Zm00001d050660::4:112896694-112898695(-)
Zm00001d042654::3:175448229-175450230(+)
Zm00001d038543::6:159653313-159655314(+)
Zm00001d047470::9:131182862-131184863(+)
Zm00001d041229::3:106715442-106717443(-)
Zm00001d045624::9:29099926-29101927(-)
Zm00001d007354::2:229500782-229502783(-)
Zm00001d021512::7:154616450-154618451(-)
Zm00001d041475::3:122409994-122411995(-)
Zm00001d014772::5:62614329-62616330(+)
Zm00001d005739::2:185517352-185519353(-)
Zm00001d026223::10:141449411-141451412(+)
Zm00001d026079::10:137929130-137931131(-)
Zm00001d007616::2:236349868-236351869(-)
Zm00001d012911::5:1882698-1884699(+)
Zm00001d013399::5:10403421-10405422(+)
Zm00001d021244::7:146788469-146790470(+)
Zm00001d020008::7:85217242-85219243(+)
Zm00001d052498::4:191497300-191499301(-)
Zm00001d037211::6:115984135-115986136(-)
Zm00001d006374::2:206060430-206062431(-)
Zm00001d028616::1:40940651-40942652(+)
Zm00001d046377::9:85336557-85338558(+)
Zm00001d011414::8:149850040-149852041(+)
Zm00001d015201::5:78982901-78984902(+)
Zm00001d014771::5:62613256-62615257(-)
Zm00001d006716::2:215046200-215048201(-)
Zm00001d036125::6:73476513-73478514(+)
Zm00001d024925::10:95279052-95281053(+)
Zm00001d016465::5:163306660-163308661(+)
Zm00001d037458::6:126006290-126008291(-)
Zm00001d049719::4:41372714-41374715(+)
Zm00001d029736::1:84580224-84582225(+)
Zm00001d026206::10:140894180-140896181(+)
Zm00001d031734::1:200081757-200083758(-)
Zm00001d038540::6:159597767-159599768(+)
Zm00001d049106::4:16169290-16171291(-)
Zm00001d025251::10:111151695-111153696(-)
Zm00001d021681::7:159846732-159848733(-)
Zm00001d018213::5:216729380-216731381(-)
Zm00001d013541::5:13935524-13937525(+)
Zm00001d047754::9:140909063-140911064(+)
Zm00001d040693::3:58564701-58566702(-)
Zm00001d010395::8:112625631-112627632(+)
Zm00001d014640::5:56942250-56944251(-)
Zm00001d030213::1:113437556-113439557(-)
Zm00001d028453::1:35464274-35466275(+)
Zm00001d048249::9:153144263-153146264(+)
Zm00001d051311::4:152983837-152985838(-)
Zm00001d021135::7:143616262-143618263(+)
Zm00001d023826::10:23663057-23665058(+)
Zm00001d006309::2:204249377-204251378(-)
Zm00001d014360::5:42669303-42671304(-)
Zm00001d049557::4:35011471-35013472(+)
Zm00001d047267::9:124874568-124876569(-)
Zm00001d033580::1:267762716-267764717(-)
Zm00001d010492::8:117779665-117781666(-)
Zm00001d028529::1:38253654-38255655(+)
Zm00001d033339::1:259582574-259584575(-)
Zm00001d048222::9:152681724-152683725(-)
Zm00001d011840::8:162505562-162507563(+)
Zm00001d015227::5:80070130-80072131(+)
Zm00001d008956::8:26968814-26970815(+)
Zm00001d016757::5:175072114-175074115(+)
Zm00001d030846::1:162954757-162956758(+)
Zm00001d031563::1:194554782-194556783(+)
Zm00001d010442::8:115335181-115337182(-)
Zm00001d007461::2:232213855-232215856(-)
Zm00001d032962::1:244880479-244882480(+)
Zm00001d015649::5:103228722-103230723(-)
Zm00001d002317::2:10168160-10170161(+)
Zm00001d033605::1:268444099-268446100(-)
Zm00001d039345::3:2189775-2191776(+)
Zm00001d028022::1:20613950-20615951(-)
Zm00001d013829::5:21859900-21861901(-)
Zm00001d037275::6:119095064-119097065(+)
Zm00001d013960::5:26335497-26337498(-)
Zm00001d018061::5:213498155-213500156(-)
Zm00001d048556::9:158648144-158650145(-)
Zm00001d030374::1:127339805-127341806(-)
Zm00001d015885::5:128938971-128940972(+)
Zm00001d052038::4:177038241-177040242(+)
Zm00001d039310::3:1445927-1447928(+)
Zm00001d038820::6:165222334-165224335(-)
Zm00001d050119::4:67241480-67243481(-)
Zm00001d049673::4:39639148-39641149(+)
Zm00001d048473::9:156923208-156925209(+)
Zm00001d033798::1:274053913-274055914(+)
Zm00001d046807::9:106617204-106619205(+)
Zm00001d036632::6:95750844-95752845(+)
Zm00001d050518::4:96147893-96149894(+)
Zm00001d036410::6:87192165-87194166(+)
Zm00001d028955::1:52852857-52854858(-)
Zm00001d008567::8:13152861-13154862(-)
Zm00001d019251::7:24030126-24032127(+)
Zm00001d047763::9:141271694-141273695(-)
Zm00001d025829::10:131122560-131124561(+)
Zm00001d049073::4:14847169-14849170(-)
Zm00001d053232::4:221135726-221137727(+)
Zm00001d018779::7:5050312-5052313(+)
Zm00001d004917::2:148585367-148587368(-)
Zm00001d023759::10:19062573-19064574(-)
Zm00001d026251::10:142017630-142019631(-)
Zm00001d015279::5:82562291-82564292(-)
Zm00001d008462::8:9348633-9350634(+)
Zm00001d006697::2:214533956-214535957(+)
Zm00001d048799::4:5690614-5692615(+)
Zm00001d015393::5:88007323-88009324(+)
Zm00001d022043::7:168539484-168541485(-)
Zm00001d040968::3:85427561-85429562(-)
Zm00001d024293::10:62335131-62337132(+)
Zm00001d009177::8:41090404-41092405(-)
Zm00001d048552::9:158535970-158537971(+)
Zm00001d046874::9:108636108-108638109(+)
Zm00001d007094::2:222141699-222143700(-)
Zm00001d046958::9:113034202-113036203(+)
Zm00001d037081::6:111654048-111656049(+)
Zm00001d009264::8:48668382-48670383(+)
Zm00001d037521::6:128044703-128046704(-)
Zm00001d014500::5:50447361-50449362(+)
Zm00001d019592::7:45129761-45131762(-)
Zm00001d046697::9:102859264-102861265(-)
Zm00001d003118::2:32789721-32791722(-)
Zm00001d009786::8:81141795-81143796(+)
Zm00001d021988::7:167556758-167558759(+)
Zm00001d049391::4:28935530-28937531(-)
Zm00001d035685::6:41090145-41092146(+)
Zm00001d020129::7:94626087-94628088(+)
Zm00001d007470::2:232405521-232407522(-)
Zm00001d036759::6:99956370-99958371(-)
Zm00001d024403::10:69004319-69006320(-)
Zm00001d043998::3:216141676-216143677(-)
Zm00001d025660::10:125344477-125346478(-)
Zm00001d017943::5:210530676-210532677(-)
Zm00001d019719::7:53589080-53591081(+)
Zm00001d017468::5:196758978-196760979(-)
Zm00001d035605::6:36425844-36427845(+)
Zm00001d048599::4:1041821-1043822(-)
Zm00001d045162::9:14780805-14782806(-)
Zm00001d033165::1:252587073-252589074(-)
Zm00001d040369::3:40530665-40532666(-)
Zm00001d011377::8:148945608-148947609(+)
Zm00001d019357::7:29504769-29506770(+)
Zm00001d049400::4:29281262-29283263(+)
Zm00001d042792::3:179776412-179778413(-)
Zm00001d015229::5:80098348-80100349(+)
Zm00001d035041::6:2928851-2930852(+)
Zm00001d002095::2:5872111-5874112(+)
Zm00001d036020::6:66593608-66595609(-)
Zm00001d047512::9:133118979-133120980(-)
Zm00001d010092::8:99055377-99057378(-)
Zm00001d036531::6:91292941-91294942(-)
Zm00001d003865::2:63888247-63890248(-)
Zm00001d020097::7:91749643-91751644(+)
Zm00001d025837::10:131417823-131419824(+)
Zm00001d050670::4:114196186-114198187(+)
Zm00001d016961::5:181285880-181287881(+)
Zm00001d031888::1:205335189-205337190(+)
Zm00001d009125::8:38277111-38279112(-)
Zm00001d049403::4:29505395-29507396(+)
Zm00001d024058::10:40475527-40477528(+)
Zm00001d008488::8:9997859-9999860(+)
Zm00001d029741::1:84864640-84866641(+)
Zm00001d035934::6:61205642-61207643(+)
Zm00001d018812::7:5869622-5871623(+)
Zm00001d020281::7:104032570-104034571(+)
Zm00001d023459::10:6298238-6300239(-)
Zm00001d013493::5:12699679-12701680(+)
Zm00001d021668::7:159571772-159573773(+)
Zm00001d052442::4:190117680-190119681(+)
Zm00001d011357::8:148192028-148194029(+)
Zm00001d051031::4:137690361-137692362(+)
Zm00001d025548::10:121920406-121922407(+)
Zm00001d015226::5:80065442-80067443(+)
Zm00001d021898::7:165618534-165620535(+)
Zm00001d034282::1:288418212-288420213(+)
Zm00001d026295::10:143138048-143140049(-)
Zm00001d011741::8:160440823-160442824(+)
Zm00001d019546::7:41795183-41797184(-)
Zm00001d037637::6:132582193-132584194(+)
Zm00001d028012::1:20302667-20304668(-)
Zm00001d046342::9:81727756-81729757(+)
Zm00001d018902::7:8756839-8758840(+)
Zm00001d021215::7:146370700-146372701(+)
Zm00001d005653::2:182140917-182142918(-)
Zm00001d038519::6:159117012-159119013(+)
Zm00001d046598::9:97935577-97937578(-)
Zm00001d047859::9:143635607-143637608(-)
Zm00001d011564::8:154576181-154578182(+)
Zm00001d040959::3:83222822-83224823(-)
Zm00001d017383::5:193955265-193957266(-)
Zm00001d040392::3:41122691-41124692(+)
Zm00001d044649::3:234061952-234063953(-)
Zm00001d044632::3:233649221-233651222(-)
Zm00001d017734::5:205536779-205538780(+)
Zm00001d048906::4:7643059-7645060(+)
Zm00001d028728::1:44531725-44533726(-)
Zm00001d010796::8:128044576-128046577(-)
Zm00001d017601::5:201316417-201318418(-)
Zm00001d002098::2:5962615-5964616(+)
Zm00001d005344::2:170202868-170204869(+)
Zm00001d034830::1:303246567-303248568(+)
Zm00001d005831::2:190283220-190285221(+)
Zm00001d015228::5:80070130-80072131(+)
Zm00001d041057::3:93564618-93566619(+)
Zm00001d011276::8:145539931-145541932(-)
Zm00001d045063::9:11348018-11350019(-)
Zm00001d022036::7:168370717-168372718(+)
Zm00001d014978::5:70910856-70912857(+)
Zm00001d044917::9:7208534-7210535(-)
Zm00001d024946::10:96327326-96329327(-)
Zm00001d003512::2:46294855-46296856(+)
Zm00001d044488::3:229577969-229579970(-)
Zm00001d051730::4:168224381-168226382(+)
Zm00001d047076::9:117525191-117527192(-)
Zm00001d004042::2:78549416-78551417(-)
Zm00001d031493::1:191849144-191851145(-)
Zm00001d020965::7:138122417-138124418(-)
Zm00001d045323::9:18934291-18936292(+)
Zm00001d004509::2:115861338-115863339(-)
Zm00001d040372::3:40546423-40548424(+)
Zm00001d025798::10:129881014-129883015(-)
Zm00001d047603::9:136814508-136816509(+)
Zm00001d001913::2:2802516-2804517(-)
Zm00001d047864::9:143764301-143766302(-)
Zm00001d048958::4:10721999-10724000(-)
Zm00001d006459::2:208857202-208859203(+)
Zm00001d019314::7:27314102-27316103(+)
Zm00001d035717::6:42707740-42709741(-)
Zm00001d035833::6:54110457-54112458(+)
Zm00001d037490::6:127184123-127186124(-)
Zm00001d002420::2:12306626-12308627(-)
Zm00001d008934::8:25927664-25929665(+)
Zm00001d029313::1:65618394-65620395(-)
Zm00001d029706::1:83225437-83227438(+)
Zm00001d032896::1:242001360-242003361(-)
Zm00001d034212::1:286896283-286898284(-)
Zm00001d020362::7:109288940-109290941(+)
Zm00001d024220::10:57647078-57649079(+)
Zm00001d025397::10:116908780-116910781(+)
Zm00001d039111::6:170225495-170227496(-)
Zm00001d021895::7:165556900-165558901(+)
Zm00001d042395::3:164410998-164412999(+)
Zm00001d053853::4:242216202-242218203(-)
Zm00001d053662::4:238374489-238376490(+)
Zm00001d026523::10:147515104-147517105(-)
Zm00001d040234::3:33189528-33191529(+)
Zm00001d029714::1:83656302-83658303(-)
Zm00001d038325::6:154461786-154463787(+)
Zm00001d022502::7:179045769-179047770(-)
Zm00001d031447::1:190283062-190285063(+)
Zm00001d011807::8:161918726-161920727(-)
Zm00001d051842::4:171964911-171966912(-)
Zm00001d038592::6:160631454-160633455(-)
Zm00001d014249::5:38006012-38008013(-)
Zm00001d020191::7:98590516-98592517(-)
Zm00001d003627::2:50978330-50980331(+)
Zm00001d006834::2:217595299-217597300(-)
Zm00001d006333::2:204942955-204944956(-)
Zm00001d045493::9:24429607-24431608(-)
Zm00001d027300::1:2232453-2234454(+)
Zm00001d023711::10:16566441-16568442(+)
Zm00001d007361::2:229699928-229701929(-)
Zm00001d033187::1:253275337-253277338(-)
Zm00001d010282::8:107272000-107274001(+)
Zm00001d039231::6:173935546-173937547(-)
Zm00001d007218::2:225061659-225063660(-)
Zm00001d019501::7:37924417-37926418(-)
Zm00001d038723::6:163345152-163347153(+)
Zm00001d011392::8:149391697-149393698(-)
Zm00001d030280::1:118771538-118773539(+)
Zm00001d034872::1:304414510-304416511(+)
Zm00001d022161::7:171456237-171458238(-)
Zm00001d054052::4:245608416-245610417(-)
Zm00001d022267::7:174004692-174006693(-)
Zm00001d020609::7:124937361-124939362(-)
Zm00001d041962::3:145907753-145909754(-)
Zm00001d011005::8:136508251-136510252(-)
Zm00001d016237::5:151837697-151839698(-)
Zm00001d053189::4:218975560-218977561(+)
Zm00001d012897::5:1758517-1760518(-)
Zm00001d017273::5:191274008-191276009(+)
Zm00001d032019::1:209576238-209578239(-)
Zm00001d048217::9:152625641-152627642(-)
Zm00001d028540::1:38643314-38645315(+)
Zm00001d024217::10:57146002-57148003(-)
Zm00001d010822::8:128820821-128822822(-)
Zm00001d004875::2:145682177-145684178(+)
Zm00001d027631::1:9496450-9498451(+)
Zm00001d025227::10:110165377-110167378(+)
Zm00001d034087::1:283672228-283674229(-)
Zm00001d002940::2:27637014-27639015(-)
Zm00001d011355::8:147964972-147966973(+)
Zm00001d032687::1:234435047-234437048(+)
Zm00001d038539::6:159594336-159596337(+)
Zm00001d037742::6:136087334-136089335(+)
Zm00001d037377::6:123565397-123567398(+)
Zm00001d043566::3:204190894-204192895(-)
Zm00001d053630::4:237403458-237405459(-)
Zm00001d028962::1:53031625-53033626(-)
Zm00001d024659::10:82480585-82482586(+)
Zm00001d052648::4:195795618-195797619(+)
Zm00001d047843::9:143116021-143118022(-)
Zm00001d041883::3:142275444-142277445(+)
Zm00001d021469::7:153016514-153018515(+)
Zm00001d039871::3:17286395-17288396(+)
Zm00001d049744::4:42453872-42455873(+)
Zm00001d030376::1:127352694-127354695(-)
Zm00001d009500::8:67556609-67558610(-)
Zm00001d038521::6:159135159-159137160(+)
Zm00001d018093::5:214082460-214084461(-)
Zm00001d040218::3:32559678-32561679(+)
Zm00001d007328::2:228722186-228724187(-)
Zm00001d053726::4:239916501-239918502(-)
Zm00001d023733::10:17845174-17847175(+)
Zm00001d018893::7:8552729-8554730(-)
Zm00001d033091::1:250100935-250102936(-)
Zm00001d022212::7:172911096-172913097(+)
Zm00001d009005::8:29719885-29721886(-)
Zm00001d006383::2:206309666-206311667(-)
Zm00001d002714::2:20018282-20020283(-)
Zm00001d028801::1:46822592-46824593(-)
Zm00001d018829::7:6699651-6701652(-)
Zm00001d012924::5:2003391-2005392(+)
Zm00001d011762::8:161002348-161004349(+)
Zm00001d023514::10:8361387-8363388(+)
Zm00001d032096::1:212560142-212562143(-)
Zm00001d037223::6:116550244-116552245(-)
Zm00001d034852::1:303811320-303813321(+)
Zm00001d019697::7:51732727-51734728(-)
Zm00001d038017::6:145292155-145294156(+)
Zm00001d047808::9:142329849-142331850(+)
Zm00001d011399::8:149508716-149510717(-)
Zm00001d018490::5:221712842-221714843(-)
Zm00001d032913::1:242979101-242981102(-)
Zm00001d027350::1:3446999-3449000(+)
Zm00001d026302::10:143208075-143210076(+)
Zm00001d005135::2:160465341-160467342(-)
Zm00001d028045::1:21526520-21528521(-)
Zm00001d049894::4:51280693-51282694(-)
Zm00001d047546::9:134871989-134873990(+)
Zm00001d021617::7:158164609-158166610(+)
Zm00001d044597::3:233002152-233004153(-)
Zm00001d012484::8:175351532-175353533(+)
Zm00001d016818::5:177140174-177142175(+)
Zm00001d047386::9:128435901-128437902(-)
Zm00001d045176::9:15128926-15130927(+)
Zm00001d022240::7:173408853-173410854(+)
Zm00001d029314::1:65617408-65619409(+)
Zm00001d021051::7:141400272-141402273(+)
Zm00001d009708::8:77012098-77014099(+)
Zm00001d017057::5:184103070-184105071(-)
Zm00001d019287::7:25819365-25821366(+)
Zm00001d024669::10:82921799-82923800(+)
Zm00001d013441::5:11412027-11414028(+)
Zm00001d011214::8:143199886-143201887(+)
Zm00001d007815::2:240149100-240151101(-)
Zm00001d049623::4:37969565-37971566(-)
Zm00001d033861::1:276342833-276344834(+)
Zm00001d053722::4:239848212-239850213(+)
Zm00001d050972::4:134423080-134425081(-)
Zm00001d015442::5:90342293-90344294(+)
Zm00001d034408::1:292153871-292155872(-)
Zm00001d013817::5:21327743-21329744(-)
Zm00001d019028::7:13453659-13455660(+)
Zm00001d002381::2:11531702-11533703(+)
Zm00001d048792::4:5626502-5628503(+)
Zm00001d032125::1:213877124-213879125(-)
Zm00001d035015::6:1848303-1850304(-)
Zm00001d031640::1:197107201-197109202(+)
Zm00001d002022::2:4552073-4554074(-)
Zm00001d032464::1:227553606-227555607(-)
Zm00001d008882::8:23704484-23706485(+)
Zm00001d052678::4:197046298-197048299(+)
Zm00001d041480::3:122675554-122677555(+)
Zm00001d053835::4:242116109-242118110(-)
Zm00001d023345::10:3852519-3854520(+)
Zm00001d010755::8:126977626-126979627(-)
Zm00001d049440::4:30360858-30362859(-)
Zm00001d029649::1:81310792-81312793(+)
Zm00001d031872::1:204946668-204948669(+)
Zm00001d006179::2:200780970-200782971(+)
Zm00001d007046::2:220807595-220809596(-)
Zm00001d011519::8:153387710-153389711(-)
Zm00001d003210::2:36091936-36093937(+)
Zm00001d046707::9:103037584-103039585(-)
Zm00001d026244::10:141738762-141740763(+)
Zm00001d010546::8:120068222-120070223(+)
Zm00001d049635::4:38206077-38208078(-)
Zm00001d027581::1:8373109-8375110(-)
Zm00001d019522::7:39729534-39731535(+)
Zm00001d005285::2:167703985-167705986(+)
Zm00001d012833::5:959624-961625(-)
Zm00001d039899::3:18634891-18636892(+)
Zm00001d048462::9:156768298-156770299(+)
Zm00001d025302::10:113397948-113399949(-)
Zm00001d027402::1:4420558-4422559(-)
Zm00001d027618::1:9115167-9117168(-)
Zm00001d042726::3:178252338-178254339(-)
Zm00001d018207::5:216596324-216598325(+)
Zm00001d022593::7:180715525-180717526(-)
Zm00001d024704::10:84196999-84199000(+)
Zm00001d017608::5:201459277-201461278(+)
Zm00001d034002::1:280777173-280779174(+)
Zm00001d034409::1:292165951-292167952(-)
Zm00001d042540::3:171280952-171282953(-)
Zm00001d039042::6:169141629-169143630(+)
Zm00001d027794::1:13665423-13667424(+)
Zm00001d038976::6:168042747-168044748(-)
Zm00001d044469::3:229009000-229011001(+)
Zm00001d040137::3:28977797-28979798(-)
Zm00001d027424::1:4951515-4953516(-)
Zm00001d029457::1:71675037-71677038(-)
Zm00001d051859::4:172520974-172522975(+)
Zm00001d045927::9:47490325-47492326(-)
Zm00001d048335::9:154616503-154618504(+)
Zm00001d016683::5:172409269-172411270(+)
Zm00001d047719::9:139927757-139929758(-)
Zm00001d032049::1:210747559-210749560(+)
Zm00001d017137::5:186653387-186655388(-)
Zm00001d007618::2:236355530-236357531(-)
Zm00001d014246::5:37919503-37921504(-)
Zm00001d032610::1:232014363-232016364(+)
Zm00001d046694::9:102719455-102721456(-)
Zm00001d026374::10:144603645-144605646(+)
Zm00001d025407::10:117682118-117684119(+)
Zm00001d030010::1:98968787-98970788(-)
Zm00001d034105::1:284101727-284103728(-)
Zm00001d033457::1:263189516-263191517(+)
Zm00001d002989::2:28929233-28931234(+)
Zm00001d007108::2:222398183-222400184(+)
Zm00001d028100::1:22994309-22996310(+)
Zm00001d042400::3:164743956-164745957(+)
Zm00001d028001::1:19941699-19943700(+)
Zm00001d032911::1:242882647-242884648(+)
Zm00001d033547::1:266745892-266747893(+)
Zm00001d009503::8:67752441-67754442(-)
Zm00001d007508::2:233477093-233479094(-)
Zm00001d024755::10:86468548-86470549(-)
Zm00001d045190::9:15653950-15655951(-)
Zm00001d028534::1:38448281-38450282(+)
Zm00001d023470::10:6712110-6714111(-)
Zm00001d033807::1:274293234-274295235(+)
Zm00001d007503::2:233399094-233401095(+)
Zm00001d031954::1:207949469-207951470(-)
Zm00001d022222::7:173072544-173074545(-)
Zm00001d014364::5:42933690-42935691(-)
Zm00001d017174::5:187967856-187969857(-)
Zm00001d023472::10:6819857-6821858(+)
Zm00001d023494::10:7328622-7330623(+)
Zm00001d007220::2:225075398-225077399(-)
Zm00001d027296::1:2107688-2109689(+)
Zm00001d012570::8:176790528-176792529(+)
Zm00001d011699::8:159171349-159173350(-)
Zm00001d001970::2:3706172-3708173(+)
Zm00001d027456::1:5660236-5662237(+)
Zm00001d037004::6:108812971-108814972(-)
Zm00001d035496::6:29556467-29558468(-)
Zm00001d007078::2:221779724-221781725(-)
Zm00001d018420::5:220378338-220380339(+)
Zm00001d013308::5:8187882-8189883(+)
Zm00001d024018::10:37102351-37104352(-)
Zm00001d052029::4:176874880-176876881(+)
Zm00001d041854::3:141175849-141177850(-)
Zm00001d037302::6:120023972-120025973(+)
Zm00001d047592::9:136547358-136549359(+)
Zm00001d004763::2:137366969-137368970(-)
Zm00001d009407::8:63280965-63282966(-)
Zm00001d045778::9:38652511-38654512(+)
Zm00001d023404::10:4841756-4843757(-)
Zm00001d036175::6:75715341-75717342(-)
Zm00001d030553::1:143421968-143423969(-)
Zm00001d047894::9:144528049-144530050(-)
Zm00001d052404::4:189189502-189191503(-)
Zm00001d040536::3:48597413-48599414(+)
Zm00001d003144::2:33546152-33548153(+)
Zm00001d018386::5:219778344-219780345(-)
Zm00001d020612::7:125101108-125103109(-)
Zm00001d031557::1:194161978-194163979(-)
Zm00001d028780::1:46198827-46200828(+)
Zm00001d013511::5:13216041-13218042(-)
Zm00001d045604::9:28455683-28457684(+)
Zm00001d033426::1:262671980-262673981(-)
Zm00001d023278::10:2031475-2033476(-)
Zm00001d005594::2:180122753-180124754(-)
Zm00001d028882::1:49579484-49581485(+)
Zm00001d009399::8:62577922-62579923(+)
Zm00001d035920::6:60306607-60308608(+)
Zm00001d014773::5:62645963-62647964(-)
Zm00001d016548::5:166955568-166957569(-)
Zm00001d009439::8:64593420-64595421(-)
Zm00001d028554::1:38992050-38994051(+)
Zm00001d037489::6:127107671-127109672(+)
Zm00001d029801::1:87468222-87470223(+)
Zm00001d007454::2:232020017-232022018(+)
Zm00001d015384::5:87549297-87551298(-)
Zm00001d028773::1:46169902-46171903(-)
Zm00001d016474::5:163735780-163737781(+)
Zm00001d029576::1:77174645-77176646(-)
Zm00001d011309::8:146352405-146354406(+)
Zm00001d012573::8:176813432-176815433(+)
Zm00001d049916::4:52463291-52465292(+)
Zm00001d028141::1:23990305-23992306(+)
Zm00001d048151::9:150986159-150988160(-)
Zm00001d049428::4:30062787-30064788(-)
Zm00001d014848::5:65460768-65462769(-)
Zm00001d050336::4:82003412-82005413(+)
Zm00001d004644::2:124803799-124805800(+)
Zm00001d005897::2:192116422-192118423(+)
Zm00001d053009::4:208866367-208868368(-)
Zm00001d011851::8:162804980-162806981(-)
Zm00001d012429::8:174354400-174356401(+)
Zm00001d048715::4:4118392-4120393(-)
Zm00001d043809::3:210768714-210770715(-)
Zm00001d034804::1:302474998-302476999(-)
Zm00001d049605::4:37192908-37194909(-)
Zm00001d007161::2:223602812-223604813(-)
Zm00001d033356::1:260109295-260111296(+)
Zm00001d013032::5:3491025-3493026(-)
Zm00001d017931::5:210260876-210262877(+)
Zm00001d037536::6:128605089-128607090(-)
Zm00001d020096::7:91631805-91633806(-)
Zm00001d031432::1:190072130-190074131(+)
Zm00001d032601::1:231672891-231674892(+)
Zm00001d041741::3:135628918-135630919(+)
Zm00001d015956::5:134171763-134173764(-)
Zm00001d043142::3:190036542-190038543(-)
Zm00001d005881::2:191716769-191718770(-)
Zm00001d039411::3:3707410-3709411(+)
Zm00001d041414::3:117926579-117928580(-)
Zm00001d039102::6:170100518-170102519(+)
Zm00001d032598::1:231633042-231635043(-)
Zm00001d020679::7:127859342-127861343(-)
Zm00001d014991::5:71282428-71284429(-)
Zm00001d027804::1:13912506-13914507(+)
Zm00001d052081::4:178938650-178940651(-)
Zm00001d021569::7:156293445-156295446(+)
Zm00001d010436::8:115037869-115039870(-)
Zm00001d011244::8:144399773-144401774(-)
Zm00001d045357::9:19500858-19502859(+)
Zm00001d032529::1:229639590-229641591(-)
Zm00001d049018::4:12738900-12740901(-)
Zm00001d022394::7:176674277-176676278(-)
Zm00001d053287::4:224263105-224265106(+)
Zm00001d052615::4:194835266-194837267(+)
Zm00001d006041::2:196157466-196159467(-)
Zm00001d042453::3:168342521-168344522(-)
Zm00001d030269::1:118074079-118076080(+)
Zm00001d031854::1:204240914-204242915(-)
Zm00001d028477::1:36256184-36258185(-)
Zm00001d008289::8:4167076-4169077(+)
Zm00001d032916::1:243024439-243026440(-)
Zm00001d038838::6:165591991-165593992(-)
Zm00001d036416::6:87479567-87481568(+)
Zm00001d038294::6:153578769-153580770(-)
Zm00001d050164::4:70176711-70178712(+)
Zm00001d050834::4:125419687-125421688(+)
Zm00001d006801::2:217011896-217013897(+)
Zm00001d053628::4:237226391-237228392(+)
Zm00001d013911::5:24429438-24431439(+)
Zm00001d022097::7:170228855-170230856(-)
Zm00001d049959::4:55906821-55908822(+)
Zm00001d021906::7:165741088-165743089(-)
Zm00001d004843::2:143856637-143858638(-)
Zm00001d017938::5:210400654-210402655(-)
Zm00001d023492::10:7293092-7295093(+)
Zm00001d047456::9:130789166-130791167(-)
Zm00001d013314::5:8361285-8363286(+)
Zm00001d008268::8:3548832-3550833(-)
Zm00001d024961::10:96946763-96948764(+)
Zm00001d032961::1:244866916-244868917(-)
Zm00001d017927::5:210208389-210210390(+)
Zm00001d023652::10:13700953-13702954(-)
Zm00001d046277::9:77637834-77639835(-)
Zm00001d053067::4:211994959-211996960(-)
Zm00001d005497::2:175970407-175972408(+)
Zm00001d051887::4:173754847-173756848(-)
Zm00001d048672::4:3094786-3096787(-)
Zm00001d035779::6:48225177-48227178(+)
Zm00001d026645::10:149325065-149327066(+)
Zm00001d037884::6:141019849-141021850(+)
Zm00001d031312::1:185852252-185854253(-)
Zm00001d041232::3:106915886-106917887(+)
Zm00001d034376::1:291269844-291271845(+)
Zm00001d047806::9:142288964-142290965(-)
Zm00001d015714::5:110433609-110435610(-)
Zm00001d044770::9:1941183-1943184(+)
Zm00001d015407::5:88560395-88562396(+)
Zm00001d005629::2:181235232-181237233(-)
Zm00001d042026::3:147733667-147735668(-)
Zm00001d033070::1:249473032-249475033(-)
Zm00001d037934::6:142594035-142596036(-)
Zm00001d020006::7:85215927-85217928(-)
Zm00001d015578::5:99038895-99040896(+)
Zm00001d016820::5:177242999-177245000(+)
Zm00001d027566::1:8232241-8234242(-)
Zm00001d006504::2:210097387-210099388(+)
Zm00001d049161::4:18470012-18472013(+)
Zm00001d030037::1:101378532-101380533(-)
Zm00001d038819::6:165190323-165192324(+)
Zm00001d032373::1:224243274-224245275(+)
Zm00001d016445::5:162600501-162602502(-)
Zm00001d032078::1:211796091-211798092(-)
Zm00001d001917::2:2918746-2920747(-)
Zm00001d028750::1:45284830-45286831(+)
Zm00001d011848::8:162679664-162681665(-)
Zm00001d053783::4:240994594-240996595(-)
Zm00001d032884::1:241405363-241407364(-)
Zm00001d032666::1:233658382-233660383(-)
Zm00001d008228::8:1977320-1979321(-)
Zm00001d014585::5:54419900-54421901(-)
Zm00001d012681::8:178512634-178514635(+)
Zm00001d036235::6:78456535-78458536(-)
Zm00001d050353::4:83030275-83032276(-)
Zm00001d004008::2:75135115-75137116(-)
Zm00001d005278::2:167121952-167123953(+)
Zm00001d052047::4:177538775-177540776(+)
Zm00001d034713::1:300501485-300503486(+)
Zm00001d053200::4:219512811-219514812(-)
Zm00001d005587::2:179830949-179832950(-)
Zm00001d023410::10:5016676-5018677(+)
Zm00001d040550::3:49052482-49054483(-)
Zm00001d030131::1:108192221-108194222(+)
Zm00001d050268::4:77418570-77420571(-)
Zm00001d047790::9:141812089-141814090(+)
Zm00001d018798::7:5390977-5392978(+)
Zm00001d025846::10:131473353-131475354(+)
Zm00001d020297::7:104759109-104761110(+)
Zm00001d035087::6:4640397-4642398(-)
Zm00001d044640::3:233821506-233823507(-)
Zm00001d031171::1:180488941-180490942(+)
Zm00001d036818::6:101959140-101961141(+)
Zm00001d021278::7:147636388-147638389(-)
Zm00001d042137::3:153107776-153109777(-)
Zm00001d030220::1:113768144-113770145(+)
Zm00001d018618::7:1149277-1151278(-)
Zm00001d025719::10:127372839-127374840(+)
Zm00001d038292::6:153561537-153563538(+)
Zm00001d018316::5:218359132-218361133(-)
Zm00001d011740::8:160441791-160443792(-)
Zm00001d028562::1:39214125-39216126(+)
Zm00001d014894::5:67117977-67119978(-)
Zm00001d016696::5:172837458-172839459(-)
Zm00001d028086::1:22489094-22491095(-)
Zm00001d029396::1:68892310-68894311(-)
Zm00001d019331::7:28125887-28127888(-)
Zm00001d021056::7:141665839-141667840(-)
Zm00001d031484::1:191584074-191586075(-)
Zm00001d014239::5:37689645-37691646(-)
Zm00001d021804::7:163314131-163316132(-)
Zm00001d003101::2:32088213-32090214(-)
Zm00001d030532::1:142194448-142196449(-)
Zm00001d027595::1:8664564-8666565(-)
Zm00001d010714::8:125355729-125357730(+)
Zm00001d001887::2:2481830-2483831(-)
Zm00001d025626::10:124408378-124410379(+)
Zm00001d013592::5:15038337-15040338(-)
Zm00001d010670::8:123790283-123792284(-)
Zm00001d021413::7:151516289-151518290(+)
Zm00001d038771::6:164173028-164175029(+)
Zm00001d029899::1:93191593-93193594(+)
Zm00001d052734::4:199309917-199311918(-)
Zm00001d027370::1:3853985-3855986(-)
Zm00001d021763::7:162635024-162637025(+)
Zm00001d044446::3:228296325-228298326(-)
Zm00001d027709::1:11677945-11679946(-)
Zm00001d029627::1:80553516-80555517(+)
Zm00001d025511::10:120879045-120881046(+)
Zm00001d012749::8:179669802-179671803(+)
Zm00001d005149::2:161140791-161142792(+)
Zm00001d037648::6:132805377-132807378(-)
Zm00001d043468::3:200984570-200986571(+)
Zm00001d014103::5:32619375-32621376(-)
Zm00001d048329::9:154552477-154554478(+)
Zm00001d018078::5:213836383-213838384(-)
Zm00001d004516::2:116132759-116134760(-)
Zm00001d008339::8:5744900-5746901(+)
Zm00001d034968::6:378128-380129(+)
Zm00001d026420::10:145445020-145447021(-)
Zm00001d038328::6:154626799-154628800(-)
Zm00001d050173::4:70697624-70699625(-)
Zm00001d049412::4:29800982-29802983(+)
Zm00001d009908::8:88818871-88820872(+)
Zm00001d033541::1:266461160-266463161(+)
Zm00001d017850::5:208740950-208742951(+)
Zm00001d005632::2:181288143-181290144(+)
Zm00001d031392::1:188716545-188718546(-)
Zm00001d027755::1:12681349-12683350(-)
Zm00001d044416::3:227492728-227494729(-)
Zm00001d035090::6:4847420-4849421(+)
Zm00001d009410::8:63368601-63370602(-)
Zm00001d053393::4:229061160-229063161(-)
Zm00001d006493::2:209825156-209827157(-)
Zm00001d044746::9:1054860-1056861(-)
Zm00001d047706::9:139666771-139668772(-)
Zm00001d044641::3:233853935-233855936(-)
Zm00001d016334::5:157891706-157893707(-)
Zm00001d028859::1:48749337-48751338(+)
Zm00001d038587::6:160543442-160545443(+)
Zm00001d004764::2:137388617-137390618(-)
Zm00001d038645::6:161640509-161642510(-)
Zm00001d025003::10:99133597-99135598(-)
Zm00001d052595::4:194256227-194258228(+)
Zm00001d043783::3:210144537-210146538(+)
Zm00001d003934::2:70026410-70028411(-)
Zm00001d052317::4:186983057-186985058(+)
Zm00001d043898::3:213264244-213266245(+)
Zm00001d029272::1:64479264-64481265(-)
Zm00001d019348::7:29127873-29129874(-)
Zm00001d040187::3:31070658-31072659(-)
Zm00001d013179::5:5985936-5987937(+)
Zm00001d030967::1:169595325-169597326(+)
Zm00001d047073::9:117287453-117289454(-)
Zm00001d014689::5:59200175-59202176(-)
Zm00001d050403::4:86241128-86243129(-)
Zm00001d017207::5:188937225-188939226(-)
Zm00001d053913::4:243611686-243613687(-)
Zm00001d015129::5:76646760-76648761(+)
Zm00001d029449::1:71317400-71319401(-)
Zm00001d032220::1:217629589-217631590(+)
Zm00001d004734::2:134684951-134686952(+)
Zm00001d051634::4:165276147-165278148(-)
Zm00001d024981::10:97874241-97876242(-)
Zm00001d016302::5:156276169-156278170(+)
Zm00001d038803::6:164790921-164792922(-)
Zm00001d003483::2:45546125-45548126(+)
Zm00001d006610::2:212556885-212558886(-)
Zm00001d049419::4:29926160-29928161(+)
Zm00001d001937::2:3118329-3120330(+)
Zm00001d014863::5:66023194-66025195(+)
Zm00001d011064::8:137944578-137946579(+)
Zm00001d015366::5:86478474-86480475(-)
Zm00001d014250::5:38074438-38076439(-)
Zm00001d032955::1:244543477-244545478(+)
Zm00001d013429::5:11205769-11207770(-)
Zm00001d032817::1:239150370-239152371(+)
Zm00001d027919::1:17614061-17616062(+)
Zm00001d003249::2:37859208-37861209(-)
Zm00001d051879::4:173235281-173237282(+)
Zm00001d023392::10:4493822-4495823(+)
Zm00001d044099::3:219073877-219075878(+)
Zm00001d037410::6:124805065-124807066(+)
Zm00001d039064::6:169465393-169467394(-)
Zm00001d040245::3:33491013-33493014(-)
Zm00001d028543::1:38736698-38738699(-)
Zm00001d044975::9:8984220-8986221(-)
Zm00001d009787::8:81151446-81153447(-)
Zm00001d022594::7:180719722-180721723(+)
Zm00001d007443::2:231892670-231894671(+)
Zm00001d006733::2:215450152-215452153(+)
Zm00001d047140::9:119766922-119768923(+)
Zm00001d021532::7:155245134-155247135(+)
Zm00001d033999::1:280698414-280700415(-)
Zm00001d045436::9:22156339-22158340(-)
Zm00001d041140::3:100024801-100026802(-)
Zm00001d011895::8:164152639-164154640(-)
Zm00001d006336::2:204950128-204952129(+)
Zm00001d018356::5:219144500-219146501(-)
Zm00001d012396::8:173538917-173540918(-)
Zm00001d003970::2:72945505-72947506(-)
Zm00001d039886::3:17687441-17689442(+)
Zm00001d024894::10:93461923-93463924(-)
Zm00001d043716::3:208168720-208170721(+)
Zm00001d030007::1:98893382-98895383(-)
Zm00001d032662::1:233439338-233441339(+)
Zm00001d022468::7:178232441-178234442(-)
Zm00001d023783::10:19976908-19978909(-)
Zm00001d005171::2:162260179-162262180(+)
Zm00001d052835::4:202209500-202211501(-)
Zm00001d002601::2:16460404-16462405(+)
Zm00001d049807::4:45603543-45605544(+)
Zm00001d021400::7:151055078-151057079(+)
Zm00001d038734::6:163541390-163543391(+)
Zm00001d016335::5:157890698-157892699(+)
Zm00001d006426::2:207631219-207633220(+)
Zm00001d053964::4:244387831-244389832(-)
Zm00001d050322::4:81385207-81387208(-)
Zm00001d016351::5:158824870-158826871(+)
Zm00001d004751::2:136248133-136250134(-)
Zm00001d022141::7:171057264-171059265(+)
Zm00001d015427::5:89586290-89588291(-)
Zm00001d018242::5:217269421-217271422(-)
Zm00001d005306::2:168879036-168881037(+)
Zm00001d044821::9:3895508-3897509(+)
Zm00001d020280::7:103975936-103977937(+)
Zm00001d041648::3:131577084-131579085(-)
Zm00001d009010::8:30105463-30107464(+)
Zm00001d053541::4:233442571-233444572(-)
Zm00001d015927::5:131792818-131794819(+)
Zm00001d007096::2:222248512-222250513(-)
Zm00001d045159::9:14624155-14626156(+)
Zm00001d005888::2:191782361-191784362(-)
Zm00001d053094::4:213445591-213447592(+)
Zm00001d037900::6:141483918-141485919(+)
Zm00001d041827::3:139487084-139489085(-)
Zm00001d026150::10:139809993-139811994(+)
Zm00001d030801::1:160335022-160337023(+)
Zm00001d008615::8:14500353-14502354(-)
Zm00001d043432::3:199634804-199636805(+)
Zm00001d026628::10:149175640-149177641(+)
Zm00001d023653::10:13699971-13701972(+)
Zm00001d004481::2:114557137-114559138(-)
Zm00001d006099::2:198146446-198148447(+)
Zm00001d011592::8:155295279-155297280(-)
Zm00001d044634::3:233671316-233673317(+)
Zm00001d043471::3:201135390-201137391(+)
Zm00001d053723::4:239873927-239875928(-)
Zm00001d048562::9:158798347-158800348(+)
Zm00001d028687::1:43081783-43083784(+)
Zm00001d050950::4:133223517-133225518(-)
Zm00001d010939::8:134236212-134238213(-)
Zm00001d013554::5:14165986-14167987(-)
Zm00001d043227::3:192431480-192433481(+)
Zm00001d027897::1:17001028-17003029(-)
Zm00001d018722::7:3099598-3101599(-)
Zm00001d042722::3:178188505-178190506(+)
Zm00001d035909::6:59673949-59675950(+)
Zm00001d037886::6:141047934-141049935(+)
Zm00001d011207::8:142981272-142983273(+)
Zm00001d010236::8:105520583-105522584(+)
Zm00001d041693::3:133752810-133754811(-)
Zm00001d033427::1:262670976-262672977(+)
Zm00001d009055::8:33495556-33497557(-)
Zm00001d031545::1:193832571-193834572(+)
Zm00001d013903::5:24294841-24296842(+)
Zm00001d050905::4:129474898-129476899(+)
Zm00001d003048::2:30337112-30339113(+)
Zm00001d038792::6:164387594-164389595(+)
Zm00001d021403::7:151215372-151217373(-)
Zm00001d011418::8:149938287-149940288(+)
Zm00001d025436::10:118679266-118681267(-)
Zm00001d004891::2:147084631-147086632(+)
Zm00001d031925::1:206933997-206935998(-)
Zm00001d026012::10:135965135-135967136(+)
Zm00001d041272::3:109592252-109594253(+)
Zm00001d010849::8:130312414-130314415(-)
Zm00001d051535::4:161766497-161768498(-)
Zm00001d001865::2:2077386-2079387(+)
Zm00001d003414::2:43703684-43705685(+)
Zm00001d016319::5:157009108-157011109(+)
Zm00001d024300::10:62834506-62836507(-)
Zm00001d038076::6:146983713-146985714(+)
Zm00001d036635::6:95865213-95867214(-)
Zm00001d040203::3:31840172-31842173(+)
Zm00001d013996::5:27840454-27842455(+)
Zm00001d032925::1:243295935-243297936(+)
Zm00001d043270::3:193926378-193928379(-)
Zm00001d006456::2:208768603-208770604(+)
Zm00001d030509::1:140375685-140377686(-)
Zm00001d037789::6:137841872-137843873(+)
Zm00001d053648::4:238151725-238153726(+)
Zm00001d006203::2:201673281-201675282(-)
Zm00001d042410::3:166269936-166271937(+)
Zm00001d047238::9:123553713-123555714(+)
Zm00001d005983::2:194676593-194678594(+)
Zm00001d027590::1:8572454-8574455(+)
Zm00001d006921::2:219359400-219361401(+)
Zm00001d024865::10:91159560-91161561(+)
Zm00001d029490::1:72888141-72890142(+)
Zm00001d053761::4:240644314-240646315(-)
Zm00001d048471::9:156888602-156890603(+)
Zm00001d053928::4:243711102-243713103(+)
Zm00001d049219::4:21198257-21200258(+)
Zm00001d007064::2:221090253-221092254(-)
Zm00001d006687::2:214451030-214453031(-)
Zm00001d002392::2:11814308-11816309(-)
Zm00001d011867::8:163261256-163263257(-)
Zm00001d028424::1:34546042-34548043(-)
Zm00001d051376::4:156412645-156414646(+)
Zm00001d002624::2:17072570-17074571(+)
Zm00001d047640::9:137874112-137876113(-)
Zm00001d048606::4:1120488-1122489(-)
Zm00001d053834::4:242113840-242115841(-)
Zm00001d016814::5:177039556-177041557(+)
Zm00001d027589::1:8573590-8575591(-)
Zm00001d044878::9:6369798-6371799(-)
Zm00001d048694::4:3414744-3416745(+)
Zm00001d048481::9:157034416-157036417(-)
Zm00001d001909::2:2782136-2784137(-)
Zm00001d016900::5:179635392-179637393(-)
Zm00001d015349::5:85750850-85752851(-)
Zm00001d044490::3:229582876-229584877(+)
Zm00001d039584::3:8463131-8465132(-)
Zm00001d034344::1:290265951-290267952(+)
Zm00001d005758::2:186850473-186852474(+)
Zm00001d052381::4:188769864-188771865(-)
Zm00001d025709::10:126926134-126928135(+)
Zm00001d034714::1:300525947-300527948(-)
Zm00001d031709::1:199080821-199082822(+)
Zm00001d039866::3:17172434-17174435(-)
Zm00001d042801::3:180271569-180273570(-)
Zm00001d035651::6:38684389-38686390(-)
Zm00001d043019::3:186604592-186606593(+)
Zm00001d048611::4:1282211-1284212(+)
Zm00001d046748::9:104332235-104334236(-)
Zm00001d018544::5:222687797-222689798(+)
Zm00001d043578::3:204371048-204373049(-)
Zm00001d038404::6:156393400-156395401(+)
Zm00001d048546::9:158403487-158405488(+)
Zm00001d008532::8:11974578-11976579(-)
Zm00001d015150::5:77074900-77076901(+)
Zm00001d008985::8:28619603-28621604(-)
Zm00001d032980::1:245714499-245716500(-)
Zm00001d030914::1:166902321-166904322(+)
Zm00001d034307::1:288948493-288950494(+)
Zm00001d004470::2:113928496-113930497(+)
Zm00001d004387::2:107999331-108001332(-)
Zm00001d036233::6:78381360-78383361(-)
Zm00001d042910::3:183709935-183711936(+)
Zm00001d036764::6:100073197-100075198(+)
Zm00001d042049::3:148580973-148582974(+)
Zm00001d022110::7:170573396-170575397(-)
Zm00001d043395::3:198674999-198677000(+)
Zm00001d026627::10:149176535-149178536(-)
Zm00001d029038::1:55695356-55697357(+)
Zm00001d003788::2:59382863-59384864(-)
Zm00001d010525::8:119260434-119262435(-)
Zm00001d007324::2:228478180-228480181(-)
Zm00001d013501::5:12923087-12925088(+)
Zm00001d002954::2:28066151-28068152(+)
Zm00001d039947::3:20214642-20216643(+)
Zm00001d053100::4:213755691-213757692(-)
Zm00001d004459::2:113248459-113250460(+)
Zm00001d048321::9:154480611-154482612(-)
Zm00001d008674::8:16878885-16880886(-)
Zm00001d052683::4:197239105-197241106(-)
Zm00001d048256::9:153314470-153316471(+)
Zm00001d030340::1:123382243-123384244(+)
Zm00001d034749::1:301293444-301295445(-)
Zm00001d013964::5:26494224-26496225(+)
Zm00001d038964::6:167832680-167834681(+)
Zm00001d021713::7:161067719-161069720(+)
Zm00001d017699::5:204539680-204541681(-)
Zm00001d015367::5:86477570-86479571(+)
Zm00001d018904::7:8858313-8860314(-)
Zm00001d013956::5:26132791-26134792(-)
Zm00001d027837::1:14700715-14702716(+)
Zm00001d035172::6:7608416-7610417(+)
Zm00001d011527::8:153563670-153565671(+)
Zm00001d017027::5:183111752-183113753(-)
Zm00001d020708::7:129528922-129530923(-)
Zm00001d048646::4:2597362-2599363(-)
Zm00001d030110::1:106377398-106379399(+)
Zm00001d008435::8:8638416-8640417(+)
Zm00001d017491::5:197433904-197435905(-)
Zm00001d010411::8:113491413-113493414(+)
Zm00001d029087::1:57456045-57458046(+)
Zm00001d009492::8:67173270-67175271(+)
Zm00001d001983::2:3938148-3940149(+)
Zm00001d033891::1:277638768-277640769(-)
Zm00001d051431::4:158373770-158375771(+)
Zm00001d031227::1:182704948-182706949(-)
Zm00001d033616::1:268802917-268804918(-)
Zm00001d031740::1:200310698-200312699(+)
Zm00001d003119::2:32816193-32818194(+)
Zm00001d034017::1:281249536-281251537(-)
Zm00001d029083::1:57397206-57399207(-)
Zm00001d024832::10:90141242-90143243(-)
Zm00001d028558::1:39104821-39106822(-)
Zm00001d008731::8:17971091-17973092(+)
Zm00001d014567::5:53642722-53644723(-)
Zm00001d018515::5:222296716-222298717(+)
Zm00001d002759::2:21821129-21823130(+)
Zm00001d003525::2:46710927-46712928(+)
Zm00001d034366::1:290940101-290942102(+)
Zm00001d007902::2:242058937-242060938(-)
Zm00001d009723::8:77908736-77910737(-)
Zm00001d019985::7:82805360-82807361(-)
Zm00001d017751::5:205895076-205897077(-)
Zm00001d053624::4:237059335-237061336(-)
Zm00001d045192::9:15728426-15730427(-)
Zm00001d018603::7:567421-569422(-)
Zm00001d026106::10:138567653-138569654(+)
Zm00001d049627::4:38068676-38070677(-)
Zm00001d049690::4:40426465-40428466(+)
Zm00001d020533::7:121240590-121242591(-)
Zm00001d046602::9:98271910-98273911(-)
Zm00001d033589::1:267974899-267976900(+)
Zm00001d008205::8:1080151-1082152(-)
Zm00001d014172::5:34983151-34985152(-)
Zm00001d018219::5:216826116-216828117(-)
Zm00001d049643::4:38583937-38585938(-)
Zm00001d049678::4:39729873-39731874(+)
Zm00001d020390::7:110937324-110939325(-)
Zm00001d023471::10:6715835-6717836(-)
Zm00001d030385::1:127953711-127955712(+)
Zm00001d040033::3:23714433-23716434(+)
Zm00001d031035::1:174462691-174464692(+)
Zm00001d048695::4:3432826-3434827(-)
Zm00001d027967::1:18525318-18527319(-)
Zm00001d017433::5:195846821-195848822(+)
Zm00001d014261::5:38498564-38500565(-)
Zm00001d039956::3:20566789-20568790(+)
Zm00001d005406::2:173044165-173046166(+)
Zm00001d042651::3:175306143-175308144(+)
Zm00001d043186::3:190901035-190903036(+)
Zm00001d044806::9:2942824-2944825(-)
Zm00001d035127::6:6315255-6317256(-)
Zm00001d036704::6:98141511-98143512(+)
Zm00001d006079::2:197543167-197545168(+)
Zm00001d042140::3:153226298-153228299(-)
Zm00001d046581::9:96873603-96875604(+)
Zm00001d010375::8:111878383-111880384(-)
Zm00001d021348::7:149643470-149645471(+)
Zm00001d022524::7:179334318-179336319(-)
Zm00001d021770::7:162751883-162753884(+)
Zm00001d002847::2:24474897-24476898(+)
Zm00001d044508::3:230340061-230342062(-)
Zm00001d034896::1:305016066-305018067(-)
Zm00001d025714::10:127158788-127160789(+)
Zm00001d032787::1:238153085-238155086(+)
Zm00001d049925::4:53028826-53030827(+)
Zm00001d032929::1:243529218-243531219(+)
Zm00001d002380::2:11532624-11534625(-)
Zm00001d029988::1:97702774-97704775(+)
Zm00001d018527::5:222516482-222518483(-)
Zm00001d031958::1:208014352-208016353(-)
Zm00001d008715::8:17619379-17621380(-)
Zm00001d023275::10:1972257-1974258(+)
Zm00001d013796::5:20373569-20375570(+)
Zm00001d008640::8:15543630-15545631(-)
Zm00001d029091::1:57484475-57486476(+)
Zm00001d012035::8:166902109-166904110(+)
Zm00001d049636::4:38205110-38207111(+)
Zm00001d013968::5:26697912-26699913(-)
Zm00001d034554::1:296097580-296099581(+)
Zm00001d045691::9:33518503-33520504(-)
Zm00001d036420::6:87681861-87683862(+)
Zm00001d011373::8:148910503-148912504(+)
Zm00001d037668::6:133556810-133558811(-)
Zm00001d032334::1:222822613-222824614(+)
Zm00001d031071::1:175968208-175970209(+)
Zm00001d028712::1:44006179-44008180(-)
Zm00001d019339::7:28577809-28579810(+)
Zm00001d035371::6:23596077-23598078(-)
Zm00001d028965::1:53167896-53169897(+)
Zm00001d009702::8:76421973-76423974(+)
Zm00001d041608::3:129600194-129602195(+)
Zm00001d029895::1:92851440-92853441(-)
Zm00001d013991::5:27691421-27693422(+)
Zm00001d021251::7:146865921-146867922(+)
Zm00001d034285::1:288483795-288485796(-)
Zm00001d043089::3:188906856-188908857(-)
Zm00001d025252::10:111155437-111157438(+)
Zm00001d032807::1:238895006-238897007(+)
Zm00001d046719::9:103321767-103323768(+)
Zm00001d004231::2:94069855-94071856(+)
Zm00001d030109::1:106378383-106380384(-)
Zm00001d014730::5:60931770-60933771(+)
Zm00001d029572::1:76876571-76878572(-)
Zm00001d035319::6:21078637-21080638(+)
Zm00001d041383::3:115221349-115223350(+)
Zm00001d041201::3:105178320-105180321(+)
Zm00001d050442::4:88610422-88612423(-)
Zm00001d017110::5:185768359-185770360(-)
Zm00001d036688::6:97590292-97592293(+)
Zm00001d026480::10:146721599-146723600(-)
Zm00001d035895::6:58704293-58706294(-)
Zm00001d004409::2:110210397-110212398(-)
Zm00001d049651::4:38763019-38765020(-)
Zm00001d025018::10:99918340-99920341(-)
Zm00001d016274::5:155131853-155133854(+)
Zm00001d029151::1:60747485-60749486(-)
Zm00001d033054::1:248748012-248750013(+)
Zm00001d042762::3:179102814-179104815(-)
Zm00001d005223::2:164330865-164332866(+)
```
