## Supplementary material for "A comprehensive map of preferentially located motifs reveals distinct proximal *cis*-regulatory elements in plants": ATATGCAA_containing_gene_set.txt

```
#Occurences of ATATGCAA between -7 and 51 (positions relative to the transcription start site)
#185 sequences with ATATGCAA in this interval
#0.73% of the sequences in promoter set with ATATGCAA (set with 25199 sequences)
Zm00001d015221::5:80008023-80010024(+)
Zm00001d052734::4:199309917-199311918(-)
Zm00001d019223::7:22571121-22573122(+)
Zm00001d037098::6:112037261-112039262(+)
Zm00001d030554::1:143494258-143496259(+)
Zm00001d004772::2:138159544-138161545(+)
Zm00001d051760::4:168954418-168956419(+)
Zm00001d051459::4:159423849-159425850(+)
Zm00001d002538::2:14985197-14987198(+)
Zm00001d030295::1:120057791-120059792(+)
Zm00001d018345::5:218956032-218958033(-)
Zm00001d004410::2:110215474-110217475(+)
Zm00001d002704::2:19806573-19808574(+)
Zm00001d006461::2:208884675-208886676(+)
Zm00001d006253::2:202861386-202863387(+)
Zm00001d038071::6:146910602-146912603(-)
Zm00001d042641::3:175039988-175041989(+)
Zm00001d013532::5:13748319-13750320(+)
Zm00001d017012::5:182687300-182689301(+)
Zm00001d005306::2:168879036-168881037(+)
Zm00001d033753::1:272914345-272916346(+)
Zm00001d017387::5:194082164-194084165(+)
Zm00001d019981::7:81825205-81827206(-)
Zm00001d037474::6:126461909-126463910(-)
Zm00001d021596::7:157693471-157695472(+)
Zm00001d026573::10:148201458-148203459(+)
Zm00001d041962::3:145907753-145909754(-)
Zm00001d052551::4:192870026-192872027(-)
Zm00001d025170::10:107474425-107476426(-)
Zm00001d021652::7:159152510-159154511(-)
Zm00001d025573::10:122707364-122709365(+)
Zm00001d018463::5:221326767-221328768(-)
Zm00001d029604::1:78772819-78774820(-)
Zm00001d040242::3:33399852-33401853(+)
Zm00001d053072::4:212305989-212307990(-)
Zm00001d007355::2:229565807-229567808(-)
Zm00001d017050::5:183935601-183937602(-)
Zm00001d053991::4:244776705-244778706(+)
Zm00001d053916::4:243625063-243627064(+)
Zm00001d034859::1:303998765-304000766(-)
Zm00001d012867::5:1365141-1367142(+)
Zm00001d004084::2:80921813-80923814(-)
Zm00001d003252::2:37955393-37957394(+)
Zm00001d013836::5:21954029-21956030(+)
Zm00001d009714::8:77391359-77393360(-)
Zm00001d004771::2:138057132-138059133(+)
Zm00001d015569::5:98403492-98405493(+)
Zm00001d023699::10:16082403-16084404(-)
Zm00001d050283::4:78447489-78449490(-)
Zm00001d001784::2:832375-834376(-)
Zm00001d004887::2:146643787-146645788(-)
Zm00001d023627::10:12722325-12724326(+)
Zm00001d025780::10:129427633-129429634(-)
Zm00001d017093::5:185235991-185237992(-)
Zm00001d007044::2:220800466-220802467(-)
Zm00001d017376::5:193827588-193829589(+)
Zm00001d038057::6:146562050-146564051(+)
Zm00001d021583::7:156884392-156886393(+)
Zm00001d002715::2:20228631-20230632(-)
Zm00001d033079::1:249832692-249834693(+)
Zm00001d026346::10:143961425-143963426(-)
Zm00001d012795::5:34282-36283(+)
Zm00001d033826::1:275016194-275018195(+)
Zm00001d033323::1:258965656-258967657(+)
Zm00001d029408::1:69298697-69300698(-)
Zm00001d019897::7:73564717-73566718(-)
Zm00001d033950::1:279375284-279377285(+)
Zm00001d029538::1:75324328-75326329(-)
Zm00001d028929::1:51820122-51822123(-)
Zm00001d005563::2:178618886-178620887(-)
Zm00001d032117::1:213690422-213692423(-)
Zm00001d028042::1:21378586-21380587(-)
Zm00001d049360::4:27878811-27880812(-)
Zm00001d019631::7:47058125-47060126(+)
Zm00001d044152::3:220527271-220529272(-)
Zm00001d045203::9:15994239-15996240(-)
Zm00001d028536::1:38519330-38521331(+)
Zm00001d041147::3:100324225-100326226(-)
Zm00001d011566::8:154587505-154589506(+)
Zm00001d039300::3:1303712-1305713(-)
Zm00001d004794::2:139749457-139751458(+)
Zm00001d024061::10:40786554-40788555(-)
Zm00001d020494::7:118945395-118947396(+)
Zm00001d024946::10:96327326-96329327(-)
Zm00001d009609::8:72970807-72972808(-)
Zm00001d024937::10:95810534-95812535(-)
Zm00001d022565::7:180095491-180097492(-)
Zm00001d013182::5:6079368-6081369(+)
Zm00001d037420::6:124958460-124960461(-)
Zm00001d019383::7:30993817-30995818(-)
Zm00001d042416::3:166410474-166412475(+)
Zm00001d032658::1:233388404-233390405(-)
Zm00001d013284::5:7859375-7861376(+)
Zm00001d022585::7:180347907-180349908(+)
Zm00001d006841::2:217690372-217692373(+)
Zm00001d021599::7:157787822-157789823(-)
Zm00001d036916::6:106354825-106356826(-)
Zm00001d037573::6:130068535-130070536(-)
Zm00001d027315::1:2810995-2812996(+)
Zm00001d024575::10:78838164-78840165(+)
Zm00001d036364::6:85810839-85812840(-)
Zm00001d023648::10:13615165-13617166(+)
Zm00001d032403::1:225534147-225536148(+)
Zm00001d028719::1:44243979-44245980(-)
Zm00001d052918::4:204768433-204770434(+)
Zm00001d033559::1:267207219-267209220(-)
Zm00001d031856::1:204241778-204243779(+)
Zm00001d039007::6:168670052-168672053(+)
Zm00001d033107::1:250327189-250329190(+)
Zm00001d033180::1:253166252-253168253(-)
Zm00001d035356::6:22918076-22920077(+)
Zm00001d027900::1:17148010-17150011(-)
Zm00001d035680::6:40863818-40865819(-)
Zm00001d033656::1:269802127-269804128(-)
Zm00001d029608::1:79093380-79095381(+)
Zm00001d002830::2:24144120-24146121(+)
Zm00001d035544::6:32005939-32007940(+)
Zm00001d020421::7:113084609-113086610(+)
Zm00001d015427::5:89586290-89588291(-)
Zm00001d032220::1:217629589-217631590(+)
Zm00001d048718::4:4151864-4153865(+)
Zm00001d039204::6:172471318-172473319(-)
Zm00001d020245::7:101950194-101952195(-)
Zm00001d043031::3:187052067-187054068(-)
Zm00001d033861::1:276342833-276344834(+)
Zm00001d016335::5:157890698-157892699(+)
Zm00001d043418::3:199104828-199106829(-)
Zm00001d006448::2:208516908-208518909(+)
Zm00001d043600::3:204842892-204844893(+)
Zm00001d003309::2:39699872-39701873(-)
Zm00001d051265::4:151149436-151151437(+)
Zm00001d037595::6:130836559-130838560(+)
Zm00001d014005::5:28300821-28302822(-)
Zm00001d015729::5:114039948-114041949(-)
Zm00001d012773::8:180622540-180624541(-)
Zm00001d018864::7:7673653-7675654(+)
Zm00001d052089::4:179109571-179111572(+)
Zm00001d034757::1:301492236-301494237(-)
Zm00001d004009::2:75237769-75239770(-)
Zm00001d015731::5:114162708-114164709(+)
Zm00001d044523::3:230845113-230847114(+)
Zm00001d001807::2:1266116-1268117(-)
Zm00001d044280::3:223965409-223967410(+)
Zm00001d043859::3:212300080-212302081(-)
Zm00001d051157::4:146404389-146406390(+)
Zm00001d020008::7:85217242-85219243(+)
Zm00001d028748::1:45268316-45270317(-)
Zm00001d050793::4:123433400-123435401(-)
Zm00001d013996::5:27840454-27842455(+)
Zm00001d047721::9:139935041-139937042(+)
Zm00001d020083::7:90823773-90825774(-)
Zm00001d053035::4:210071823-210073824(-)
Zm00001d043124::3:189750918-189752919(-)
Zm00001d047395::9:128652398-128654399(+)
Zm00001d026213::10:141040398-141042399(+)
Zm00001d048957::4:10670336-10672337(+)
Zm00001d047707::9:139668182-139670183(+)
Zm00001d007551::2:234553297-234555298(+)
Zm00001d035681::6:40868006-40870007(-)
Zm00001d006204::2:201770324-201772325(-)
Zm00001d003101::2:32088213-32090214(-)
Zm00001d021642::7:158944865-158946866(-)
Zm00001d006372::2:205995308-205997309(-)
Zm00001d018648::7:1662432-1664433(-)
Zm00001d011391::8:149383546-149385547(+)
Zm00001d016214::5:150603375-150605376(-)
Zm00001d002244::2:8754623-8756624(+)
Zm00001d006252::2:202862174-202864175(-)
Zm00001d033795::1:273936340-273938341(+)
Zm00001d029934::1:95221273-95223274(-)
Zm00001d016722::5:174151606-174153607(+)
Zm00001d042792::3:179776412-179778413(-)
Zm00001d009473::8:66146366-66148367(-)
Zm00001d023617::10:12274024-12276025(+)
Zm00001d043437::3:199879556-199881557(-)
Zm00001d052862::4:202849064-202851065(+)
Zm00001d013452::5:11963327-11965328(-)
Zm00001d018842::7:6967623-6969624(+)
Zm00001d038184::6:150822054-150824055(+)
Zm00001d015299::5:83249091-83251092(+)
Zm00001d003970::2:72945505-72947506(-)
Zm00001d039911::3:19187672-19189673(-)
Zm00001d019145::7:19092070-19094071(+)
Zm00001d047787::9:141786226-141788227(-)
Zm00001d038909::6:166812809-166814810(-)
```
