## Supplementary material for "A comprehensive map of preferentially located motifs reveals distinct proximal *cis*-regulatory elements in plants": ATATGCGC_containing_gene_set.txt

```
#Occurences of ATATGCGC between -705 and -692 (positions relative to the transcription start site)
#8 sequences with ATATGCGC in this interval
#0.03% of the sequences in promoter set with ATATGCGC (set with 25199 sequences)
Zm00001d039176::6:171822726-171824727(+)
Zm00001d032541::1:229990854-229992855(-)
Zm00001d024393::10:68583197-68585198(+)
Zm00001d045482::9:24089456-24091457(+)
Zm00001d005594::2:180122753-180124754(-)
Zm00001d012468::8:175070484-175072485(-)
Zm00001d004467::2:113709702-113711703(+)
Zm00001d011478::8:151706737-151708738(-)
```
