## Supplementary material for "A comprehensive map of preferentially located motifs reveals distinct proximal *cis*-regulatory elements in plants": ATATGG_containing_gene_set.txt

```
#Occurences of ATATGG between -17 and 54 (positions relative to the transcription start site)
#1207 sequences with ATATGG in this interval
#4.79% of the sequences in promoter set with ATATGG (set with 25199 sequences)
Zm00001d031927::1:207060387-207062388(+)
Zm00001d013242::5:6932516-6934517(+)
Zm00001d021785::7:162969318-162971319(+)
Zm00001d010560::8:120352774-120354775(+)
Zm00001d001786::2:890240-892241(+)
Zm00001d019449::7:34346437-34348438(-)
Zm00001d049080::4:15131769-15133770(+)
Zm00001d025416::10:117963680-117965681(-)
Zm00001d023817::10:23330949-23332950(+)
Zm00001d028271::1:28755103-28757104(-)
Zm00001d012702::8:178947430-178949431(-)
Zm00001d006373::2:205994735-205996736(+)
Zm00001d047208::9:121995827-121997828(+)
Zm00001d005850::2:190829880-190831881(-)
Zm00001d025129::10:105675881-105677882(-)
Zm00001d042066::3:149519951-149521952(+)
Zm00001d032531::1:229764815-229766816(-)
Zm00001d024220::10:57647078-57649079(+)
Zm00001d013147::5:5415707-5417708(+)
Zm00001d047057::9:116819386-116821387(+)
Zm00001d030967::1:169595325-169597326(+)
Zm00001d042410::3:166269936-166271937(+)
Zm00001d042400::3:164743956-164745957(+)
Zm00001d050382::4:84998112-85000113(-)
Zm00001d051254::4:150842443-150844444(-)
Zm00001d010720::8:125879729-125881730(-)
Zm00001d037098::6:112037261-112039262(+)
Zm00001d043479::3:201464489-201466490(+)
Zm00001d042661::3:175807786-175809787(+)
Zm00001d024120::10:47327084-47329085(-)
Zm00001d010448::8:115609947-115611948(-)
Zm00001d046391::9:86865034-86867035(-)
Zm00001d035818::6:52788907-52790908(-)
Zm00001d009641::8:74061268-74063269(+)
Zm00001d004899::2:147709264-147711265(+)
Zm00001d047192::9:121531886-121533887(-)
Zm00001d008880::8:23593620-23595621(+)
Zm00001d045312::9:18805132-18807133(-)
Zm00001d008205::8:1080151-1082152(-)
Zm00001d049723::4:41534063-41536064(+)
Zm00001d012811::5:695770-697771(-)
Zm00001d027748::1:12537061-12539062(+)
Zm00001d035774::6:47431968-47433969(-)
Zm00001d020616::7:125179237-125181238(-)
Zm00001d025118::10:105208929-105210930(-)
Zm00001d052372::4:188400337-188402338(-)
Zm00001d030096::1:105531725-105533726(-)
Zm00001d032455::1:227280138-227282139(+)
Zm00001d030527::1:141840301-141842302(-)
Zm00001d028755::1:45600841-45602842(+)
Zm00001d029441::1:70620804-70622805(-)
Zm00001d036020::6:66593608-66595609(-)
Zm00001d028191::1:25804880-25806881(-)
Zm00001d007195::2:224442010-224444011(+)
Zm00001d037696::6:134318395-134320396(+)
Zm00001d002847::2:24474897-24476898(+)
Zm00001d002478::2:13594207-13596208(+)
Zm00001d031473::1:191326327-191328328(+)
Zm00001d023243::10:1293877-1295878(+)
Zm00001d036283::6:81812264-81814265(-)
Zm00001d040251::3:33859457-33861458(-)
Zm00001d011139::8:140122590-140124591(-)
Zm00001d046912::9:110203704-110205705(-)
Zm00001d021452::7:152566106-152568107(+)
Zm00001d036981::6:108211370-108213371(-)
Zm00001d034164::1:285591040-285593041(-)
Zm00001d043393::3:198631648-198633649(+)
Zm00001d018969::7:11060582-11062583(-)
Zm00001d036334::6:84741995-84743996(-)
Zm00001d037988::6:144426061-144428062(+)
Zm00001d051994::4:176043669-176045670(-)
Zm00001d010962::8:135145018-135147019(+)
Zm00001d012787::8:180941339-180943340(-)
Zm00001d008314::8:4959594-4961595(+)
Zm00001d039299::3:1292088-1294089(-)
Zm00001d052230::4:184118361-184120362(-)
Zm00001d051104::4:142718582-142720583(-)
Zm00001d014943::5:69325696-69327697(-)
Zm00001d006676::2:214084262-214086263(-)
Zm00001d010515::8:118823975-118825976(-)
Zm00001d017451::5:196208815-196210816(+)
Zm00001d037438::6:125412758-125414759(+)
Zm00001d022458::7:178122116-178124117(+)
Zm00001d008990::8:29050425-29052426(-)
Zm00001d009810::8:82420139-82422140(-)
Zm00001d015789::5:119786098-119788099(-)
Zm00001d024765::10:87213030-87215031(-)
Zm00001d008422::8:8317409-8319410(-)
Zm00001d029706::1:83225437-83227438(+)
Zm00001d041958::3:145662599-145664600(-)
Zm00001d045050::9:11151843-11153844(+)
Zm00001d011789::8:161622473-161624474(+)
Zm00001d044649::3:234061952-234063953(-)
Zm00001d003079::2:31356487-31358488(+)
Zm00001d013958::5:26235824-26237825(+)
Zm00001d016411::5:161325642-161327643(+)
Zm00001d041127::3:99307984-99309985(+)
Zm00001d045237::9:16756399-16758400(+)
Zm00001d038595::6:160664053-160666054(+)
Zm00001d002729::2:20592275-20594276(-)
Zm00001d035901::6:58856258-58858259(+)
Zm00001d041915::3:143320131-143322132(+)
Zm00001d018199::5:216420911-216422912(-)
Zm00001d036340::6:84778298-84780299(-)
Zm00001d008690::8:17243142-17245143(-)
Zm00001d033891::1:277638768-277640769(-)
Zm00001d024110::10:46170059-46172060(+)
Zm00001d031312::1:185852252-185854253(-)
Zm00001d031395::1:188814531-188816532(+)
Zm00001d051561::4:162770458-162772459(-)
Zm00001d028414::1:34136658-34138659(+)
Zm00001d034091::1:283766538-283768539(-)
Zm00001d037449::6:125678807-125680808(+)
Zm00001d003066::2:31032505-31034506(+)
Zm00001d023264::10:1604633-1606634(-)
Zm00001d027362::1:3774581-3776582(-)
Zm00001d039859::3:16955900-16957901(-)
Zm00001d044089::3:218799794-218801795(-)
Zm00001d013167::5:5737726-5739727(-)
Zm00001d002589::2:16285968-16287969(+)
Zm00001d032186::1:216169353-216171354(-)
Zm00001d052346::4:187719710-187721711(+)
Zm00001d032163::1:215115982-215117983(+)
Zm00001d008645::8:15644029-15646030(+)
Zm00001d030006::1:98793742-98795743(-)
Zm00001d017916::5:210062455-210064456(-)
Zm00001d032838::1:239721849-239723850(+)
Zm00001d018334::5:218620328-218622329(+)
Zm00001d039352::3:2367302-2369303(+)
Zm00001d039328::3:1965193-1967194(-)
Zm00001d016814::5:177039556-177041557(+)
Zm00001d037228::6:116838044-116840045(+)
Zm00001d019434::7:33731059-33733060(+)
Zm00001d044339::3:225460228-225462229(-)
Zm00001d002541::2:14999965-15001966(+)
Zm00001d003274::2:38559360-38561361(-)
Zm00001d020438::7:114215028-114217029(+)
Zm00001d054093::4:246369613-246371614(+)
Zm00001d043998::3:216141676-216143677(-)
Zm00001d040100::3:27423852-27425853(+)
Zm00001d005441::2:174333122-174335123(-)
Zm00001d041384::3:115239113-115241114(-)
Zm00001d003045::2:30206645-30208646(+)
Zm00001d043445::3:200382859-200384860(-)
Zm00001d027925::1:17805623-17807624(+)
Zm00001d033039::1:248266904-248268905(+)
Zm00001d018237::5:217161771-217163772(+)
Zm00001d035319::6:21078637-21080638(+)
Zm00001d032921::1:243132486-243134487(-)
Zm00001d041608::3:129600194-129602195(+)
Zm00001d046915::9:110366594-110368595(-)
Zm00001d008739::8:18567267-18569268(+)
Zm00001d010511::8:118580398-118582399(+)
Zm00001d001974::2:3762360-3764361(-)
Zm00001d004511::2:115891322-115893323(-)
Zm00001d050404::4:86265347-86267348(-)
Zm00001d045434::9:22074835-22076836(-)
Zm00001d013238::5:6854257-6856258(+)
Zm00001d024951::10:96581065-96583066(-)
Zm00001d050601::4:103260990-103262991(+)
Zm00001d015220::5:79993779-79995780(-)
Zm00001d045783::9:38792449-38794450(+)
Zm00001d051842::4:171964911-171966912(-)
Zm00001d049423::4:29990506-29992507(-)
Zm00001d042853::3:182124955-182126956(+)
Zm00001d016854::5:178393845-178395846(-)
Zm00001d021163::7:144475743-144477744(-)
Zm00001d017888::5:209643665-209645666(-)
Zm00001d047269::9:124896127-124898128(+)
Zm00001d037326::6:121211895-121213896(+)
Zm00001d018964::7:10856943-10858944(-)
Zm00001d037117::6:112966571-112968572(-)
Zm00001d042746::3:178832520-178834521(-)
Zm00001d037233::6:117054337-117056338(-)
Zm00001d035751::6:45355667-45357668(-)
Zm00001d046801::9:106475667-106477668(+)
Zm00001d047448::9:130414201-130416202(+)
Zm00001d029146::1:60477809-60479810(-)
Zm00001d008417::8:8200146-8202147(+)
Zm00001d050238::4:75291660-75293661(+)
Zm00001d017049::5:183885700-183887701(+)
Zm00001d011791::8:161665460-161667461(+)
Zm00001d044184::3:221304222-221306223(-)
Zm00001d039833::3:16201609-16203610(+)
Zm00001d003332::2:40417696-40419697(-)
Zm00001d016879::5:179260328-179262329(+)
Zm00001d031913::1:206638877-206640878(+)
Zm00001d039276::3:915128-917129(+)
Zm00001d024729::10:85506759-85508760(+)
Zm00001d037287::6:119493251-119495252(+)
Zm00001d010010::8:95007392-95009393(-)
Zm00001d026476::10:146675036-146677037(-)
Zm00001d039294::3:1169565-1171566(+)
Zm00001d025456::10:119080575-119082576(+)
Zm00001d005829::2:190120036-190122037(+)
Zm00001d050606::4:103705099-103707100(+)
Zm00001d022565::7:180095491-180097492(-)
Zm00001d013997::5:27904355-27906356(+)
Zm00001d012661::8:178169285-178171286(+)
Zm00001d014136::5:33746462-33748463(-)
Zm00001d043793::3:210355052-210357053(+)
Zm00001d047706::9:139666771-139668772(-)
Zm00001d014701::5:59906929-59908930(-)
Zm00001d046476::9:91661201-91663202(-)
Zm00001d047245::9:123902126-123904127(-)
Zm00001d053790::4:241107556-241109557(+)
Zm00001d027451::1:5535611-5537612(+)
Zm00001d038232::6:152067880-152069881(-)
Zm00001d030741::1:157308971-157310972(+)
Zm00001d026562::10:148132187-148134188(+)
Zm00001d042074::3:149699960-149701961(-)
Zm00001d032855::1:240359559-240361560(+)
Zm00001d019283::7:25498371-25500372(+)
Zm00001d021187::7:145309958-145311959(-)
Zm00001d009779::8:80652333-80654334(-)
Zm00001d049377::4:28209606-28211607(+)
Zm00001d017788::5:206874757-206876758(+)
Zm00001d018445::5:220939967-220941968(+)
Zm00001d017847::5:208649026-208651027(-)
Zm00001d039043::6:169165839-169167840(-)
Zm00001d001838::2:1681170-1683171(-)
Zm00001d038909::6:166812809-166814810(-)
Zm00001d036024::6:66762931-66764932(-)
Zm00001d043600::3:204842892-204844893(+)
Zm00001d040005::3:22640898-22642899(-)
Zm00001d033552::1:266974802-266976803(-)
Zm00001d034571::1:296600182-296602183(-)
Zm00001d008651::8:15981768-15983769(+)
Zm00001d034188::1:286079893-286081894(-)
Zm00001d031115::1:177819949-177821950(+)
Zm00001d017620::5:201986522-201988523(-)
Zm00001d013184::5:6094069-6096070(-)
Zm00001d006729::2:215392738-215394739(-)
Zm00001d052353::4:187991383-187993384(-)
Zm00001d037042::6:110138261-110140262(-)
Zm00001d051229::4:149276719-149278720(+)
Zm00001d037388::6:124164520-124166521(+)
Zm00001d051507::4:160673276-160675277(+)
Zm00001d044395::3:227054071-227056072(+)
Zm00001d002052::2:5016696-5018697(+)
Zm00001d037352::6:122504382-122506383(+)
Zm00001d037404::6:124633520-124635521(-)
Zm00001d023249::10:1459665-1461666(+)
Zm00001d018988::7:12178726-12180727(-)
Zm00001d043471::3:201135390-201137391(+)
Zm00001d047916::9:145291191-145293192(+)
Zm00001d021360::7:149840779-149842780(+)
Zm00001d002049::2:4958248-4960249(-)
Zm00001d031049::1:174838418-174840419(+)
Zm00001d049807::4:45603543-45605544(+)
Zm00001d023514::10:8361387-8363388(+)
Zm00001d027321::1:2892111-2894112(-)
Zm00001d032911::1:242882647-242884648(+)
Zm00001d006494::2:209829926-209831927(-)
Zm00001d005456::2:174865437-174867438(+)
Zm00001d018927::7:9493978-9495979(+)
Zm00001d009723::8:77908736-77910737(-)
Zm00001d046402::9:87460261-87462262(+)
Zm00001d041445::3:120189678-120191679(+)
Zm00001d010621::8:122090886-122092887(-)
Zm00001d023451::10:6035407-6037408(+)
Zm00001d044619::3:233471005-233473006(+)
Zm00001d009314::8:54504299-54506300(-)
Zm00001d018464::5:221328615-221330616(-)
Zm00001d023807::10:22629494-22631495(-)
Zm00001d030213::1:113437556-113439557(-)
Zm00001d029555::1:76054618-76056619(-)
Zm00001d033180::1:253166252-253168253(-)
Zm00001d008330::8:5444585-5446586(+)
Zm00001d014564::5:53470822-53472823(-)
Zm00001d017869::5:209161413-209163414(-)
Zm00001d051161::4:146705470-146707471(+)
Zm00001d018850::7:7306184-7308185(-)
Zm00001d019252::7:24073427-24075428(-)
Zm00001d037822::6:138797270-138799271(-)
Zm00001d038491::6:158533454-158535455(-)
Zm00001d027887::1:16742839-16744840(+)
Zm00001d035381::6:23812649-23814650(+)
Zm00001d022033::7:168321523-168323524(+)
Zm00001d030908::1:166757348-166759349(-)
Zm00001d037203::6:115604344-115606345(+)
Zm00001d027394::1:4340289-4342290(-)
Zm00001d002928::2:26786095-26788096(-)
Zm00001d002972::2:28424509-28426510(+)
Zm00001d030846::1:162954757-162956758(+)
Zm00001d026295::10:143138048-143140049(-)
Zm00001d025574::10:122794878-122796879(-)
Zm00001d043031::3:187052067-187054068(-)
Zm00001d030093::1:105073231-105075232(-)
Zm00001d046748::9:104332235-104334236(-)
Zm00001d052500::4:191501608-191503609(-)
Zm00001d052827::4:202043523-202045524(-)
Zm00001d001923::2:3010295-3012296(-)
Zm00001d051247::4:150381520-150383521(+)
Zm00001d043730::3:208596478-208598479(+)
Zm00001d031051::1:174875894-174877895(+)
Zm00001d037580::6:130369760-130371761(+)
Zm00001d049560::4:35293556-35295557(-)
Zm00001d023796::10:21534110-21536111(-)
Zm00001d029983::1:97414753-97416754(+)
Zm00001d053112::4:214258479-214260480(-)
Zm00001d015912::5:130789363-130791364(-)
Zm00001d053702::4:239557033-239559034(-)
Zm00001d005824::2:189873242-189875243(-)
Zm00001d050866::4:127542440-127544441(+)
Zm00001d031077::1:176195548-176197549(-)
Zm00001d043112::3:189498663-189500664(-)
Zm00001d013077::5:4389124-4391125(-)
Zm00001d048097::9:150092208-150094209(+)
Zm00001d053998::4:244828511-244830512(+)
Zm00001d031232::1:182923611-182925612(+)
Zm00001d049437::4:30245415-30247416(-)
Zm00001d052124::4:180354752-180356753(-)
Zm00001d009774::8:80506827-80508828(+)
Zm00001d047582::9:136352157-136354158(-)
Zm00001d006338::2:205001707-205003708(-)
Zm00001d017575::5:200156231-200158232(+)
Zm00001d049867::4:49649024-49651025(-)
Zm00001d010616::8:121971615-121973616(+)
Zm00001d053888::4:243028847-243030848(+)
Zm00001d029950::1:96146976-96148977(-)
Zm00001d022469::7:178244968-178246969(+)
Zm00001d047777::9:141489725-141491726(+)
Zm00001d020208::7:100210682-100212683(-)
Zm00001d049435::4:30183539-30185540(-)
Zm00001d047330::9:126721472-126723473(+)
Zm00001d044057::3:218049330-218051331(+)
Zm00001d011572::8:154712665-154714666(+)
Zm00001d029386::1:68539633-68541634(-)
Zm00001d028855::1:48616153-48618154(+)
Zm00001d046093::9:62582771-62584772(+)
Zm00001d019342::7:28766938-28768939(-)
Zm00001d049858::4:48663250-48665251(+)
Zm00001d024624::10:80774400-80776401(-)
Zm00001d048612::4:1292471-1294472(-)
Zm00001d040084::3:26934730-26936731(-)
Zm00001d004340::2:104758265-104760266(+)
Zm00001d046602::9:98271910-98273911(-)
Zm00001d019170::7:20110594-20112595(-)
Zm00001d053438::4:231447937-231449938(+)
Zm00001d047091::9:118284404-118286405(-)
Zm00001d026427::10:145651781-145653782(-)
Zm00001d052347::4:187794124-187796125(-)
Zm00001d046960::9:113238910-113240911(-)
Zm00001d039758::3:14140699-14142700(-)
Zm00001d003751::2:57535066-57537067(-)
Zm00001d025801::10:130012015-130014016(+)
Zm00001d036609::6:94238876-94240877(-)
Zm00001d019383::7:30993817-30995818(-)
Zm00001d013547::5:14034207-14036208(-)
Zm00001d034638::1:298680239-298682240(-)
Zm00001d039657::3:10867659-10869660(-)
Zm00001d014340::5:41542362-41544363(+)
Zm00001d011256::8:144698522-144700523(-)
Zm00001d008815::8:21388042-21390043(-)
Zm00001d004624::2:122504788-122506789(-)
Zm00001d028261::1:28224566-28226567(+)
Zm00001d022316::7:175116901-175118902(-)
Zm00001d051815::4:170371066-170373067(+)
Zm00001d049987::4:57418326-57420327(-)
Zm00001d031938::1:207472593-207474594(+)
Zm00001d037285::6:119375912-119377913(+)
Zm00001d038054::6:146524274-146526275(+)
Zm00001d012084::8:167838971-167840972(+)
Zm00001d022631::7:181801921-181803922(+)
Zm00001d010698::8:124954041-124956042(+)
Zm00001d006522::2:210475903-210477904(-)
Zm00001d036392::6:86657627-86659628(-)
Zm00001d025453::10:119059326-119061327(+)
Zm00001d042993::3:186050035-186052036(+)
Zm00001d048165::9:151241801-151243802(-)
Zm00001d040027::3:23375987-23377988(+)
Zm00001d023783::10:19976908-19978909(-)
Zm00001d015533::5:96257727-96259728(+)
Zm00001d052697::4:197840354-197842355(-)
Zm00001d005754::2:186343710-186345711(+)
Zm00001d044917::9:7208534-7210535(-)
Zm00001d009891::8:87728724-87730725(+)
Zm00001d034119::1:284490615-284492616(+)
Zm00001d024178::10:53429103-53431104(+)
Zm00001d036936::6:106845749-106847750(-)
Zm00001d017382::5:193929483-193931484(+)
Zm00001d014817::5:64424932-64426933(+)
Zm00001d006293::2:203864034-203866035(-)
Zm00001d025651::10:125011668-125013669(+)
Zm00001d040769::3:64638053-64640054(+)
Zm00001d026469::10:146519493-146521494(-)
Zm00001d010225::8:104664602-104666603(+)
Zm00001d046276::9:77508538-77510539(-)
Zm00001d047424::9:129618397-129620398(+)
Zm00001d041741::3:135628918-135630919(+)
Zm00001d042899::3:183390003-183392004(-)
Zm00001d020797::7:133226499-133228500(+)
Zm00001d017880::5:209501280-209503281(-)
Zm00001d003372::2:41991852-41993853(-)
Zm00001d052383::4:188783246-188785247(+)
Zm00001d047162::9:120448971-120450972(+)
Zm00001d004734::2:134684951-134686952(+)
Zm00001d012624::8:177408352-177410353(-)
Zm00001d041844::3:140393003-140395004(-)
Zm00001d012575::8:176839221-176841222(-)
Zm00001d042421::3:166638986-166640987(+)
Zm00001d033978::1:279940420-279942421(+)
Zm00001d032190::1:216309087-216311088(+)
Zm00001d040426::3:42865773-42867774(+)
Zm00001d015216::5:79872261-79874262(-)
Zm00001d035492::6:29352871-29354872(+)
Zm00001d039203::6:172445106-172447107(-)
Zm00001d020464::7:116494925-116496926(+)
Zm00001d006214::2:201992106-201994107(+)
Zm00001d042178::3:155177198-155179199(+)
Zm00001d045546::9:26322774-26324775(+)
Zm00001d026556::10:148049917-148051918(+)
Zm00001d015208::5:79394811-79396812(-)
Zm00001d019768::7:58258080-58260081(-)
Zm00001d033643::1:269434279-269436280(+)
Zm00001d043135::3:189966275-189968276(+)
Zm00001d050107::4:66089795-66091796(-)
Zm00001d008578::8:13457965-13459966(+)
Zm00001d008663::8:16418030-16420031(-)
Zm00001d052376::4:188523681-188525682(+)
Zm00001d015717::5:111709185-111711186(+)
Zm00001d053067::4:211994959-211996960(-)
Zm00001d015133::5:76817697-76819698(-)
Zm00001d017702::5:204634803-204636804(-)
Zm00001d048131::9:150562984-150564985(+)
Zm00001d029139::1:60185527-60187528(+)
Zm00001d039240::3:383496-385497(-)
Zm00001d033046::1:248460585-248462586(-)
Zm00001d017905::5:209879037-209881038(-)
Zm00001d032591::1:231454653-231456654(-)
Zm00001d033867::1:276774253-276776254(+)
Zm00001d016926::5:180158098-180160099(-)
Zm00001d004463::2:113567148-113569149(-)
Zm00001d007218::2:225061659-225063660(-)
Zm00001d043244::3:192999228-193001229(+)
Zm00001d010985::8:135930018-135932019(-)
Zm00001d045101::9:12498093-12500094(-)
Zm00001d049202::4:20465412-20467413(+)
Zm00001d018970::7:11066961-11068962(+)
Zm00001d002706::2:19844319-19846320(-)
Zm00001d017927::5:210208389-210210390(+)
Zm00001d046688::9:102439270-102441271(+)
Zm00001d011877::8:163764912-163766913(-)
Zm00001d019462::7:34953161-34955162(+)
Zm00001d021571::7:156437053-156439054(-)
Zm00001d027435::1:5208076-5210077(-)
Zm00001d028657::1:42056084-42058085(-)
Zm00001d037659::6:133274292-133276293(+)
Zm00001d052690::4:197461182-197463183(-)
Zm00001d011274::8:145455064-145457065(-)
Zm00001d030464::1:134522179-134524180(-)
Zm00001d032509::1:228990268-228992269(+)
Zm00001d017559::5:199533884-199535885(+)
Zm00001d034832::1:303277891-303279892(+)
Zm00001d024356::10:66568776-66570777(-)
Zm00001d017750::5:205888206-205890207(-)
Zm00001d030506::1:140055124-140057125(-)
Zm00001d033642::1:269393543-269395544(+)
Zm00001d002003::2:4173047-4175048(-)
Zm00001d038550::6:159757460-159759461(+)
Zm00001d028425::1:34593327-34595328(-)
Zm00001d021005::7:140102480-140104481(+)
Zm00001d018289::5:218021790-218023791(-)
Zm00001d026468::10:146510237-146512238(+)
Zm00001d028016::1:20359959-20361960(-)
Zm00001d029910::1:93749649-93751650(-)
Zm00001d049563::4:35299050-35301051(+)
Zm00001d040051::3:24857273-24859274(+)
Zm00001d053856::4:242284113-242286114(+)
Zm00001d017395::5:194478348-194480349(-)
Zm00001d015054::5:73450981-73452982(-)
Zm00001d014715::5:60295570-60297571(+)
Zm00001d042879::3:182653709-182655710(-)
Zm00001d051637::4:165357926-165359927(+)
Zm00001d015259::5:81766310-81768311(-)
Zm00001d033616::1:268802917-268804918(-)
Zm00001d052930::4:205242017-205244018(+)
Zm00001d012708::8:179046012-179048013(-)
Zm00001d030468::1:134961328-134963329(+)
Zm00001d015285::5:82699477-82701478(+)
Zm00001d037464::6:126136129-126138130(-)
Zm00001d039156::6:171179593-171181594(+)
Zm00001d023756::10:18992217-18994218(-)
Zm00001d038662::6:162197111-162199112(-)
Zm00001d019987::7:82855337-82857338(-)
Zm00001d004709::2:132741824-132743825(+)
Zm00001d041635::3:130620057-130622058(+)
Zm00001d024764::10:87128946-87130947(-)
Zm00001d048151::9:150986159-150988160(-)
Zm00001d009596::8:72388183-72390184(+)
Zm00001d043851::3:212041313-212043314(-)
Zm00001d014201::5:36221361-36223362(+)
Zm00001d021729::7:161574646-161576647(+)
Zm00001d018511::5:222125736-222127737(+)
Zm00001d009248::8:47142281-47144282(+)
Zm00001d044355::3:225698789-225700790(-)
Zm00001d029658::1:81675844-81677845(+)
Zm00001d026479::10:146718686-146720687(-)
Zm00001d036090::6:71697122-71699123(-)
Zm00001d002929::2:26785329-26787330(+)
Zm00001d045253::9:17151795-17153796(-)
Zm00001d048164::9:151235480-151237481(+)
Zm00001d049640::4:38551028-38553029(-)
Zm00001d012897::5:1758517-1760518(-)
Zm00001d007461::2:232213855-232215856(-)
Zm00001d040361::3:40035426-40037427(+)
Zm00001d040660::3:56946106-56948107(+)
Zm00001d029741::1:84864640-84866641(+)
Zm00001d015559::5:97470368-97472369(+)
Zm00001d011387::8:149265713-149267714(-)
Zm00001d042483::3:169111753-169113754(+)
Zm00001d002743::2:21268443-21270444(+)
Zm00001d043935::3:214159058-214161059(+)
Zm00001d011012::8:136695227-136697228(+)
Zm00001d030556::1:143751820-143753821(-)
Zm00001d028265::1:28613913-28615914(-)
Zm00001d006333::2:204942955-204944956(-)
Zm00001d017242::5:190094332-190096333(+)
Zm00001d019515::7:39143773-39145774(+)
Zm00001d039762::3:14140676-14142677(-)
Zm00001d014292::5:39725956-39727957(+)
Zm00001d030997::1:172608720-172610721(+)
Zm00001d033112::1:250444938-250446939(+)
Zm00001d010026::8:95729643-95731644(+)
Zm00001d053640::4:238062754-238064755(+)
Zm00001d035179::6:8223884-8225885(+)
Zm00001d005090::2:157781395-157783396(+)
Zm00001d042485::3:169165518-169167519(+)
Zm00001d035466::6:28063961-28065962(-)
Zm00001d047550::9:135118809-135120810(-)
Zm00001d052595::4:194256227-194258228(+)
Zm00001d025274::10:112167613-112169614(-)
Zm00001d012224::8:170417965-170419966(+)
Zm00001d008446::8:8819592-8821593(-)
Zm00001d039131::6:170738880-170740881(-)
Zm00001d045431::9:21927488-21929489(-)
Zm00001d047309::9:126280513-126282514(-)
Zm00001d034893::1:304952942-304954943(+)
Zm00001d008564::8:13136731-13138732(-)
Zm00001d046587::9:97427379-97429380(+)
Zm00001d047389::9:128554211-128556212(+)
Zm00001d042371::3:163555201-163557202(-)
Zm00001d020627::7:125488554-125490555(-)
Zm00001d039285::3:1012859-1014860(+)
Zm00001d016577::5:168003052-168005053(-)
Zm00001d017514::5:198260928-198262929(+)
Zm00001d035015::6:1848303-1850304(-)
Zm00001d004983::2:152198818-152200819(+)
Zm00001d048040::9:148599129-148601130(+)
Zm00001d003556::2:47888732-47890733(+)
Zm00001d032476::1:227992602-227994603(+)
Zm00001d046231::9:73619809-73621810(+)
Zm00001d008268::8:3548832-3550833(-)
Zm00001d034166::1:285646783-285648784(-)
Zm00001d043415::3:199054399-199056400(+)
Zm00001d046044::9:58532763-58534764(+)
Zm00001d042608::3:173417922-173419923(+)
Zm00001d018451::5:221118913-221120914(-)
Zm00001d032916::1:243024439-243026440(-)
Zm00001d023494::10:7328622-7330623(+)
Zm00001d003176::2:34604864-34606865(+)
Zm00001d025228::10:110197708-110199709(-)
Zm00001d021070::7:142138300-142140301(-)
Zm00001d053138::4:215591612-215593613(-)
Zm00001d013020::5:3282067-3284068(+)
Zm00001d040724::3:60046640-60048641(+)
Zm00001d048737::4:4609794-4611795(+)
Zm00001d048047::9:148735280-148737281(+)
Zm00001d018571::5:223499706-223501707(-)
Zm00001d004243::2:95496530-95498531(-)
Zm00001d053627::4:237216426-237218427(+)
Zm00001d005958::2:193812983-193814984(+)
Zm00001d029929::1:94858302-94860303(-)
Zm00001d004401::2:109327728-109329729(-)
Zm00001d034569::1:296488319-296490320(+)
Zm00001d047893::9:144515902-144517903(-)
Zm00001d006210::2:201904138-201906139(+)
Zm00001d047092::9:118311778-118313779(-)
Zm00001d042257::3:157564058-157566059(+)
Zm00001d041594::3:129064679-129066680(-)
Zm00001d036827::6:102931889-102933890(+)
Zm00001d040735::3:60821873-60823874(-)
Zm00001d035770::6:46881702-46883703(-)
Zm00001d038242::6:152217910-152219911(-)
Zm00001d032992::1:246073987-246075988(-)
Zm00001d011610::8:155806422-155808423(+)
Zm00001d049641::4:38550043-38552044(+)
Zm00001d043216::3:192129064-192131065(+)
Zm00001d052637::4:195494607-195496608(-)
Zm00001d007160::2:223567377-223569378(-)
Zm00001d007357::2:229626230-229628231(-)
Zm00001d053444::4:231763920-231765921(+)
Zm00001d020609::7:124937361-124939362(-)
Zm00001d025931::10:134022189-134024190(+)
Zm00001d049936::4:53964763-53966764(-)
Zm00001d029526::1:74781709-74783710(+)
Zm00001d044374::3:226361727-226363728(+)
Zm00001d014889::5:67037268-67039269(-)
Zm00001d010218::8:104570457-104572458(+)
Zm00001d007661::2:237090174-237092175(+)
Zm00001d038672::6:162357920-162359921(-)
Zm00001d042222::3:156716274-156718275(-)
Zm00001d026551::10:148014256-148016257(+)
Zm00001d034068::1:283076840-283078841(-)
Zm00001d028837::1:48282428-48284429(-)
Zm00001d049627::4:38068676-38070677(-)
Zm00001d049148::4:17754881-17756882(+)
Zm00001d040312::3:37519743-37521744(+)
Zm00001d009365::8:60082485-60084486(+)
Zm00001d018619::7:1176694-1178695(-)
Zm00001d048775::4:5330195-5332196(-)
Zm00001d036723::6:99025808-99027809(+)
Zm00001d025128::10:105636867-105638868(+)
Zm00001d035029::6:2399757-2401758(-)
Zm00001d034058::1:282720525-282722526(-)
Zm00001d022613::7:181088067-181090068(+)
Zm00001d037902::6:141552379-141554380(-)
Zm00001d011643::8:157372796-157374797(+)
Zm00001d012475::8:175176644-175178645(+)
Zm00001d049817::4:45964634-45966635(+)
Zm00001d040996::3:89080543-89082544(+)
Zm00001d042345::3:162351182-162353183(-)
Zm00001d017065::5:184296181-184298182(+)
Zm00001d024667::10:82872954-82874955(-)
Zm00001d040277::3:35452271-35454272(+)
Zm00001d012632::8:177515900-177517901(+)
Zm00001d040010::3:22860349-22862350(-)
Zm00001d021684::7:160007500-160009501(-)
Zm00001d030801::1:160335022-160337023(+)
Zm00001d007677::2:237291177-237293178(+)
Zm00001d016896::5:179609406-179611407(+)
Zm00001d034795::1:302373418-302375419(+)
Zm00001d034373::1:291110321-291112322(+)
Zm00001d017286::5:191706353-191708354(-)
Zm00001d021090::7:142554447-142556448(-)
Zm00001d048471::9:156888602-156890603(+)
Zm00001d014868::5:66348641-66350642(-)
Zm00001d032166::1:215346586-215348587(+)
Zm00001d035428::6:25147233-25149234(+)
Zm00001d031326::1:186053217-186055218(+)
Zm00001d032707::1:235470562-235472563(+)
Zm00001d052144::4:180986404-180988405(+)
Zm00001d033815::1:274394836-274396837(-)
Zm00001d018211::5:216635669-216637670(-)
Zm00001d042268::3:158266736-158268737(+)
Zm00001d012339::8:172717795-172719796(-)
Zm00001d015968::5:134796164-134798165(-)
Zm00001d025267::10:111828018-111830019(-)
Zm00001d021050::7:141286659-141288660(+)
Zm00001d043756::3:209119335-209121336(-)
Zm00001d013159::5:5558811-5560812(+)
Zm00001d019298::7:26617645-26619646(-)
Zm00001d008587::8:13682878-13684879(-)
Zm00001d003166::2:34277726-34279727(-)
Zm00001d043759::3:209171803-209173804(+)
Zm00001d029263::1:64041155-64043156(+)
Zm00001d029776::1:86458637-86460638(+)
Zm00001d014239::5:37689645-37691646(-)
Zm00001d034621::1:298062185-298064186(-)
Zm00001d008654::8:16041243-16043244(-)
Zm00001d022330::7:175559013-175561014(+)
Zm00001d013007::5:3147660-3149661(+)
Zm00001d047940::9:145878959-145880960(+)
Zm00001d033572::1:267358710-267360711(+)
Zm00001d009127::8:38449958-38451959(-)
Zm00001d017901::5:209803057-209805058(+)
Zm00001d031257::1:184105067-184107068(+)
Zm00001d015245::5:81072561-81074562(-)
Zm00001d027897::1:17001028-17003029(-)
Zm00001d045538::9:25848770-25850771(-)
Zm00001d021251::7:146865921-146867922(+)
Zm00001d025170::10:107474425-107476426(-)
Zm00001d029916::1:94182867-94184868(-)
Zm00001d044071::3:218351029-218353030(+)
Zm00001d038189::6:150911949-150913950(+)
Zm00001d045987::9:52750061-52752062(-)
Zm00001d020727::7:130357445-130359446(-)
Zm00001d035542::6:31726736-31728737(+)
Zm00001d006733::2:215450152-215452153(+)
Zm00001d039879::3:17379715-17381716(+)
Zm00001d018444::5:220941000-220943001(-)
Zm00001d021846::7:164383727-164385728(+)
Zm00001d007807::2:240009927-240011928(+)
Zm00001d011231::8:143889261-143891262(-)
Zm00001d038762::6:164027077-164029078(-)
Zm00001d044510::3:230398040-230400041(-)
Zm00001d044663::3:234340496-234342497(-)
Zm00001d015497::5:93774103-93776104(+)
Zm00001d027971::1:18770594-18772595(-)
Zm00001d034602::1:297603676-297605677(+)
Zm00001d021198::7:145690828-145692829(+)
Zm00001d030220::1:113768144-113770145(+)
Zm00001d051453::4:159244049-159246050(-)
Zm00001d044034::3:217293674-217295675(+)
Zm00001d028368::1:32327235-32329236(-)
Zm00001d028053::1:21766520-21768521(-)
Zm00001d022434::7:177644675-177646676(+)
Zm00001d048286::9:153891961-153893962(+)
Zm00001d031619::1:196236436-196238437(-)
Zm00001d004293::2:100987502-100989503(-)
Zm00001d051096::4:142175231-142177232(-)
Zm00001d012849::5:1084229-1086230(-)
Zm00001d037519::6:128003096-128005097(-)
Zm00001d009714::8:77391359-77393360(-)
Zm00001d038539::6:159594336-159596337(+)
Zm00001d017208::5:188984795-188986796(-)
Zm00001d006298::2:204047367-204049368(-)
Zm00001d016662::5:171758149-171760150(+)
Zm00001d028599::1:40282241-40284242(+)
Zm00001d042935::3:184486880-184488881(-)
Zm00001d008303::8:4662013-4664014(+)
Zm00001d008185::8:636872-638873(+)
Zm00001d047843::9:143116021-143118022(-)
Zm00001d010117::8:99954934-99956935(-)
Zm00001d043224::3:192368571-192370572(-)
Zm00001d003087::2:31819413-31821414(-)
Zm00001d036343::6:85018148-85020149(-)
Zm00001d025369::10:115869224-115871225(-)
Zm00001d022368::7:176187239-176189240(+)
Zm00001d052612::4:194615156-194617157(-)
Zm00001d040627::3:54946799-54948800(+)
Zm00001d027892::1:16848094-16850095(-)
Zm00001d049461::4:31105016-31107017(-)
Zm00001d033994::1:280607719-280609720(-)
Zm00001d023445::10:5692329-5694330(-)
Zm00001d008727::8:17937884-17939885(+)
Zm00001d015036::5:72867852-72869853(+)
Zm00001d013211::5:6613233-6615234(+)
Zm00001d029454::1:71436671-71438672(-)
Zm00001d050876::4:128064146-128066147(-)
Zm00001d053559::4:234080649-234082650(+)
Zm00001d014481::5:49733812-49735813(-)
Zm00001d051954::4:175234679-175236680(+)
Zm00001d019650::7:48183795-48185796(+)
Zm00001d017768::5:206247801-206249802(+)
Zm00001d042384::3:164051072-164053073(+)
Zm00001d010470::8:116793252-116795253(+)
Zm00001d028752::1:45539460-45541461(-)
Zm00001d004891::2:147084631-147086632(+)
Zm00001d028143::1:24011077-24013078(-)
Zm00001d009908::8:88818871-88820872(+)
Zm00001d051242::4:150077365-150079366(-)
Zm00001d043753::3:209097219-209099220(+)
Zm00001d015405::5:88497332-88499333(-)
Zm00001d026511::10:147369077-147371078(+)
Zm00001d005393::2:172151801-172153802(+)
Zm00001d044335::3:225401998-225403999(-)
Zm00001d036168::6:75650013-75652014(+)
Zm00001d039678::3:11700975-11702976(-)
Zm00001d007603::2:236074252-236076253(-)
Zm00001d035416::6:24677807-24679808(+)
Zm00001d024275::10:61188516-61190517(-)
Zm00001d037540::6:128728306-128730307(-)
Zm00001d039467::3:5055782-5057783(+)
Zm00001d031422::1:189590657-189592658(-)
Zm00001d032148::1:214495689-214497690(-)
Zm00001d045972::9:50999027-51001028(-)
Zm00001d042253::3:157461158-157463159(-)
Zm00001d006825::2:217433055-217435056(+)
Zm00001d039111::6:170225495-170227496(-)
Zm00001d005727::2:184927623-184929624(+)
Zm00001d045734::9:35998093-36000094(-)
Zm00001d032380::1:224651043-224653044(+)
Zm00001d040691::3:58484404-58486405(-)
Zm00001d003114::2:32676042-32678043(+)
Zm00001d004914::2:148226722-148228723(+)
Zm00001d044340::3:225476378-225478379(-)
Zm00001d018833::7:6809310-6811311(+)
Zm00001d049336::4:27052720-27054721(-)
Zm00001d051702::4:167220303-167222304(-)
Zm00001d002770::2:22130345-22132346(-)
Zm00001d039969::3:21076117-21078118(+)
Zm00001d013890::5:23988809-23990810(-)
Zm00001d022558::7:180002845-180004846(+)
Zm00001d051157::4:146404389-146406390(+)
Zm00001d007139::2:223205405-223207406(-)
Zm00001d039696::3:12333772-12335773(+)
Zm00001d022463::7:178163731-178165732(+)
Zm00001d048253::9:153253859-153255860(+)
Zm00001d021288::7:147969254-147971255(+)
Zm00001d043831::3:211087672-211089673(+)
Zm00001d023736::10:18036517-18038518(-)
Zm00001d043794::3:210360074-210362075(+)
Zm00001d029913::1:93848024-93850025(-)
Zm00001d051814::4:170345602-170347603(-)
Zm00001d022179::7:171989436-171991437(-)
Zm00001d053935::4:243882268-243884269(-)
Zm00001d048560::9:158681639-158683640(+)
Zm00001d050905::4:129474898-129476899(+)
Zm00001d016757::5:175072114-175074115(+)
Zm00001d007147::2:223334991-223336992(-)
Zm00001d048593::4:923237-925238(-)
Zm00001d040966::3:85316753-85318754(-)
Zm00001d047985::9:147200595-147202596(-)
Zm00001d050353::4:83030275-83032276(-)
Zm00001d042059::3:149109991-149111992(+)
Zm00001d038346::6:154921219-154923220(+)
Zm00001d009506::8:67917150-67919151(-)
Zm00001d001887::2:2481830-2483831(-)
Zm00001d052719::4:198625184-198627185(-)
Zm00001d005286::2:167708054-167710055(+)
Zm00001d034932::1:306070953-306072954(+)
Zm00001d030212::1:113401652-113403653(-)
Zm00001d029207::1:62415535-62417536(+)
Zm00001d023656::10:13777974-13779975(+)
Zm00001d033818::1:274725409-274727410(+)
Zm00001d047962::9:146347207-146349208(+)
Zm00001d008179::8:562263-564264(+)
Zm00001d006580::2:211469363-211471364(-)
Zm00001d048153::9:151003677-151005678(+)
Zm00001d038327::6:154619996-154621997(-)
Zm00001d040220::3:32669714-32671715(+)
Zm00001d016658::5:171576136-171578137(-)
Zm00001d051142::4:145646799-145648800(-)
Zm00001d027447::1:5495039-5497040(+)
Zm00001d016144::5:146538729-146540730(+)
Zm00001d021082::7:142419330-142421331(+)
Zm00001d030330::1:122752965-122754966(+)
Zm00001d013630::5:15865336-15867337(-)
Zm00001d032983::1:245782859-245784860(-)
Zm00001d014205::5:36552628-36554629(-)
Zm00001d042333::3:161626908-161628909(+)
Zm00001d052089::4:179109571-179111572(+)
Zm00001d024430::10:70579547-70581548(+)
Zm00001d036940::6:106880859-106882860(-)
Zm00001d019546::7:41795183-41797184(-)
Zm00001d026387::10:144891901-144893902(-)
Zm00001d033240::1:255514875-255516876(-)
Zm00001d013918::5:24817035-24819036(-)
Zm00001d045359::9:19536327-19538328(-)
Zm00001d016149::5:147040170-147042171(+)
Zm00001d046834::9:107877590-107879591(-)
Zm00001d019251::7:24030126-24032127(+)
Zm00001d044111::3:219560661-219562662(-)
Zm00001d006702::2:214684048-214686049(+)
Zm00001d010064::8:98036765-98038766(+)
Zm00001d035875::6:58237328-58239329(-)
Zm00001d014614::5:55729659-55731660(-)
Zm00001d036494::6:90510742-90512743(-)
Zm00001d003242::2:37436432-37438433(-)
Zm00001d052037::4:177040230-177042231(-)
Zm00001d003789::2:59386216-59388217(-)
Zm00001d037498::6:127317161-127319162(+)
Zm00001d033231::1:255274999-255277000(-)
Zm00001d047468::9:131001700-131003701(+)
Zm00001d034049::1:282393250-282395251(+)
Zm00001d012148::8:168925497-168927498(+)
Zm00001d027626::1:9403417-9405418(+)
Zm00001d037496::6:127260093-127262094(-)
Zm00001d028186::1:25744881-25746882(-)
Zm00001d033559::1:267207219-267209220(-)
Zm00001d004931::2:149351731-149353732(+)
Zm00001d048122::9:150494867-150496868(-)
Zm00001d029279::1:64617128-64619129(-)
Zm00001d047296::9:125819622-125821623(-)
Zm00001d040463::3:44742538-44744539(+)
Zm00001d028373::1:32470595-32472596(+)
Zm00001d024596::10:79829434-79831435(+)
Zm00001d006704::2:214790605-214792606(-)
Zm00001d035143::6:6890693-6892694(-)
Zm00001d032523::1:229369180-229371181(+)
Zm00001d037836::6:139250121-139252122(-)
Zm00001d037509::6:127636487-127638488(+)
Zm00001d011457::8:150977030-150979031(+)
Zm00001d005711::2:184163220-184165221(+)
Zm00001d048489::9:157077390-157079391(+)
Zm00001d031959::1:208015370-208017371(+)
Zm00001d002439::2:12645894-12647895(+)
Zm00001d016722::5:174151606-174153607(+)
Zm00001d012141::8:168735537-168737538(-)
Zm00001d007585::2:235405986-235407987(-)
Zm00001d026041::10:136740103-136742104(+)
Zm00001d031561::1:194341902-194343903(-)
Zm00001d005083::2:157650805-157652806(+)
Zm00001d048219::9:152663453-152665454(-)
Zm00001d034422::1:292519314-292521315(+)
Zm00001d010040::8:96552412-96554413(-)
Zm00001d011399::8:149508716-149510717(-)
Zm00001d007205::2:224669274-224671275(-)
Zm00001d037934::6:142594035-142596036(-)
Zm00001d013940::5:25523033-25525034(-)
Zm00001d038806::6:164811547-164813548(-)
Zm00001d036531::6:91292941-91294942(-)
Zm00001d012074::8:167677956-167679957(+)
Zm00001d044490::3:229582876-229584877(+)
Zm00001d035854::6:56295065-56297066(+)
Zm00001d053678::4:238899841-238901842(-)
Zm00001d051937::4:174850894-174852895(+)
Zm00001d009878::8:86791265-86793266(+)
Zm00001d043632::3:205647059-205649060(-)
Zm00001d044945::9:8014479-8016480(+)
Zm00001d025642::10:124769188-124771189(-)
Zm00001d050300::4:79803276-79805277(+)
Zm00001d005831::2:190283220-190285221(+)
Zm00001d004467::2:113709702-113711703(+)
Zm00001d022143::7:171101968-171103969(-)
Zm00001d024157::10:50586265-50588266(-)
Zm00001d040702::3:59071725-59073726(-)
Zm00001d018731::7:3335216-3337217(-)
Zm00001d002276::2:9317297-9319298(-)
Zm00001d050649::4:110787078-110789079(-)
Zm00001d049714::4:41259300-41261301(+)
Zm00001d050633::4:106714414-106716415(+)
Zm00001d008238::8:2260461-2262462(-)
Zm00001d029114::1:58380291-58382292(-)
Zm00001d034751::1:301301932-301303933(-)
Zm00001d021280::7:147734811-147736812(-)
Zm00001d031269::1:184543804-184545805(+)
Zm00001d020357::7:108881938-108883939(-)
Zm00001d039624::3:9369503-9371504(-)
Zm00001d042343::3:162176591-162178592(-)
Zm00001d054044::4:245525258-245527259(-)
Zm00001d023291::10:2236284-2238285(-)
Zm00001d050440::4:88237464-88239465(+)
Zm00001d029628::1:80599354-80601355(+)
Zm00001d020149::7:95875137-95877138(-)
Zm00001d047498::9:132738401-132740402(+)
Zm00001d003949::2:71577619-71579620(+)
Zm00001d052636::4:195468453-195470454(+)
Zm00001d008721::8:17742869-17744870(-)
Zm00001d021835::7:164161475-164163476(+)
Zm00001d017585::5:200770723-200772724(+)
Zm00001d043948::3:214448220-214450221(+)
Zm00001d043344::3:197153548-197155549(-)
Zm00001d010300::8:108441168-108443169(+)
Zm00001d016596::5:169058620-169060621(+)
Zm00001d051808::4:170138643-170140644(+)
Zm00001d044604::3:233217017-233219018(+)
Zm00001d018583::5:223767373-223769374(-)
Zm00001d012314::8:172333398-172335399(-)
Zm00001d049288::4:24525092-24527093(-)
Zm00001d018043::5:212715679-212717680(+)
Zm00001d013486::5:12650834-12652835(-)
Zm00001d008406::8:7830090-7832091(+)
Zm00001d004356::2:105963864-105965865(-)
Zm00001d023895::10:26723546-26725547(-)
Zm00001d049768::4:43892759-43894760(+)
Zm00001d012741::8:179545906-179547907(-)
Zm00001d017729::5:205466528-205468529(-)
Zm00001d030154::1:109216661-109218662(+)
Zm00001d051099::4:142304019-142306020(-)
Zm00001d050696::4:116409624-116411625(+)
Zm00001d049301::4:25364809-25366810(-)
Zm00001d044079::3:218443780-218445781(+)
Zm00001d013639::5:16001114-16003115(-)
Zm00001d043551::3:203612687-203614688(-)
Zm00001d049256::4:23083114-23085115(+)
Zm00001d047805::9:142243512-142245513(+)
Zm00001d039973::3:21316758-21318759(-)
Zm00001d017523::5:198636421-198638422(+)
Zm00001d010408::8:113318120-113320121(+)
Zm00001d017849::5:208731510-208733511(+)
Zm00001d008640::8:15543630-15545631(-)
Zm00001d039251::3:562692-564693(-)
Zm00001d013456::5:12055262-12057263(+)
Zm00001d024943::10:96102676-96104677(+)
Zm00001d039312::3:1460488-1462489(+)
Zm00001d024755::10:86468548-86470549(-)
Zm00001d050899::4:129063951-129065952(+)
Zm00001d002797::2:22936556-22938557(-)
Zm00001d042024::3:147727400-147729401(-)
Zm00001d022439::7:177713473-177715474(-)
Zm00001d044508::3:230340061-230342062(-)
Zm00001d035409::6:24605172-24607173(+)
Zm00001d032173::1:215566640-215568641(+)
Zm00001d015084::5:74822008-74824009(+)
Zm00001d050811::4:124227607-124229608(-)
Zm00001d013061::5:4065303-4067304(-)
Zm00001d036637::6:95863189-95865190(+)
Zm00001d035054::6:3284204-3286205(+)
Zm00001d034160::1:285336631-285338632(-)
Zm00001d006336::2:204950128-204952129(+)
Zm00001d016516::5:165760651-165762652(+)
Zm00001d052434::4:189872211-189874212(+)
Zm00001d049557::4:35011471-35013472(+)
Zm00001d042287::3:159083669-159085670(-)
Zm00001d051000::4:136178717-136180718(-)
Zm00001d044394::3:227054057-227056058(-)
Zm00001d018360::5:219160002-219162003(+)
Zm00001d008467::8:9609001-9611002(+)
Zm00001d036098::6:72198623-72200624(-)
Zm00001d003903::2:66483517-66485518(+)
Zm00001d027655::1:10258251-10260252(-)
Zm00001d020160::7:96520969-96522970(-)
Zm00001d023423::10:5172303-5174304(+)
Zm00001d016378::5:160087127-160089128(-)
Zm00001d052108::4:179886087-179888088(+)
Zm00001d029275::1:64548690-64550691(-)
Zm00001d035098::6:5181409-5183410(+)
Zm00001d014911::5:67868738-67870739(+)
Zm00001d046247::9:76308601-76310602(+)
Zm00001d023635::10:13068515-13070516(+)
Zm00001d027816::1:14364635-14366636(-)
Zm00001d019028::7:13453659-13455660(+)
Zm00001d029818::1:88462487-88464488(-)
Zm00001d035672::6:40183963-40185964(+)
Zm00001d035496::6:29556467-29558468(-)
Zm00001d040570::3:50658157-50660158(-)
Zm00001d013109::5:4780011-4782012(+)
Zm00001d049421::4:29957585-29959586(-)
Zm00001d047971::9:146694220-146696221(-)
Zm00001d009000::8:29484464-29486465(+)
Zm00001d038058::6:146571815-146573816(-)
Zm00001d046383::9:86005466-86007467(+)
Zm00001d018603::7:567421-569422(-)
Zm00001d042099::3:150689093-150691094(+)
Zm00001d042638::3:174858287-174860288(-)
Zm00001d011124::8:139736228-139738229(-)
Zm00001d045136::9:14001564-14003565(-)
Zm00001d048420::9:155963741-155965742(-)
Zm00001d019981::7:81825205-81827206(-)
Zm00001d019637::7:47406764-47408765(-)
Zm00001d053337::4:226699074-226701075(-)
Zm00001d010709::8:125236591-125238592(-)
Zm00001d006862::2:218052822-218054823(+)
Zm00001d032112::1:213434438-213436439(-)
Zm00001d037990::6:144437433-144439434(-)
Zm00001d021286::7:147950583-147952584(+)
Zm00001d049412::4:29800982-29802983(+)
Zm00001d051119::4:144243499-144245500(+)
Zm00001d052164::4:181555592-181557593(-)
Zm00001d006459::2:208857202-208859203(+)
Zm00001d022031::7:168317419-168319420(-)
Zm00001d020807::7:133509665-133511666(-)
Zm00001d031375::1:187631581-187633582(-)
Zm00001d041839::3:140029324-140031325(-)
Zm00001d007930::2:243172380-243174381(+)
Zm00001d009609::8:72970807-72972808(-)
Zm00001d018335::5:218655025-218657026(+)
Zm00001d030549::1:143228899-143230900(+)
Zm00001d043142::3:190036542-190038543(-)
Zm00001d033510::1:265097990-265099991(-)
Zm00001d024070::10:41423063-41425064(-)
Zm00001d023475::10:6849374-6851375(+)
Zm00001d044827::9:4126998-4128999(-)
Zm00001d021784::7:162969848-162971849(-)
Zm00001d022308::7:174898513-174900514(+)
Zm00001d022209::7:172906384-172908385(-)
Zm00001d038357::6:155276867-155278868(-)
Zm00001d029121::1:58943323-58945324(+)
Zm00001d029256::1:63873092-63875093(-)
Zm00001d027424::1:4951515-4953516(-)
Zm00001d043090::3:188971358-188973359(+)
Zm00001d010192::8:103465613-103467614(-)
Zm00001d033738::1:272594431-272596432(-)
Zm00001d009419::8:63662210-63664211(+)
Zm00001d047203::9:121852239-121854240(-)
Zm00001d053079::4:212654228-212656229(+)
Zm00001d030868::1:164204909-164206910(-)
Zm00001d015174::5:78398413-78400414(-)
Zm00001d035145::6:6907159-6909160(-)
Zm00001d022252::7:173654808-173656809(+)
Zm00001d014091::5:31999284-32001285(+)
Zm00001d010078::8:98491959-98493960(-)
Zm00001d024544::10:77543397-77545398(-)
Zm00001d036320::6:84011862-84013863(-)
Zm00001d005453::2:174634622-174636623(+)
Zm00001d037535::6:128523120-128525121(+)
Zm00001d024395::10:68728373-68730374(+)
Zm00001d041696::3:133857824-133859825(-)
Zm00001d032356::1:223600976-223602977(+)
Zm00001d037476::6:126491490-126493491(-)
Zm00001d044052::3:217878768-217880769(-)
Zm00001d029604::1:78772819-78774820(-)
Zm00001d044895::9:6585750-6587751(+)
Zm00001d029280::1:64686335-64688336(-)
Zm00001d012688::8:178700513-178702514(-)
Zm00001d049902::4:51438734-51440735(-)
Zm00001d002829::2:24061981-24063982(-)
Zm00001d052678::4:197046298-197048299(+)
Zm00001d051406::4:157350374-157352375(+)
Zm00001d041768::3:136776301-136778302(-)
Zm00001d042216::3:156423366-156425367(-)
Zm00001d016903::5:179653104-179655105(-)
Zm00001d009112::8:37141382-37143383(+)
Zm00001d048774::4:5285443-5287444(-)
Zm00001d024158::10:51119620-51121621(+)
Zm00001d036001::6:65314967-65316968(-)
Zm00001d032405::1:225599175-225601176(+)
Zm00001d038531::6:159374969-159376970(-)
Zm00001d024531::10:76634627-76636628(-)
Zm00001d039519::3:6562453-6564454(+)
Zm00001d011388::8:149329264-149331265(-)
Zm00001d053853::4:242216202-242218203(-)
Zm00001d032606::1:231872564-231874565(+)
Zm00001d028952::1:52670657-52672658(+)
Zm00001d003865::2:63888247-63890248(-)
Zm00001d053759::4:240556318-240558319(-)
Zm00001d032718::1:235936294-235938295(+)
Zm00001d045314::9:18805130-18807131(-)
Zm00001d035551::6:32900654-32902655(+)
Zm00001d047592::9:136547358-136549359(+)
Zm00001d028659::1:42110329-42112330(+)
Zm00001d004982::2:152198351-152200352(-)
Zm00001d002823::2:23767421-23769422(+)
Zm00001d052344::4:187580009-187582010(+)
Zm00001d050017::4:59933825-59935826(-)
Zm00001d014882::5:66934799-66936800(+)
Zm00001d028416::1:34213756-34215757(-)
Zm00001d048090::9:149904619-149906620(+)
Zm00001d043721::3:208290738-208292739(+)
Zm00001d024034::10:38720255-38722256(-)
Zm00001d022310::7:174906539-174908540(+)
Zm00001d044409::3:227434578-227436579(-)
Zm00001d027542::1:7884024-7886025(+)
Zm00001d028173::1:25316154-25318155(-)
Zm00001d033898::1:277880378-277882379(+)
Zm00001d054084::4:246127126-246129127(-)
Zm00001d022441::7:177731766-177733767(-)
Zm00001d035099::6:5211672-5213673(-)
Zm00001d049418::4:29893075-29895076(+)
Zm00001d027487::1:6317704-6319705(+)
Zm00001d022131::7:170932837-170934838(+)
Zm00001d003116::2:32715312-32717313(+)
Zm00001d010858::8:130743020-130745021(-)
Zm00001d019978::7:81484882-81486883(+)
Zm00001d003017::2:29562329-29564330(-)
Zm00001d049619::4:37786104-37788105(-)
Zm00001d004651::2:126254686-126256687(+)
Zm00001d008331::8:5500165-5502166(-)
Zm00001d042416::3:166410474-166412475(+)
Zm00001d048472::9:156916851-156918852(+)
Zm00001d021929::7:166014945-166016946(+)
Zm00001d002590::2:16292195-16294196(+)
Zm00001d042885::3:182851379-182853380(+)
Zm00001d042901::3:183397137-183399138(+)
Zm00001d023720::10:16781189-16783190(-)
Zm00001d029035::1:55560376-55562377(-)
Zm00001d013692::5:17666859-17668860(-)
Zm00001d027303::1:2291102-2293103(+)
Zm00001d048611::4:1282211-1284212(+)
Zm00001d033520::1:265491633-265493634(-)
Zm00001d002713::2:20016404-20018405(-)
Zm00001d023632::10:12871298-12873299(+)
Zm00001d031753::1:200736208-200738209(+)
Zm00001d039681::3:11796538-11798539(-)
Zm00001d012456::8:174832320-174834321(+)
Zm00001d038543::6:159653313-159655314(+)
Zm00001d022512::7:179139053-179141054(-)
Zm00001d016619::5:170326349-170328350(-)
Zm00001d048631::4:1765284-1767285(+)
Zm00001d022230::7:173270907-173272908(-)
Zm00001d043909::3:213585749-213587750(-)
Zm00001d032925::1:243295935-243297936(+)
Zm00001d002295::2:9725560-9727561(-)
Zm00001d019760::7:57491475-57493476(+)
Zm00001d029699::1:83059158-83061159(-)
Zm00001d009362::8:59511837-59513838(+)
Zm00001d016101::5:144564886-144566887(+)
Zm00001d021255::7:147041544-147043545(-)
Zm00001d053367::4:227755786-227757787(+)
Zm00001d021006::7:140179793-140181794(+)
Zm00001d003208::2:36000191-36002192(-)
Zm00001d043384::3:198365950-198367951(-)
Zm00001d017866::5:209139410-209141411(-)
Zm00001d032572::1:230959382-230961383(+)
Zm00001d016664::5:171907774-171909775(-)
Zm00001d023655::10:13759114-13761115(-)
Zm00001d038092::6:147494733-147496734(-)
Zm00001d001814::2:1414385-1416386(+)
Zm00001d053991::4:244776705-244778706(+)
Zm00001d003265::2:38346901-38348902(-)
Zm00001d006198::2:201399506-201401507(-)
Zm00001d027232::1:90798-92799(+)
Zm00001d009872::8:86439760-86441761(-)
Zm00001d011162::8:141380826-141382827(+)
Zm00001d029163::1:60870544-60872545(-)
Zm00001d003928::2:69386938-69388939(-)
Zm00001d012511::8:175866345-175868346(-)
Zm00001d042467::3:168597855-168599856(+)
Zm00001d046552::9:95730723-95732724(-)
Zm00001d009954::8:92225110-92227111(+)
Zm00001d026463::10:146327023-146329024(-)
Zm00001d045875::9:45234399-45236400(-)
Zm00001d038808::6:164872556-164874557(-)
Zm00001d005313::2:169270702-169272703(-)
Zm00001d008497::8:10437603-10439604(+)
Zm00001d019370::7:30366367-30368368(-)
Zm00001d049085::4:15538670-15540671(-)
Zm00001d031839::1:203324637-203326638(+)
Zm00001d043459::3:200574281-200576282(+)
Zm00001d048536::9:158055039-158057040(-)
Zm00001d005105::2:158415329-158417330(-)
Zm00001d044640::3:233821506-233823507(-)
Zm00001d050993::4:135910110-135912111(+)
Zm00001d030777::1:159299458-159301459(-)
Zm00001d020615::7:125166589-125168590(-)
Zm00001d043889::3:213107540-213109541(+)
Zm00001d021168::7:144741619-144743620(+)
Zm00001d047838::9:142885992-142887993(+)
Zm00001d011646::8:157426945-157428946(+)
Zm00001d012587::8:176926735-176928736(+)
Zm00001d025674::10:125989471-125991472(-)
Zm00001d020043::7:88464728-88466729(+)
Zm00001d045302::9:18527844-18529845(+)
Zm00001d020053::7:88877339-88879340(+)
Zm00001d031396::1:188823731-188825732(-)
Zm00001d043898::3:213264244-213266245(+)
Zm00001d016815::5:177050371-177052372(+)
Zm00001d010585::8:121018814-121020815(-)
Zm00001d026016::10:136072775-136074776(-)
Zm00001d047283::9:125434517-125436518(+)
Zm00001d027514::1:7176169-7178170(+)
Zm00001d014880::5:66842495-66844496(+)
Zm00001d022479::7:178452302-178454303(+)
Zm00001d049608::4:37420421-37422422(+)
```
