## Supplementary material for "A comprehensive map of preferentially located motifs reveals distinct proximal *cis*-regulatory elements in plants": ATATGTAC_containing_gene_set.txt

```
#Occurences of ATATGTAC between 29 and 95 (positions relative to the transcription start site)
#248 sequences with ATATGTAC in this interval
#0.98% of the sequences in promoter set with ATATGTAC (set with 25199 sequences)
Zm00001d028995::1:54032710-54034711(+)
Zm00001d019624::7:46605653-46607654(+)
Zm00001d042110::3:150991911-150993912(-)
Zm00001d031902::1:206153422-206155423(-)
Zm00001d012086::8:167854838-167856839(+)
Zm00001d006494::2:209829926-209831927(-)
Zm00001d021600::7:157796303-157798304(-)
Zm00001d026128::10:139272179-139274180(-)
Zm00001d033167::1:252665379-252667380(-)
Zm00001d049950::4:55132977-55134978(-)
Zm00001d047859::9:143635607-143637608(-)
Zm00001d014263::5:38540508-38542509(+)
Zm00001d038020::6:145391461-145393462(-)
Zm00001d024869::10:91496216-91498217(-)
Zm00001d044994::9:9504366-9506367(-)
Zm00001d006947::2:219988363-219990364(+)
Zm00001d023838::10:23885813-23887814(+)
Zm00001d038161::6:149981478-149983479(-)
Zm00001d025050::10:101676627-101678628(+)
Zm00001d043800::3:210469214-210471215(-)
Zm00001d002797::2:22936556-22938557(-)
Zm00001d037485::6:126952548-126954549(-)
Zm00001d053957::4:244189641-244191642(+)
Zm00001d017034::5:183227842-183229843(+)
Zm00001d025503::10:120607718-120609719(-)
Zm00001d012482::8:175326752-175328753(+)
Zm00001d001813::2:1415415-1417416(-)
Zm00001d047767::9:141354468-141356469(-)
Zm00001d021087::7:142482901-142484902(+)
Zm00001d013296::5:7997612-7999613(-)
Zm00001d017301::5:192159136-192161137(+)
Zm00001d021799::7:163135419-163137420(-)
Zm00001d014789::5:63233982-63235983(-)
Zm00001d034257::1:288175499-288177500(+)
Zm00001d011723::8:159986256-159988257(+)
Zm00001d036402::6:86948905-86950906(+)
Zm00001d047366::9:127831604-127833605(+)
Zm00001d049818::4:45999994-46001995(+)
Zm00001d015653::5:103231198-103233199(+)
Zm00001d027850::1:15155417-15157418(+)
Zm00001d041343::3:113593765-113595766(-)
Zm00001d008178::8:564637-566638(-)
Zm00001d048443::9:156574491-156576492(-)
Zm00001d046531::9:94210395-94212396(+)
Zm00001d014702::5:59907638-59909639(+)
Zm00001d047245::9:123902126-123904127(-)
Zm00001d030888::1:165744987-165746988(-)
Zm00001d043341::3:197031056-197033057(+)
Zm00001d039250::3:558719-560720(-)
Zm00001d006204::2:201770324-201772325(-)
Zm00001d046897::9:109487111-109489112(-)
Zm00001d050781::4:122459654-122461655(+)
Zm00001d052362::4:188297356-188299357(+)
Zm00001d004125::2:84509773-84511774(-)
Zm00001d025659::10:125276107-125278108(+)
Zm00001d009930::8:90322183-90324184(+)
Zm00001d040543::3:48850128-48852129(-)
Zm00001d023733::10:17845174-17847175(+)
Zm00001d036831::6:103116020-103118021(-)
Zm00001d039127::6:170619913-170621914(-)
Zm00001d015822::5:123931030-123933031(-)
Zm00001d048709::4:3834852-3836853(-)
Zm00001d017458::5:196451377-196453378(-)
Zm00001d033645::1:269532497-269534498(-)
Zm00001d012331::8:172530791-172532792(+)
Zm00001d043166::3:190404953-190406954(+)
Zm00001d020915::7:136481765-136483766(-)
Zm00001d007678::2:237301637-237303638(-)
Zm00001d007345::2:229260981-229262982(-)
Zm00001d003476::2:45425054-45427055(-)
Zm00001d037596::6:130901226-130903227(+)
Zm00001d024659::10:82480585-82482586(+)
Zm00001d040374::3:40747199-40749200(+)
Zm00001d024960::10:96938140-96940141(-)
Zm00001d019375::7:30716792-30718793(+)
Zm00001d030385::1:127953711-127955712(+)
Zm00001d002121::2:6145482-6147483(-)
Zm00001d006307::2:204150196-204152197(+)
Zm00001d011454::8:150933586-150935587(-)
Zm00001d015188::5:78733670-78735671(-)
Zm00001d032858::1:240470799-240472800(-)
Zm00001d044111::3:219560661-219562662(-)
Zm00001d034553::1:296070635-296072636(+)
Zm00001d042980::3:185750387-185752388(+)
Zm00001d050470::4:91086624-91088625(+)
Zm00001d019593::7:45244587-45246588(+)
Zm00001d052922::4:204946938-204948939(-)
Zm00001d045778::9:38652511-38654512(+)
Zm00001d044723::9:323664-325665(-)
Zm00001d003886::2:65050349-65052350(+)
Zm00001d036350::6:85119966-85121967(-)
Zm00001d030656::1:151225320-151227321(-)
Zm00001d009837::8:84442691-84444692(-)
Zm00001d037057::6:110850766-110852767(-)
Zm00001d033566::1:267286004-267288005(-)
Zm00001d034847::1:303730188-303732189(-)
Zm00001d011154::8:140939333-140941334(-)
Zm00001d053425::4:230956728-230958729(+)
Zm00001d033100::1:250193584-250195585(+)
Zm00001d013934::5:25183979-25185980(+)
Zm00001d034660::1:299113615-299115616(+)
Zm00001d038087::6:147385224-147387225(-)
Zm00001d019941::7:78279716-78281717(-)
Zm00001d047889::9:144455967-144457968(-)
Zm00001d039139::6:170960138-170962139(+)
Zm00001d020641::7:126102794-126104795(-)
Zm00001d006687::2:214451030-214453031(-)
Zm00001d037528::6:128148327-128150328(-)
Zm00001d048115::9:150407617-150409618(-)
Zm00001d012431::8:174363504-174365505(+)
Zm00001d053783::4:240994594-240996595(-)
Zm00001d031186::1:181629308-181631309(+)
Zm00001d048444::9:156573366-156575367(+)
Zm00001d017685::5:204190065-204192066(+)
Zm00001d039544::3:7773335-7775336(+)
Zm00001d016301::5:156273780-156275781(+)
Zm00001d049881::4:50063398-50065399(+)
Zm00001d031270::1:184548616-184550617(+)
Zm00001d016794::5:176118327-176120328(-)
Zm00001d012984::5:2832632-2834633(-)
Zm00001d053706::4:239627008-239629009(-)
Zm00001d026560::10:148133414-148135415(-)
Zm00001d046422::9:88936884-88938885(+)
Zm00001d018099::5:214156147-214158148(+)
Zm00001d005286::2:167708054-167710055(+)
Zm00001d043036::3:187093867-187095868(+)
Zm00001d016501::5:165006847-165008848(+)
Zm00001d031318::1:185920982-185922983(-)
Zm00001d025075::10:102768962-102770963(+)
Zm00001d047252::9:124158276-124160277(-)
Zm00001d015203::5:79241687-79243688(-)
Zm00001d005431::2:173758442-173760443(-)
Zm00001d007888::2:241781913-241783914(+)
Zm00001d017893::5:209706343-209708344(-)
Zm00001d018144::5:215391163-215393164(+)
Zm00001d010515::8:118823975-118825976(-)
Zm00001d036876::6:105420642-105422643(-)
Zm00001d033981::1:279980894-279982895(+)
Zm00001d033061::1:249092062-249094063(+)
Zm00001d012624::8:177408352-177410353(-)
Zm00001d048454::9:156679029-156681030(-)
Zm00001d022600::7:180839086-180841087(-)
Zm00001d010010::8:95007392-95009393(-)
Zm00001d006339::2:205004322-205006323(-)
Zm00001d047872::9:143964501-143966502(-)
Zm00001d003378::2:42146836-42148837(+)
Zm00001d030549::1:143228899-143230900(+)
Zm00001d011413::8:149846761-149848762(-)
Zm00001d007135::2:223110520-223112521(-)
Zm00001d008581::8:13546713-13548714(+)
Zm00001d021282::7:147764399-147766400(-)
Zm00001d007329::2:228736767-228738768(-)
Zm00001d044695::3:235105072-235107073(-)
Zm00001d053316::4:225849092-225851093(+)
Zm00001d038156::6:149719874-149721875(+)
Zm00001d026289::10:142954962-142956963(+)
Zm00001d030827::1:162051544-162053545(-)
Zm00001d024947::10:96356973-96358974(+)
Zm00001d011984::8:165879316-165881317(+)
Zm00001d002593::2:16319578-16321579(-)
Zm00001d043640::3:205806565-205808566(-)
Zm00001d006214::2:201992106-201994107(+)
Zm00001d015557::5:97443592-97445593(-)
Zm00001d041090::3:96816358-96818359(-)
Zm00001d051290::4:151993164-151995165(-)
Zm00001d009856::8:85392643-85394644(-)
Zm00001d003990::2:74067638-74069639(-)
Zm00001d024398::10:68927578-68929579(-)
Zm00001d039338::3:2049450-2051451(+)
Zm00001d005727::2:184927623-184929624(+)
Zm00001d016800::5:176391055-176393056(+)
Zm00001d030184::1:111923423-111925424(-)
Zm00001d025128::10:105636867-105638868(+)
Zm00001d053389::4:228944855-228946856(+)
Zm00001d021267::7:147330850-147332851(-)
Zm00001d032283::1:220372031-220374032(-)
Zm00001d031578::1:195127542-195129543(-)
Zm00001d048082::9:149620801-149622802(-)
Zm00001d035066::6:3701399-3703400(-)
Zm00001d044348::3:225600726-225602727(+)
Zm00001d042498::3:169641480-169643481(-)
Zm00001d033985::1:280284881-280286882(-)
Zm00001d038223::6:151956315-151958316(+)
Zm00001d053739::4:240121411-240123412(-)
Zm00001d048384::9:155293930-155295931(-)
Zm00001d004876::2:145770290-145772291(-)
Zm00001d006717::2:215061562-215063563(-)
Zm00001d002891::2:25943275-25945276(+)
Zm00001d002058::2:5056167-5058168(-)
Zm00001d015823::5:124229087-124231088(-)
Zm00001d017120::5:185982393-185984394(+)
Zm00001d027376::1:3972642-3974643(+)
Zm00001d026131::10:139322774-139324775(-)
Zm00001d048116::9:150406495-150408496(+)
Zm00001d053608::4:236220034-236222035(-)
Zm00001d048772::4:5271232-5273233(-)
Zm00001d029241::1:63374711-63376712(-)
Zm00001d032881::1:241338525-241340526(-)
Zm00001d031531::1:192990692-192992693(+)
Zm00001d005881::2:191716769-191718770(-)
Zm00001d009264::8:48668382-48670383(+)
Zm00001d031667::1:198117671-198119672(+)
Zm00001d040650::3:56246324-56248325(-)
Zm00001d036023::6:66746450-66748451(+)
Zm00001d015100::5:75372822-75374823(-)
Zm00001d033890::1:277603534-277605535(-)
Zm00001d020681::7:127877919-127879920(+)
Zm00001d008983::8:28560470-28562471(+)
Zm00001d007405::2:230991113-230993114(-)
Zm00001d051513::4:161036100-161038101(-)
Zm00001d028212::1:26533907-26535908(-)
Zm00001d049871::4:49804678-49806679(+)
Zm00001d052054::4:177897913-177899914(+)
Zm00001d027698::1:11322110-11324111(-)
Zm00001d030256::1:117005691-117007692(-)
Zm00001d032962::1:244880479-244882480(+)
Zm00001d016662::5:171758149-171760150(+)
Zm00001d030330::1:122752965-122754966(+)
Zm00001d005933::2:193263328-193265329(+)
Zm00001d036723::6:99025808-99027809(+)
Zm00001d020972::7:138222055-138224056(+)
Zm00001d012458::8:174860524-174862525(-)
Zm00001d026207::10:140949020-140951021(-)
Zm00001d027816::1:14364635-14366636(-)
Zm00001d015103::5:75380287-75382288(+)
Zm00001d024034::10:38720255-38722256(-)
Zm00001d039859::3:16955900-16957901(-)
Zm00001d027514::1:7176169-7178170(+)
Zm00001d036982::6:108210961-108212962(+)
Zm00001d011503::8:152690330-152692331(+)
Zm00001d033597::1:268077246-268079247(+)
Zm00001d013943::5:25538208-25540209(+)
Zm00001d028715::1:44172058-44174059(-)
Zm00001d023978::10:33720514-33722515(-)
Zm00001d048411::9:155795235-155797236(+)
Zm00001d019502::7:37950097-37952098(+)
Zm00001d024806::10:88832883-88834884(-)
Zm00001d043898::3:213264244-213266245(+)
Zm00001d009978::8:93232097-93234098(-)
Zm00001d008874::8:23549331-23551332(-)
Zm00001d018674::7:2273709-2275710(+)
Zm00001d047635::9:137665994-137667995(+)
Zm00001d053307::4:225272272-225274273(+)
Zm00001d025310::10:113836639-113838640(+)
Zm00001d032884::1:241405363-241407364(-)
Zm00001d020362::7:109288940-109290941(+)
Zm00001d048381::9:155281416-155283417(-)
Zm00001d015595::5:100227302-100229303(+)
```
