## Supplementary material for "A comprehensive map of preferentially located motifs reveals distinct proximal *cis*-regulatory elements in plants": ATATGTG_containing_gene_set.txt

```
#Occurences of ATATGTG between -26 and -3 (positions relative to the transcription start site)
#256 sequences with ATATGTG in this interval
#1.02% of the sequences in promoter set with ATATGTG (set with 25199 sequences)
Zm00001d004943::2:149872645-149874646(+)
Zm00001d002968::2:28305898-28307899(+)
Zm00001d032194::1:216646206-216648207(-)
Zm00001d036080::6:71040878-71042879(-)
Zm00001d005858::2:190979027-190981028(-)
Zm00001d016448::5:162683830-162685831(-)
Zm00001d006876::2:218339331-218341332(-)
Zm00001d030392::1:128911708-128913709(+)
Zm00001d016195::5:150139336-150141337(-)
Zm00001d051835::4:171671147-171673148(+)
Zm00001d046603::9:98456935-98458936(+)
Zm00001d021596::7:157693471-157695472(+)
Zm00001d047358::9:127485734-127487735(-)
Zm00001d017010::5:182685463-182687464(-)
Zm00001d041393::3:115714969-115716970(-)
Zm00001d024716::10:84736317-84738318(+)
Zm00001d027276::1:1224562-1226563(+)
Zm00001d041255::3:108508729-108510730(+)
Zm00001d008614::8:14480330-14482331(+)
Zm00001d021480::7:153347177-153349178(+)
Zm00001d003071::2:31123907-31125908(-)
Zm00001d045883::9:45476605-45478606(-)
Zm00001d033490::1:264085701-264087702(-)
Zm00001d019335::7:28399380-28401381(+)
Zm00001d010837::8:129415803-129417804(-)
Zm00001d035558::6:33060438-33062439(+)
Zm00001d004910::2:148017214-148019215(-)
Zm00001d024874::10:91750839-91752840(+)
Zm00001d004779::2:138646141-138648142(+)
Zm00001d044770::9:1941183-1943184(+)
Zm00001d046611::9:98776952-98778953(-)
Zm00001d012817::5:833191-835192(+)
Zm00001d013359::5:9536428-9538429(-)
Zm00001d035797::6:50382670-50384671(+)
Zm00001d041050::3:93120618-93122619(+)
Zm00001d035226::6:15066454-15068455(+)
Zm00001d030553::1:143421968-143423969(-)
Zm00001d046864::9:108495903-108497904(-)
Zm00001d049699::4:40546166-40548167(+)
Zm00001d002357::2:10766614-10768615(+)
Zm00001d016796::5:176126797-176128798(-)
Zm00001d003813::2:60624644-60626645(+)
Zm00001d009344::8:57627993-57629994(+)
Zm00001d018829::7:6699651-6701652(-)
Zm00001d008544::8:12498659-12500660(+)
Zm00001d025413::10:117930567-117932568(-)
Zm00001d031460::1:191034458-191036459(-)
Zm00001d015501::5:94111853-94113854(-)
Zm00001d043914::3:213713641-213715642(+)
Zm00001d046200::9:71539198-71541199(+)
Zm00001d037092::6:111876859-111878860(+)
Zm00001d031422::1:189590657-189592658(-)
Zm00001d034847::1:303730188-303732189(-)
Zm00001d030106::1:106129014-106131015(-)
Zm00001d031989::1:208899270-208901271(+)
Zm00001d037175::6:114788442-114790443(+)
Zm00001d030301::1:120812479-120814480(-)
Zm00001d021728::7:161526736-161528737(-)
Zm00001d033742::1:272630999-272633000(-)
Zm00001d021388::7:150651041-150653042(+)
Zm00001d013560::5:14346696-14348697(-)
Zm00001d041007::3:89969631-89971632(-)
Zm00001d020773::7:131953418-131955419(-)
Zm00001d020120::7:94098517-94100518(+)
Zm00001d053412::4:230691148-230693149(+)
Zm00001d027370::1:3853985-3855986(-)
Zm00001d005030::2:154829503-154831504(+)
Zm00001d039033::6:168958604-168960605(-)
Zm00001d012128::8:168575541-168577542(-)
Zm00001d036476::6:89545376-89547377(+)
Zm00001d053906::4:243391949-243393950(-)
Zm00001d010148::8:101476363-101478364(+)
Zm00001d014758::5:61808516-61810517(-)
Zm00001d020444::7:114902099-114904100(+)
Zm00001d046017::9:55196778-55198779(+)
Zm00001d014361::5:42780254-42782255(+)
Zm00001d015291::5:82960651-82962652(+)
Zm00001d053636::4:237926883-237928884(+)
Zm00001d016214::5:150603375-150605376(-)
Zm00001d037646::6:132766635-132768636(-)
Zm00001d048100::9:150164485-150166486(+)
Zm00001d038255::6:152443583-152445584(-)
Zm00001d028827::1:47800008-47802009(-)
Zm00001d021510::7:154584496-154586497(+)
Zm00001d038564::6:159976201-159978202(+)
Zm00001d010790::8:127850574-127852575(+)
Zm00001d042154::3:153990174-153992175(-)
Zm00001d034376::1:291269844-291271845(+)
Zm00001d005384::2:171870800-171872801(+)
Zm00001d032519::1:229232029-229234030(+)
Zm00001d053964::4:244387831-244389832(-)
Zm00001d019503::7:37972442-37974443(-)
Zm00001d026163::10:140141657-140143658(+)
Zm00001d033607::1:268504948-268506949(-)
Zm00001d032666::1:233658382-233660383(-)
Zm00001d015823::5:124229087-124231088(-)
Zm00001d036409::6:87174608-87176609(+)
Zm00001d017489::5:197378485-197380486(-)
Zm00001d046502::9:92909666-92911667(-)
Zm00001d030100::1:105695695-105697696(-)
Zm00001d014140::5:34017957-34019958(+)
Zm00001d045559::9:26675472-26677473(-)
Zm00001d053283::4:223936514-223938515(-)
Zm00001d008460::8:9328109-9330110(+)
Zm00001d003615::2:50413163-50415164(+)
Zm00001d002084::2:5714785-5716786(-)
Zm00001d049254::4:22960066-22962067(-)
Zm00001d039323::3:1837546-1839547(+)
Zm00001d011652::8:157567504-157569505(-)
Zm00001d032991::1:246034440-246036441(-)
Zm00001d016982::5:181882578-181884579(+)
Zm00001d014321::5:40893950-40895951(+)
Zm00001d020209::7:100247062-100249063(-)
Zm00001d024775::10:87331726-87333727(-)
Zm00001d007764::2:239264958-239266959(-)
Zm00001d006907::2:219179127-219181128(+)
Zm00001d008399::8:7351504-7353505(-)
Zm00001d001787::2:933227-935228(-)
Zm00001d001918::2:2918324-2920325(+)
Zm00001d040738::3:60983463-60985464(+)
Zm00001d032060::1:211110692-211112693(+)
Zm00001d021261::7:147134565-147136566(-)
Zm00001d048087::9:149889672-149891673(-)
Zm00001d045876::9:45288564-45290565(-)
Zm00001d005247::2:165584236-165586237(+)
Zm00001d030815::1:161477210-161479211(-)
Zm00001d019481::7:36310352-36312353(-)
Zm00001d020404::7:111768458-111770459(+)
Zm00001d040660::3:56946106-56948107(+)
Zm00001d040133::3:28853781-28855782(-)
Zm00001d010632::8:122514375-122516376(-)
Zm00001d031802::1:202216524-202218525(-)
Zm00001d011454::8:150933586-150935587(-)
Zm00001d024459::10:71760474-71762475(-)
Zm00001d003401::2:43086992-43088993(+)
Zm00001d041265::3:109136558-109138559(+)
Zm00001d024066::10:41071792-41073793(+)
Zm00001d004379::2:107363519-107365520(+)
Zm00001d050969::4:134224449-134226450(-)
Zm00001d050401::4:86098764-86100765(-)
Zm00001d043611::3:205135321-205137322(+)
Zm00001d002790::2:22703066-22705067(+)
Zm00001d034034::1:281760143-281762144(-)
Zm00001d010532::8:119569790-119571791(+)
Zm00001d047302::9:126071914-126073915(-)
Zm00001d013343::5:8968175-8970176(+)
Zm00001d011152::8:140851841-140853842(+)
Zm00001d041414::3:117926579-117928580(-)
Zm00001d004885::2:146494848-146496849(+)
Zm00001d022250::7:173622841-173624842(+)
Zm00001d035647::6:38174220-38176221(-)
Zm00001d053414::4:230781237-230783238(+)
Zm00001d041173::3:102056620-102058621(-)
Zm00001d022519::7:179285128-179287129(+)
Zm00001d035833::6:54110457-54112458(+)
Zm00001d044540::3:231326220-231328221(+)
Zm00001d020262::7:102846904-102848905(+)
Zm00001d004644::2:124803799-124805800(+)
Zm00001d027655::1:10258251-10260252(-)
Zm00001d010304::8:108571112-108573113(-)
Zm00001d015682::5:106606185-106608186(+)
Zm00001d030612::1:148419481-148421482(+)
Zm00001d041786::3:138045883-138047884(+)
Zm00001d051902::4:173986960-173988961(+)
Zm00001d006625::2:212799408-212801409(-)
Zm00001d015887::5:129135927-129137928(-)
Zm00001d046073::9:61601199-61603200(-)
Zm00001d035302::6:20200991-20202992(+)
Zm00001d054008::4:245046155-245048156(+)
Zm00001d043383::3:198346465-198348466(+)
Zm00001d026241::10:141724851-141726852(+)
Zm00001d050836::4:125509229-125511230(+)
Zm00001d014783::5:62950975-62952976(-)
Zm00001d017475::5:197050757-197052758(-)
Zm00001d054037::4:245440909-245442910(-)
Zm00001d002577::2:15923425-15925426(+)
Zm00001d019844::7:68695817-68697818(+)
Zm00001d027794::1:13665423-13667424(+)
Zm00001d034330::1:289588547-289590548(-)
Zm00001d040705::3:59361683-59363684(-)
Zm00001d015481::5:92809680-92811681(+)
Zm00001d046381::9:85599471-85601472(+)
Zm00001d008225::8:1783518-1785519(+)
Zm00001d024842::10:90455147-90457148(-)
Zm00001d035605::6:36425844-36427845(+)
Zm00001d018851::7:7331986-7333987(-)
Zm00001d037427::6:125222560-125224561(-)
Zm00001d012456::8:174832320-174834321(+)
Zm00001d029056::1:56699578-56701579(-)
Zm00001d010725::8:125966734-125968735(-)
Zm00001d021403::7:151215372-151217373(-)
Zm00001d048284::9:153879361-153881362(+)
Zm00001d021763::7:162635024-162637025(+)
Zm00001d033800::1:274108564-274110565(+)
Zm00001d051448::4:159034696-159036697(-)
Zm00001d053266::4:223203343-223205344(-)
Zm00001d031109::1:177583458-177585459(-)
Zm00001d018489::5:221701462-221703463(+)
Zm00001d024403::10:69004319-69006320(-)
Zm00001d031062::1:175259942-175261943(-)
Zm00001d049075::4:14907669-14909670(-)
Zm00001d041013::3:90295550-90297551(+)
Zm00001d036118::6:72945551-72947552(-)
Zm00001d052719::4:198625184-198627185(-)
Zm00001d022445::7:177897311-177899312(+)
Zm00001d027855::1:15364100-15366101(+)
Zm00001d033554::1:267007345-267009346(-)
Zm00001d020308::7:105094854-105096855(-)
Zm00001d015162::5:77983568-77985569(+)
Zm00001d029716::1:83790191-83792192(+)
Zm00001d041778::3:137469803-137471804(-)
Zm00001d038256::6:152463861-152465862(-)
Zm00001d013600::5:15122813-15124814(+)
Zm00001d046202::9:71571839-71573840(-)
Zm00001d004997::2:153082487-153084488(+)
Zm00001d035861::6:57252661-57254662(-)
Zm00001d009883::8:87299877-87301878(+)
Zm00001d032405::1:225599175-225601176(+)
Zm00001d005029::2:154741577-154743578(+)
Zm00001d003648::2:51949505-51951506(-)
Zm00001d019111::7:17264720-17266721(-)
Zm00001d014243::5:37787617-37789618(-)
Zm00001d007915::2:242380899-242382900(-)
Zm00001d036839::6:103352180-103354181(-)
Zm00001d034011::1:281131118-281133119(-)
Zm00001d009327::8:56286577-56288578(-)
Zm00001d053903::4:243363763-243365764(+)
Zm00001d028083::1:22221065-22223066(-)
Zm00001d019247::7:23768689-23770690(-)
Zm00001d013782::5:20026628-20028629(-)
Zm00001d016922::5:180064686-180066687(+)
Zm00001d032424::1:225987181-225989182(-)
Zm00001d038092::6:147494733-147496734(-)
Zm00001d009931::8:90451515-90453516(-)
Zm00001d028261::1:28224566-28226567(+)
Zm00001d051561::4:162770458-162772459(-)
Zm00001d033317::1:258853107-258855108(-)
Zm00001d036482::6:90173689-90175690(-)
Zm00001d020495::7:118961851-118963852(+)
Zm00001d019375::7:30716792-30718793(+)
Zm00001d028606::1:40598674-40600675(-)
Zm00001d047138::9:119755836-119757837(-)
Zm00001d019679::7:50546646-50548647(+)
Zm00001d037395::6:124283717-124285718(-)
Zm00001d004331::2:103985982-103987983(+)
Zm00001d046508::9:93069656-93071657(-)
Zm00001d040455::3:44152363-44154364(-)
Zm00001d037203::6:115604344-115606345(+)
Zm00001d030824::1:162007609-162009610(+)
Zm00001d041099::3:97284650-97286651(+)
Zm00001d015822::5:123931030-123933031(-)
Zm00001d004231::2:94069855-94071856(+)
Zm00001d053980::4:244565300-244567301(-)
Zm00001d024303::10:62903797-62905798(-)
Zm00001d009520::8:68813148-68815149(-)
Zm00001d052602::4:194402727-194404728(+)
```
