## Supplementary material for "A comprehensive map of preferentially located motifs reveals distinct proximal *cis*-regulatory elements in plants": ATATGTGT_containing_gene_set.txt

```
#Occurences of ATATGTGT between -49 and -1 (positions relative to the transcription start site)
#243 sequences with ATATGTGT in this interval
#0.96% of the sequences in promoter set with ATATGTGT (set with 25199 sequences)
Zm00001d034070::1:283085784-283087785(+)
Zm00001d028083::1:22221065-22223066(-)
Zm00001d002577::2:15923425-15925426(+)
Zm00001d009558::8:70098873-70100874(-)
Zm00001d053414::4:230781237-230783238(+)
Zm00001d051261::4:151011819-151013820(+)
Zm00001d035647::6:38174220-38176221(-)
Zm00001d046296::9:78818408-78820409(+)
Zm00001d051764::4:168965668-168967669(+)
Zm00001d007384::2:230437289-230439290(+)
Zm00001d045672::9:32614844-32616845(+)
Zm00001d035797::6:50382670-50384671(+)
Zm00001d019342::7:28766938-28768939(-)
Zm00001d008210::8:1297515-1299516(-)
Zm00001d053340::4:226746641-226748642(-)
Zm00001d002860::2:24849661-24851662(+)
Zm00001d025273::10:112115363-112117364(+)
Zm00001d024874::10:91750839-91752840(+)
Zm00001d009287::8:52298911-52300912(+)
Zm00001d033948::1:279364599-279366600(+)
Zm00001d032405::1:225599175-225601176(+)
Zm00001d050401::4:86098764-86100765(-)
Zm00001d023604::10:11806962-11808963(+)
Zm00001d024403::10:69004319-69006320(-)
Zm00001d032040::1:210210869-210212870(-)
Zm00001d041255::3:108508729-108510730(+)
Zm00001d022519::7:179285128-179287129(+)
Zm00001d016195::5:150139336-150141337(-)
Zm00001d016612::5:170109560-170111561(+)
Zm00001d053964::4:244387831-244389832(-)
Zm00001d049719::4:41372714-41374715(+)
Zm00001d022445::7:177897311-177899312(+)
Zm00001d029908::1:93677352-93679353(+)
Zm00001d016358::5:159036422-159038423(+)
Zm00001d032269::1:219851704-219853705(+)
Zm00001d030106::1:106129014-106131015(-)
Zm00001d013155::5:5510760-5512761(+)
Zm00001d046381::9:85599471-85601472(+)
Zm00001d021763::7:162635024-162637025(+)
Zm00001d029328::1:66118555-66120556(+)
Zm00001d046611::9:98776952-98778953(-)
Zm00001d004885::2:146494848-146496849(+)
Zm00001d005030::2:154829503-154831504(+)
Zm00001d018829::7:6699651-6701652(-)
Zm00001d015481::5:92809680-92811681(+)
Zm00001d041778::3:137469803-137471804(-)
Zm00001d011652::8:157567504-157569505(-)
Zm00001d040133::3:28853781-28855782(-)
Zm00001d036409::6:87174608-87176609(+)
Zm00001d029056::1:56699578-56701579(-)
Zm00001d009297::8:52933440-52935441(-)
Zm00001d009931::8:90451515-90453516(-)
Zm00001d032519::1:229232029-229234030(+)
Zm00001d035180::6:8229140-8231141(-)
Zm00001d004775::2:138479346-138481347(-)
Zm00001d024210::10:56610219-56612220(+)
Zm00001d027747::1:12533690-12535691(+)
Zm00001d010632::8:122514375-122516376(-)
Zm00001d031109::1:177583458-177585459(-)
Zm00001d026163::10:140141657-140143658(+)
Zm00001d049152::4:17891278-17893279(+)
Zm00001d025078::10:102818297-102820298(-)
Zm00001d016796::5:176126797-176128798(-)
Zm00001d030392::1:128911708-128913709(+)
Zm00001d013560::5:14346696-14348697(-)
Zm00001d009327::8:56286577-56288578(-)
Zm00001d021480::7:153347177-153349178(+)
Zm00001d011604::8:155680413-155682414(-)
Zm00001d004619::2:122403987-122405988(+)
Zm00001d048100::9:150164485-150166486(+)
Zm00001d038256::6:152463861-152465862(-)
Zm00001d041786::3:138045883-138047884(+)
Zm00001d024125::10:48081220-48083221(-)
Zm00001d041013::3:90295550-90297551(+)
Zm00001d048487::9:157083467-157085468(-)
Zm00001d024716::10:84736317-84738318(+)
Zm00001d034990::6:1281253-1283254(+)
Zm00001d036476::6:89545376-89547377(+)
Zm00001d012203::8:170036086-170038087(-)
Zm00001d035534::6:31467127-31469128(-)
Zm00001d025413::10:117930567-117932568(-)
Zm00001d004047::2:78778958-78780959(+)
Zm00001d009627::8:73807505-73809506(+)
Zm00001d020209::7:100247062-100249063(-)
Zm00001d053906::4:243391949-243393950(-)
Zm00001d014690::5:59258021-59260022(-)
Zm00001d011704::8:159245369-159247370(-)
Zm00001d037448::6:125638260-125640261(+)
Zm00001d006876::2:218339331-218341332(-)
Zm00001d004510::2:115886064-115888065(+)
Zm00001d019111::7:17264720-17266721(-)
Zm00001d004910::2:148017214-148019215(-)
Zm00001d046202::9:71571839-71573840(-)
Zm00001d038300::6:153810854-153812855(-)
Zm00001d008460::8:9328109-9330110(+)
Zm00001d042154::3:153990174-153992175(-)
Zm00001d034011::1:281131118-281133119(-)
Zm00001d011448::8:150847772-150849773(-)
Zm00001d039323::3:1837546-1839547(+)
Zm00001d045876::9:45288564-45290565(-)
Zm00001d031576::1:195076207-195078208(+)
Zm00001d051769::4:169021657-169023658(-)
Zm00001d040738::3:60983463-60985464(+)
Zm00001d041393::3:115714969-115716970(-)
Zm00001d053283::4:223936514-223938515(-)
Zm00001d004943::2:149872645-149874646(+)
Zm00001d032315::1:221922761-221924762(-)
Zm00001d027502::1:6828615-6830616(-)
Zm00001d052390::4:188974932-188976933(-)
Zm00001d019503::7:37972442-37974443(-)
Zm00001d005247::2:165584236-165586237(+)
Zm00001d019012::7:12827856-12829857(+)
Zm00001d023400::10:4729567-4731568(+)
Zm00001d031989::1:208899270-208901271(+)
Zm00001d024822::10:89616473-89618474(+)
Zm00001d015682::5:106606185-106608186(+)
Zm00001d048011::9:147987904-147989905(+)
Zm00001d015162::5:77983568-77985569(+)
Zm00001d046710::9:103065705-103067706(-)
Zm00001d015887::5:129135927-129137928(-)
Zm00001d016448::5:162683830-162685831(-)
Zm00001d045483::9:24096973-24098974(+)
Zm00001d021510::7:154584496-154586497(+)
Zm00001d038092::6:147494733-147496734(-)
Zm00001d015802::5:121338198-121340199(-)
Zm00001d020404::7:111768458-111770459(+)
Zm00001d027276::1:1224562-1226563(+)
Zm00001d008614::8:14480330-14482331(+)
Zm00001d043012::3:186440315-186442316(+)
Zm00001d011631::8:156789958-156791959(-)
Zm00001d016048::5:141503341-141505342(+)
Zm00001d032666::1:233658382-233660383(-)
Zm00001d037427::6:125222560-125224561(-)
Zm00001d010148::8:101476363-101478364(+)
Zm00001d014769::5:62505406-62507407(-)
Zm00001d031209::1:182294452-182296453(-)
Zm00001d020773::7:131953418-131955419(-)
Zm00001d053980::4:244565300-244567301(-)
Zm00001d040705::3:59361683-59363684(-)
Zm00001d043909::3:213585749-213587750(-)
Zm00001d024435::10:70734695-70736696(-)
Zm00001d010725::8:125966734-125968735(-)
Zm00001d052602::4:194402727-194404728(+)
Zm00001d014758::5:61808516-61810517(-)
Zm00001d011458::8:150988228-150990229(-)
Zm00001d049699::4:40546166-40548167(+)
Zm00001d051363::4:155988767-155990768(+)
Zm00001d046508::9:93069656-93071657(-)
Zm00001d049075::4:14907669-14909670(-)
Zm00001d032424::1:225987181-225989182(-)
Zm00001d002007::2:4305293-4307294(-)
Zm00001d035861::6:57252661-57254662(-)
Zm00001d035226::6:15066454-15068455(+)
Zm00001d031460::1:191034458-191036459(-)
Zm00001d053277::4:223882107-223884108(+)
Zm00001d020262::7:102846904-102848905(+)
Zm00001d031802::1:202216524-202218525(-)
Zm00001d032484::1:228139392-228141393(-)
Zm00001d046200::9:71539198-71541199(+)
Zm00001d036080::6:71040878-71042879(-)
Zm00001d019679::7:50546646-50548647(+)
Zm00001d006483::2:209673388-209675389(+)
Zm00001d015501::5:94111853-94113854(-)
Zm00001d019335::7:28399380-28401381(+)
Zm00001d032929::1:243529218-243531219(+)
Zm00001d024208::10:56530382-56532383(+)
Zm00001d027855::1:15364100-15366101(+)
Zm00001d009863::8:85727998-85729999(-)
Zm00001d048525::9:157785480-157787481(+)
Zm00001d024775::10:87331726-87333727(-)
Zm00001d041274::3:109615180-109617181(-)
Zm00001d036895::6:105842260-105844261(+)
Zm00001d033607::1:268504948-268506949(-)
Zm00001d010837::8:129415803-129417804(-)
Zm00001d037518::6:127910698-127912699(+)
Zm00001d032393::1:225188462-225190463(-)
Zm00001d010614::8:121854339-121856340(+)
Zm00001d014140::5:34017957-34019958(+)
Zm00001d041007::3:89969631-89971632(-)
Zm00001d010304::8:108571112-108573113(-)
Zm00001d044869::9:5912133-5914134(+)
Zm00001d029149::1:60534896-60536897(-)
Zm00001d030711::1:154989719-154991720(-)
Zm00001d040455::3:44152363-44154364(-)
Zm00001d046856::9:108418396-108420397(+)
Zm00001d047299::9:125987369-125989370(-)
Zm00001d040660::3:56946106-56948107(+)
Zm00001d011913::8:164361378-164363379(+)
Zm00001d041192::3:104336910-104338911(+)
Zm00001d051583::4:163355479-163357480(+)
Zm00001d014243::5:37787617-37789618(-)
Zm00001d042569::3:172227646-172229647(+)
Zm00001d017560::5:199621105-199623106(-)
Zm00001d012894::5:1700825-1702826(+)
Zm00001d004644::2:124803799-124805800(+)
Zm00001d046017::9:55196778-55198779(+)
Zm00001d045958::9:49776466-49778467(-)
Zm00001d005808::2:189443701-189445702(-)
Zm00001d010293::8:107993794-107995795(-)
Zm00001d006625::2:212799408-212801409(-)
Zm00001d020444::7:114902099-114904100(+)
Zm00001d028056::1:21779427-21781428(-)
Zm00001d006615::2:212638440-212640441(-)
Zm00001d030100::1:105695695-105697696(-)
Zm00001d053903::4:243363763-243365764(+)
Zm00001d021261::7:147134565-147136566(-)
Zm00001d035558::6:33060438-33062439(+)
Zm00001d021150::7:144128703-144130704(+)
Zm00001d016333::5:157774194-157776195(-)
Zm00001d031600::1:195874541-195876542(+)
Zm00001d001918::2:2918324-2920325(+)
Zm00001d020916::7:136511655-136513656(+)
Zm00001d041265::3:109136558-109138559(+)
Zm00001d029716::1:83790191-83792192(+)
Zm00001d041414::3:117926579-117928580(-)
Zm00001d031575::1:195068334-195070335(-)
Zm00001d008623::8:15014255-15016256(-)
Zm00001d037395::6:124283717-124285718(-)
Zm00001d009335::8:56714282-56716283(-)
Zm00001d034330::1:289588547-289590548(-)
Zm00001d049254::4:22960066-22962067(-)
Zm00001d024310::10:63453494-63455495(-)
Zm00001d039356::3:2464720-2466721(+)
Zm00001d047143::9:120015250-120017251(+)
Zm00001d046864::9:108495903-108497904(-)
Zm00001d027794::1:13665423-13667424(+)
Zm00001d004379::2:107363519-107365520(+)
Zm00001d052391::4:188981083-188983084(+)
Zm00001d045744::9:36409874-36411875(-)
Zm00001d009883::8:87299877-87301878(+)
Zm00001d023843::10:24285275-24287276(+)
Zm00001d016982::5:181882578-181884579(+)
Zm00001d050836::4:125509229-125511230(+)
Zm00001d032832::1:239627716-239629717(+)
Zm00001d047138::9:119755836-119757837(-)
Zm00001d035833::6:54110457-54112458(+)
Zm00001d015857::5:126867229-126869230(-)
Zm00001d028041::1:21373498-21375499(-)
Zm00001d019844::7:68695817-68697818(+)
Zm00001d033929::1:278735883-278737884(+)
Zm00001d050220::4:74497352-74499353(+)
Zm00001d038255::6:152443583-152445584(-)
Zm00001d009268::8:49302850-49304851(-)
```
