## Supplementary material for "A comprehensive map of preferentially located motifs reveals distinct proximal *cis*-regulatory elements in plants": ATATTAA_containing_gene_set.txt

```
#Occurences of ATATTAA between 8 and 41 (positions relative to the transcription start site)
#462 sequences with ATATTAA in this interval
#1.83% of the sequences in promoter set with ATATTAA (set with 25199 sequences)
Zm00001d033070::1:249473032-249475033(-)
Zm00001d034701::1:300248511-300250512(-)
Zm00001d038870::6:166161049-166163050(-)
Zm00001d053353::4:227249303-227251304(+)
Zm00001d045954::9:49596459-49598460(-)
Zm00001d006168::2:200361450-200363451(-)
Zm00001d044378::3:226468343-226470344(+)
Zm00001d038091::6:147429906-147431907(+)
Zm00001d025998::10:135691627-135693628(-)
Zm00001d022062::7:169197280-169199281(-)
Zm00001d010634::8:122649674-122651675(+)
Zm00001d005124::2:159691786-159693787(-)
Zm00001d023648::10:13615165-13617166(+)
Zm00001d009023::8:30574793-30576794(-)
Zm00001d031209::1:182294452-182296453(-)
Zm00001d042226::3:156831597-156833598(-)
Zm00001d004764::2:137388617-137390618(-)
Zm00001d051571::4:163131713-163133714(-)
Zm00001d032516::1:229141562-229143563(-)
Zm00001d011166::8:141515673-141517674(+)
Zm00001d026040::10:136647212-136649213(+)
Zm00001d008986::8:28667294-28669295(+)
Zm00001d010584::8:120903481-120905482(+)
Zm00001d047417::9:129472109-129474110(+)
Zm00001d038536::6:159543124-159545125(-)
Zm00001d006177::2:200733378-200735379(+)
Zm00001d024012::10:36876665-36878666(-)
Zm00001d007677::2:237291177-237293178(+)
Zm00001d041509::3:124924886-124926887(+)
Zm00001d032955::1:244543477-244545478(+)
Zm00001d006306::2:204115835-204117836(-)
Zm00001d002514::2:14443250-14445251(+)
Zm00001d033579::1:267646753-267648754(+)
Zm00001d038049::6:146400012-146402013(+)
Zm00001d010698::8:124954041-124956042(+)
Zm00001d025398::10:117003997-117005998(-)
Zm00001d048404::9:155681090-155683091(-)
Zm00001d021240::7:146734330-146736331(+)
Zm00001d003265::2:38346901-38348902(-)
Zm00001d019335::7:28399380-28401381(+)
Zm00001d005297::2:168264812-168266813(-)
Zm00001d003124::2:33097549-33099550(+)
Zm00001d035647::6:38174220-38176221(-)
Zm00001d018259::5:217538767-217540768(+)
Zm00001d030106::1:106129014-106131015(-)
Zm00001d009883::8:87299877-87301878(+)
Zm00001d010566::8:120518762-120520763(-)
Zm00001d030577::1:145545117-145547118(-)
Zm00001d007146::2:223324563-223326564(+)
Zm00001d008404::8:7747309-7749310(-)
Zm00001d048480::9:157004662-157006663(-)
Zm00001d002113::2:6091636-6093637(-)
Zm00001d019856::7:70636667-70638668(+)
Zm00001d027335::1:3170812-3172813(+)
Zm00001d015926::5:131719333-131721334(+)
Zm00001d005030::2:154829503-154831504(+)
Zm00001d029758::1:86006570-86008571(-)
Zm00001d002388::2:11652379-11654380(+)
Zm00001d036026::6:66943466-66945467(-)
Zm00001d009398::8:62428718-62430719(-)
Zm00001d005051::2:156272140-156274141(-)
Zm00001d053576::4:235103269-235105270(+)
Zm00001d050889::4:128497520-128499521(+)
Zm00001d003947::2:71149464-71151465(+)
Zm00001d037967::6:143819744-143821745(+)
Zm00001d018472::5:221367796-221369797(+)
Zm00001d051065::4:140070802-140072803(+)
Zm00001d052081::4:178938650-178940651(-)
Zm00001d009327::8:56286577-56288578(-)
Zm00001d015987::5:137033102-137035103(+)
Zm00001d021295::7:148148106-148150107(-)
Zm00001d030076::1:103901324-103903325(-)
Zm00001d040142::3:29095888-29097889(-)
Zm00001d008663::8:16418030-16420031(-)
Zm00001d035226::6:15066454-15068455(+)
Zm00001d023964::10:32321676-32323677(+)
Zm00001d033767::1:273085650-273087651(+)
Zm00001d033315::1:258757250-258759251(+)
Zm00001d014640::5:56942250-56944251(-)
Zm00001d033726::1:272346251-272348252(-)
Zm00001d045554::9:26639200-26641201(-)
Zm00001d019631::7:47058125-47060126(+)
Zm00001d053623::4:237048686-237050687(-)
Zm00001d042454::3:168341836-168343837(+)
Zm00001d006183::2:200916994-200918995(-)
Zm00001d025232::10:110235918-110237919(-)
Zm00001d020528::7:120941388-120943389(+)
Zm00001d027850::1:15155417-15157418(+)
Zm00001d037822::6:138797270-138799271(-)
Zm00001d037448::6:125638260-125640261(+)
Zm00001d009271::8:49784231-49786232(+)
Zm00001d041013::3:90295550-90297551(+)
Zm00001d048979::4:11356234-11358235(+)
Zm00001d030809::1:161203730-161205731(-)
Zm00001d047211::9:122169540-122171541(+)
Zm00001d026618::10:149043701-149045702(+)
Zm00001d003626::2:50873746-50875747(+)
Zm00001d037427::6:125222560-125224561(-)
Zm00001d022289::7:174557799-174559800(+)
Zm00001d047497::9:132660998-132662999(+)
Zm00001d030757::1:158366820-158368821(+)
Zm00001d002236::2:8477625-8479626(-)
Zm00001d030679::1:152723873-152725874(-)
Zm00001d052411::4:189318272-189320273(+)
Zm00001d004479::2:114483018-114485019(+)
Zm00001d014924::5:68743979-68745980(+)
Zm00001d003751::2:57535066-57537067(-)
Zm00001d031460::1:191034458-191036459(-)
Zm00001d019139::7:18790257-18792258(+)
Zm00001d028457::1:35509530-35511531(-)
Zm00001d021270::7:147363206-147365207(+)
Zm00001d019627::7:46650025-46652026(-)
Zm00001d050166::4:70218952-70220953(-)
Zm00001d007714::2:238014858-238016859(-)
Zm00001d014697::5:59817036-59819037(+)
Zm00001d004209::2:91714864-91716865(+)
Zm00001d002797::2:22936556-22938557(-)
Zm00001d008817::8:21515442-21517443(-)
Zm00001d030005::1:98583926-98585927(+)
Zm00001d043933::3:214154779-214156780(-)
Zm00001d009054::8:33464767-33466768(+)
Zm00001d012043::8:167099429-167101430(-)
Zm00001d032212::1:217257737-217259738(-)
Zm00001d006625::2:212799408-212801409(-)
Zm00001d049715::4:41270299-41272300(+)
Zm00001d051740::4:168580149-168582150(+)
Zm00001d011585::8:155019347-155021348(-)
Zm00001d003258::2:38102427-38104428(-)
Zm00001d029753::1:85509063-85511064(-)
Zm00001d044975::9:8984220-8986221(-)
Zm00001d039071::6:169539884-169541885(+)
Zm00001d028083::1:22221065-22223066(-)
Zm00001d025020::10:99991256-99993257(+)
Zm00001d013964::5:26494224-26496225(+)
Zm00001d035012::6:1759632-1761633(-)
Zm00001d034360::1:290671351-290673352(+)
Zm00001d014252::5:38186107-38188108(+)
Zm00001d031509::1:192303852-192305853(-)
Zm00001d035715::6:42376577-42378578(-)
Zm00001d024943::10:96102676-96104677(+)
Zm00001d043108::3:189326033-189328034(+)
Zm00001d038051::6:146437498-146439499(-)
Zm00001d039740::3:13455980-13457981(+)
Zm00001d034180::1:285811935-285813936(+)
Zm00001d024029::10:38043241-38045242(-)
Zm00001d049757::4:43338676-43340677(+)
Zm00001d053765::4:240695479-240697480(+)
Zm00001d031269::1:184543804-184545805(+)
Zm00001d017620::5:201986522-201988523(-)
Zm00001d016943::5:180769122-180771123(+)
Zm00001d036968::6:107777707-107779708(+)
Zm00001d035225::6:15044727-15046728(-)
Zm00001d009879::8:86974485-86976486(-)
Zm00001d021867::7:164947483-164949484(+)
Zm00001d039541::3:7733117-7735118(-)
Zm00001d042217::3:156521382-156523383(+)
Zm00001d052602::4:194402727-194404728(+)
Zm00001d018887::7:8352904-8354905(+)
Zm00001d053162::4:217402909-217404910(-)
Zm00001d053228::4:220899344-220901345(-)
Zm00001d016474::5:163735780-163737781(+)
Zm00001d051118::4:144243312-144245313(-)
Zm00001d001945::2:3373732-3375733(-)
Zm00001d053580::4:235224482-235226483(+)
Zm00001d003847::2:61983103-61985104(+)
Zm00001d043152::3:190248212-190250213(+)
Zm00001d016696::5:172837458-172839459(-)
Zm00001d012748::8:179669377-179671378(-)
Zm00001d026020::10:136226750-136228751(+)
Zm00001d050404::4:86265347-86267348(-)
Zm00001d016993::5:182187248-182189249(+)
Zm00001d037315::6:120634699-120636700(-)
Zm00001d009931::8:90451515-90453516(-)
Zm00001d007542::2:234340667-234342668(+)
Zm00001d018157::5:215692090-215694091(+)
Zm00001d050922::4:131545986-131547987(-)
Zm00001d012836::5:970508-972509(-)
Zm00001d025128::10:105636867-105638868(+)
Zm00001d049690::4:40426465-40428466(+)
Zm00001d051812::4:170327985-170329986(-)
Zm00001d019593::7:45244587-45246588(+)
Zm00001d052683::4:197239105-197241106(-)
Zm00001d049764::4:43702463-43704464(-)
Zm00001d040769::3:64638053-64640054(+)
Zm00001d035215::6:10272233-10274234(+)
Zm00001d016442::5:162547541-162549542(-)
Zm00001d053041::4:210327892-210329893(-)
Zm00001d047481::9:131634359-131636360(-)
Zm00001d027484::1:6294734-6296735(+)
Zm00001d042402::3:164919386-164921387(+)
Zm00001d042699::3:177341148-177343149(+)
Zm00001d025870::10:132100673-132102674(+)
Zm00001d038361::6:155374401-155376402(+)
Zm00001d020180::7:97826121-97828122(-)
Zm00001d019365::7:29972391-29974392(+)
Zm00001d013895::5:24093055-24095056(-)
Zm00001d042713::3:178071423-178073424(-)
Zm00001d045646::9:30805406-30807407(-)
Zm00001d041951::3:144983421-144985422(+)
Zm00001d034651::1:298858115-298860116(-)
Zm00001d025660::10:125344477-125346478(-)
Zm00001d011895::8:164152639-164154640(-)
Zm00001d007592::2:235867395-235869396(+)
Zm00001d028801::1:46822592-46824593(-)
Zm00001d008225::8:1783518-1785519(+)
Zm00001d021615::7:158110121-158112122(+)
Zm00001d033932::1:278896936-278898937(+)
Zm00001d018656::7:2051328-2053329(-)
Zm00001d048727::4:4318862-4320863(-)
Zm00001d036006::6:65376338-65378339(-)
Zm00001d017775::5:206385107-206387108(+)
Zm00001d008800::8:20776230-20778231(+)
Zm00001d037720::6:135182080-135184081(-)
Zm00001d009858::8:85444793-85446794(+)
Zm00001d042279::3:158648267-158650268(-)
Zm00001d026290::10:142981128-142983129(-)
Zm00001d018419::5:220375991-220377992(+)
Zm00001d042442::3:167611893-167613894(-)
Zm00001d026190::10:140560472-140562473(+)
Zm00001d053964::4:244387831-244389832(-)
Zm00001d024196::10:54998400-55000401(+)
Zm00001d020483::7:118399583-118401584(+)
Zm00001d026652::10:149391576-149393577(+)
Zm00001d014019::5:28907750-28909751(-)
Zm00001d041746::3:135790363-135792364(-)
Zm00001d051791::4:169880776-169882777(-)
Zm00001d025980::10:135232064-135234065(+)
Zm00001d052656::4:196027839-196029840(+)
Zm00001d012867::5:1365141-1367142(+)
Zm00001d047256::9:124519094-124521095(-)
Zm00001d039787::3:14746808-14748809(-)
Zm00001d043949::3:214563573-214565574(+)
Zm00001d016204::5:150389773-150391774(+)
Zm00001d040348::3:39322403-39324404(-)
Zm00001d021864::7:164878626-164880627(+)
Zm00001d022565::7:180095491-180097492(-)
Zm00001d013831::5:21885862-21887863(+)
Zm00001d009287::8:52298911-52300912(+)
Zm00001d047434::9:129862481-129864482(+)
Zm00001d034607::1:297656730-297658731(+)
Zm00001d026244::10:141738762-141740763(+)
Zm00001d043431::3:199617107-199619108(-)
Zm00001d020209::7:100247062-100249063(-)
Zm00001d005951::2:193730005-193732006(-)
Zm00001d021799::7:163135419-163137420(-)
Zm00001d023815::10:23251977-23253978(-)
Zm00001d012274::8:171720566-171722567(-)
Zm00001d016469::5:163445492-163447493(+)
Zm00001d014948::5:69544091-69546092(-)
Zm00001d003159::2:33999002-34001003(-)
Zm00001d004088::2:81500986-81502987(-)
Zm00001d028218::1:26885862-26887863(+)
Zm00001d052485::4:191045010-191047011(+)
Zm00001d030907::1:166744309-166746310(-)
Zm00001d040365::3:40178932-40180933(+)
Zm00001d038914::6:166875477-166877478(-)
Zm00001d027940::1:18008514-18010515(+)
Zm00001d045045::9:10946102-10948103(+)
Zm00001d040968::3:85427561-85429562(-)
Zm00001d042712::3:177928213-177930214(-)
Zm00001d053834::4:242113840-242115841(-)
Zm00001d004495::2:115170366-115172367(-)
Zm00001d027350::1:3446999-3449000(+)
Zm00001d008460::8:9328109-9330110(+)
Zm00001d046039::9:58106013-58108014(+)
Zm00001d015481::5:92809680-92811681(+)
Zm00001d020404::7:111768458-111770459(+)
Zm00001d019775::7:59468043-59470044(-)
Zm00001d029478::1:72422417-72424418(+)
Zm00001d049079::4:15081361-15083362(-)
Zm00001d044255::3:223101591-223103592(-)
Zm00001d037916::6:141933012-141935013(-)
Zm00001d040741::3:61280563-61282564(-)
Zm00001d010834::8:129333942-129335943(-)
Zm00001d047895::9:144529229-144531230(+)
Zm00001d020140::7:95439671-95441672(+)
Zm00001d034559::1:296318576-296320577(-)
Zm00001d046501::9:92850826-92852827(+)
Zm00001d016988::5:182120409-182122410(-)
Zm00001d019345::7:28903362-28905363(+)
Zm00001d051866::4:172759023-172761024(+)
Zm00001d041215::3:105829560-105831561(-)
Zm00001d040652::3:56428092-56430093(+)
Zm00001d034608::1:297742653-297744654(+)
Zm00001d049059::4:14336064-14338065(-)
Zm00001d041945::3:144766709-144768710(+)
Zm00001d028931::1:51979050-51981051(-)
Zm00001d018851::7:7331986-7333987(-)
Zm00001d015861::5:127018143-127020144(+)
Zm00001d047843::9:143116021-143118022(-)
Zm00001d039127::6:170619913-170621914(-)
Zm00001d027461::1:5819170-5821171(-)
Zm00001d047255::9:124483382-124485383(-)
Zm00001d029373::1:67972712-67974713(-)
Zm00001d013891::5:24008240-24010241(-)
Zm00001d017675::5:203832940-203834941(-)
Zm00001d047887::9:144329924-144331925(-)
Zm00001d042284::3:158787825-158789826(+)
Zm00001d038815::6:165171944-165173945(+)
Zm00001d010808::8:128525151-128527152(+)
Zm00001d017096::5:185265828-185267829(+)
Zm00001d039475::3:5282635-5284636(+)
Zm00001d047531::9:134018434-134020435(-)
Zm00001d016551::5:167019824-167021825(-)
Zm00001d039544::3:7773335-7775336(+)
Zm00001d045383::9:20239624-20241625(+)
Zm00001d005064::2:156946568-156948569(-)
Zm00001d023846::10:24406097-24408098(+)
Zm00001d045968::9:50720927-50722928(-)
Zm00001d012161::8:169182211-169184212(+)
Zm00001d008628::8:15227621-15229622(-)
Zm00001d052744::4:199499440-199501441(+)
Zm00001d036001::6:65314967-65316968(-)
Zm00001d032197::1:216769528-216771529(+)
Zm00001d017692::5:204452860-204454861(-)
Zm00001d048715::4:4118392-4120393(-)
Zm00001d014205::5:36552628-36554629(-)
Zm00001d045133::9:13838041-13840042(+)
Zm00001d017931::5:210260876-210262877(+)
Zm00001d004831::2:142067077-142069078(+)
Zm00001d017930::5:210261941-210263942(-)
Zm00001d045787::9:39205535-39207536(-)
Zm00001d028130::1:23627123-23629124(+)
Zm00001d049204::4:20553326-20555327(-)
Zm00001d038235::6:152162359-152164360(+)
Zm00001d024319::10:64275069-64277070(-)
Zm00001d012737::8:179529750-179531751(-)
Zm00001d025824::10:130918239-130920240(-)
Zm00001d051015::4:137038813-137040814(+)
Zm00001d039418::3:3842457-3844458(+)
Zm00001d035962::6:62957007-62959008(-)
Zm00001d043599::3:204840405-204842406(-)
Zm00001d041455::3:121301398-121303399(-)
Zm00001d018606::7:735395-737396(-)
Zm00001d031037::1:174656312-174658313(+)
Zm00001d027706::1:11589666-11591667(-)
Zm00001d011769::8:161257107-161259108(+)
Zm00001d005579::2:179321520-179323521(+)
Zm00001d004885::2:146494848-146496849(+)
Zm00001d045372::9:19995799-19997800(-)
Zm00001d039828::3:15997969-15999970(-)
Zm00001d022619::7:181211362-181213363(+)
Zm00001d035713::6:42068498-42070499(-)
Zm00001d048253::9:153253859-153255860(+)
Zm00001d005240::2:165390065-165392066(+)
Zm00001d028863::1:48937427-48939428(-)
Zm00001d003846::2:61948402-61950403(-)
Zm00001d030784::1:159574777-159576778(+)
Zm00001d028000::1:19917746-19919747(+)
Zm00001d011708::8:159403866-159405867(-)
Zm00001d038411::6:156633074-156635075(+)
Zm00001d048161::9:151212577-151214578(+)
Zm00001d013966::5:26541852-26543853(-)
Zm00001d053894::4:243227196-243229197(-)
Zm00001d039474::3:5283671-5285672(-)
Zm00001d049260::4:23474623-23476624(+)
Zm00001d029673::1:82103295-82105296(-)
Zm00001d011152::8:140851841-140853842(+)
Zm00001d033107::1:250327189-250329190(+)
Zm00001d007234::2:225335467-225337468(+)
Zm00001d007529::2:234008189-234010190(-)
Zm00001d041007::3:89969631-89971632(-)
Zm00001d045887::9:45748901-45750902(-)
Zm00001d014391::5:44430677-44432678(-)
Zm00001d028527::1:38213980-38215981(+)
Zm00001d020068::7:89720633-89722634(+)
Zm00001d010246::8:105884125-105886126(+)
Zm00001d010426::8:114525754-114527755(+)
Zm00001d012511::8:175866345-175868346(-)
Zm00001d007921::2:242699001-242701002(-)
Zm00001d014129::5:33510097-33512098(+)
Zm00001d005658::2:182515517-182517518(-)
Zm00001d019483::7:36377773-36379774(+)
Zm00001d042920::3:183965679-183967680(-)
Zm00001d029794::1:87315645-87317646(-)
Zm00001d035312::6:20658037-20660038(+)
Zm00001d029627::1:80553516-80555517(+)
Zm00001d044179::3:221236898-221238899(+)
Zm00001d040760::3:64058248-64060249(-)
Zm00001d017091::5:185082604-185084605(+)
Zm00001d030549::1:143228899-143230900(+)
Zm00001d005432::2:173780386-173782387(+)
Zm00001d004941::2:149619082-149621083(-)
Zm00001d032366::1:224068985-224070986(+)
Zm00001d039166::6:171613456-171615457(+)
Zm00001d043808::3:210746082-210748083(-)
Zm00001d014868::5:66348641-66350642(-)
Zm00001d011049::8:137406022-137408023(+)
Zm00001d021031::7:140953704-140955705(-)
Zm00001d049075::4:14907669-14909670(-)
Zm00001d013125::5:5153645-5155646(-)
Zm00001d049440::4:30360858-30362859(-)
Zm00001d034623::1:298185165-298187166(-)
Zm00001d025297::10:113217000-113219001(-)
Zm00001d050178::4:71007582-71009583(-)
Zm00001d043578::3:204371048-204373049(-)
Zm00001d012429::8:174354400-174356401(+)
Zm00001d034370::1:291074827-291076828(-)
Zm00001d018937::7:9822829-9824830(-)
Zm00001d021654::7:159176467-159178468(-)
Zm00001d013694::5:17723407-17725408(-)
Zm00001d048432::9:156171470-156173471(+)
Zm00001d015333::5:84886884-84888885(-)
Zm00001d032666::1:233658382-233660383(-)
Zm00001d018867::7:7838301-7840302(+)
Zm00001d037537::6:128613331-128615332(-)
Zm00001d041420::3:118459120-118461121(+)
Zm00001d038452::6:157519970-157521971(-)
Zm00001d027411::1:4717445-4719446(+)
Zm00001d041449::3:120549110-120551111(-)
Zm00001d003970::2:72945505-72947506(-)
Zm00001d018607::7:741288-743289(-)
Zm00001d025878::10:132463176-132465177(+)
Zm00001d014191::5:35765516-35767517(+)
Zm00001d052785::4:200789446-200791447(+)
Zm00001d005632::2:181288143-181290144(+)
Zm00001d051521::4:161218050-161220051(+)
Zm00001d014920::5:68357212-68359213(+)
Zm00001d036404::6:86987891-86989892(-)
Zm00001d043110::3:189420698-189422699(-)
Zm00001d004105::2:83175330-83177331(-)
Zm00001d022303::7:174793132-174795133(+)
Zm00001d014585::5:54419900-54421901(-)
Zm00001d046170::9:68849593-68851594(+)
Zm00001d021879::7:165318854-165320855(-)
Zm00001d036300::6:83037087-83039088(-)
Zm00001d013445::5:11751830-11753831(-)
Zm00001d028308::1:29987613-29989614(-)
Zm00001d015497::5:93774103-93776104(+)
Zm00001d023249::10:1459665-1461666(+)
Zm00001d016956::5:181171772-181173773(+)
Zm00001d051203::4:148593111-148595112(-)
Zm00001d008713::8:17576925-17578926(-)
Zm00001d046381::9:85599471-85601472(+)
Zm00001d046864::9:108495903-108497904(-)
Zm00001d021976::7:167422022-167424023(+)
Zm00001d011257::8:144718810-144720811(-)
Zm00001d044409::3:227434578-227436579(-)
Zm00001d051843::4:171967779-171969780(-)
Zm00001d043067::3:188268041-188270042(-)
Zm00001d049425::4:30017749-30019750(-)
Zm00001d033684::1:271168180-271170181(+)
Zm00001d029899::1:93191593-93193594(+)
Zm00001d029098::1:57991096-57993097(-)
Zm00001d034502::1:294732067-294734068(+)
Zm00001d050336::4:82003412-82005413(+)
Zm00001d043167::3:190454237-190456238(+)
Zm00001d027898::1:17058078-17060079(+)
Zm00001d019339::7:28577809-28579810(+)
Zm00001d019111::7:17264720-17266721(-)
Zm00001d021822::7:163772602-163774603(-)
Zm00001d033094::1:250116612-250118613(+)
Zm00001d038521::6:159135159-159137160(+)
Zm00001d051043::4:138315443-138317444(+)
Zm00001d042154::3:153990174-153992175(-)
Zm00001d014278::5:39076417-39078418(-)
Zm00001d004547::2:117340653-117342654(-)
Zm00001d018048::5:212840380-212842381(+)
Zm00001d011043::8:137266958-137268959(+)
Zm00001d037323::6:121113195-121115196(-)
Zm00001d037148::6:113946083-113948084(-)
Zm00001d024666::10:82753796-82755797(-)
```
