## Supplementary material for "A comprehensive map of preferentially located motifs reveals distinct proximal *cis*-regulatory elements in plants": ATATTAAG_containing_gene_set.txt

```
#Occurences of ATATTAAG between -338 and -314 (positions relative to the transcription start site)
#43 sequences with ATATTAAG in this interval
#0.17% of the sequences in promoter set with ATATTAAG (set with 25199 sequences)
Zm00001d020117::7:93696155-93698156(-)
Zm00001d037590::6:130726440-130728441(-)
Zm00001d011159::8:141233926-141235927(+)
Zm00001d038045::6:145990384-145992385(-)
Zm00001d040027::3:23375987-23377988(+)
Zm00001d025246::10:110881124-110883125(+)
Zm00001d041606::3:129571708-129573709(-)
Zm00001d047933::9:145670067-145672068(-)
Zm00001d045340::9:19214810-19216811(+)
Zm00001d021777::7:162863316-162865317(+)
Zm00001d021104::7:142841659-142843660(+)
Zm00001d014606::5:55058033-55060034(-)
Zm00001d022269::7:174023062-174025063(-)
Zm00001d021648::7:159052008-159054009(-)
Zm00001d012978::5:2664724-2666725(-)
Zm00001d006597::2:211818181-211820182(-)
Zm00001d003839::2:61800876-61802877(-)
Zm00001d012737::8:179529750-179531751(-)
Zm00001d037551::6:129106264-129108265(+)
Zm00001d042356::3:163103032-163105033(-)
Zm00001d014831::5:64747347-64749348(-)
Zm00001d045293::9:18075780-18077781(-)
Zm00001d018131::5:214943727-214945728(+)
Zm00001d042525::3:170805730-170807731(+)
Zm00001d012574::8:176820774-176822775(+)
Zm00001d044906::9:6894512-6896513(-)
Zm00001d029119::1:58590487-58592488(-)
Zm00001d025047::10:101524452-101526453(+)
Zm00001d009741::8:78864945-78866946(+)
Zm00001d017881::5:209501394-209503395(+)
Zm00001d021789::7:163019420-163021421(+)
Zm00001d006866::2:218205167-218207168(+)
Zm00001d011154::8:140939333-140941334(-)
Zm00001d047683::9:139191790-139193791(+)
Zm00001d002117::2:6106457-6108458(+)
Zm00001d039306::3:1423334-1425335(+)
Zm00001d003875::2:64366745-64368746(+)
Zm00001d008322::8:5180573-5182574(-)
Zm00001d005662::2:182617990-182619991(+)
Zm00001d032742::1:237019131-237021132(-)
Zm00001d035621::6:37467478-37469479(+)
Zm00001d022270::7:174022719-174024720(+)
Zm00001d017429::5:195831361-195833362(+)
```
