## Supplementary material for "A comprehensive map of preferentially located motifs reveals distinct proximal *cis*-regulatory elements in plants": ATATTAAT_containing_gene_set.txt

```
#Occurences of ATATTAAT between 2 and 37 (positions relative to the transcription start site)
#194 sequences with ATATTAAT in this interval
#0.77% of the sequences in promoter set with ATATTAAT (set with 25199 sequences)
Zm00001d018887::7:8352904-8354905(+)
Zm00001d037395::6:124283717-124285718(-)
Zm00001d019335::7:28399380-28401381(+)
Zm00001d003970::2:72945505-72947506(-)
Zm00001d021031::7:140953704-140955705(-)
Zm00001d028130::1:23627123-23629124(+)
Zm00001d022289::7:174557799-174559800(+)
Zm00001d032666::1:233658382-233660383(-)
Zm00001d019679::7:50546646-50548647(+)
Zm00001d017057::5:184103070-184105071(-)
Zm00001d022565::7:180095491-180097492(-)
Zm00001d003159::2:33999002-34001003(-)
Zm00001d027940::1:18008514-18010515(+)
Zm00001d035215::6:10272233-10274234(+)
Zm00001d036404::6:86987891-86989892(-)
Zm00001d025355::10:115299000-115301001(-)
Zm00001d035225::6:15044727-15046728(-)
Zm00001d025998::10:135691627-135693628(-)
Zm00001d045133::9:13838041-13840042(+)
Zm00001d005030::2:154829503-154831504(+)
Zm00001d002388::2:11652379-11654380(+)
Zm00001d011769::8:161257107-161259108(+)
Zm00001d029899::1:93191593-93193594(+)
Zm00001d013891::5:24008240-24010241(-)
Zm00001d047497::9:132660998-132662999(+)
Zm00001d032197::1:216769528-216771529(+)
Zm00001d003846::2:61948402-61950403(-)
Zm00001d015887::5:129135927-129137928(-)
Zm00001d030577::1:145545117-145547118(-)
Zm00001d041215::3:105829560-105831561(-)
Zm00001d052602::4:194402727-194404728(+)
Zm00001d037720::6:135182080-135184081(-)
Zm00001d040760::3:64058248-64060249(-)
Zm00001d035226::6:15066454-15068455(+)
Zm00001d032681::1:234065233-234067234(+)
Zm00001d031509::1:192303852-192305853(-)
Zm00001d003947::2:71149464-71151465(+)
Zm00001d037427::6:125222560-125224561(-)
Zm00001d010667::8:123640408-123642409(+)
Zm00001d015481::5:92809680-92811681(+)
Zm00001d050836::4:125509229-125511230(+)
Zm00001d048253::9:153253859-153255860(+)
Zm00001d018656::7:2051328-2053329(-)
Zm00001d004885::2:146494848-146496849(+)
Zm00001d019593::7:45244587-45246588(+)
Zm00001d012511::8:175866345-175868346(-)
Zm00001d007234::2:225335467-225337468(+)
Zm00001d014783::5:62950975-62952976(-)
Zm00001d035797::6:50382670-50384671(+)
Zm00001d009931::8:90451515-90453516(-)
Zm00001d007592::2:235867395-235869396(+)
Zm00001d029373::1:67972712-67974713(-)
Zm00001d048715::4:4118392-4120393(-)
Zm00001d021976::7:167422022-167424023(+)
Zm00001d014019::5:28907750-28909751(-)
Zm00001d041945::3:144766709-144768710(+)
Zm00001d006168::2:200361450-200363451(-)
Zm00001d016204::5:150389773-150391774(+)
Zm00001d028083::1:22221065-22223066(-)
Zm00001d009879::8:86974485-86976486(-)
Zm00001d034559::1:296318576-296320577(-)
Zm00001d041420::3:118459120-118461121(+)
Zm00001d021879::7:165318854-165320855(-)
Zm00001d040133::3:28853781-28855782(-)
Zm00001d050889::4:128497520-128499521(+)
Zm00001d036001::6:65314967-65316968(-)
Zm00001d004547::2:117340653-117342654(-)
Zm00001d038361::6:155374401-155376402(+)
Zm00001d039127::6:170619913-170621914(-)
Zm00001d019659::7:48428159-48430160(+)
Zm00001d005051::2:156272140-156274141(-)
Zm00001d038051::6:146437498-146439499(-)
Zm00001d029758::1:86006570-86008571(-)
Zm00001d044371::3:226332535-226334536(-)
Zm00001d038452::6:157519970-157521971(-)
Zm00001d002113::2:6091636-6093637(-)
Zm00001d037822::6:138797270-138799271(-)
Zm00001d020428::7:113327413-113329414(-)
Zm00001d019339::7:28577809-28579810(+)
Zm00001d053283::4:223936514-223938515(-)
Zm00001d005951::2:193730005-193732006(-)
Zm00001d020180::7:97826121-97828122(-)
Zm00001d051950::4:175129393-175131394(-)
Zm00001d051866::4:172759023-172761024(+)
Zm00001d009287::8:52298911-52300912(+)
Zm00001d019111::7:17264720-17266721(-)
Zm00001d038536::6:159543124-159545125(-)
Zm00001d024666::10:82753796-82755797(-)
Zm00001d009023::8:30574793-30576794(-)
Zm00001d046039::9:58106013-58108014(+)
Zm00001d025660::10:125344477-125346478(-)
Zm00001d018867::7:7838301-7840302(+)
Zm00001d011049::8:137406022-137408023(+)
Zm00001d048727::4:4318862-4320863(-)
Zm00001d009883::8:87299877-87301878(+)
Zm00001d024874::10:91750839-91752840(+)
Zm00001d016474::5:163735780-163737781(+)
Zm00001d005658::2:182515517-182517518(-)
Zm00001d053162::4:217402909-217404910(-)
Zm00001d005432::2:173780386-173782387(+)
Zm00001d020483::7:118399583-118401584(+)
Zm00001d010698::8:124954041-124956042(+)
Zm00001d032955::1:244543477-244545478(+)
Zm00001d042217::3:156521382-156523383(+)
Zm00001d049254::4:22960066-22962067(-)
Zm00001d038870::6:166161049-166163050(-)
Zm00001d017675::5:203832940-203834941(-)
Zm00001d011358::8:148345745-148347746(+)
Zm00001d030106::1:106129014-106131015(-)
Zm00001d051065::4:140070802-140072803(+)
Zm00001d019775::7:59468043-59470044(-)
Zm00001d021867::7:164947483-164949484(+)
Zm00001d026434::10:145758930-145760931(-)
Zm00001d042712::3:177928213-177930214(-)
Zm00001d042442::3:167611893-167613894(-)
Zm00001d019365::7:29972391-29974392(+)
Zm00001d011812::8:161925678-161927679(+)
Zm00001d014585::5:54419900-54421901(-)
Zm00001d047843::9:143116021-143118022(-)
Zm00001d045646::9:30805406-30807407(-)
Zm00001d052411::4:189318272-189320273(+)
Zm00001d045968::9:50720927-50722928(-)
Zm00001d049757::4:43338676-43340677(+)
Zm00001d034502::1:294732067-294734068(+)
Zm00001d008460::8:9328109-9330110(+)
Zm00001d007677::2:237291177-237293178(+)
Zm00001d031037::1:174656312-174658313(+)
Zm00001d011152::8:140851841-140853842(+)
Zm00001d005240::2:165390065-165392066(+)
Zm00001d052081::4:178938650-178940651(-)
Zm00001d032366::1:224068985-224070986(+)
Zm00001d021615::7:158110121-158112122(+)
Zm00001d035647::6:38174220-38176221(-)
Zm00001d023846::10:24406097-24408098(+)
Zm00001d031460::1:191034458-191036459(-)
Zm00001d031676::1:198304449-198306450(-)
Zm00001d047255::9:124483382-124485383(-)
Zm00001d043949::3:214563573-214565574(+)
Zm00001d026306::10:143269898-143271899(+)
Zm00001d040348::3:39322403-39324404(-)
Zm00001d045372::9:19995799-19997800(-)
Zm00001d029098::1:57991096-57993097(-)
Zm00001d053834::4:242113840-242115841(-)
Zm00001d007921::2:242699001-242701002(-)
Zm00001d046381::9:85599471-85601472(+)
Zm00001d004105::2:83175330-83177331(-)
Zm00001d037315::6:120634699-120636700(-)
Zm00001d033315::1:258757250-258759251(+)
Zm00001d001945::2:3373732-3375733(-)
Zm00001d041007::3:89969631-89971632(-)
Zm00001d047481::9:131634359-131636360(-)
Zm00001d024943::10:96102676-96104677(+)
Zm00001d020068::7:89720633-89722634(+)
Zm00001d042699::3:177341148-177343149(+)
Zm00001d034623::1:298185165-298187166(-)
Zm00001d041013::3:90295550-90297551(+)
Zm00001d027335::1:3170812-3172813(+)
Zm00001d012274::8:171720566-171722567(-)
Zm00001d017620::5:201986522-201988523(-)
Zm00001d007146::2:223324563-223326564(+)
Zm00001d049075::4:14907669-14909670(-)
Zm00001d025128::10:105636867-105638868(+)
Zm00001d012748::8:179669377-179671378(-)
Zm00001d035713::6:42068498-42070499(-)
Zm00001d002236::2:8477625-8479626(-)
Zm00001d011166::8:141515673-141517674(+)
Zm00001d004209::2:91714864-91716865(+)
Zm00001d021654::7:159176467-159178468(-)
Zm00001d020209::7:100247062-100249063(-)
Zm00001d018157::5:215692090-215694091(+)
Zm00001d023964::10:32321676-32323677(+)
Zm00001d050336::4:82003412-82005413(+)
Zm00001d020404::7:111768458-111770459(+)
Zm00001d046864::9:108495903-108497904(-)
Zm00001d041509::3:124924886-124926887(+)
Zm00001d049764::4:43702463-43704464(-)
Zm00001d052948::4:205893818-205895819(+)
Zm00001d047417::9:129472109-129474110(+)
Zm00001d030679::1:152723873-152725874(-)
Zm00001d028218::1:26885862-26887863(+)
Zm00001d048161::9:151212577-151214578(+)
Zm00001d021864::7:164878626-164880627(+)
Zm00001d041951::3:144983421-144985422(+)
Zm00001d030076::1:103901324-103903325(-)
Zm00001d018937::7:9822829-9824830(-)
Zm00001d037448::6:125638260-125640261(+)
Zm00001d039541::3:7733117-7735118(-)
Zm00001d009327::8:56286577-56288578(-)
Zm00001d042154::3:153990174-153992175(-)
Zm00001d049715::4:41270299-41272300(+)
Zm00001d043067::3:188268041-188270042(-)
Zm00001d051812::4:170327985-170329986(-)
Zm00001d033107::1:250327189-250329190(+)
Zm00001d053894::4:243227196-243229197(-)
```
