## Supplementary material for "A comprehensive map of preferentially located motifs reveals distinct proximal *cis*-regulatory elements in plants": ATATTAC_containing_gene_set.txt

```
#Occurences of ATATTAC between 1 and 97 (positions relative to the transcription start site)
#628 sequences with ATATTAC in this interval
#2.49% of the sequences in promoter set with ATATTAC (set with 25199 sequences)
Zm00001d045495::9:24434348-24436349(+)
Zm00001d027259::1:687982-689983(+)
Zm00001d047045::9:116589938-116591939(+)
Zm00001d044129::3:219978457-219980458(+)
Zm00001d044352::3:225660715-225662716(+)
Zm00001d020886::7:135470578-135472579(-)
Zm00001d025593::10:123449823-123451824(-)
Zm00001d052749::4:199666076-199668077(-)
Zm00001d024429::10:70576238-70578239(+)
Zm00001d048428::9:156055649-156057650(-)
Zm00001d041583::3:128253685-128255686(-)
Zm00001d020989::7:139623517-139625518(-)
Zm00001d015335::5:85072440-85074441(+)
Zm00001d028929::1:51820122-51822123(-)
Zm00001d010592::8:121235152-121237153(-)
Zm00001d042746::3:178832520-178834521(-)
Zm00001d042510::3:170138696-170140697(+)
Zm00001d032787::1:238153085-238155086(+)
Zm00001d028004::1:19964455-19966456(+)
Zm00001d002131::2:6426821-6428822(+)
Zm00001d009774::8:80506827-80508828(+)
Zm00001d028664::1:42280401-42282402(+)
Zm00001d044801::9:2727159-2729160(+)
Zm00001d010480::8:117343702-117345703(-)
Zm00001d040468::3:45118536-45120537(+)
Zm00001d025750::10:128379295-128381296(-)
Zm00001d012228::8:170461502-170463503(-)
Zm00001d026318::10:143502275-143504276(+)
Zm00001d031352::1:187067409-187069410(+)
Zm00001d025884::10:132880161-132882162(+)
Zm00001d039797::3:15050996-15052997(+)
Zm00001d004509::2:115861338-115863339(-)
Zm00001d050125::4:67725487-67727488(+)
Zm00001d025705::10:126855304-126857305(+)
Zm00001d031345::1:186946079-186948080(-)
Zm00001d010337::8:110337533-110339534(-)
Zm00001d041993::3:146854033-146856034(+)
Zm00001d035238::6:16210068-16212069(-)
Zm00001d049126::4:16824354-16826355(+)
Zm00001d037864::6:140111632-140113633(+)
Zm00001d029136::1:60084548-60086549(+)
Zm00001d019374::7:30593528-30595529(+)
Zm00001d031682::1:198601324-198603325(-)
Zm00001d020366::7:109738088-109740089(+)
Zm00001d007947::2:243860953-243862954(-)
Zm00001d011966::8:165296442-165298443(-)
Zm00001d037916::6:141933012-141935013(-)
Zm00001d048680::4:3196413-3198414(+)
Zm00001d024861::10:91042797-91044798(+)
Zm00001d040188::3:31150881-31152882(-)
Zm00001d041653::3:131870455-131872456(-)
Zm00001d010038::8:96491501-96493502(-)
Zm00001d001927::2:3059714-3061715(+)
Zm00001d043612::3:205154099-205156100(-)
Zm00001d016662::5:171758149-171760150(+)
Zm00001d015411::5:89058273-89060274(+)
Zm00001d042773::3:179369564-179371565(-)
Zm00001d048502::9:157463592-157465593(-)
Zm00001d023973::10:32816640-32818641(-)
Zm00001d002130::2:6424486-6426487(-)
Zm00001d029137::1:60111385-60113386(+)
Zm00001d034278::1:288353242-288355243(+)
Zm00001d005848::2:190806031-190808032(+)
Zm00001d046602::9:98271910-98273911(-)
Zm00001d036880::6:105521732-105523733(+)
Zm00001d047338::9:126947926-126949927(-)
Zm00001d044303::3:224621278-224623279(+)
Zm00001d021508::7:154483841-154485842(-)
Zm00001d035616::6:37238553-37240554(-)
Zm00001d040358::3:39839931-39841932(+)
Zm00001d045883::9:45476605-45478606(-)
Zm00001d018237::5:217161771-217163772(+)
Zm00001d012665::8:178293353-178295354(-)
Zm00001d021838::7:164316025-164318026(-)
Zm00001d033355::1:260100832-260102833(+)
Zm00001d029992::1:98011815-98013816(-)
Zm00001d036545::6:91580019-91582020(-)
Zm00001d018615::7:1026298-1028299(-)
Zm00001d050020::4:60160656-60162657(-)
Zm00001d037894::6:141322994-141324995(+)
Zm00001d053991::4:244776705-244778706(+)
Zm00001d039147::6:171048496-171050497(-)
Zm00001d041887::3:142422057-142424058(+)
Zm00001d046091::9:62562395-62564396(+)
Zm00001d005399::2:172539071-172541072(-)
Zm00001d043540::3:203329748-203331749(-)
Zm00001d030037::1:101378532-101380533(-)
Zm00001d015927::5:131792818-131794819(+)
Zm00001d016182::5:148938778-148940779(+)
Zm00001d009524::8:68945900-68947901(-)
Zm00001d051234::4:149419761-149421762(+)
Zm00001d042575::3:172366231-172368232(-)
Zm00001d027367::1:3809645-3811646(-)
Zm00001d023776::10:19784122-19786123(+)
Zm00001d027242::1:208478-210479(+)
Zm00001d006384::2:206324548-206326549(+)
Zm00001d044351::3:225650981-225652982(+)
Zm00001d044806::9:2942824-2944825(-)
Zm00001d017595::5:201213515-201215516(-)
Zm00001d017254::5:190451841-190453842(+)
Zm00001d003975::2:73015284-73017285(+)
Zm00001d050600::4:103238713-103240714(+)
Zm00001d005645::2:181821797-181823798(-)
Zm00001d018790::7:5229693-5231694(+)
Zm00001d026348::10:143977994-143979995(+)
Zm00001d031832::1:203117050-203119051(+)
Zm00001d035817::6:52289328-52291329(-)
Zm00001d041416::3:118099570-118101571(+)
Zm00001d037483::6:126832860-126834861(+)
Zm00001d010610::8:121825386-121827387(-)
Zm00001d020172::7:97256186-97258187(-)
Zm00001d052485::4:191045010-191047011(+)
Zm00001d042778::3:179395940-179397941(+)
Zm00001d044389::3:226833778-226835779(-)
Zm00001d005287::2:167710488-167712489(+)
Zm00001d004497::2:115224692-115226693(+)
Zm00001d049643::4:38583937-38585938(-)
Zm00001d047469::9:131084026-131086027(+)
Zm00001d025590::10:123319861-123321862(+)
Zm00001d002090::2:5805645-5807646(+)
Zm00001d038025::6:145561429-145563430(+)
Zm00001d021166::7:144577584-144579585(-)
Zm00001d013029::5:3471365-3473366(-)
Zm00001d051867::4:172768632-172770633(-)
Zm00001d051508::4:160710647-160712648(+)
Zm00001d007361::2:229699928-229701929(-)
Zm00001d053916::4:243625063-243627064(+)
Zm00001d041472::3:122371519-122373520(-)
Zm00001d019836::7:67847206-67849207(+)
Zm00001d029151::1:60747485-60749486(-)
Zm00001d026467::10:146437714-146439715(+)
Zm00001d032359::1:223826840-223828841(+)
Zm00001d030385::1:127953711-127955712(+)
Zm00001d016899::5:179632891-179634892(-)
Zm00001d006238::2:202614227-202616228(+)
Zm00001d011786::8:161547184-161549185(+)
Zm00001d009787::8:81151446-81153447(-)
Zm00001d015571::5:98875414-98877415(-)
Zm00001d025574::10:122794878-122796879(-)
Zm00001d028129::1:23626869-23628870(-)
Zm00001d010657::8:123114247-123116248(-)
Zm00001d043175::3:190627316-190629317(+)
Zm00001d041590::3:128633078-128635079(-)
Zm00001d004825::2:141499219-141501220(-)
Zm00001d007065::2:221293225-221295226(-)
Zm00001d010228::8:104779910-104781911(+)
Zm00001d052595::4:194256227-194258228(+)
Zm00001d003504::2:46186076-46188077(+)
Zm00001d033488::1:264054037-264056038(-)
Zm00001d037720::6:135182080-135184081(-)
Zm00001d033780::1:273611556-273613557(-)
Zm00001d032166::1:215346586-215348587(+)
Zm00001d013723::5:18590210-18592211(+)
Zm00001d053725::4:239898880-239900881(-)
Zm00001d011745::8:160625540-160627541(+)
Zm00001d008527::8:11792401-11794402(-)
Zm00001d002635::2:17654334-17656335(+)
Zm00001d028414::1:34136658-34138659(+)
Zm00001d005359::2:170958055-170960056(+)
Zm00001d002463::2:13307080-13309081(-)
Zm00001d014104::5:32670284-32672285(-)
Zm00001d045884::9:45475459-45477460(+)
Zm00001d020374::7:110029720-110031721(-)
Zm00001d052800::4:201398499-201400500(-)
Zm00001d005831::2:190283220-190285221(+)
Zm00001d011427::8:150245829-150247830(-)
Zm00001d037947::6:143124661-143126662(+)
Zm00001d021785::7:162969318-162971319(+)
Zm00001d043563::3:203949367-203951368(+)
Zm00001d038082::6:147122992-147124993(+)
Zm00001d045636::9:30233749-30235750(-)
Zm00001d043302::3:195191133-195193134(-)
Zm00001d016728::5:174372039-174374040(-)
Zm00001d043904::3:213448316-213450317(+)
Zm00001d007508::2:233477093-233479094(-)
Zm00001d043142::3:190036542-190038543(-)
Zm00001d017880::5:209501280-209503281(-)
Zm00001d047234::9:123498618-123500619(-)
Zm00001d052112::4:180149552-180151553(-)
Zm00001d039323::3:1837546-1839547(+)
Zm00001d010185::8:103318242-103320243(+)
Zm00001d034890::1:304870129-304872130(-)
Zm00001d048469::9:156852301-156854302(-)
Zm00001d005783::2:188169306-188171307(-)
Zm00001d039758::3:14140699-14142700(-)
Zm00001d004339::2:104565759-104567760(+)
Zm00001d045610::9:28671374-28673375(-)
Zm00001d005188::2:163010380-163012381(-)
Zm00001d046136::9:65969822-65971823(+)
Zm00001d033657::1:269825155-269827156(+)
Zm00001d018961::7:10798813-10800814(-)
Zm00001d036998::6:108627637-108629638(-)
Zm00001d034978::6:668026-670027(+)
Zm00001d030683::1:152854104-152856105(-)
Zm00001d020202::7:98959006-98961007(-)
Zm00001d018207::5:216596324-216598325(+)
Zm00001d015246::5:81106312-81108313(-)
Zm00001d034996::6:1309162-1311163(-)
Zm00001d052862::4:202849064-202851065(+)
Zm00001d044417::3:227494209-227496210(+)
Zm00001d038853::6:165897133-165899134(-)
Zm00001d018046::5:212804461-212806462(-)
Zm00001d047813::9:142476782-142478783(-)
Zm00001d005620::2:180839107-180841108(-)
Zm00001d024661::10:82538524-82540525(+)
Zm00001d020283::7:104113813-104115814(+)
Zm00001d008674::8:16878885-16880886(-)
Zm00001d042373::3:163724651-163726652(-)
Zm00001d043485::3:201651128-201653129(+)
Zm00001d018128::5:214802275-214804276(+)
Zm00001d045233::9:16742140-16744141(+)
Zm00001d037668::6:133556810-133558811(-)
Zm00001d002524::2:14753352-14755353(-)
Zm00001d041693::3:133752810-133754811(-)
Zm00001d009288::8:52378482-52380483(-)
Zm00001d011471::8:151421354-151423355(+)
Zm00001d012812::5:700981-702982(-)
Zm00001d044394::3:227054057-227056058(-)
Zm00001d036784::6:100809745-100811746(-)
Zm00001d034196::1:286306526-286308527(+)
Zm00001d048643::4:2541327-2543328(-)
Zm00001d011266::8:145122652-145124653(-)
Zm00001d041052::3:93328175-93330176(-)
Zm00001d028540::1:38643314-38645315(+)
Zm00001d016128::5:145733913-145735914(-)
Zm00001d048142::9:150749582-150751583(+)
Zm00001d040755::3:63753216-63755217(-)
Zm00001d044640::3:233821506-233823507(-)
Zm00001d044135::3:220065084-220067085(+)
Zm00001d019661::7:48731973-48733974(+)
Zm00001d015609::5:100947554-100949555(+)
Zm00001d008744::8:18853625-18855626(+)
Zm00001d022088::7:169849221-169851222(-)
Zm00001d039039::6:169024920-169026921(+)
Zm00001d035459::6:27552951-27554952(-)
Zm00001d003953::2:72082466-72084467(+)
Zm00001d022590::7:180543184-180545185(-)
Zm00001d018842::7:6967623-6969624(+)
Zm00001d025894::10:133242510-133244511(-)
Zm00001d017072::5:184388115-184390116(+)
Zm00001d047955::9:146096405-146098406(+)
Zm00001d028382::1:32770310-32772311(+)
Zm00001d040933::3:80409698-80411699(-)
Zm00001d010672::8:123812839-123814840(+)
Zm00001d006341::2:205069558-205071559(-)
Zm00001d047279::9:125379552-125381553(+)
Zm00001d033805::1:274242297-274244298(-)
Zm00001d002951::2:27936513-27938514(+)
Zm00001d031186::1:181629308-181631309(+)
Zm00001d026039::10:136646291-136648292(-)
Zm00001d012102::8:168289076-168291077(-)
Zm00001d042560::3:171819102-171821103(+)
Zm00001d010752::8:126879030-126881031(+)
Zm00001d009605::8:72868094-72870095(-)
Zm00001d048503::9:157462500-157464501(+)
Zm00001d047273::9:125013684-125015685(+)
Zm00001d026516::10:147461269-147463270(+)
Zm00001d043062::3:187860542-187862543(-)
Zm00001d006593::2:211763934-211765935(+)
Zm00001d034867::1:304248517-304250518(+)
Zm00001d002241::2:8685625-8687626(-)
Zm00001d049253::4:22956628-22958629(-)
Zm00001d010327::8:109900911-109902912(+)
Zm00001d006751::2:215851202-215853203(+)
Zm00001d018345::5:218956032-218958033(-)
Zm00001d038331::6:154717212-154719213(+)
Zm00001d036742::6:99716794-99718795(+)
Zm00001d044683::3:234824996-234826997(-)
Zm00001d053281::4:223895794-223897795(-)
Zm00001d002501::2:14155308-14157309(-)
Zm00001d027682::1:11064555-11066556(+)
Zm00001d005104::2:158395341-158397342(-)
Zm00001d024155::10:50394212-50396213(-)
Zm00001d006493::2:209825156-209827157(-)
Zm00001d037139::6:113725928-113727929(+)
Zm00001d004866::2:145448000-145450001(-)
Zm00001d026381::10:144815506-144817507(-)
Zm00001d053257::4:222753933-222755934(+)
Zm00001d009978::8:93232097-93234098(-)
Zm00001d020502::7:119517677-119519678(-)
Zm00001d031008::1:173133703-173135704(+)
Zm00001d052933::4:205273321-205275322(+)
Zm00001d038815::6:165171944-165173945(+)
Zm00001d023651::10:13650721-13652722(-)
Zm00001d012924::5:2003391-2005392(+)
Zm00001d034218::1:287000389-287002390(-)
Zm00001d028515::1:37915104-37917105(+)
Zm00001d051242::4:150077365-150079366(-)
Zm00001d037528::6:128148327-128150328(-)
Zm00001d028687::1:43081783-43083784(+)
Zm00001d001791::2:1025378-1027379(-)
Zm00001d053861::4:242522030-242524031(-)
Zm00001d010548::8:120110362-120112363(+)
Zm00001d048098::9:150139534-150141535(+)
Zm00001d035182::6:8506746-8508747(+)
Zm00001d022454::7:178058726-178060727(-)
Zm00001d043389::3:198495257-198497258(-)
Zm00001d016621::5:170405056-170407057(-)
Zm00001d035986::6:64768890-64770891(+)
Zm00001d030989::1:172180222-172182223(+)
Zm00001d043442::3:200057507-200059508(+)
Zm00001d028574::1:39488612-39490613(+)
Zm00001d053286::4:224094711-224096712(+)
Zm00001d036443::6:88820589-88822590(+)
Zm00001d032508::1:228911686-228913687(+)
Zm00001d030581::1:146068253-146070254(+)
Zm00001d008229::8:1981565-1983566(+)
Zm00001d026147::10:139789775-139791776(-)
Zm00001d014443::5:47268376-47270377(+)
Zm00001d024208::10:56530382-56532383(+)
Zm00001d012180::8:169617207-169619208(+)
Zm00001d015973::5:135544358-135546359(-)
Zm00001d009844::8:84735344-84737345(-)
Zm00001d027845::1:15018198-15020199(-)
Zm00001d027918::1:17614629-17616630(-)
Zm00001d018616::7:1053585-1055586(+)
Zm00001d027914::1:17376663-17378664(+)
Zm00001d032346::1:223333778-223335779(-)
Zm00001d008816::8:21386924-21388925(+)
Zm00001d028671::1:42455672-42457673(+)
Zm00001d051167::4:146941099-146943100(+)
Zm00001d030380::1:127552095-127554096(-)
Zm00001d012774::8:180638273-180640274(+)
Zm00001d032291::1:220515051-220517052(-)
Zm00001d012561::8:176653919-176655920(+)
Zm00001d011955::8:165138989-165140990(-)
Zm00001d029261::1:63989559-63991560(+)
Zm00001d053295::4:224783593-224785594(-)
Zm00001d052453::4:190346607-190348608(-)
Zm00001d039196::6:172326591-172328592(+)
Zm00001d032227::1:217947371-217949372(-)
Zm00001d034423::1:292610908-292612909(+)
Zm00001d005638::2:181604623-181606624(+)
Zm00001d053569::4:234847022-234849023(-)
Zm00001d040416::3:42356758-42358759(+)
Zm00001d053296::4:224804011-224806012(-)
Zm00001d048074::9:149390645-149392646(+)
Zm00001d017066::5:184298782-184300783(+)
Zm00001d053636::4:237926883-237928884(+)
Zm00001d018342::5:218891843-218893844(-)
Zm00001d021363::7:149914556-149916557(+)
Zm00001d037000::6:108694579-108696580(-)
Zm00001d012789::8:181006841-181008842(+)
Zm00001d006780::2:216502885-216504886(-)
Zm00001d008815::8:21388042-21390043(-)
Zm00001d021384::7:150582359-150584360(+)
Zm00001d004172::2:89174702-89176703(-)
Zm00001d033642::1:269393543-269395544(+)
Zm00001d033055::1:248798271-248800272(-)
Zm00001d021570::7:156403836-156405837(+)
Zm00001d017376::5:193827588-193829589(+)
Zm00001d022010::7:167904317-167906318(+)
Zm00001d018943::7:10082607-10084608(-)
Zm00001d040160::3:29675381-29677382(-)
Zm00001d021014::7:140477377-140479378(-)
Zm00001d042441::3:167537469-167539470(-)
Zm00001d004616::2:122071791-122073792(+)
Zm00001d014796::5:63588454-63590455(-)
Zm00001d050489::4:92856059-92858060(-)
Zm00001d005324::2:169617508-169619509(+)
Zm00001d046948::9:112339942-112341943(-)
Zm00001d016814::5:177039556-177041557(+)
Zm00001d039693::3:12087916-12089917(-)
Zm00001d011300::8:146135309-146137310(+)
Zm00001d011636::8:156954637-156956638(+)
Zm00001d012718::8:179118908-179120909(+)
Zm00001d017514::5:198260928-198262929(+)
Zm00001d007077::2:221762059-221764060(-)
Zm00001d051598::4:164064752-164066753(-)
Zm00001d050534::4:97670651-97672652(-)
Zm00001d002939::2:27523449-27525450(-)
Zm00001d024229::10:58421585-58423586(-)
Zm00001d012458::8:174860524-174862525(-)
Zm00001d035317::6:21026562-21028563(-)
Zm00001d035833::6:54110457-54112458(+)
Zm00001d053189::4:218975560-218977561(+)
Zm00001d004431::2:111473012-111475013(-)
Zm00001d019012::7:12827856-12829857(+)
Zm00001d006448::2:208516908-208518909(+)
Zm00001d048408::9:155708874-155710875(-)
Zm00001d038773::6:164181215-164183216(+)
Zm00001d036855::6:104126121-104128122(+)
Zm00001d029357::1:67295351-67297352(+)
Zm00001d044839::9:4688269-4690270(+)
Zm00001d041458::3:121468549-121470550(-)
Zm00001d016285::5:155590591-155592592(+)
Zm00001d028347::1:31514657-31516658(-)
Zm00001d021187::7:145309958-145311959(-)
Zm00001d039299::3:1292088-1294089(-)
Zm00001d021763::7:162635024-162637025(+)
Zm00001d052308::4:186724695-186726696(-)
Zm00001d021994::7:167662420-167664421(-)
Zm00001d005812::2:189449522-189451523(+)
Zm00001d007158::2:223468721-223470722(-)
Zm00001d049023::4:12946568-12948569(-)
Zm00001d041663::3:132595714-132597715(-)
Zm00001d027789::1:13532643-13534644(-)
Zm00001d007639::2:236781810-236783811(-)
Zm00001d033181::1:253175987-253177988(-)
Zm00001d045798::9:39861641-39863642(-)
Zm00001d030551::1:143315700-143317701(+)
Zm00001d052719::4:198625184-198627185(-)
Zm00001d025737::10:127954460-127956461(-)
Zm00001d019534::7:40692723-40694724(+)
Zm00001d012624::8:177408352-177410353(-)
Zm00001d007049::2:220869676-220871677(-)
Zm00001d007373::2:230075332-230077333(+)
Zm00001d012466::8:175045135-175047136(-)
Zm00001d006857::2:217981297-217983298(+)
Zm00001d052811::4:201674650-201676651(-)
Zm00001d050336::4:82003412-82005413(+)
Zm00001d053197::4:219376537-219378538(-)
Zm00001d024600::10:79989693-79991694(+)
Zm00001d016006::5:138920917-138922918(-)
Zm00001d012602::8:177060268-177062269(+)
Zm00001d029099::1:58010243-58012244(+)
Zm00001d034225::1:287136033-287138034(-)
Zm00001d019325::7:27940000-27942001(-)
Zm00001d019430::7:33330968-33332969(-)
Zm00001d021599::7:157787822-157789823(-)
Zm00001d005297::2:168264812-168266813(-)
Zm00001d020533::7:121240590-121242591(-)
Zm00001d020534::7:121248829-121250830(+)
Zm00001d039926::3:19728987-19730988(-)
Zm00001d030345::1:123928692-123930693(+)
Zm00001d005980::2:194591442-194593443(-)
Zm00001d049619::4:37786104-37788105(-)
Zm00001d002690::2:19340969-19342970(+)
Zm00001d036230::6:78257944-78259945(-)
Zm00001d039204::6:172471318-172473319(-)
Zm00001d039163::6:171550664-171552665(-)
Zm00001d024248::10:59445949-59447950(-)
Zm00001d053200::4:219512811-219514812(-)
Zm00001d046255::9:77035305-77037306(-)
Zm00001d032380::1:224651043-224653044(+)
Zm00001d009398::8:62428718-62430719(-)
Zm00001d018459::5:221175041-221177042(+)
Zm00001d050186::4:71492940-71494941(+)
Zm00001d018517::5:222358609-222360610(-)
Zm00001d047920::9:145456665-145458666(-)
Zm00001d050441::4:88599667-88601668(+)
Zm00001d021788::7:163001619-163003620(-)
Zm00001d047285::9:125458583-125460584(-)
Zm00001d047830::9:142672292-142674293(-)
Zm00001d026412::10:145388072-145390073(-)
Zm00001d018027::5:212370143-212372144(-)
Zm00001d037446::6:125619371-125621372(-)
Zm00001d035303::6:20254276-20256277(-)
Zm00001d049291::4:24639575-24641576(-)
Zm00001d024210::10:56610219-56612220(+)
Zm00001d003258::2:38102427-38104428(-)
Zm00001d044572::3:232047106-232049107(-)
Zm00001d004023::2:76314802-76316803(+)
Zm00001d032658::1:233388404-233390405(-)
Zm00001d004740::2:135146203-135148204(+)
Zm00001d028277::1:28938767-28940768(-)
Zm00001d003044::2:30141116-30143117(+)
Zm00001d036537::6:91398809-91400810(+)
Zm00001d018653::7:1880248-1882249(+)
Zm00001d031655::1:197548551-197550552(-)
Zm00001d025129::10:105675881-105677882(-)
Zm00001d049950::4:55132977-55134978(-)
Zm00001d006801::2:217011896-217013897(+)
Zm00001d039712::3:12782762-12784763(-)
Zm00001d006456::2:208768603-208770604(+)
Zm00001d033887::1:277537946-277539947(+)
Zm00001d030166::1:110000560-110002561(+)
Zm00001d038204::6:151476700-151478701(+)
Zm00001d017005::5:182539817-182541818(-)
Zm00001d015798::5:121146083-121148084(-)
Zm00001d036175::6:75715341-75717342(-)
Zm00001d006343::2:205075360-205077361(+)
Zm00001d004143::2:86092214-86094215(+)
Zm00001d017849::5:208731510-208733511(+)
Zm00001d042762::3:179102814-179104815(-)
Zm00001d044110::3:219539766-219541767(+)
Zm00001d023987::10:34452377-34454378(+)
Zm00001d044184::3:221304222-221306223(-)
Zm00001d034863::1:304070740-304072741(+)
Zm00001d011282::8:145696095-145698096(-)
Zm00001d017282::5:191621510-191623511(-)
Zm00001d036602::6:94188753-94190754(+)
Zm00001d036982::6:108210961-108212962(+)
Zm00001d005743::2:185602178-185604179(+)
Zm00001d044371::3:226332535-226334536(-)
Zm00001d054012::4:245104413-245106414(+)
Zm00001d006750::2:215852263-215854264(-)
Zm00001d045454::9:22856262-22858263(+)
Zm00001d021635::7:158754647-158756648(-)
Zm00001d035405::6:24543578-24545579(+)
Zm00001d048994::4:11922811-11924812(-)
Zm00001d038533::6:159379115-159381116(+)
Zm00001d035871::6:57906016-57908017(-)
Zm00001d025607::10:123737129-123739130(-)
Zm00001d012335::8:172651248-172653249(+)
Zm00001d013911::5:24429438-24431439(+)
Zm00001d012467::8:175044043-175046044(+)
Zm00001d032644::1:232979870-232981871(+)
Zm00001d043414::3:199049465-199051466(+)
Zm00001d041822::3:139335329-139337330(-)
Zm00001d016742::5:174748963-174750964(-)
Zm00001d021840::7:164328887-164330888(-)
Zm00001d032651::1:233134996-233136997(-)
Zm00001d020110::7:92790262-92792263(+)
Zm00001d028473::1:36047033-36049034(-)
Zm00001d043171::3:190535117-190537118(-)
Zm00001d034058::1:282720525-282722526(-)
Zm00001d038496::6:158592449-158594450(+)
Zm00001d011351::8:147727313-147729314(-)
Zm00001d036764::6:100073197-100075198(+)
Zm00001d033107::1:250327189-250329190(+)
Zm00001d024946::10:96327326-96329327(-)
Zm00001d039173::6:171779589-171781590(-)
Zm00001d002815::2:23481985-23483986(+)
Zm00001d011091::8:138658536-138660537(+)
Zm00001d016351::5:158824870-158826871(+)
Zm00001d022638::7:181988078-181990079(-)
Zm00001d005241::2:165405623-165407624(+)
Zm00001d020093::7:91455485-91457486(+)
Zm00001d032356::1:223600976-223602977(+)
Zm00001d021626::7:158453980-158455981(-)
Zm00001d036475::6:89544336-89546337(-)
Zm00001d022505::7:179060744-179062745(-)
Zm00001d046558::9:95898560-95900561(-)
Zm00001d043505::3:202185126-202187127(+)
Zm00001d027329::1:3036412-3038413(-)
Zm00001d018812::7:5869622-5871623(+)
Zm00001d036915::6:106337727-106339728(-)
Zm00001d040873::3:74195507-74197508(+)
Zm00001d013202::5:6403598-6405599(+)
Zm00001d048877::4:6910801-6912802(-)
Zm00001d020191::7:98590516-98592517(-)
Zm00001d017121::5:186109189-186111190(-)
Zm00001d021610::7:158043027-158045028(+)
Zm00001d038091::6:147429906-147431907(+)
Zm00001d021497::7:154120045-154122046(-)
Zm00001d043253::3:193362995-193364996(+)
Zm00001d050696::4:116409624-116411625(+)
Zm00001d050514::4:95578419-95580420(+)
Zm00001d003101::2:32088213-32090214(-)
Zm00001d040612::3:53874161-53876162(-)
Zm00001d051695::4:167036280-167038281(-)
Zm00001d035575::6:34431850-34433851(+)
Zm00001d003895::2:65738510-65740511(-)
Zm00001d051336::4:155040677-155042678(-)
Zm00001d015025::5:72693688-72695689(-)
Zm00001d017692::5:204452860-204454861(-)
Zm00001d043489::3:201662808-201664809(+)
Zm00001d027904::1:17189665-17191666(-)
Zm00001d048944::4:10374566-10376567(+)
Zm00001d051902::4:173986960-173988961(+)
Zm00001d025453::10:119059326-119061327(+)
Zm00001d002678::2:19070189-19072190(+)
Zm00001d046183::9:70154849-70156850(-)
Zm00001d034770::1:301728480-301730481(-)
Zm00001d034513::1:295274494-295276495(-)
Zm00001d029390::1:68590824-68592825(+)
Zm00001d048656::4:2786827-2788828(+)
Zm00001d045432::9:21982018-21984019(+)
Zm00001d012409::8:173991170-173993171(+)
Zm00001d048693::4:3413746-3415747(-)
Zm00001d040624::3:54718342-54720343(-)
Zm00001d019331::7:28125887-28127888(-)
Zm00001d029968::1:96899387-96901388(+)
Zm00001d038927::6:167148266-167150267(+)
Zm00001d026097::10:138391919-138393920(+)
Zm00001d049157::4:18293745-18295746(+)
Zm00001d011421::8:150044353-150046354(-)
Zm00001d008322::8:5180573-5182574(-)
Zm00001d007929::2:243172503-243174504(-)
Zm00001d009609::8:72970807-72972808(-)
Zm00001d002328::2:10447086-10449087(+)
Zm00001d016121::5:145590516-145592517(-)
Zm00001d052930::4:205242017-205244018(+)
Zm00001d007725::2:238217943-238219944(+)
Zm00001d052865::4:202875101-202877102(-)
Zm00001d052344::4:187580009-187582010(+)
Zm00001d028774::1:46170308-46172309(+)
Zm00001d020069::7:90081530-90083531(+)
Zm00001d020602::7:124342974-124344975(-)
Zm00001d047633::9:137593557-137595558(+)
Zm00001d052136::4:180603176-180605177(+)
Zm00001d020205::7:99156045-99158046(-)
Zm00001d023544::10:9590922-9592923(+)
Zm00001d016619::5:170326349-170328350(-)
Zm00001d004689::2:131240892-131242893(+)
Zm00001d006332::2:204903144-204905145(+)
Zm00001d053632::4:237549622-237551623(+)
Zm00001d036968::6:107777707-107779708(+)
Zm00001d015046::5:73111124-73113125(-)
Zm00001d020510::7:119796672-119798673(-)
Zm00001d037168::6:114655823-114657824(+)
Zm00001d043989::3:215687850-215689851(+)
Zm00001d013486::5:12650834-12652835(-)
Zm00001d025599::10:123601318-123603319(-)
Zm00001d022058::7:169127612-169129613(+)
Zm00001d025023::10:100053957-100055958(+)
Zm00001d049540::4:33814083-33816084(-)
Zm00001d017798::5:207097681-207099682(-)
Zm00001d021347::7:149581124-149583125(+)
Zm00001d020118::7:93723730-93725731(-)
Zm00001d024068::10:41311662-41313663(+)
Zm00001d034015::1:281231711-281233712(-)
Zm00001d007447::2:231963271-231965272(-)
Zm00001d033228::1:255218055-255220056(+)
Zm00001d003865::2:63888247-63890248(-)
Zm00001d048515::9:157628762-157630763(+)
Zm00001d031109::1:177583458-177585459(-)
Zm00001d030806::1:160786395-160788396(-)
Zm00001d015220::5:79993779-79995780(-)
Zm00001d013339::5:8902402-8904403(-)
Zm00001d010227::8:104780852-104782853(-)
Zm00001d038325::6:154461786-154463787(+)
Zm00001d036525::6:91186615-91188616(+)
Zm00001d037551::6:129106264-129108265(+)
Zm00001d014424::5:46055203-46057204(-)
Zm00001d004140::2:86024884-86026885(+)
Zm00001d040693::3:58564701-58566702(-)
Zm00001d002418::2:12292045-12294046(-)
Zm00001d008578::8:13457965-13459966(+)
Zm00001d036592::6:93916083-93918084(-)
Zm00001d006219::2:202180529-202182530(-)
Zm00001d013706::5:18194706-18196707(-)
Zm00001d010408::8:113318120-113320121(+)
Zm00001d023816::10:23317761-23319762(-)
Zm00001d042641::3:175039988-175041989(+)
Zm00001d010172::8:102867167-102869168(+)
Zm00001d026169::10:140262040-140264041(+)
```
