## Supplementary material for "A comprehensive map of preferentially located motifs reveals distinct proximal *cis*-regulatory elements in plants": ATATTAT_containing_gene_set.txt

```
#Occurences of ATATTAT between 6 and 29 (positions relative to the transcription start site)
#584 sequences with ATATTAT in this interval
#2.32% of the sequences in promoter set with ATATTAT (set with 25199 sequences)
Zm00001d047876::9:144030993-144032994(+)
Zm00001d014687::5:59024481-59026482(-)
Zm00001d040865::3:73283115-73285116(-)
Zm00001d029193::1:61663167-61665168(+)
Zm00001d010230::8:104883023-104885024(-)
Zm00001d016219::5:150959023-150961024(+)
Zm00001d013918::5:24817035-24819036(-)
Zm00001d039956::3:20566789-20568790(+)
Zm00001d035519::6:30806239-30808240(+)
Zm00001d030398::1:129225922-129227923(+)
Zm00001d030131::1:108192221-108194222(+)
Zm00001d015115::5:76218703-76220704(+)
Zm00001d026472::10:146566311-146568312(-)
Zm00001d028053::1:21766520-21768521(-)
Zm00001d021948::7:166830150-166832151(-)
Zm00001d016491::5:164557125-164559126(-)
Zm00001d035704::6:41835084-41837085(+)
Zm00001d021976::7:167422022-167424023(+)
Zm00001d037420::6:124958460-124960461(-)
Zm00001d002156::2:6880652-6882653(-)
Zm00001d025278::10:112307217-112309218(-)
Zm00001d016144::5:146538729-146540730(+)
Zm00001d053234::4:221209508-221211509(+)
Zm00001d039491::3:5767859-5769860(-)
Zm00001d011775::8:161304592-161306593(-)
Zm00001d053782::4:240978603-240980604(+)
Zm00001d029333::1:66336604-66338605(-)
Zm00001d016183::5:148943453-148945454(+)
Zm00001d017012::5:182687300-182689301(+)
Zm00001d008268::8:3548832-3550833(-)
Zm00001d026103::10:138513870-138515871(-)
Zm00001d042017::3:147529440-147531441(+)
Zm00001d011364::8:148612770-148614771(-)
Zm00001d044124::3:219879871-219881872(+)
Zm00001d008890::8:24122176-24124177(+)
Zm00001d036020::6:66593608-66595609(-)
Zm00001d024640::10:81534172-81536173(-)
Zm00001d024160::10:51313813-51315814(+)
Zm00001d018595::7:182583-184584(-)
Zm00001d051724::4:168112981-168114982(+)
Zm00001d032292::1:220639468-220641469(+)
Zm00001d024413::10:69710966-69712967(+)
Zm00001d030639::1:150132894-150134895(-)
Zm00001d047329::9:126697996-126699997(-)
Zm00001d040820::3:67929063-67931064(+)
Zm00001d007921::2:242699001-242701002(-)
Zm00001d010159::8:102411906-102413907(+)
Zm00001d042104::3:150757559-150759560(+)
Zm00001d040541::3:48777273-48779274(-)
Zm00001d028040::1:21292496-21294497(+)
Zm00001d035562::6:33368849-33370850(-)
Zm00001d047464::9:130961635-130963636(-)
Zm00001d016446::5:162601697-162603698(+)
Zm00001d020717::7:129915442-129917443(+)
Zm00001d025848::10:131500443-131502444(-)
Zm00001d015054::5:73450981-73452982(-)
Zm00001d019335::7:28399380-28401381(+)
Zm00001d048151::9:150986159-150988160(-)
Zm00001d012199::8:170012467-170014468(-)
Zm00001d044555::3:231684873-231686874(-)
Zm00001d002216::2:8326698-8328699(-)
Zm00001d039318::3:1629649-1631650(-)
Zm00001d046824::9:107369137-107371138(-)
Zm00001d047498::9:132738401-132740402(+)
Zm00001d024061::10:40786554-40788555(-)
Zm00001d033579::1:267646753-267648754(+)
Zm00001d036530::6:91285261-91287262(-)
Zm00001d015340::5:85303578-85305579(+)
Zm00001d002717::2:20390520-20392521(-)
Zm00001d003124::2:33097549-33099550(+)
Zm00001d053894::4:243227196-243229197(-)
Zm00001d029195::1:61782940-61784941(-)
Zm00001d029371::1:67929160-67931161(-)
Zm00001d030106::1:106129014-106131015(-)
Zm00001d005679::2:183166469-183168470(-)
Zm00001d018031::5:212484806-212486807(-)
Zm00001d003356::2:41432467-41434468(-)
Zm00001d053572::4:234907066-234909067(-)
Zm00001d053999::4:244868882-244870883(+)
Zm00001d041147::3:100324225-100326226(-)
Zm00001d041402::3:116831651-116833652(-)
Zm00001d023733::10:17845174-17847175(+)
Zm00001d014418::5:45734696-45736697(-)
Zm00001d029544::1:75658669-75660670(-)
Zm00001d004046::2:78654503-78656504(-)
Zm00001d049407::4:29593734-29595735(+)
Zm00001d009122::8:37719525-37721526(-)
Zm00001d041827::3:139487084-139489085(-)
Zm00001d023796::10:21534110-21536111(-)
Zm00001d028714::1:44012141-44014142(+)
Zm00001d014249::5:38006012-38008013(-)
Zm00001d011503::8:152690330-152692331(+)
Zm00001d008591::8:13717969-13719970(+)
Zm00001d020404::7:111768458-111770459(+)
Zm00001d021131::7:143434671-143436672(-)
Zm00001d039696::3:12333772-12335773(+)
Zm00001d004084::2:80921813-80923814(-)
Zm00001d014909::5:67869664-67871665(-)
Zm00001d043565::3:204179455-204181456(-)
Zm00001d042097::3:150612736-150614737(+)
Zm00001d043898::3:213264244-213266245(+)
Zm00001d007071::2:221448421-221450422(+)
Zm00001d003255::2:38079158-38081159(-)
Zm00001d009681::8:75580072-75582073(-)
Zm00001d010667::8:123640408-123642409(+)
Zm00001d004543::2:117225148-117227149(-)
Zm00001d048501::9:157428789-157430790(-)
Zm00001d041514::3:125125909-125127910(-)
Zm00001d050836::4:125509229-125511230(+)
Zm00001d053072::4:212305989-212307990(-)
Zm00001d030944::1:168493854-168495855(+)
Zm00001d035243::6:16654999-16657000(-)
Zm00001d013012::5:3201501-3203502(-)
Zm00001d020923::7:136688576-136690577(-)
Zm00001d020409::7:112012744-112014745(+)
Zm00001d049717::4:41324463-41326464(-)
Zm00001d003483::2:45546125-45548126(+)
Zm00001d053094::4:213445591-213447592(+)
Zm00001d025098::10:103787073-103789074(-)
Zm00001d020506::7:119723807-119725808(+)
Zm00001d038319::6:154337541-154339542(+)
Zm00001d051707::4:167317990-167319991(+)
Zm00001d044133::3:220053713-220055714(+)
Zm00001d040265::3:35059599-35061600(-)
Zm00001d030757::1:158366820-158368821(+)
Zm00001d047752::9:140901837-140903838(-)
Zm00001d048732::4:4474892-4476893(-)
Zm00001d031170::1:180462967-180464968(-)
Zm00001d024960::10:96938140-96940141(-)
Zm00001d028042::1:21378586-21380587(-)
Zm00001d019259::7:24364385-24366386(-)
Zm00001d047721::9:139935041-139937042(+)
Zm00001d041007::3:89969631-89971632(-)
Zm00001d008713::8:17576925-17578926(-)
Zm00001d042282::3:158689469-158691470(-)
Zm00001d013194::5:6184644-6186645(-)
Zm00001d009931::8:90451515-90453516(-)
Zm00001d002583::2:15997116-15999117(-)
Zm00001d045152::9:14489270-14491271(+)
Zm00001d050916::4:130733271-130735272(+)
Zm00001d033108::1:250337855-250339856(+)
Zm00001d005432::2:173780386-173782387(+)
Zm00001d031557::1:194161978-194163979(-)
Zm00001d039196::6:172326591-172328592(+)
Zm00001d004509::2:115861338-115863339(-)
Zm00001d020097::7:91749643-91751644(+)
Zm00001d008225::8:1783518-1785519(+)
Zm00001d004405::2:110105887-110107888(+)
Zm00001d018043::5:212715679-212717680(+)
Zm00001d013397::5:10350469-10352470(-)
Zm00001d028075::1:22052044-22054045(+)
Zm00001d013272::5:7540376-7542377(-)
Zm00001d020209::7:100247062-100249063(-)
Zm00001d048906::4:7643059-7645060(+)
Zm00001d013215::5:6635747-6637748(-)
Zm00001d012508::8:175599235-175601236(+)
Zm00001d025268::10:111865958-111867959(+)
Zm00001d032403::1:225534147-225536148(+)
Zm00001d007718::2:238142056-238144057(+)
Zm00001d028184::1:25737043-25739044(-)
Zm00001d025760::10:128640246-128642247(+)
Zm00001d002541::2:14999965-15001966(+)
Zm00001d015887::5:129135927-129137928(-)
Zm00001d020245::7:101950194-101952195(-)
Zm00001d040290::3:35951150-35953151(-)
Zm00001d031460::1:191034458-191036459(-)
Zm00001d041139::3:99822100-99824101(-)
Zm00001d046812::9:106815404-106817405(-)
Zm00001d007758::2:239002100-239004101(+)
Zm00001d047279::9:125379552-125381553(+)
Zm00001d039047::6:169238625-169240626(-)
Zm00001d015393::5:88007323-88009324(+)
Zm00001d040245::3:33491013-33493014(-)
Zm00001d030809::1:161203730-161205731(-)
Zm00001d005578::2:179314455-179316456(+)
Zm00001d014983::5:71061769-71063770(+)
Zm00001d015987::5:137033102-137035103(+)
Zm00001d029396::1:68892310-68894311(-)
Zm00001d032227::1:217947371-217949372(-)
Zm00001d020590::7:123887542-123889543(-)
Zm00001d006607::2:212388957-212390958(-)
Zm00001d044230::3:222534699-222536700(+)
Zm00001d041471::3:122363843-122365844(-)
Zm00001d007183::2:224013267-224015268(-)
Zm00001d018374::5:219478017-219480018(-)
Zm00001d051062::4:140041172-140043173(-)
Zm00001d037507::6:127632499-127634500(-)
Zm00001d016796::5:176126797-176128798(-)
Zm00001d041013::3:90295550-90297551(+)
Zm00001d012758::8:180043624-180045625(+)
Zm00001d052231::4:184155709-184157710(-)
Zm00001d029478::1:72422417-72424418(+)
Zm00001d049075::4:14907669-14909670(-)
Zm00001d014254::5:38310795-38312796(+)
Zm00001d004831::2:142067077-142069078(+)
Zm00001d029205::1:62292310-62294311(+)
Zm00001d034856::1:303901932-303903933(+)
Zm00001d045157::9:14564400-14566401(+)
Zm00001d013831::5:21885862-21887863(+)
Zm00001d019111::7:17264720-17266721(-)
Zm00001d009327::8:56286577-56288578(-)
Zm00001d025346::10:115023566-115025567(+)
Zm00001d025776::10:129150447-129152448(-)
Zm00001d018237::5:217161771-217163772(+)
Zm00001d040850::3:71600958-71602959(-)
Zm00001d003247::2:37817923-37819924(-)
Zm00001d013546::5:14013698-14015699(-)
Zm00001d047139::9:119767844-119769845(-)
Zm00001d037474::6:126461909-126463910(-)
Zm00001d036889::6:105661900-105663901(-)
Zm00001d007443::2:231892670-231894671(+)
Zm00001d046843::9:108260538-108262539(-)
Zm00001d007551::2:234553297-234555298(+)
Zm00001d015445::5:90497601-90499602(-)
Zm00001d051873::4:172994409-172996410(+)
Zm00001d048253::9:153253859-153255860(+)
Zm00001d014882::5:66934799-66936800(+)
Zm00001d002420::2:12306626-12308627(-)
Zm00001d033247::1:256002679-256004680(-)
Zm00001d031971::1:208251390-208253391(+)
Zm00001d025135::10:106026414-106028415(-)
Zm00001d007210::2:224790418-224792419(-)
Zm00001d044523::3:230845113-230847114(+)
Zm00001d016695::5:172831740-172833741(-)
Zm00001d038687::6:162596841-162598842(+)
Zm00001d045970::9:50871767-50873768(+)
Zm00001d002727::2:20536579-20538580(-)
Zm00001d034622::1:298179146-298181147(+)
Zm00001d022501::7:178947214-178949215(-)
Zm00001d052404::4:189189502-189191503(-)
Zm00001d047632::9:137489557-137491558(+)
Zm00001d048454::9:156679029-156681030(-)
Zm00001d046838::9:108229507-108231508(-)
Zm00001d047006::9:115029757-115031758(-)
Zm00001d053225::4:220845432-220847433(-)
Zm00001d034160::1:285336631-285338632(-)
Zm00001d049254::4:22960066-22962067(-)
Zm00001d032908::1:242755866-242757867(-)
Zm00001d037318::6:120775498-120777499(+)
Zm00001d048687::4:3256880-3258881(-)
Zm00001d018126::5:214782533-214784534(-)
Zm00001d028550::1:38977573-38979574(-)
Zm00001d049141::4:17582810-17584811(-)
Zm00001d009150::8:39635850-39637851(-)
Zm00001d018812::7:5869622-5871623(+)
Zm00001d011392::8:149391697-149393698(-)
Zm00001d047417::9:129472109-129474110(+)
Zm00001d017363::5:193669204-193671205(+)
Zm00001d024886::10:92762579-92764580(-)
Zm00001d020421::7:113084609-113086610(+)
Zm00001d004941::2:149619082-149621083(-)
Zm00001d008310::8:4841088-4843089(-)
Zm00001d010816::8:128724864-128726865(-)
Zm00001d020083::7:90823773-90825774(-)
Zm00001d028749::1:45280928-45282929(-)
Zm00001d036125::6:73476513-73478514(+)
Zm00001d035606::6:36435051-36437052(-)
Zm00001d033990::1:280545148-280547149(-)
Zm00001d005361::2:171064173-171066174(-)
Zm00001d046381::9:85599471-85601472(+)
Zm00001d007781::2:239482992-239484993(-)
Zm00001d024947::10:96356973-96358974(+)
Zm00001d050521::4:96346980-96348981(+)
Zm00001d011566::8:154587505-154589506(+)
Zm00001d027456::1:5660236-5662237(+)
Zm00001d028597::1:40260337-40262338(-)
Zm00001d051288::4:151820544-151822545(+)
Zm00001d052075::4:178745025-178747026(+)
Zm00001d051712::4:167785938-167787939(+)
Zm00001d017711::5:204912025-204914026(-)
Zm00001d025437::10:118685884-118687885(-)
Zm00001d033070::1:249473032-249475033(-)
Zm00001d030940::1:168457626-168459627(-)
Zm00001d003269::2:38421576-38423577(-)
Zm00001d039947::3:20214642-20216643(+)
Zm00001d002835::2:24246831-24248832(+)
Zm00001d016149::5:147040170-147042171(+)
Zm00001d040464::3:44812310-44814311(-)
Zm00001d040468::3:45118536-45120537(+)
Zm00001d051048::4:138663115-138665116(+)
Zm00001d037464::6:126136129-126138130(-)
Zm00001d049984::4:56937212-56939213(+)
Zm00001d039474::3:5283671-5285672(-)
Zm00001d021240::7:146734330-146736331(+)
Zm00001d031395::1:188814531-188816532(+)
Zm00001d052602::4:194402727-194404728(+)
Zm00001d035607::6:36450065-36452066(-)
Zm00001d020483::7:118399583-118401584(+)
Zm00001d019627::7:46650025-46652026(-)
Zm00001d012569::8:176789144-176791145(-)
Zm00001d002381::2:11531702-11533703(+)
Zm00001d018615::7:1026298-1028299(-)
Zm00001d031694::1:198712966-198714967(-)
Zm00001d036098::6:72198623-72200624(-)
Zm00001d006861::2:218039854-218041855(+)
Zm00001d004279::2:99776394-99778395(+)
Zm00001d049055::4:14075557-14077558(-)
Zm00001d045954::9:49596459-49598460(-)
Zm00001d047667::9:138656191-138658192(-)
Zm00001d031973::1:208356484-208358485(-)
Zm00001d007543::2:234345960-234347961(-)
Zm00001d019679::7:50546646-50548647(+)
Zm00001d029538::1:75324328-75326329(-)
Zm00001d049944::4:54581547-54583548(+)
Zm00001d054033::4:245347906-245349907(-)
Zm00001d053975::4:244517765-244519766(-)
Zm00001d040567::3:50464638-50466639(-)
Zm00001d007775::2:239387384-239389385(+)
Zm00001d028330::1:31039988-31041989(+)
Zm00001d052138::4:180629613-180631614(-)
Zm00001d039638::3:9876936-9878937(-)
Zm00001d048884::4:7016573-7018574(+)
Zm00001d049729::4:41736017-41738018(-)
Zm00001d030640::1:150295413-150297414(-)
Zm00001d049543::4:34103899-34105900(-)
Zm00001d030009::1:98959014-98961015(+)
Zm00001d048702::4:3572889-3574890(+)
Zm00001d045598::9:28062829-28064830(-)
Zm00001d015444::5:90486213-90488214(+)
Zm00001d002272::2:9187738-9189739(+)
Zm00001d019110::7:17241802-17243803(-)
Zm00001d043502::3:202100926-202102927(-)
Zm00001d011947::8:164906825-164908826(+)
Zm00001d038142::6:149257298-149259299(-)
Zm00001d019106::7:16906771-16908772(-)
Zm00001d053283::4:223936514-223938515(-)
Zm00001d005240::2:165390065-165392066(+)
Zm00001d017516::5:198488644-198490645(+)
Zm00001d034761::1:301512133-301514134(+)
Zm00001d035797::6:50382670-50384671(+)
Zm00001d052656::4:196027839-196029840(+)
Zm00001d050297::4:79516716-79518717(-)
Zm00001d039940::3:20010339-20012340(-)
Zm00001d045971::9:50929131-50931132(+)
Zm00001d018649::7:1673020-1675021(-)
Zm00001d041449::3:120549110-120551111(-)
Zm00001d053076::4:212573673-212575674(-)
Zm00001d010478::8:117171257-117173258(+)
Zm00001d049787::4:44678693-44680694(+)
Zm00001d005030::2:154829503-154831504(+)
Zm00001d032072::1:211384211-211386212(+)
Zm00001d044318::3:225066204-225068205(+)
Zm00001d003947::2:71149464-71151465(+)
Zm00001d031078::1:176205398-176207399(-)
Zm00001d049623::4:37969565-37971566(-)
Zm00001d017643::5:202955709-202957710(+)
Zm00001d014823::5:64556520-64558521(-)
Zm00001d027677::1:10874410-10876411(+)
Zm00001d036175::6:75715341-75717342(-)
Zm00001d027932::1:17928003-17930004(+)
Zm00001d029668::1:81915590-81917591(-)
Zm00001d028704::1:43723717-43725718(-)
Zm00001d032098::1:212612366-212614367(+)
Zm00001d015195::5:78920696-78922697(+)
Zm00001d033248::1:256109749-256111750(-)
Zm00001d028987::1:53747321-53749322(+)
Zm00001d006008::2:195182444-195184445(-)
Zm00001d015229::5:80098348-80100349(+)
Zm00001d011397::8:149489732-149491733(-)
Zm00001d009883::8:87299877-87301878(+)
Zm00001d010246::8:105884125-105886126(+)
Zm00001d040137::3:28977797-28979798(-)
Zm00001d030669::1:152131393-152133394(+)
Zm00001d006732::2:215446997-215448998(-)
Zm00001d045899::9:46382350-46384351(-)
Zm00001d015133::5:76817697-76819698(-)
Zm00001d021675::7:159777163-159779164(+)
Zm00001d037448::6:125638260-125640261(+)
Zm00001d044855::9:5308026-5310027(+)
Zm00001d029125::1:59068930-59070931(+)
Zm00001d007447::2:231963271-231965272(-)
Zm00001d052922::4:204946938-204948939(-)
Zm00001d030103::1:105861446-105863447(+)
Zm00001d037427::6:125222560-125224561(-)
Zm00001d028698::1:43438025-43440026(+)
Zm00001d027872::1:16016912-16018913(-)
Zm00001d013083::5:4459781-4461782(+)
Zm00001d004764::2:137388617-137390618(-)
Zm00001d015944::5:133070079-133072080(+)
Zm00001d036025::6:66929497-66931498(-)
Zm00001d027943::1:18046724-18048725(-)
Zm00001d008986::8:28667294-28669295(+)
Zm00001d002373::2:11336320-11338321(-)
Zm00001d015174::5:78398413-78400414(-)
Zm00001d002377::2:11426994-11428995(-)
Zm00001d025739::10:128020107-128022108(+)
Zm00001d046611::9:98776952-98778953(-)
Zm00001d024833::10:90194711-90196712(-)
Zm00001d024083::10:42506236-42508237(+)
Zm00001d021135::7:143616262-143618263(+)
Zm00001d014772::5:62614329-62616330(+)
Zm00001d006745::2:215775353-215777354(+)
Zm00001d015059::5:73779064-73781065(-)
Zm00001d047211::9:122169540-122171541(+)
Zm00001d007592::2:235867395-235869396(+)
Zm00001d038267::6:152767996-152769997(-)
Zm00001d045877::9:45290611-45292612(-)
Zm00001d006153::2:199944249-199946250(-)
Zm00001d048219::9:152663453-152665454(-)
Zm00001d014347::5:42130403-42132404(+)
Zm00001d053191::4:219109278-219111279(-)
Zm00001d008399::8:7351504-7353505(-)
Zm00001d040968::3:85427561-85429562(-)
Zm00001d043839::3:211456517-211458518(+)
Zm00001d003214::2:36236977-36238978(+)
Zm00001d024874::10:91750839-91752840(+)
Zm00001d028083::1:22221065-22223066(-)
Zm00001d013193::5:6176169-6178170(-)
Zm00001d008460::8:9328109-9330110(+)
Zm00001d040343::3:39040379-39042380(+)
Zm00001d004417::2:110446842-110448843(+)
Zm00001d040155::3:29584411-29586412(-)
Zm00001d009597::8:72400203-72402204(-)
Zm00001d028071::1:21981622-21983623(-)
Zm00001d021123::7:143288333-143290334(-)
Zm00001d037395::6:124283717-124285718(-)
Zm00001d048819::4:5971417-5973418(-)
Zm00001d048161::9:151212577-151214578(+)
Zm00001d020383::7:110508255-110510256(-)
Zm00001d044111::3:219560661-219562662(-)
Zm00001d037148::6:113946083-113948084(-)
Zm00001d046864::9:108495903-108497904(-)
Zm00001d014525::5:51637728-51639729(+)
Zm00001d004465::2:113584525-113586526(+)
Zm00001d038148::6:149402236-149404237(+)
Zm00001d037034::6:109809347-109811348(+)
Zm00001d045133::9:13838041-13840042(+)
Zm00001d008904::8:24557893-24559894(+)
Zm00001d022075::7:169513376-169515377(-)
Zm00001d034581::1:297047439-297049440(-)
Zm00001d035574::6:34420438-34422439(+)
Zm00001d016544::5:166730121-166732122(+)
Zm00001d048338::9:154674103-154676104(+)
Zm00001d003544::2:47661411-47663412(+)
Zm00001d040985::3:88155451-88157452(+)
Zm00001d007708::2:237894910-237896911(+)
Zm00001d026148::10:139802333-139804334(+)
Zm00001d029228::1:63152556-63154557(-)
Zm00001d007826::2:240373431-240375432(+)
Zm00001d028755::1:45600841-45602842(+)
Zm00001d018713::7:3004646-3006647(-)
Zm00001d029604::1:78772819-78774820(-)
Zm00001d002791::2:22778284-22780285(+)
Zm00001d003702::2:55229646-55231647(+)
Zm00001d003690::2:54521135-54523136(-)
Zm00001d040202::3:31837830-31839831(-)
Zm00001d003176::2:34604864-34606865(+)
Zm00001d039224::6:173325483-173327484(+)
Zm00001d002435::2:12597835-12599836(-)
Zm00001d015327::5:84629341-84631342(+)
Zm00001d051434::4:158470655-158472656(-)
Zm00001d027847::1:15064044-15066045(+)
Zm00001d008645::8:15644029-15646030(+)
Zm00001d034623::1:298185165-298187166(-)
Zm00001d014331::5:41120985-41122986(-)
Zm00001d017836::5:208270721-208272722(-)
Zm00001d053559::4:234080649-234082650(+)
Zm00001d021668::7:159571772-159573773(+)
Zm00001d052747::4:199609739-199611740(+)
Zm00001d007945::2:243770973-243772974(-)
Zm00001d002751::2:21493003-21495004(-)
Zm00001d008178::8:564637-566638(-)
Zm00001d033707::1:271813873-271815874(+)
Zm00001d019032::7:13590462-13592463(-)
Zm00001d019031::7:13557545-13559546(-)
Zm00001d044207::3:221906914-221908915(-)
Zm00001d027451::1:5535611-5537612(+)
Zm00001d032655::1:233261294-233263295(+)
Zm00001d039475::3:5282635-5284636(+)
Zm00001d019659::7:48428159-48430160(+)
Zm00001d051730::4:168224381-168226382(+)
Zm00001d045479::9:23840875-23842876(+)
Zm00001d034350::1:290343242-290345243(+)
Zm00001d038543::6:159653313-159655314(+)
Zm00001d009541::8:69393725-69395726(+)
Zm00001d008481::8:9838436-9840437(-)
Zm00001d015394::5:88149802-88151803(-)
Zm00001d021615::7:158110121-158112122(+)
Zm00001d016479::5:164266061-164268062(-)
Zm00001d011826::8:162214082-162216083(+)
Zm00001d044351::3:225650981-225652982(+)
Zm00001d023682::10:15279218-15281219(-)
Zm00001d009879::8:86974485-86976486(-)
Zm00001d026689::10:150023160-150025161(-)
Zm00001d043151::3:190213191-190215192(+)
Zm00001d040133::3:28853781-28855782(-)
Zm00001d026516::10:147461269-147463270(+)
Zm00001d002695::2:19453467-19455468(-)
Zm00001d006306::2:204115835-204117836(-)
Zm00001d024395::10:68728373-68730374(+)
Zm00001d042575::3:172366231-172368232(-)
Zm00001d048410::9:155784625-155786626(+)
Zm00001d035286::6:19369806-19371807(+)
Zm00001d028748::1:45268316-45270317(-)
Zm00001d014025::5:29091827-29093828(-)
Zm00001d004557::2:117902093-117904094(+)
Zm00001d043933::3:214154779-214156780(-)
Zm00001d002537::2:14985362-14987363(-)
Zm00001d019897::7:73564717-73566718(-)
Zm00001d021626::7:158453980-158455981(-)
Zm00001d051693::4:166936411-166938412(+)
Zm00001d045887::9:45748901-45750902(-)
Zm00001d041746::3:135790363-135792364(-)
Zm00001d040827::3:68154089-68156090(+)
Zm00001d026544::10:147963146-147965147(+)
Zm00001d015481::5:92809680-92811681(+)
Zm00001d049449::4:30669024-30671025(-)
Zm00001d003648::2:51949505-51951506(-)
Zm00001d038221::6:151944449-151946450(-)
Zm00001d028175::1:25498796-25500797(+)
Zm00001d053272::4:223442778-223444779(-)
Zm00001d045488::9:24303982-24305983(-)
Zm00001d032040::1:210210869-210212870(-)
Zm00001d003066::2:31032505-31034506(+)
Zm00001d023846::10:24406097-24408098(+)
Zm00001d038897::6:166667662-166669663(+)
Zm00001d035090::6:4847420-4849421(+)
Zm00001d041707::3:134155397-134157398(-)
Zm00001d024293::10:62335131-62337132(+)
Zm00001d029818::1:88462487-88464488(-)
Zm00001d037628::6:132319160-132321161(+)
Zm00001d006625::2:212799408-212801409(-)
Zm00001d021637::7:158772600-158774601(-)
Zm00001d036916::6:106354825-106356826(-)
Zm00001d051727::4:168187945-168189946(+)
Zm00001d041914::3:143310825-143312826(+)
Zm00001d032691::1:234673862-234675863(-)
Zm00001d034935::1:306104224-306106225(-)
Zm00001d017401::5:194937359-194939360(-)
Zm00001d025888::10:133101483-133103484(-)
Zm00001d036700::6:98072953-98074954(+)
Zm00001d032748::1:237167775-237169776(+)
Zm00001d045845::9:43386147-43388148(+)
Zm00001d023880::10:26190327-26192328(+)
Zm00001d033510::1:265097990-265099991(-)
Zm00001d040431::3:43194413-43196414(-)
Zm00001d046200::9:71539198-71541199(+)
Zm00001d032912::1:242970724-242972725(+)
Zm00001d027837::1:14700715-14702716(+)
Zm00001d034249::1:287871914-287873915(+)
Zm00001d005004::2:153299156-153301157(-)
Zm00001d002178::2:7304064-7306065(-)
Zm00001d011604::8:155680413-155682414(-)
Zm00001d013262::5:7370866-7372867(+)
Zm00001d042402::3:164919386-164921387(+)
Zm00001d030503::1:139710812-139712813(+)
Zm00001d013849::5:22613429-22615430(-)
Zm00001d027581::1:8373109-8375110(-)
Zm00001d006208::2:201884553-201886554(+)
Zm00001d007107::2:222391987-222393988(+)
Zm00001d035226::6:15066454-15068455(+)
Zm00001d043851::3:212041313-212043314(-)
Zm00001d035984::6:64670965-64672966(-)
Zm00001d051521::4:161218050-161220051(+)
Zm00001d042154::3:153990174-153992175(-)
Zm00001d046813::9:106815408-106817409(-)
Zm00001d053702::4:239557033-239559034(-)
Zm00001d012322::8:172401900-172403901(+)
Zm00001d050438::4:88134946-88136947(+)
Zm00001d049260::4:23474623-23476624(+)
Zm00001d047192::9:121531886-121533887(-)
Zm00001d049936::4:53964763-53966764(-)
Zm00001d045626::9:29240037-29242038(+)
Zm00001d004885::2:146494848-146496849(+)
Zm00001d029667::1:81896111-81898112(-)
Zm00001d028694::1:43346702-43348703(+)
Zm00001d011152::8:140851841-140853842(+)
Zm00001d006845::2:217778284-217780285(-)
Zm00001d007205::2:224669274-224671275(-)
Zm00001d031527::1:192955957-192957958(-)
Zm00001d043146::3:190112197-190114198(-)
Zm00001d009287::8:52298911-52300912(+)
Zm00001d042699::3:177341148-177343149(+)
Zm00001d017005::5:182539817-182541818(-)
Zm00001d029285::1:64846483-64848484(-)
Zm00001d035647::6:38174220-38176221(-)
Zm00001d041635::3:130620057-130622058(+)
Zm00001d042398::3:164485299-164487300(+)
Zm00001d050260::4:77190998-77192999(-)
Zm00001d011355::8:147964972-147966973(+)
Zm00001d013606::5:15251815-15253816(-)
Zm00001d052809::4:201660474-201662475(+)
Zm00001d008939::8:26143469-26145470(-)
Zm00001d014783::5:62950975-62952976(-)
```
