## Supplementary material for "A comprehensive map of preferentially located motifs reveals distinct proximal *cis*-regulatory elements in plants": ATATTATA_containing_gene_set.txt

```
#Occurences of ATATTATA between 5 and 29 (positions relative to the transcription start site)
#236 sequences with ATATTATA in this interval
#0.94% of the sequences in promoter set with ATATTATA (set with 25199 sequences)
Zm00001d012569::8:176789144-176791145(-)
Zm00001d040865::3:73283115-73285116(-)
Zm00001d042017::3:147529440-147531441(+)
Zm00001d013215::5:6635747-6637748(-)
Zm00001d011397::8:149489732-149491733(-)
Zm00001d042699::3:177341148-177343149(+)
Zm00001d026544::10:147963146-147965147(+)
Zm00001d024960::10:96938140-96940141(-)
Zm00001d007775::2:239387384-239389385(+)
Zm00001d020717::7:129915442-129917443(+)
Zm00001d028748::1:45268316-45270317(-)
Zm00001d003066::2:31032505-31034506(+)
Zm00001d015340::5:85303578-85305579(+)
Zm00001d015887::5:129135927-129137928(-)
Zm00001d037448::6:125638260-125640261(+)
Zm00001d030106::1:106129014-106131015(-)
Zm00001d004557::2:117902093-117904094(+)
Zm00001d052922::4:204946938-204948939(-)
Zm00001d014882::5:66934799-66936800(+)
Zm00001d020083::7:90823773-90825774(-)
Zm00001d012322::8:172401900-172403901(+)
Zm00001d007551::2:234553297-234555298(+)
Zm00001d031078::1:176205398-176207399(-)
Zm00001d017363::5:193669204-193671205(+)
Zm00001d031395::1:188814531-188816532(+)
Zm00001d041449::3:120549110-120551111(-)
Zm00001d002717::2:20390520-20392521(-)
Zm00001d010230::8:104883023-104885024(-)
Zm00001d003269::2:38421576-38423577(-)
Zm00001d011364::8:148612770-148614771(-)
Zm00001d030216::1:113617410-113619411(-)
Zm00001d051873::4:172994409-172996410(+)
Zm00001d041013::3:90295550-90297551(+)
Zm00001d040137::3:28977797-28979798(-)
Zm00001d009883::8:87299877-87301878(+)
Zm00001d017012::5:182687300-182689301(+)
Zm00001d045845::9:43386147-43388148(+)
Zm00001d035226::6:15066454-15068455(+)
Zm00001d002420::2:12306626-12308627(-)
Zm00001d015987::5:137033102-137035103(+)
Zm00001d048454::9:156679029-156681030(-)
Zm00001d051048::4:138663115-138665116(+)
Zm00001d002377::2:11426994-11428995(-)
Zm00001d003214::2:36236977-36238978(+)
Zm00001d008460::8:9328109-9330110(+)
Zm00001d047721::9:139935041-139937042(+)
Zm00001d045971::9:50929131-50931132(+)
Zm00001d038897::6:166667662-166669663(+)
Zm00001d032098::1:212612366-212614367(+)
Zm00001d002272::2:9187738-9189739(+)
Zm00001d009122::8:37719525-37721526(-)
Zm00001d041147::3:100324225-100326226(-)
Zm00001d049944::4:54581547-54583548(+)
Zm00001d030640::1:150295413-150297414(-)
Zm00001d019897::7:73564717-73566718(-)
Zm00001d032691::1:234673862-234675863(-)
Zm00001d014347::5:42130403-42132404(+)
Zm00001d007708::2:237894910-237896911(+)
Zm00001d015481::5:92809680-92811681(+)
Zm00001d039940::3:20010339-20012340(-)
Zm00001d053999::4:244868882-244870883(+)
Zm00001d007210::2:224790418-224792419(-)
Zm00001d014823::5:64556520-64558521(-)
Zm00001d018649::7:1673020-1675021(-)
Zm00001d053094::4:213445591-213447592(+)
Zm00001d011775::8:161304592-161306593(-)
Zm00001d046864::9:108495903-108497904(-)
Zm00001d029604::1:78772819-78774820(-)
Zm00001d021240::7:146734330-146736331(+)
Zm00001d034761::1:301512133-301514134(+)
Zm00001d004885::2:146494848-146496849(+)
Zm00001d037427::6:125222560-125224561(-)
Zm00001d008225::8:1783518-1785519(+)
Zm00001d050438::4:88134946-88136947(+)
Zm00001d010159::8:102411906-102413907(+)
Zm00001d044775::9:2068362-2070363(-)
Zm00001d040985::3:88155451-88157452(+)
Zm00001d016479::5:164266061-164268062(-)
Zm00001d049407::4:29593734-29595735(+)
Zm00001d028987::1:53747321-53749322(+)
Zm00001d030940::1:168457626-168459627(-)
Zm00001d041139::3:99822100-99824101(-)
Zm00001d052602::4:194402727-194404728(+)
Zm00001d045626::9:29240037-29242038(+)
Zm00001d035647::6:38174220-38176221(-)
Zm00001d012758::8:180043624-180045625(+)
Zm00001d032403::1:225534147-225536148(+)
Zm00001d046843::9:108260538-108262539(-)
Zm00001d030009::1:98959014-98961015(+)
Zm00001d020404::7:111768458-111770459(+)
Zm00001d004046::2:78654503-78656504(-)
Zm00001d034623::1:298185165-298187166(-)
Zm00001d021948::7:166830150-166832151(-)
Zm00001d013397::5:10350469-10352470(-)
Zm00001d005432::2:173780386-173782387(+)
Zm00001d006758::2:216068290-216070291(+)
Zm00001d021135::7:143616262-143618263(+)
Zm00001d048702::4:3572889-3574890(+)
Zm00001d036530::6:91285261-91287262(-)
Zm00001d005679::2:183166469-183168470(-)
Zm00001d016149::5:147040170-147042171(+)
Zm00001d048338::9:154674103-154676104(+)
Zm00001d008481::8:9838436-9840437(-)
Zm00001d025346::10:115023566-115025567(+)
Zm00001d015944::5:133070079-133072080(+)
Zm00001d046611::9:98776952-98778953(-)
Zm00001d035797::6:50382670-50384671(+)
Zm00001d024395::10:68728373-68730374(+)
Zm00001d014525::5:51637728-51639729(+)
Zm00001d007781::2:239482992-239484993(-)
Zm00001d029544::1:75658669-75660670(-)
Zm00001d029228::1:63152556-63154557(-)
Zm00001d019627::7:46650025-46652026(-)
Zm00001d020590::7:123887542-123889543(-)
Zm00001d019679::7:50546646-50548647(+)
Zm00001d020097::7:91749643-91751644(+)
Zm00001d028042::1:21378586-21380587(-)
Zm00001d016183::5:148943453-148945454(+)
Zm00001d051288::4:151820544-151822545(+)
Zm00001d015229::5:80098348-80100349(+)
Zm00001d033579::1:267646753-267648754(+)
Zm00001d035090::6:4847420-4849421(+)
Zm00001d047006::9:115029757-115031758(-)
Zm00001d006861::2:218039854-218041855(+)
Zm00001d052747::4:199609739-199611740(+)
Zm00001d019335::7:28399380-28401381(+)
Zm00001d011152::8:140851841-140853842(+)
Zm00001d049936::4:53964763-53966764(-)
Zm00001d010246::8:105884125-105886126(+)
Zm00001d014418::5:45734696-45736697(-)
Zm00001d006625::2:212799408-212801409(-)
Zm00001d040133::3:28853781-28855782(-)
Zm00001d009931::8:90451515-90453516(-)
Zm00001d011566::8:154587505-154589506(+)
Zm00001d048151::9:150986159-150988160(-)
Zm00001d037395::6:124283717-124285718(-)
Zm00001d017711::5:204912025-204914026(-)
Zm00001d048219::9:152663453-152665454(-)
Zm00001d041007::3:89969631-89971632(-)
Zm00001d053975::4:244517765-244519766(-)
Zm00001d018615::7:1026298-1028299(-)
Zm00001d025437::10:118685884-118687885(-)
Zm00001d030669::1:152131393-152133394(+)
Zm00001d044230::3:222534699-222536700(+)
Zm00001d038543::6:159653313-159655314(+)
Zm00001d019659::7:48428159-48430160(+)
Zm00001d018812::7:5869622-5871623(+)
Zm00001d053283::4:223936514-223938515(-)
Zm00001d027451::1:5535611-5537612(+)
Zm00001d040464::3:44812310-44814311(-)
Zm00001d024061::10:40786554-40788555(-)
Zm00001d034935::1:306104224-306106225(-)
Zm00001d007183::2:224013267-224015268(-)
Zm00001d005030::2:154829503-154831504(+)
Zm00001d018713::7:3004646-3006647(-)
Zm00001d009287::8:52298911-52300912(+)
Zm00001d004084::2:80921813-80923814(-)
Zm00001d027932::1:17928003-17930004(+)
Zm00001d029538::1:75324328-75326329(-)
Zm00001d027456::1:5660236-5662237(+)
Zm00001d003690::2:54521135-54523136(-)
Zm00001d029285::1:64846483-64848484(-)
Zm00001d022501::7:178947214-178949215(-)
Zm00001d025268::10:111865958-111867959(+)
Zm00001d008713::8:17576925-17578926(-)
Zm00001d017401::5:194937359-194939360(-)
Zm00001d010478::8:117171257-117173258(+)
Zm00001d034160::1:285336631-285338632(-)
Zm00001d044124::3:219879871-219881872(+)
Zm00001d047464::9:130961635-130963636(-)
Zm00001d042575::3:172366231-172368232(-)
Zm00001d013193::5:6176169-6178170(-)
Zm00001d031527::1:192955957-192957958(-)
Zm00001d036916::6:106354825-106356826(-)
Zm00001d037420::6:124958460-124960461(-)
Zm00001d037034::6:109809347-109811348(+)
Zm00001d033070::1:249473032-249475033(-)
Zm00001d045954::9:49596459-49598460(-)
Zm00001d003247::2:37817923-37819924(-)
Zm00001d035286::6:19369806-19371807(+)
Zm00001d009681::8:75580072-75582073(-)
Zm00001d020421::7:113084609-113086610(+)
Zm00001d020245::7:101950194-101952195(-)
Zm00001d009879::8:86974485-86976486(-)
Zm00001d035519::6:30806239-30808240(+)
Zm00001d024874::10:91750839-91752840(+)
Zm00001d013849::5:22613429-22615430(-)
Zm00001d044523::3:230845113-230847114(+)
Zm00001d002541::2:14999965-15001966(+)
Zm00001d042282::3:158689469-158691470(-)
Zm00001d040155::3:29584411-29586412(-)
Zm00001d050836::4:125509229-125511230(+)
Zm00001d051434::4:158470655-158472656(-)
Zm00001d050521::4:96346980-96348981(+)
Zm00001d049075::4:14907669-14909670(-)
Zm00001d009327::8:56286577-56288578(-)
Zm00001d004509::2:115861338-115863339(-)
Zm00001d046200::9:71539198-71541199(+)
Zm00001d053072::4:212305989-212307990(-)
Zm00001d033108::1:250337855-250339856(+)
Zm00001d023733::10:17845174-17847175(+)
Zm00001d045488::9:24303982-24305983(-)
Zm00001d032748::1:237167775-237169776(+)
Zm00001d020483::7:118399583-118401584(+)
Zm00001d019031::7:13557545-13559546(-)
Zm00001d046381::9:85599471-85601472(+)
Zm00001d045157::9:14564400-14566401(+)
Zm00001d005361::2:171064173-171066174(-)
Zm00001d014783::5:62950975-62952976(-)
Zm00001d006008::2:195182444-195184445(-)
Zm00001d028083::1:22221065-22223066(-)
Zm00001d048501::9:157428789-157430790(-)
Zm00001d049254::4:22960066-22962067(-)
Zm00001d035562::6:33368849-33370850(-)
Zm00001d019259::7:24364385-24366386(-)
Zm00001d040541::3:48777273-48779274(-)
Zm00001d053076::4:212573673-212575674(-)
Zm00001d031460::1:191034458-191036459(-)
Zm00001d020209::7:100247062-100249063(-)
Zm00001d017516::5:198488644-198490645(+)
Zm00001d019110::7:17241802-17243803(-)
Zm00001d032912::1:242970724-242972725(+)
Zm00001d028071::1:21981622-21983623(-)
Zm00001d049260::4:23474623-23476624(+)
Zm00001d011355::8:147964972-147966973(+)
Zm00001d029333::1:66336604-66338605(-)
Zm00001d044855::9:5308026-5310027(+)
Zm00001d003356::2:41432467-41434468(-)
Zm00001d019111::7:17264720-17266721(-)
Zm00001d042154::3:153990174-153992175(-)
Zm00001d039696::3:12333772-12335773(+)
Zm00001d047632::9:137489557-137491558(+)
Zm00001d007071::2:221448421-221450422(+)
Zm00001d008268::8:3548832-3550833(-)
Zm00001d004465::2:113584525-113586526(+)
Zm00001d043839::3:211456517-211458518(+)
```
