## Supplementary material for "A comprehensive map of preferentially located motifs reveals distinct proximal *cis*-regulatory elements in plants": ATATTATT_containing_gene_set.txt

```
#Occurences of ATATTATT between 1 and 39 (positions relative to the transcription start site)
#301 sequences with ATATTATT in this interval
#1.19% of the sequences in promoter set with ATATTATT (set with 25199 sequences)
Zm00001d006168::2:200361450-200363451(-)
Zm00001d017005::5:182539817-182541818(-)
Zm00001d005630::2:181237108-181239109(-)
Zm00001d024395::10:68728373-68730374(+)
Zm00001d035243::6:16654999-16657000(-)
Zm00001d035606::6:36435051-36437052(-)
Zm00001d028040::1:21292496-21294497(+)
Zm00001d028755::1:45600841-45602842(+)
Zm00001d012511::8:175866345-175868346(-)
Zm00001d024265::10:60014447-60016448(+)
Zm00001d047876::9:144030993-144032994(+)
Zm00001d049543::4:34103899-34105900(-)
Zm00001d041514::3:125125909-125127910(-)
Zm00001d049301::4:25364809-25366810(-)
Zm00001d031971::1:208251390-208253391(+)
Zm00001d029188::1:61570027-61572028(-)
Zm00001d031557::1:194161978-194163979(-)
Zm00001d037148::6:113946083-113948084(-)
Zm00001d047329::9:126697996-126699997(-)
Zm00001d008939::8:26143469-26145470(-)
Zm00001d003124::2:33097549-33099550(+)
Zm00001d035704::6:41835084-41837085(+)
Zm00001d049717::4:41324463-41326464(-)
Zm00001d029125::1:59068930-59070931(+)
Zm00001d013918::5:24817035-24819036(-)
Zm00001d016446::5:162601697-162603698(+)
Zm00001d025848::10:131500443-131502444(-)
Zm00001d052809::4:201660474-201662475(+)
Zm00001d020209::7:100247062-100249063(-)
Zm00001d046813::9:106815408-106817409(-)
Zm00001d048732::4:4474892-4476893(-)
Zm00001d043171::3:190535117-190537118(-)
Zm00001d002751::2:21493003-21495004(-)
Zm00001d016219::5:150959023-150961024(+)
Zm00001d006732::2:215446997-215448998(-)
Zm00001d045133::9:13838041-13840042(+)
Zm00001d003255::2:38079158-38081159(-)
Zm00001d040968::3:85427561-85429562(-)
Zm00001d014909::5:67869664-67871665(-)
Zm00001d002381::2:11531702-11533703(+)
Zm00001d028053::1:21766520-21768521(-)
Zm00001d030944::1:168493854-168495855(+)
Zm00001d040265::3:35059599-35061600(-)
Zm00001d040567::3:50464638-50466639(-)
Zm00001d021914::7:165821312-165823313(-)
Zm00001d040820::3:67929063-67931064(+)
Zm00001d031170::1:180462967-180464968(-)
Zm00001d025644::10:124862460-124864461(-)
Zm00001d026689::10:150023160-150025161(-)
Zm00001d010190::8:103460156-103462157(-)
Zm00001d003368::2:41695564-41697565(+)
Zm00001d008890::8:24122176-24124177(+)
Zm00001d027990::1:19498327-19500328(+)
Zm00001d008986::8:28667294-28669295(+)
Zm00001d049621::4:37871272-37873273(-)
Zm00001d020595::7:124133413-124135414(-)
Zm00001d040468::3:45118536-45120537(+)
Zm00001d038267::6:152767996-152769997(-)
Zm00001d021879::7:165318854-165320855(-)
Zm00001d007543::2:234345960-234347961(-)
Zm00001d005030::2:154829503-154831504(+)
Zm00001d002156::2:6880652-6882653(-)
Zm00001d041912::3:143145412-143147413(-)
Zm00001d005240::2:165390065-165392066(+)
Zm00001d004417::2:110446842-110448843(+)
Zm00001d019106::7:16906771-16908772(-)
Zm00001d011947::8:164906825-164908826(+)
Zm00001d003947::2:71149464-71151465(+)
Zm00001d046812::9:106815404-106817405(-)
Zm00001d022075::7:169513376-169515377(-)
Zm00001d049055::4:14075557-14077558(-)
Zm00001d008904::8:24557893-24559894(+)
Zm00001d021131::7:143434671-143436672(-)
Zm00001d020506::7:119723807-119725808(+)
Zm00001d014983::5:71061769-71063770(+)
Zm00001d041700::3:133866438-133868439(+)
Zm00001d020923::7:136688576-136690577(-)
Zm00001d044133::3:220053713-220055714(+)
Zm00001d024947::10:96356973-96358974(+)
Zm00001d021437::7:152287724-152289725(+)
Zm00001d048687::4:3256880-3258881(-)
Zm00001d025278::10:112307217-112309218(-)
Zm00001d047234::9:123498618-123500619(-)
Zm00001d033371::1:260860264-260862265(+)
Zm00001d026612::10:148924349-148926350(+)
Zm00001d032292::1:220639468-220641469(+)
Zm00001d027665::1:10572002-10574003(-)
Zm00001d008591::8:13717969-13719970(+)
Zm00001d012393::8:173521566-173523567(-)
Zm00001d047417::9:129472109-129474110(+)
Zm00001d009960::8:92434489-92436490(-)
Zm00001d047667::9:138656191-138658192(-)
Zm00001d053782::4:240978603-240980604(+)
Zm00001d038221::6:151944449-151946450(-)
Zm00001d031486::1:191644453-191646454(-)
Zm00001d037983::6:144369983-144371984(+)
Zm00001d018595::7:182583-184584(-)
Zm00001d043565::3:204179455-204181456(-)
Zm00001d046838::9:108229507-108231508(-)
Zm00001d021123::7:143288333-143290334(-)
Zm00001d030131::1:108192221-108194222(+)
Zm00001d036125::6:73476513-73478514(+)
Zm00001d015133::5:76817697-76819698(-)
Zm00001d018237::5:217161771-217163772(+)
Zm00001d030639::1:150132894-150134895(-)
Zm00001d005578::2:179314455-179316456(+)
Zm00001d029818::1:88462487-88464488(-)
Zm00001d012963::5:2414749-2416750(+)
Zm00001d025776::10:129150447-129152448(-)
Zm00001d027281::1:1608982-1610983(+)
Zm00001d028749::1:45280928-45282929(-)
Zm00001d028199::1:26000271-26002272(+)
Zm00001d006845::2:217778284-217780285(-)
Zm00001d050297::4:79516716-79518717(-)
Zm00001d048253::9:153253859-153255860(+)
Zm00001d004630::2:123642900-123644901(-)
Zm00001d048906::4:7643059-7645060(+)
Zm00001d019111::7:17264720-17266721(-)
Zm00001d034618::1:297931247-297933248(+)
Zm00001d007443::2:231892670-231894671(+)
Zm00001d015327::5:84629341-84631342(+)
Zm00001d016512::5:165504417-165506418(+)
Zm00001d052231::4:184155709-184157710(-)
Zm00001d004543::2:117225148-117227149(-)
Zm00001d026589::10:148508127-148510128(+)
Zm00001d024083::10:42506236-42508237(+)
Zm00001d046824::9:107369137-107371138(-)
Zm00001d023796::10:21534110-21536111(-)
Zm00001d025170::10:107474425-107476426(-)
Zm00001d015393::5:88007323-88009324(+)
Zm00001d008645::8:15644029-15646030(+)
Zm00001d033248::1:256109749-256111750(-)
Zm00001d010590::8:121142851-121144852(+)
Zm00001d050580::4:102241014-102243015(+)
Zm00001d004279::2:99776394-99778395(+)
Zm00001d011503::8:152690330-152692331(+)
Zm00001d008178::8:564637-566638(-)
Zm00001d024640::10:81534172-81536173(-)
Zm00001d037318::6:120775498-120777499(+)
Zm00001d028704::1:43723717-43725718(-)
Zm00001d005695::2:183652197-183654198(+)
Zm00001d004405::2:110105887-110107888(+)
Zm00001d002373::2:11336320-11338321(-)
Zm00001d039638::3:9876936-9878937(-)
Zm00001d040343::3:39040379-39042380(+)
Zm00001d014249::5:38006012-38008013(-)
Zm00001d033107::1:250327189-250329190(+)
Zm00001d014237::5:37548095-37550096(-)
Zm00001d050089::4:65090237-65092238(-)
Zm00001d044099::3:219073877-219075878(+)
Zm00001d011436::8:150437223-150439224(+)
Zm00001d021637::7:158772600-158774601(-)
Zm00001d013272::5:7540376-7542377(-)
Zm00001d004831::2:142067077-142069078(+)
Zm00001d019032::7:13590462-13592463(-)
Zm00001d038142::6:149257298-149259299(-)
Zm00001d039947::3:20214642-20216643(+)
Zm00001d040245::3:33491013-33493014(-)
Zm00001d039047::6:169238625-169240626(-)
Zm00001d046454::9:90616750-90618751(+)
Zm00001d015054::5:73450981-73452982(-)
Zm00001d053272::4:223442778-223444779(-)
Zm00001d043146::3:190112197-190114198(-)
Zm00001d041707::3:134155397-134157398(-)
Zm00001d024413::10:69710966-69712967(+)
Zm00001d012477::8:175267092-175269093(+)
Zm00001d011392::8:149391697-149393698(-)
Zm00001d009150::8:39635850-39637851(-)
Zm00001d006745::2:215775353-215777354(+)
Zm00001d017643::5:202955709-202957710(+)
Zm00001d044352::3:225660715-225662716(+)
Zm00001d053234::4:221209508-221211509(+)
Zm00001d034249::1:287871914-287873915(+)
Zm00001d041656::3:132166299-132168300(+)
Zm00001d003648::2:51949505-51951506(-)
Zm00001d029707::1:83264734-83266735(-)
Zm00001d030984::1:172055248-172057249(+)
Zm00001d040850::3:71600958-71602959(-)
Zm00001d045479::9:23840875-23842876(+)
Zm00001d031913::1:206638877-206640878(+)
Zm00001d039499::3:6008714-6010715(+)
Zm00001d049101::4:16086827-16088828(+)
Zm00001d028184::1:25737043-25739044(-)
Zm00001d040290::3:35951150-35953151(-)
Zm00001d052232::4:184154644-184156645(+)
Zm00001d039474::3:5283671-5285672(-)
Zm00001d037512::6:127659398-127661399(-)
Zm00001d020409::7:112012744-112014745(+)
Zm00001d021668::7:159571772-159573773(+)
Zm00001d044207::3:221906914-221908915(-)
Zm00001d041471::3:122363843-122365844(-)
Zm00001d026516::10:147461269-147463270(+)
Zm00001d053702::4:239557033-239559034(-)
Zm00001d017836::5:208270721-208272722(-)
Zm00001d010667::8:123640408-123642409(+)
Zm00001d039224::6:173325483-173327484(+)
Zm00001d018490::5:221712842-221714843(-)
Zm00001d043898::3:213264244-213266245(+)
Zm00001d031325::1:186051223-186053224(+)
Zm00001d036889::6:105661900-105663901(-)
Zm00001d029396::1:68892310-68894311(-)
Zm00001d008262::8:3372044-3374045(+)
Zm00001d003176::2:34604864-34606865(+)
Zm00001d030757::1:158366820-158368821(+)
Zm00001d043067::3:188268041-188270042(-)
Zm00001d041932::3:144148048-144150049(+)
Zm00001d045877::9:45290611-45292612(-)
Zm00001d053559::4:234080649-234082650(+)
Zm00001d003333::2:40561151-40563152(-)
Zm00001d024886::10:92762579-92764580(-)
Zm00001d008248::8:2568074-2570075(-)
Zm00001d013083::5:4459781-4461782(+)
Zm00001d013546::5:14013698-14015699(-)
Zm00001d047279::9:125379552-125381553(+)
Zm00001d032040::1:210210869-210212870(-)
Zm00001d038346::6:154921219-154923220(+)
Zm00001d036238::6:78465294-78467295(-)
Zm00001d023880::10:26190327-26192328(+)
Zm00001d016544::5:166730121-166732122(+)
Zm00001d041827::3:139487084-139489085(-)
Zm00001d018233::5:217125065-217127066(-)
Zm00001d037672::6:133573039-133575040(+)
Zm00001d026148::10:139802333-139804334(+)
Zm00001d006306::2:204115835-204117836(-)
Zm00001d011826::8:162214082-162216083(+)
Zm00001d047139::9:119767844-119769845(-)
Zm00001d017960::5:210910426-210912427(+)
Zm00001d004159::2:87721882-87723883(+)
Zm00001d033707::1:271813873-271815874(+)
Zm00001d031078::1:176205398-176207399(-)
Zm00001d042398::3:164485299-164487300(+)
Zm00001d009597::8:72400203-72402204(-)
Zm00001d039956::3:20566789-20568790(+)
Zm00001d032691::1:234673862-234675863(-)
Zm00001d013194::5:6184644-6186645(-)
Zm00001d042402::3:164919386-164921387(+)
Zm00001d050283::4:78447489-78449490(-)
Zm00001d032227::1:217947371-217949372(-)
Zm00001d005004::2:153299156-153301157(-)
Zm00001d020845::7:134489306-134491307(-)
Zm00001d035607::6:36450065-36452066(-)
Zm00001d009541::8:69393725-69395726(+)
Zm00001d004764::2:137388617-137390618(-)
Zm00001d018259::5:217538767-217540768(+)
Zm00001d016695::5:172831740-172833741(-)
Zm00001d012748::8:179669377-179671378(-)
Zm00001d044351::3:225650981-225652982(+)
Zm00001d037474::6:126461909-126463910(-)
Zm00001d041402::3:116831651-116833652(-)
Zm00001d033247::1:256002679-256004680(-)
Zm00001d051521::4:161218050-161220051(+)
Zm00001d045887::9:45748901-45750902(-)
Zm00001d007758::2:239002100-239004101(+)
Zm00001d021626::7:158453980-158455981(-)
Zm00001d006208::2:201884553-201886554(+)
Zm00001d026472::10:146566311-146568312(-)
Zm00001d048049::9:148864319-148866320(-)
Zm00001d007945::2:243770973-243772974(-)
Zm00001d037628::6:132319160-132321161(+)
Zm00001d007826::2:240373431-240375432(+)
Zm00001d048161::9:151212577-151214578(+)
Zm00001d052983::4:207294156-207296157(+)
Zm00001d018374::5:219478017-219480018(-)
Zm00001d030173::1:110376871-110378872(+)
Zm00001d048884::4:7016573-7018574(+)
Zm00001d035734::6:44156868-44158869(+)
Zm00001d021675::7:159777163-159779164(+)
Zm00001d044111::3:219560661-219562662(-)
Zm00001d030809::1:161203730-161205731(-)
Zm00001d041746::3:135790363-135792364(-)
Zm00001d011604::8:155680413-155682414(-)
Zm00001d024960::10:96938140-96940141(-)
Zm00001d042104::3:150757559-150759560(+)
Zm00001d017037::5:183342312-183344313(-)
Zm00001d027519::1:7345699-7347700(-)
Zm00001d029205::1:62292310-62294311(+)
Zm00001d038020::6:145391461-145393462(-)
Zm00001d025739::10:128020107-128022108(+)
Zm00001d053572::4:234907066-234909067(-)
Zm00001d040202::3:31837830-31839831(-)
Zm00001d053225::4:220845432-220847433(-)
Zm00001d021615::7:158110121-158112122(+)
Zm00001d039475::3:5282635-5284636(+)
Zm00001d019293::7:25960996-25962997(+)
Zm00001d039318::3:1629649-1631650(-)
Zm00001d047752::9:140901837-140903838(-)
Zm00001d029371::1:67929160-67931161(-)
Zm00001d049729::4:41736017-41738018(-)
Zm00001d044367::3:226314840-226316841(-)
Zm00001d016796::5:176126797-176128798(-)
Zm00001d048759::4:5035327-5037328(-)
Zm00001d027266::1:1029625-1031626(-)
Zm00001d002727::2:20536579-20538580(-)
Zm00001d002435::2:12597835-12599836(-)
Zm00001d034350::1:290343242-290345243(+)
Zm00001d032184::1:216042054-216044055(+)
Zm00001d014152::5:34257724-34259725(-)
Zm00001d023846::10:24406097-24408098(+)
Zm00001d025964::10:134977947-134979948(-)
Zm00001d007447::2:231963271-231965272(-)
Zm00001d051693::4:166936411-166938412(+)
```
