## Supplementary material for "A comprehensive map of preferentially located motifs reveals distinct proximal *cis*-regulatory elements in plants": ATATTCA_containing_gene_set.txt

```
#Occurences of ATATTCA between 0 and 54 (positions relative to the transcription start site)
#558 sequences with ATATTCA in this interval
#2.21% of the sequences in promoter set with ATATTCA (set with 25199 sequences)
Zm00001d030296::1:120069217-120071218(+)
Zm00001d039541::3:7733117-7735118(-)
Zm00001d009824::8:83962640-83964641(+)
Zm00001d050225::4:74669401-74671402(-)
Zm00001d043716::3:208168720-208170721(+)
Zm00001d045147::9:14234635-14236636(+)
Zm00001d043611::3:205135321-205137322(+)
Zm00001d002203::2:8235959-8237960(+)
Zm00001d006027::2:195559967-195561968(+)
Zm00001d052978::4:207030931-207032932(-)
Zm00001d049289::4:24584880-24586881(-)
Zm00001d019267::7:24902036-24904037(+)
Zm00001d005898::2:192211952-192213953(-)
Zm00001d038564::6:159976201-159978202(+)
Zm00001d021225::7:146549295-146551296(+)
Zm00001d040796::3:66374298-66376299(+)
Zm00001d011003::8:136381820-136383821(+)
Zm00001d039101::6:170025306-170027307(-)
Zm00001d044203::3:221804614-221806615(+)
Zm00001d033371::1:260860264-260862265(+)
Zm00001d044640::3:233821506-233823507(-)
Zm00001d007828::2:240468614-240470615(+)
Zm00001d052977::4:206918169-206920170(+)
Zm00001d016026::5:140198158-140200159(+)
Zm00001d007094::2:222141699-222143700(-)
Zm00001d038046::6:145995507-145997508(+)
Zm00001d015484::5:92902119-92904120(-)
Zm00001d031779::1:201519019-201521020(+)
Zm00001d004193::2:90153151-90155152(+)
Zm00001d016027::5:140213243-140215244(+)
Zm00001d030506::1:140055124-140057125(-)
Zm00001d006596::2:211797512-211799513(-)
Zm00001d004796::2:139869257-139871258(+)
Zm00001d005030::2:154829503-154831504(+)
Zm00001d009681::8:75580072-75582073(-)
Zm00001d020329::7:106852341-106854342(+)
Zm00001d018104::5:214354040-214356041(+)
Zm00001d011004::8:136499673-136501674(+)
Zm00001d010054::8:97433872-97435873(-)
Zm00001d024265::10:60014447-60016448(+)
Zm00001d046389::9:86785126-86787127(-)
Zm00001d033356::1:260109295-260111296(+)
Zm00001d007889::2:241873095-241875096(+)
Zm00001d038835::6:165530327-165532328(-)
Zm00001d045212::9:16242042-16244043(+)
Zm00001d007070::2:221395198-221397199(+)
Zm00001d049125::4:16824192-16826193(-)
Zm00001d052918::4:204768433-204770434(+)
Zm00001d010414::8:113687279-113689280(-)
Zm00001d024498::10:74313406-74315407(+)
Zm00001d040142::3:29095888-29097889(-)
Zm00001d002174::2:7248540-7250541(-)
Zm00001d041438::3:119834740-119836741(-)
Zm00001d010128::8:100552688-100554689(+)
Zm00001d047977::9:146879042-146881043(+)
Zm00001d017629::5:202542827-202544828(+)
Zm00001d024952::10:96584860-96586861(+)
Zm00001d007532::2:234164117-234166118(-)
Zm00001d037383::6:123803439-123805440(+)
Zm00001d050328::4:81519495-81521496(+)
Zm00001d024996::10:98385721-98387722(-)
Zm00001d017387::5:194082164-194084165(+)
Zm00001d024627::10:81021477-81023478(-)
Zm00001d017576::5:200174935-200176936(-)
Zm00001d012979::5:2680619-2682620(-)
Zm00001d050380::4:84838181-84840182(+)
Zm00001d009351::8:57970741-57972742(+)
Zm00001d019907::7:74611506-74613507(+)
Zm00001d012878::5:1534167-1536168(-)
Zm00001d043170::3:190527752-190529753(-)
Zm00001d025106::10:104540049-104542050(+)
Zm00001d041653::3:131870455-131872456(-)
Zm00001d028225::1:27266466-27268467(-)
Zm00001d006004::2:195077614-195079615(+)
Zm00001d009627::8:73807505-73809506(+)
Zm00001d007816::2:240148273-240150274(+)
Zm00001d044669::3:234438634-234440635(+)
Zm00001d037668::6:133556810-133558811(-)
Zm00001d042135::3:152768478-152770479(-)
Zm00001d043955::3:214774197-214776198(+)
Zm00001d040005::3:22640898-22642899(-)
Zm00001d007302::2:227312081-227314082(+)
Zm00001d047211::9:122169540-122171541(+)
Zm00001d013829::5:21859900-21861901(-)
Zm00001d017427::5:195762966-195764967(+)
Zm00001d005716::2:184486183-184488184(+)
Zm00001d022499::7:178847061-178849062(+)
Zm00001d002085::2:5768434-5770435(-)
Zm00001d035757::6:45713756-45715757(+)
Zm00001d030603::1:147912100-147914101(+)
Zm00001d015473::5:92114613-92116614(-)
Zm00001d028903::1:50229898-50231899(+)
Zm00001d051695::4:167036280-167038281(-)
Zm00001d002098::2:5962615-5964616(+)
Zm00001d005831::2:190283220-190285221(+)
Zm00001d001932::2:3091587-3093588(+)
Zm00001d021976::7:167422022-167424023(+)
Zm00001d022528::7:179413458-179415459(-)
Zm00001d015421::5:89378843-89380844(-)
Zm00001d020114::7:93594587-93596588(+)
Zm00001d018810::7:5845045-5847046(-)
Zm00001d009399::8:62577922-62579923(+)
Zm00001d035861::6:57252661-57254662(-)
Zm00001d011506::8:152788371-152790372(-)
Zm00001d043146::3:190112197-190114198(-)
Zm00001d033669::1:270237512-270239513(-)
Zm00001d013676::5:17053765-17055766(-)
Zm00001d015387::5:87759872-87761873(-)
Zm00001d011444::8:150556098-150558099(-)
Zm00001d027612::1:9007450-9009451(+)
Zm00001d030777::1:159299458-159301459(-)
Zm00001d048769::4:5255275-5257276(-)
Zm00001d049174::4:19151519-19153520(+)
Zm00001d021592::7:157523543-157525544(+)
Zm00001d019463::7:35181628-35183629(-)
Zm00001d048715::4:4118392-4120393(-)
Zm00001d031510::1:192355870-192357871(+)
Zm00001d036178::6:75752003-75754004(+)
Zm00001d009205::8:42539120-42541121(+)
Zm00001d033629::1:269173172-269175173(-)
Zm00001d005361::2:171064173-171066174(-)
Zm00001d021639::7:158779472-158781473(+)
Zm00001d020030::7:87162617-87164618(+)
Zm00001d005497::2:175970407-175972408(+)
Zm00001d011429::8:150283477-150285478(-)
Zm00001d026469::10:146519493-146521494(-)
Zm00001d053953::4:244173159-244175160(-)
Zm00001d034903::1:305186378-305188379(+)
Zm00001d037576::6:130119367-130121368(-)
Zm00001d010199::8:103713863-103715864(+)
Zm00001d010532::8:119569790-119571791(+)
Zm00001d028753::1:45573983-45575984(-)
Zm00001d002598::2:16405134-16407135(+)
Zm00001d042638::3:174858287-174860288(-)
Zm00001d037199::6:115497865-115499866(-)
Zm00001d047713::9:139752972-139754973(+)
Zm00001d044717::9:57800-59801(+)
Zm00001d042885::3:182851379-182853380(+)
Zm00001d009702::8:76421973-76423974(+)
Zm00001d026354::10:144152874-144154875(-)
Zm00001d021947::7:166770345-166772346(+)
Zm00001d045155::9:14564162-14566163(-)
Zm00001d053262::4:223049506-223051507(-)
Zm00001d007824::2:240325991-240327992(+)
Zm00001d021073::7:142159582-142161583(+)
Zm00001d016941::5:180625852-180627853(-)
Zm00001d051595::4:164048489-164050490(+)
Zm00001d040426::3:42865773-42867774(+)
Zm00001d033457::1:263189516-263191517(+)
Zm00001d005932::2:193257281-193259282(+)
Zm00001d042810::3:180843736-180845737(+)
Zm00001d027319::1:2877761-2879762(-)
Zm00001d049858::4:48663250-48665251(+)
Zm00001d032158::1:214728432-214730433(+)
Zm00001d001909::2:2782136-2784137(-)
Zm00001d040720::3:59859751-59861752(-)
Zm00001d036547::6:91590595-91592596(-)
Zm00001d025623::10:124265197-124267198(+)
Zm00001d017032::5:183210659-183212660(-)
Zm00001d010398::8:112850705-112852706(+)
Zm00001d030091::1:105033715-105035716(+)
Zm00001d043126::3:189781375-189783376(+)
Zm00001d017433::5:195846821-195848822(+)
Zm00001d010061::8:97790988-97792989(-)
Zm00001d032225::1:217879832-217881833(+)
Zm00001d043206::3:191717531-191719532(-)
Zm00001d012725::8:179212901-179214902(+)
Zm00001d021810::7:163427690-163429691(+)
Zm00001d006823::2:217337761-217339762(+)
Zm00001d033401::1:261929602-261931603(-)
Zm00001d035656::6:39270021-39272022(+)
Zm00001d045454::9:22856262-22858263(+)
Zm00001d015942::5:132984115-132986116(-)
Zm00001d053092::4:213309078-213311079(-)
Zm00001d006168::2:200361450-200363451(-)
Zm00001d031580::1:195290256-195292257(+)
Zm00001d015520::5:95613108-95615109(+)
Zm00001d007558::2:234869971-234871972(-)
Zm00001d023759::10:19062573-19064574(-)
Zm00001d049815::4:45900260-45902261(+)
Zm00001d004334::2:104153646-104155647(-)
Zm00001d002229::2:8408369-8410370(+)
Zm00001d043239::3:192800589-192802590(-)
Zm00001d048019::9:148175855-148177856(-)
Zm00001d039231::6:173935546-173937547(-)
Zm00001d021095::7:142662227-142664228(-)
Zm00001d022211::7:172910835-172912836(-)
Zm00001d008645::8:15644029-15646030(+)
Zm00001d041614::3:129719044-129721045(+)
Zm00001d050942::4:132806814-132808815(+)
Zm00001d027846::1:15062532-15064533(-)
Zm00001d043272::3:193960259-193962260(+)
Zm00001d015064::5:73928048-73930049(-)
Zm00001d006460::2:208884791-208886792(-)
Zm00001d039677::3:11690959-11692960(-)
Zm00001d053162::4:217402909-217404910(-)
Zm00001d024835::10:90193869-90195870(+)
Zm00001d014632::5:56755556-56757557(-)
Zm00001d021446::7:152370878-152372879(+)
Zm00001d022355::7:176070337-176072338(+)
Zm00001d035779::6:48225177-48227178(+)
Zm00001d040696::3:58891980-58893981(-)
Zm00001d038777::6:164212306-164214307(+)
Zm00001d041049::3:92913221-92915222(-)
Zm00001d021469::7:153016514-153018515(+)
Zm00001d048741::4:4824584-4826585(-)
Zm00001d013817::5:21327743-21329744(-)
Zm00001d039226::6:173878450-173880451(+)
Zm00001d042183::3:155338424-155340425(-)
Zm00001d026406::10:145323803-145325804(-)
Zm00001d015870::5:127452818-127454819(+)
Zm00001d050884::4:128323773-128325774(-)
Zm00001d044475::3:229132569-229134570(+)
Zm00001d032616::1:232177031-232179032(+)
Zm00001d036280::6:81613695-81615696(-)
Zm00001d015729::5:114039948-114041949(-)
Zm00001d022561::7:180067783-180069784(-)
Zm00001d004914::2:148226722-148228723(+)
Zm00001d046882::9:108785442-108787443(-)
Zm00001d020053::7:88877339-88879340(+)
Zm00001d040567::3:50464638-50466639(-)
Zm00001d004564::2:118173841-118175842(+)
Zm00001d024510::10:74928691-74930692(+)
Zm00001d038255::6:152443583-152445584(-)
Zm00001d049372::4:28133426-28135427(+)
Zm00001d037808::6:138451959-138453960(+)
Zm00001d029899::1:93191593-93193594(+)
Zm00001d035922::6:60325293-60327294(+)
Zm00001d003796::2:59681944-59683945(+)
Zm00001d005544::2:178133212-178135213(-)
Zm00001d036541::6:91504505-91506506(+)
Zm00001d040679::3:57621066-57623067(+)
Zm00001d045160::9:14628822-14630823(+)
Zm00001d044394::3:227054057-227056058(-)
Zm00001d020387::7:110770829-110772830(-)
Zm00001d005482::2:175597963-175599964(-)
Zm00001d022498::7:178848110-178850111(-)
Zm00001d040851::3:71657125-71659126(-)
Zm00001d011241::8:144282640-144284641(+)
Zm00001d040215::3:32387036-32389037(+)
Zm00001d010021::8:95494142-95496143(-)
Zm00001d019808::7:63660713-63662714(-)
Zm00001d002223::2:8386101-8388102(+)
Zm00001d031928::1:207096613-207098614(+)
Zm00001d046751::9:104380208-104382209(-)
Zm00001d016765::5:175253240-175255241(-)
Zm00001d018603::7:567421-569422(-)
Zm00001d007195::2:224442010-224444011(+)
Zm00001d004090::2:81695025-81697026(+)
Zm00001d005270::2:166550425-166552426(+)
Zm00001d047115::9:119208936-119210937(+)
Zm00001d002440::2:12650091-12652092(+)
Zm00001d052164::4:181555592-181557593(-)
Zm00001d001973::2:3726693-3728694(+)
Zm00001d016029::5:140276423-140278424(-)
Zm00001d017931::5:210260876-210262877(+)
Zm00001d046587::9:97427379-97429380(+)
Zm00001d033663::1:269979217-269981218(-)
Zm00001d047615::9:137069744-137071745(+)
Zm00001d029329::1:66248137-66250138(-)
Zm00001d008567::8:13152861-13154862(-)
Zm00001d018277::5:217816756-217818757(-)
Zm00001d020765::7:131567518-131569519(-)
Zm00001d025174::10:107648053-107650054(+)
Zm00001d019111::7:17264720-17266721(-)
Zm00001d025963::10:134961283-134963284(-)
Zm00001d012826::5:936650-938651(-)
Zm00001d019325::7:27940000-27942001(-)
Zm00001d015141::5:76863518-76865519(+)
Zm00001d016802::5:176494824-176496825(+)
Zm00001d024583::10:79184009-79186010(-)
Zm00001d016022::5:140071761-140073762(+)
Zm00001d028560::1:39163292-39165293(-)
Zm00001d005303::2:168787670-168789671(-)
Zm00001d039740::3:13455980-13457981(+)
Zm00001d021248::7:146831565-146833566(-)
Zm00001d027810::1:14246373-14248374(+)
Zm00001d041095::3:97128713-97130714(-)
Zm00001d016080::5:143353813-143355814(-)
Zm00001d035352::6:22885013-22887014(-)
Zm00001d051272::4:151406923-151408924(+)
Zm00001d048814::4:5913127-5915128(-)
Zm00001d016105::5:144803210-144805211(+)
Zm00001d017270::5:191244627-191246628(-)
Zm00001d008599::8:14051722-14053723(+)
Zm00001d009115::8:37494226-37496227(+)
Zm00001d051424::4:158061698-158063699(+)
Zm00001d005170::2:162190210-162192211(+)
Zm00001d048691::4:3346841-3348842(+)
Zm00001d007312::2:227515288-227517289(-)
Zm00001d014564::5:53470822-53472823(-)
Zm00001d029782::1:86634733-86636734(+)
Zm00001d012199::8:170012467-170014468(-)
Zm00001d003472::2:45341251-45343252(-)
Zm00001d051994::4:176043669-176045670(-)
Zm00001d039978::3:21465248-21467249(+)
Zm00001d053272::4:223442778-223444779(-)
Zm00001d050530::4:97416642-97418643(+)
Zm00001d051253::4:150772344-150774345(-)
Zm00001d005951::2:193730005-193732006(-)
Zm00001d027809::1:14206162-14208163(+)
Zm00001d036862::6:104410750-104412751(+)
Zm00001d015054::5:73450981-73452982(-)
Zm00001d019245::7:23696735-23698736(+)
Zm00001d032997::1:246342283-246344284(-)
Zm00001d029129::1:59420623-59422624(-)
Zm00001d016274::5:155131853-155133854(+)
Zm00001d021565::7:156210893-156212894(-)
Zm00001d013548::5:14042365-14044366(-)
Zm00001d008510::8:10994817-10996818(+)
Zm00001d001996::2:4130413-4132414(-)
Zm00001d049019::4:12799786-12801787(-)
Zm00001d005384::2:171870800-171872801(+)
Zm00001d006365::2:205732430-205734431(+)
Zm00001d041298::3:110786860-110788861(+)
Zm00001d049440::4:30360858-30362859(-)
Zm00001d029515::1:74101500-74103501(-)
Zm00001d045967::9:50658526-50660527(-)
Zm00001d003107::2:32462691-32464692(-)
Zm00001d010319::8:109388288-109390289(-)
Zm00001d010648::8:122890426-122892427(-)
Zm00001d023542::10:9506718-9508719(+)
Zm00001d014795::5:63485975-63487976(-)
Zm00001d007079::2:221782750-221784751(-)
Zm00001d022258::7:173811710-173813711(-)
Zm00001d054012::4:245104413-245106414(+)
Zm00001d031026::1:174110851-174112852(+)
Zm00001d052932::4:205273786-205275787(-)
Zm00001d040166::3:30042116-30044117(+)
Zm00001d018659::7:2075030-2077031(+)
Zm00001d008992::8:29057560-29059561(+)
Zm00001d015229::5:80098348-80100349(+)
Zm00001d043252::3:193358426-193360427(-)
Zm00001d025355::10:115299000-115301001(-)
Zm00001d028401::1:33651093-33653094(-)
Zm00001d051835::4:171671147-171673148(+)
Zm00001d041378::3:114789625-114791626(+)
Zm00001d043797::3:210376539-210378540(+)
Zm00001d043165::3:190399742-190401743(+)
Zm00001d045248::9:16991866-16993867(+)
Zm00001d024788::10:88365923-88367924(+)
Zm00001d012474::8:175161147-175163148(+)
Zm00001d031473::1:191326327-191328328(+)
Zm00001d011428::8:150255222-150257223(-)
Zm00001d034344::1:290265951-290267952(+)
Zm00001d033453::1:263062867-263064868(-)
Zm00001d010143::8:101196076-101198077(-)
Zm00001d043904::3:213448316-213450317(+)
Zm00001d048413::9:155826463-155828464(-)
Zm00001d044284::3:224172828-224174829(-)
Zm00001d021680::7:159842566-159844567(-)
Zm00001d015290::5:82879219-82881220(-)
Zm00001d015333::5:84886884-84888885(-)
Zm00001d040213::3:32147137-32149138(+)
Zm00001d038807::6:164816584-164818585(-)
Zm00001d026618::10:149043701-149045702(+)
Zm00001d016619::5:170326349-170328350(-)
Zm00001d014924::5:68743979-68745980(+)
Zm00001d022455::7:178068326-178070327(-)
Zm00001d033957::1:279608994-279610995(-)
Zm00001d038931::6:167235924-167237925(-)
Zm00001d031811::1:202552872-202554873(+)
Zm00001d007533::2:234174346-234176347(-)
Zm00001d030223::1:114095776-114097777(-)
Zm00001d043544::3:203537953-203539954(-)
Zm00001d008815::8:21388042-21390043(-)
Zm00001d045894::9:46158567-46160568(-)
Zm00001d048680::4:3196413-3198414(+)
Zm00001d046083::9:61953630-61955631(+)
Zm00001d025893::10:133217263-133219264(+)
Zm00001d032096::1:212560142-212562143(-)
Zm00001d029053::1:56212808-56214809(+)
Zm00001d017621::5:201994798-201996799(-)
Zm00001d003983::2:73523641-73525642(+)
Zm00001d020209::7:100247062-100249063(-)
Zm00001d053404::4:230473981-230475982(-)
Zm00001d007313::2:227544545-227546546(-)
Zm00001d049391::4:28935530-28937531(-)
Zm00001d002209::2:8280296-8282297(+)
Zm00001d008303::8:4662013-4664014(+)
Zm00001d023815::10:23251977-23253978(-)
Zm00001d051258::4:150959290-150961291(-)
Zm00001d011140::8:140267205-140269206(-)
Zm00001d027462::1:5818251-5820252(+)
Zm00001d003839::2:61800876-61802877(-)
Zm00001d006454::2:208733068-208735069(-)
Zm00001d041215::3:105829560-105831561(-)
Zm00001d007639::2:236781810-236783811(-)
Zm00001d038650::6:161726343-161728344(-)
Zm00001d047474::9:131318675-131320676(+)
Zm00001d024676::10:83291328-83293329(-)
Zm00001d023654::10:13702005-13704006(+)
Zm00001d007288::2:226874247-226876248(+)
Zm00001d044555::3:231684873-231686874(-)
Zm00001d029184::1:61495464-61497465(-)
Zm00001d035575::6:34431850-34433851(+)
Zm00001d032587::1:231371816-231373817(-)
Zm00001d009610::8:72972221-72974222(+)
Zm00001d015493::5:93595861-93597862(+)
Zm00001d029530::1:75040277-75042278(+)
Zm00001d028780::1:46198827-46200828(+)
Zm00001d038273::6:152957202-152959203(+)
Zm00001d005846::2:190698914-190700915(+)
Zm00001d031583::1:195480442-195482443(+)
Zm00001d024687::10:83607321-83609322(-)
Zm00001d012234::8:170598787-170600788(+)
Zm00001d003242::2:37436432-37438433(-)
Zm00001d041962::3:145907753-145909754(-)
Zm00001d043835::3:211304882-211306883(-)
Zm00001d004740::2:135146203-135148204(+)
Zm00001d029412::1:69430284-69432285(-)
Zm00001d014315::5:40642779-40644780(-)
Zm00001d052837::4:202251357-202253358(-)
Zm00001d033247::1:256002679-256004680(-)
Zm00001d043580::3:204376795-204378796(+)
Zm00001d002704::2:19806573-19808574(+)
Zm00001d029546::1:75694510-75696511(+)
Zm00001d018199::5:216420911-216422912(-)
Zm00001d027306::1:2465144-2467145(+)
Zm00001d011159::8:141233926-141235927(+)
Zm00001d001984::2:3950711-3952712(+)
Zm00001d017036::5:183332993-183334994(-)
Zm00001d042146::3:153570290-153572291(-)
Zm00001d020879::7:135264250-135266251(+)
Zm00001d026164::10:140164856-140166857(-)
Zm00001d031712::1:199130607-199132608(+)
Zm00001d026458::10:146240308-146242309(+)
Zm00001d006610::2:212556885-212558886(-)
Zm00001d053438::4:231447937-231449938(+)
Zm00001d023964::10:32321676-32323677(+)
Zm00001d027435::1:5208076-5210077(-)
Zm00001d024337::10:65390073-65392074(-)
Zm00001d039230::6:173904857-173906858(-)
Zm00001d029274::1:64515328-64517329(-)
Zm00001d017401::5:194937359-194939360(-)
Zm00001d032325::1:222558984-222560985(+)
Zm00001d043311::3:195852922-195854923(+)
Zm00001d024755::10:86468548-86470549(-)
Zm00001d004471::2:113976129-113978130(+)
Zm00001d042279::3:158648267-158650268(-)
Zm00001d004545::2:117224781-117226782(+)
Zm00001d044303::3:224621278-224623279(+)
Zm00001d044981::9:9196274-9198275(-)
Zm00001d004460::2:113300130-113302131(+)
Zm00001d014376::5:43557234-43559235(-)
Zm00001d038539::6:159594336-159596337(+)
Zm00001d005586::2:179801353-179803354(-)
Zm00001d003660::2:52987151-52989152(-)
Zm00001d038718::6:163322934-163324935(+)
Zm00001d042868::3:182503991-182505992(+)
Zm00001d015212::5:79553002-79555003(+)
Zm00001d004896::2:147531349-147533350(+)
Zm00001d001792::2:1024563-1026564(+)
Zm00001d015758::5:116975883-116977884(-)
Zm00001d034181::1:285871287-285873288(-)
Zm00001d001927::2:3059714-3061715(+)
Zm00001d033591::1:268004243-268006244(-)
Zm00001d021587::7:157223791-157225792(-)
Zm00001d026690::10:150051359-150053360(-)
Zm00001d038288::6:153437336-153439337(+)
Zm00001d024628::10:81075977-81077978(-)
Zm00001d024779::10:87527742-87529743(-)
Zm00001d038256::6:152463861-152465862(-)
Zm00001d042241::3:157301595-157303596(-)
Zm00001d021301::7:148263073-148265074(+)
Zm00001d017050::5:183935601-183937602(-)
Zm00001d048970::4:11114144-11116145(+)
Zm00001d019100::7:16653881-16655882(-)
Zm00001d035162::6:7404516-7406517(-)
Zm00001d002357::2:10766614-10768615(+)
Zm00001d002215::2:8314817-8316818(+)
Zm00001d052881::4:203235280-203237281(+)
Zm00001d049071::4:14762014-14764015(-)
Zm00001d021775::7:162844390-162846391(+)
Zm00001d043756::3:209119335-209121336(-)
Zm00001d021600::7:157796303-157798304(-)
Zm00001d053401::4:230204888-230206889(-)
Zm00001d052049::4:177642510-177644511(-)
Zm00001d052828::4:202069171-202071172(-)
Zm00001d019510::7:38445554-38447555(+)
Zm00001d039382::3:2986991-2988992(-)
Zm00001d020901::7:136106631-136108632(+)
Zm00001d045618::9:28911038-28913039(+)
Zm00001d002091::2:5844686-5846687(+)
Zm00001d002130::2:6424486-6426487(-)
Zm00001d020728::7:130417369-130419370(-)
Zm00001d044816::9:3593559-3595560(+)
Zm00001d044442::3:228213307-228215308(+)
Zm00001d013276::5:7613787-7615788(+)
Zm00001d025588::10:123298413-123300414(+)
Zm00001d038555::6:159793828-159795829(-)
Zm00001d008816::8:21386924-21388925(+)
Zm00001d010339::8:110344209-110346210(-)
Zm00001d049226::4:21692068-21694069(+)
Zm00001d043088::3:188902309-188904310(-)
Zm00001d051965::4:175527899-175529900(-)
Zm00001d031619::1:196236436-196238437(-)
Zm00001d022603::7:180894347-180896348(-)
Zm00001d015006::5:72023125-72025126(-)
Zm00001d044217::3:222100100-222102101(+)
Zm00001d017930::5:210261941-210263942(-)
Zm00001d015313::5:84115202-84117203(+)
Zm00001d040203::3:31840172-31842173(+)
Zm00001d049709::4:41055603-41057604(-)
Zm00001d023564::10:10308975-10310976(-)
Zm00001d006704::2:214790605-214792606(-)
Zm00001d017043::5:183521242-183523243(-)
Zm00001d010608::8:121800179-121802180(-)
Zm00001d008856::8:22779526-22781527(+)
Zm00001d005431::2:173758442-173760443(-)
Zm00001d043144::3:190098683-190100684(+)
Zm00001d047916::9:145291191-145293192(+)
Zm00001d014189::5:35723214-35725215(-)
Zm00001d007447::2:231963271-231965272(-)
Zm00001d007758::2:239002100-239004101(+)
Zm00001d013678::5:17149939-17151940(-)
Zm00001d001856::2:1966140-1968141(+)
Zm00001d029511::1:73860255-73862256(+)
Zm00001d043609::3:205106734-205108735(-)
Zm00001d007242::2:225533325-225535326(+)
Zm00001d019414::7:32839569-32841570(+)
Zm00001d011803::8:161768233-161770234(+)
Zm00001d012395::8:173524889-173526890(+)
Zm00001d018494::5:221799605-221801606(-)
Zm00001d002828::2:24005572-24007573(-)
Zm00001d049619::4:37786104-37788105(-)
Zm00001d046489::9:92153332-92155333(+)
Zm00001d033600::1:268258531-268260532(-)
Zm00001d051871::4:172952675-172954676(+)
Zm00001d016378::5:160087127-160089128(-)
Zm00001d037195::6:115286793-115288794(+)
Zm00001d021498::7:154119590-154121591(+)
Zm00001d035921::6:60325292-60327293(+)
Zm00001d038047::6:146027280-146029281(-)
Zm00001d010015::8:95240386-95242387(-)
Zm00001d038196::6:151271221-151273222(-)
Zm00001d029671::1:82077758-82079759(+)
Zm00001d038453::6:157516790-157518791(+)
Zm00001d020609::7:124937361-124939362(-)
Zm00001d039042::6:169141629-169143630(+)
Zm00001d021583::7:156884392-156886393(+)
Zm00001d043491::3:201682187-201684188(-)
Zm00001d038331::6:154717212-154719213(+)
Zm00001d028313::1:30343836-30345837(-)
Zm00001d033642::1:269393543-269395544(+)
Zm00001d013247::5:7093465-7095466(-)
Zm00001d054042::4:245463713-245465714(+)
Zm00001d014455::5:48030105-48032106(+)
Zm00001d008606::8:14381184-14383185(-)
Zm00001d042117::3:151577335-151579336(-)
Zm00001d039865::3:17166630-17168631(-)
Zm00001d034601::1:297603263-297605264(-)
Zm00001d032072::1:211384211-211386212(+)
Zm00001d048463::9:156770159-156772160(+)
Zm00001d013692::5:17666859-17668860(-)
Zm00001d018615::7:1026298-1028299(-)
Zm00001d019373::7:30459360-30461361(+)
Zm00001d011270::8:145289257-145291258(+)
```
