## Supplementary material for "A comprehensive map of preferentially located motifs reveals distinct proximal *cis*-regulatory elements in plants": ATATTCAT_containing_gene_set.txt

```
#Occurences of ATATTCAT between -7 and 43 (positions relative to the transcription start site)
#175 sequences with ATATTCAT in this interval
#0.69% of the sequences in promoter set with ATATTCAT (set with 25199 sequences)
Zm00001d021775::7:162844390-162846391(+)
Zm00001d008599::8:14051722-14053723(+)
Zm00001d029184::1:61495464-61497465(-)
Zm00001d004740::2:135146203-135148204(+)
Zm00001d007828::2:240468614-240470615(+)
Zm00001d003796::2:59681944-59683945(+)
Zm00001d038840::6:165627328-165629329(-)
Zm00001d004545::2:117224781-117226782(+)
Zm00001d033591::1:268004243-268006244(-)
Zm00001d024996::10:98385721-98387722(-)
Zm00001d008303::8:4662013-4664014(+)
Zm00001d017050::5:183935601-183937602(-)
Zm00001d046751::9:104380208-104382209(-)
Zm00001d053972::4:244495782-244497783(+)
Zm00001d021639::7:158779472-158781473(+)
Zm00001d035921::6:60325292-60327293(+)
Zm00001d044816::9:3593559-3595560(+)
Zm00001d041298::3:110786860-110788861(+)
Zm00001d050942::4:132806814-132808815(+)
Zm00001d043144::3:190098683-190100684(+)
Zm00001d052637::4:195494607-195496608(-)
Zm00001d005170::2:162190210-162192211(+)
Zm00001d011429::8:150283477-150285478(-)
Zm00001d006610::2:212556885-212558886(-)
Zm00001d017043::5:183521242-183523243(-)
Zm00001d023542::10:9506718-9508719(+)
Zm00001d051871::4:172952675-172954676(+)
Zm00001d043311::3:195852922-195854923(+)
Zm00001d004564::2:118173841-118175842(+)
Zm00001d043252::3:193358426-193360427(-)
Zm00001d011004::8:136499673-136501674(+)
Zm00001d020901::7:136106631-136108632(+)
Zm00001d029899::1:93191593-93193594(+)
Zm00001d026458::10:146240308-146242309(+)
Zm00001d038931::6:167235924-167237925(-)
Zm00001d048769::4:5255275-5257276(-)
Zm00001d021498::7:154119590-154121591(+)
Zm00001d027435::1:5208076-5210077(-)
Zm00001d009702::8:76421973-76423974(+)
Zm00001d013817::5:21327743-21329744(-)
Zm00001d051994::4:176043669-176045670(-)
Zm00001d027319::1:2877761-2879762(-)
Zm00001d022258::7:173811710-173813711(-)
Zm00001d016941::5:180625852-180627853(-)
Zm00001d001984::2:3950711-3952712(+)
Zm00001d010560::8:120352774-120354775(+)
Zm00001d008816::8:21386924-21388925(+)
Zm00001d052828::4:202069171-202071172(-)
Zm00001d045967::9:50658526-50660527(-)
Zm00001d013247::5:7093465-7095466(-)
Zm00001d015290::5:82879219-82881220(-)
Zm00001d038288::6:153437336-153439337(+)
Zm00001d029286::1:64852764-64854765(-)
Zm00001d024265::10:60014447-60016448(+)
Zm00001d015758::5:116975883-116977884(-)
Zm00001d005431::2:173758442-173760443(-)
Zm00001d053359::4:227595982-227597983(+)
Zm00001d043165::3:190399742-190401743(+)
Zm00001d034344::1:290265951-290267952(+)
Zm00001d019100::7:16653881-16655882(-)
Zm00001d003107::2:32462691-32464692(-)
Zm00001d033457::1:263189516-263191517(+)
Zm00001d040696::3:58891980-58893981(-)
Zm00001d043756::3:209119335-209121336(-)
Zm00001d045155::9:14564162-14566163(-)
Zm00001d005586::2:179801353-179803354(-)
Zm00001d052978::4:207030931-207032932(-)
Zm00001d018659::7:2075030-2077031(+)
Zm00001d028560::1:39163292-39165293(-)
Zm00001d006004::2:195077614-195079615(+)
Zm00001d043146::3:190112197-190114198(-)
Zm00001d033629::1:269173172-269175173(-)
Zm00001d007532::2:234164117-234166118(-)
Zm00001d045454::9:22856262-22858263(+)
Zm00001d048715::4:4118392-4120393(-)
Zm00001d035922::6:60325293-60327294(+)
Zm00001d015064::5:73928048-73930049(-)
Zm00001d021095::7:142662227-142664228(-)
Zm00001d045147::9:14234635-14236636(+)
Zm00001d038047::6:146027280-146029281(-)
Zm00001d005303::2:168787670-168789671(-)
Zm00001d007312::2:227515288-227517289(-)
Zm00001d024755::10:86468548-86470549(-)
Zm00001d029129::1:59420623-59422624(-)
Zm00001d012234::8:170598787-170600788(+)
Zm00001d015942::5:132984115-132986116(-)
Zm00001d020879::7:135264250-135266251(+)
Zm00001d043611::3:205135321-205137322(+)
Zm00001d020340::7:107528390-107530391(+)
Zm00001d050530::4:97416642-97418643(+)
Zm00001d028780::1:46198827-46200828(+)
Zm00001d035656::6:39270021-39272022(+)
Zm00001d049071::4:14762014-14764015(-)
Zm00001d011241::8:144282640-144284641(+)
Zm00001d036547::6:91590595-91592596(-)
Zm00001d031779::1:201519019-201521020(+)
Zm00001d044273::3:223524842-223526843(+)
Zm00001d051595::4:164048489-164050490(+)
Zm00001d031928::1:207096613-207098614(+)
Zm00001d038555::6:159793828-159795829(-)
Zm00001d023952::10:31253514-31255515(+)
Zm00001d043170::3:190527752-190529753(-)
Zm00001d043716::3:208168720-208170721(+)
Zm00001d011428::8:150255222-150257223(-)
Zm00001d002085::2:5768434-5770435(-)
Zm00001d021947::7:166770345-166772346(+)
Zm00001d003472::2:45341251-45343252(-)
Zm00001d052038::4:177038241-177040242(+)
Zm00001d050380::4:84838181-84840182(+)
Zm00001d005384::2:171870800-171872801(+)
Zm00001d006596::2:211797512-211799513(-)
Zm00001d044303::3:224621278-224623279(+)
Zm00001d017032::5:183210659-183212660(-)
Zm00001d007094::2:222141699-222143700(-)
Zm00001d042810::3:180843736-180845737(+)
Zm00001d051695::4:167036280-167038281(-)
Zm00001d017270::5:191244627-191246628(-)
Zm00001d035757::6:45713756-45715757(+)
Zm00001d020609::7:124937361-124939362(-)
Zm00001d049440::4:30360858-30362859(-)
Zm00001d042117::3:151577335-151579336(-)
Zm00001d026618::10:149043701-149045702(+)
Zm00001d007824::2:240325991-240327992(+)
Zm00001d007195::2:224442010-224444011(+)
Zm00001d010021::8:95494142-95496143(-)
Zm00001d010054::8:97433872-97435873(-)
Zm00001d040005::3:22640898-22642899(-)
Zm00001d033669::1:270237512-270239513(-)
Zm00001d015387::5:87759872-87761873(-)
Zm00001d054012::4:245104413-245106414(+)
Zm00001d024583::10:79184009-79186010(-)
Zm00001d049619::4:37786104-37788105(-)
Zm00001d031811::1:202552872-202554873(+)
Zm00001d021469::7:153016514-153018515(+)
Zm00001d049019::4:12799786-12801787(-)
Zm00001d023564::10:10308975-10310976(-)
Zm00001d032085::1:212118772-212120773(+)
Zm00001d010319::8:109388288-109390289(-)
Zm00001d015006::5:72023125-72025126(-)
Zm00001d016619::5:170326349-170328350(-)
Zm00001d010339::8:110344209-110346210(-)
Zm00001d004090::2:81695025-81697026(+)
Zm00001d018615::7:1026298-1028299(-)
Zm00001d009399::8:62577922-62579923(+)
Zm00001d024325::10:64668121-64670122(+)
Zm00001d040213::3:32147137-32149138(+)
Zm00001d009351::8:57970741-57972742(+)
Zm00001d045950::9:49164759-49166760(-)
Zm00001d042146::3:153570290-153572291(-)
Zm00001d024633::10:81352137-81354138(-)
Zm00001d029053::1:56212808-56214809(+)
Zm00001d002130::2:6424486-6426487(-)
Zm00001d043238::3:192751449-192753450(-)
Zm00001d006027::2:195559967-195561968(+)
Zm00001d024788::10:88365923-88367924(+)
Zm00001d030506::1:140055124-140057125(-)
Zm00001d002091::2:5844686-5846687(+)
Zm00001d009681::8:75580072-75582073(-)
Zm00001d011444::8:150556098-150558099(-)
Zm00001d052164::4:181555592-181557593(-)
Zm00001d045618::9:28911038-28913039(+)
Zm00001d012395::8:173524889-173526890(+)
Zm00001d021592::7:157523543-157525544(+)
Zm00001d005482::2:175597963-175599964(-)
Zm00001d053272::4:223442778-223444779(-)
Zm00001d012199::8:170012467-170014468(-)
Zm00001d040796::3:66374298-66376299(+)
Zm00001d010532::8:119569790-119571791(+)
Zm00001d021810::7:163427690-163429691(+)
Zm00001d042135::3:152768478-152770479(-)
Zm00001d041438::3:119834740-119836741(-)
Zm00001d051272::4:151406923-151408924(+)
Zm00001d013829::5:21859900-21861901(-)
Zm00001d010015::8:95240386-95242387(-)
Zm00001d014455::5:48030105-48032106(+)
```
