## Supplementary material for "A comprehensive map of preferentially located motifs reveals distinct proximal *cis*-regulatory elements in plants": ATATTCT_containing_gene_set.txt

```
#Occurences of ATATTCT between -38 and 28 (positions relative to the transcription start site)
#498 sequences with ATATTCT in this interval
#1.98% of the sequences in promoter set with ATATTCT (set with 25199 sequences)
Zm00001d051791::4:169880776-169882777(-)
Zm00001d030184::1:111923423-111925424(-)
Zm00001d009753::8:79786965-79788966(+)
Zm00001d017776::5:206387577-206389578(+)
Zm00001d044083::3:218521715-218523716(+)
Zm00001d006681::2:214216843-214218844(-)
Zm00001d009114::8:37232454-37234455(-)
Zm00001d019393::7:31559595-31561596(-)
Zm00001d030626::1:149616143-149618144(-)
Zm00001d031922::1:206916475-206918476(-)
Zm00001d008429::8:8453445-8455446(+)
Zm00001d031418::1:189514274-189516275(-)
Zm00001d015182::5:78512380-78514381(-)
Zm00001d035876::6:58232013-58234014(+)
Zm00001d031392::1:188716545-188718546(-)
Zm00001d048385::9:155336458-155338459(-)
Zm00001d044874::9:6096943-6098944(-)
Zm00001d042258::3:157665504-157667505(-)
Zm00001d003796::2:59681944-59683945(+)
Zm00001d021367::7:150059342-150061343(+)
Zm00001d016836::5:177821854-177823855(+)
Zm00001d052154::4:181428229-181430230(+)
Zm00001d037483::6:126832860-126834861(+)
Zm00001d029211::1:62493411-62495412(-)
Zm00001d039246::3:478968-480969(+)
Zm00001d006839::2:217686531-217688532(-)
Zm00001d009033::8:30869189-30871190(-)
Zm00001d026668::10:149650921-149652922(+)
Zm00001d047936::9:145688046-145690047(+)
Zm00001d051964::4:175495182-175497183(-)
Zm00001d048151::9:150986159-150988160(-)
Zm00001d032397::1:225303625-225305626(-)
Zm00001d003472::2:45341251-45343252(-)
Zm00001d038357::6:155276867-155278868(-)
Zm00001d035761::6:46128766-46130767(+)
Zm00001d026523::10:147515104-147517105(-)
Zm00001d039762::3:14140676-14142677(-)
Zm00001d013549::5:14085548-14087549(-)
Zm00001d040589::3:51742020-51744021(-)
Zm00001d046718::9:103266534-103268535(+)
Zm00001d018057::5:213286884-213288885(+)
Zm00001d008488::8:9997859-9999860(+)
Zm00001d044342::3:225513918-225515919(+)
Zm00001d053191::4:219109278-219111279(-)
Zm00001d019560::7:42570670-42572671(+)
Zm00001d033148::1:252129261-252131262(-)
Zm00001d012199::8:170012467-170014468(-)
Zm00001d053643::4:238098456-238100457(+)
Zm00001d003035::2:30054142-30056143(-)
Zm00001d050440::4:88237464-88239465(+)
Zm00001d002541::2:14999965-15001966(+)
Zm00001d048658::4:2821330-2823331(+)
Zm00001d003504::2:46186076-46188077(+)
Zm00001d033866::1:276736549-276738550(+)
Zm00001d032209::1:217179538-217181539(+)
Zm00001d019376::7:30745073-30747074(-)
Zm00001d042259::3:157664493-157666494(+)
Zm00001d005424::2:173524278-173526279(-)
Zm00001d044353::3:225693648-225695649(-)
Zm00001d044375::3:226410454-226412455(+)
Zm00001d029183::1:61471975-61473976(-)
Zm00001d005004::2:153299156-153301157(-)
Zm00001d005659::2:182561137-182563138(+)
Zm00001d035444::6:25702443-25704444(-)
Zm00001d044473::3:229109000-229111001(+)
Zm00001d041944::3:144727380-144729381(+)
Zm00001d021718::7:161356211-161358212(-)
Zm00001d017057::5:184103070-184105071(-)
Zm00001d024904::10:94182316-94184317(-)
Zm00001d017611::5:201587785-201589786(+)
Zm00001d045550::9:26526094-26528095(+)
Zm00001d047419::9:129496718-129498719(-)
Zm00001d041393::3:115714969-115716970(-)
Zm00001d016662::5:171758149-171760150(+)
Zm00001d011947::8:164906825-164908826(+)
Zm00001d020998::7:139830550-139832551(+)
Zm00001d035300::6:20186775-20188776(+)
Zm00001d002952::2:27984530-27986531(+)
Zm00001d046534::9:94417568-94419569(-)
Zm00001d031988::1:208833863-208835864(+)
Zm00001d029707::1:83264734-83266735(-)
Zm00001d021571::7:156437053-156439054(-)
Zm00001d038989::6:168298546-168300547(+)
Zm00001d049719::4:41372714-41374715(+)
Zm00001d048190::9:152140453-152142454(-)
Zm00001d042762::3:179102814-179104815(-)
Zm00001d009344::8:57627993-57629994(+)
Zm00001d053961::4:244357245-244359246(-)
Zm00001d051998::4:176220760-176222761(-)
Zm00001d043638::3:205795410-205797411(-)
Zm00001d018890::7:8477838-8479839(-)
Zm00001d021082::7:142419330-142421331(+)
Zm00001d009430::8:64107060-64109061(-)
Zm00001d052103::4:179681710-179683711(-)
Zm00001d015927::5:131792818-131794819(+)
Zm00001d010047::8:96820544-96822545(-)
Zm00001d033906::1:278179840-278181841(+)
Zm00001d043325::3:196558358-196560359(+)
Zm00001d013220::5:6713104-6715105(-)
Zm00001d024744::10:85870748-85872749(+)
Zm00001d021340::7:149326732-149328733(-)
Zm00001d044393::3:226953500-226955501(-)
Zm00001d027723::1:12174697-12176698(+)
Zm00001d032967::1:244980383-244982384(+)
Zm00001d001909::2:2782136-2784137(-)
Zm00001d003324::2:40165370-40167371(-)
Zm00001d040423::3:42816164-42818165(+)
Zm00001d044922::9:7294414-7296415(+)
Zm00001d043439::3:199919230-199921231(-)
Zm00001d007805::2:239991000-239993001(+)
Zm00001d048635::4:1861984-1863985(+)
Zm00001d053625::4:237084312-237086313(-)
Zm00001d003520::2:46551078-46553079(+)
Zm00001d032184::1:216042054-216044055(+)
Zm00001d019951::7:79611797-79613798(+)
Zm00001d051709::4:167375793-167377794(-)
Zm00001d048564::9:158843560-158845561(-)
Zm00001d007195::2:224442010-224444011(+)
Zm00001d017000::5:182398565-182400566(+)
Zm00001d045025::9:10464879-10466880(+)
Zm00001d011177::8:141823130-141825131(+)
Zm00001d008432::8:8625913-8627914(-)
Zm00001d030464::1:134522179-134524180(-)
Zm00001d002886::2:25756844-25758845(-)
Zm00001d026431::10:145718979-145720980(+)
Zm00001d016182::5:148938778-148940779(+)
Zm00001d037646::6:132766635-132768636(-)
Zm00001d035087::6:4640397-4642398(-)
Zm00001d022469::7:178244968-178246969(+)
Zm00001d051961::4:175396832-175398833(-)
Zm00001d017386::5:194076957-194078958(+)
Zm00001d045312::9:18805132-18807133(-)
Zm00001d006365::2:205732430-205734431(+)
Zm00001d042720::3:178127429-178129430(+)
Zm00001d034719::1:300614467-300616468(+)
Zm00001d019114::7:17486868-17488869(-)
Zm00001d002085::2:5768434-5770435(-)
Zm00001d051000::4:136178717-136180718(-)
Zm00001d047993::9:147428172-147430173(-)
Zm00001d046694::9:102719455-102721456(-)
Zm00001d029650::1:81320141-81322142(+)
Zm00001d006548::2:210778466-210780467(-)
Zm00001d041383::3:115221349-115223350(+)
Zm00001d044601::3:233145816-233147817(+)
Zm00001d025174::10:107648053-107650054(+)
Zm00001d039047::6:169238625-169240626(-)
Zm00001d052396::4:189097708-189099709(-)
Zm00001d043215::3:192100692-192102693(+)
Zm00001d030553::1:143421968-143423969(-)
Zm00001d034749::1:301293444-301295445(-)
Zm00001d038599::6:160736171-160738172(-)
Zm00001d043543::3:203444246-203446247(-)
Zm00001d013698::5:17827412-17829413(-)
Zm00001d011848::8:162679664-162681665(-)
Zm00001d014584::5:54407545-54409546(+)
Zm00001d012686::8:178643734-178645735(-)
Zm00001d049071::4:14762014-14764015(-)
Zm00001d049161::4:18470012-18472013(+)
Zm00001d025354::10:115242456-115244457(+)
Zm00001d044283::3:224156643-224158644(-)
Zm00001d011086::8:138469963-138471964(-)
Zm00001d012718::8:179118908-179120909(+)
Zm00001d013609::5:15319312-15321313(-)
Zm00001d013128::5:5191714-5193715(-)
Zm00001d033054::1:248748012-248750013(+)
Zm00001d019162::7:19624329-19626330(-)
Zm00001d020023::7:86412768-86414769(+)
Zm00001d028694::1:43346702-43348703(+)
Zm00001d032554::1:230368304-230370305(+)
Zm00001d011282::8:145696095-145698096(-)
Zm00001d033317::1:258853107-258855108(-)
Zm00001d002097::2:5953340-5955341(+)
Zm00001d038358::6:155275867-155277868(+)
Zm00001d008733::8:18175874-18177875(-)
Zm00001d016802::5:176494824-176496825(+)
Zm00001d007446::2:231917076-231919077(+)
Zm00001d030323::1:122197504-122199505(+)
Zm00001d030914::1:166902321-166904322(+)
Zm00001d050501::4:94342958-94344959(+)
Zm00001d017213::5:189091641-189093642(+)
Zm00001d048697::4:3462765-3464766(+)
Zm00001d017944::5:210536324-210538325(-)
Zm00001d015208::5:79394811-79396812(-)
Zm00001d016965::5:181507018-181509019(+)
Zm00001d053956::4:244185247-244187248(+)
Zm00001d024105::10:45701738-45703739(+)
Zm00001d035542::6:31726736-31728737(+)
Zm00001d002431::2:12536041-12538042(-)
Zm00001d024197::10:55000871-55002872(+)
Zm00001d032146::1:214435110-214437111(+)
Zm00001d039405::3:3514081-3516082(-)
Zm00001d004509::2:115861338-115863339(-)
Zm00001d026425::10:145555063-145557064(+)
Zm00001d005666::2:182757929-182759930(-)
Zm00001d045403::9:20781038-20783039(-)
Zm00001d044770::9:1941183-1943184(+)
Zm00001d005170::2:162190210-162192211(+)
Zm00001d011706::8:159313575-159315576(-)
Zm00001d034946::1:306418148-306420149(-)
Zm00001d010278::8:107110312-107112313(-)
Zm00001d004138::2:85734809-85736810(+)
Zm00001d038189::6:150911949-150913950(+)
Zm00001d035039::6:2913690-2915691(+)
Zm00001d006061::2:196885405-196887406(+)
Zm00001d008407::8:7960596-7962597(-)
Zm00001d051778::4:169304161-169306162(+)
Zm00001d022221::7:172993965-172995966(-)
Zm00001d013810::5:21186047-21188048(-)
Zm00001d038271::6:152899043-152901044(+)
Zm00001d033320::1:258888075-258890076(+)
Zm00001d037093::6:111971504-111973505(-)
Zm00001d027448::1:5522840-5524841(-)
Zm00001d039245::3:473148-475149(+)
Zm00001d022308::7:174898513-174900514(+)
Zm00001d048235::9:152941619-152943620(+)
Zm00001d003494::2:46043275-46045276(+)
Zm00001d031667::1:198117671-198119672(+)
Zm00001d034082::1:283606245-283608246(-)
Zm00001d008314::8:4959594-4961595(+)
Zm00001d040596::3:52324401-52326402(-)
Zm00001d016285::5:155590591-155592592(+)
Zm00001d048360::9:154978197-154980198(+)
Zm00001d034258::1:288235187-288237188(+)
Zm00001d015638::5:102524248-102526249(+)
Zm00001d032206::1:217041032-217043033(+)
Zm00001d014475::5:49662025-49664026(-)
Zm00001d008889::8:24121013-24123014(-)
Zm00001d007824::2:240325991-240327992(+)
Zm00001d041225::3:106402499-106404500(-)
Zm00001d021490::7:153923118-153925119(-)
Zm00001d018669::7:2250435-2252436(+)
Zm00001d021186::7:145201284-145203285(+)
Zm00001d044674::3:234625704-234627705(-)
Zm00001d021191::7:145448406-145450407(-)
Zm00001d051649::4:165697012-165699013(-)
Zm00001d004806::2:140440496-140442497(+)
Zm00001d004085::2:81378547-81380548(+)
Zm00001d013694::5:17723407-17725408(-)
Zm00001d022153::7:171370356-171372357(-)
Zm00001d010313::8:109191134-109193135(-)
Zm00001d012624::8:177408352-177410353(-)
Zm00001d004116::2:83513158-83515159(-)
Zm00001d005656::2:182284614-182286615(-)
Zm00001d049801::4:45083165-45085166(-)
Zm00001d039033::6:168958604-168960605(-)
Zm00001d038135::6:149158955-149160956(-)
Zm00001d003200::2:35414195-35416196(+)
Zm00001d006309::2:204249377-204251378(-)
Zm00001d031902::1:206153422-206155423(-)
Zm00001d035401::6:24411820-24413821(+)
Zm00001d007708::2:237894910-237896911(+)
Zm00001d041111::3:97973454-97975455(+)
Zm00001d037659::6:133274292-133276293(+)
Zm00001d031514::1:192435160-192437161(+)
Zm00001d004407::2:110124678-110126679(-)
Zm00001d035308::6:20481848-20483849(+)
Zm00001d033726::1:272346251-272348252(-)
Zm00001d006143::2:199706206-199708207(-)
Zm00001d047793::9:141896608-141898609(-)
Zm00001d013802::5:20823336-20825337(+)
Zm00001d012237::8:170729924-170731925(-)
Zm00001d038065::6:146728200-146730201(+)
Zm00001d047934::9:145673703-145675704(-)
Zm00001d053265::4:223184856-223186857(+)
Zm00001d038782::6:164321746-164323747(+)
Zm00001d011996::8:166090522-166092523(+)
Zm00001d010482::8:117403098-117405099(-)
Zm00001d047074::9:117454072-117456073(-)
Zm00001d051873::4:172994409-172996410(+)
Zm00001d004009::2:75237769-75239770(-)
Zm00001d053762::4:240653438-240655439(-)
Zm00001d011081::8:138416631-138418632(+)
Zm00001d014744::5:61240311-61242312(+)
Zm00001d048109::9:150359246-150361247(-)
Zm00001d044569::3:231973321-231975322(+)
Zm00001d044121::3:219838726-219840727(-)
Zm00001d041362::3:114242891-114244892(+)
Zm00001d047920::9:145456665-145458666(-)
Zm00001d049217::4:21138356-21140357(-)
Zm00001d019100::7:16653881-16655882(-)
Zm00001d019503::7:37972442-37974443(-)
Zm00001d035367::6:23490484-23492485(-)
Zm00001d048631::4:1765284-1767285(+)
Zm00001d034615::1:297856944-297858945(+)
Zm00001d048943::4:10217348-10219349(-)
Zm00001d009732::8:78412053-78414054(+)
Zm00001d051733::4:168477100-168479101(-)
Zm00001d053759::4:240556318-240558319(-)
Zm00001d043540::3:203329748-203331749(-)
Zm00001d041050::3:93120618-93122619(+)
Zm00001d035922::6:60325293-60327294(+)
Zm00001d003835::2:61464015-61466016(-)
Zm00001d024869::10:91496216-91498217(-)
Zm00001d044970::9:8475959-8477960(+)
Zm00001d050021::4:60280139-60282140(+)
Zm00001d034393::1:291810670-291812671(-)
Zm00001d027435::1:5208076-5210077(-)
Zm00001d005396::2:172251691-172253692(+)
Zm00001d048727::4:4318862-4320863(-)
Zm00001d002848::2:24519525-24521526(+)
Zm00001d032373::1:224243274-224245275(+)
Zm00001d048161::9:151212577-151214578(+)
Zm00001d004812::2:140813468-140815469(-)
Zm00001d045193::9:15735407-15737408(+)
Zm00001d004819::2:141043085-141045086(+)
Zm00001d011923::8:164677414-164679415(+)
Zm00001d032405::1:225599175-225601176(+)
Zm00001d042284::3:158787825-158789826(+)
Zm00001d013651::5:16210142-16212143(-)
Zm00001d008578::8:13457965-13459966(+)
Zm00001d018829::7:6699651-6701652(-)
Zm00001d022216::7:172960653-172962654(-)
Zm00001d006148::2:199737015-199739016(-)
Zm00001d021486::7:153553267-153555268(+)
Zm00001d016577::5:168003052-168005053(-)
Zm00001d004968::2:151120985-151122986(+)
Zm00001d045314::9:18805130-18807131(-)
Zm00001d047156::9:120314698-120316699(-)
Zm00001d047843::9:143116021-143118022(-)
Zm00001d050942::4:132806814-132808815(+)
Zm00001d013197::5:6202220-6204221(-)
Zm00001d020257::7:102494099-102496100(-)
Zm00001d005271::2:166693662-166695663(+)
Zm00001d028265::1:28613913-28615914(-)
Zm00001d009431::8:64106115-64108116(+)
Zm00001d010511::8:118580398-118582399(+)
Zm00001d026289::10:142954962-142956963(+)
Zm00001d036121::6:73079261-73081262(+)
Zm00001d020614::7:125132239-125134240(+)
Zm00001d021726::7:161508215-161510216(+)
Zm00001d035634::6:37854232-37856233(+)
Zm00001d003867::2:64010224-64012225(+)
Zm00001d029733::1:84356314-84358315(+)
Zm00001d049159::4:18437855-18439856(-)
Zm00001d003935::2:70121007-70123008(+)
Zm00001d033423::1:262651704-262653705(+)
Zm00001d032326::1:222597950-222599951(-)
Zm00001d033891::1:277638768-277640769(-)
Zm00001d020708::7:129528922-129530923(-)
Zm00001d014688::5:59061550-59063551(-)
Zm00001d024510::10:74928691-74930692(+)
Zm00001d030096::1:105531725-105533726(-)
Zm00001d017061::5:184231617-184233618(+)
Zm00001d046633::9:99839696-99841697(-)
Zm00001d033669::1:270237512-270239513(-)
Zm00001d029266::1:64356702-64358703(-)
Zm00001d039758::3:14140699-14142700(-)
Zm00001d016771::5:175545468-175547469(-)
Zm00001d052444::4:190135996-190137997(-)
Zm00001d020911::7:136266089-136268090(+)
Zm00001d038317::6:154308872-154310873(-)
Zm00001d012116::8:168416805-168418806(-)
Zm00001d034173::1:285695072-285697073(+)
Zm00001d039640::3:9899389-9901390(-)
Zm00001d031134::1:178997080-178999081(+)
Zm00001d043529::3:202961766-202963767(-)
Zm00001d035921::6:60325292-60327293(+)
Zm00001d025644::10:124862460-124864461(-)
Zm00001d042234::3:157119970-157121971(+)
Zm00001d050081::4:64817763-64819764(+)
Zm00001d047935::9:145672722-145674723(+)
Zm00001d044366::3:226295919-226297920(+)
Zm00001d011012::8:136695227-136697228(+)
Zm00001d008201::8:988322-990323(+)
Zm00001d020683::7:128195989-128197990(-)
Zm00001d034250::1:287920535-287922536(-)
Zm00001d016918::5:179885771-179887772(+)
Zm00001d043431::3:199617107-199619108(-)
Zm00001d009597::8:72400203-72402204(-)
Zm00001d044303::3:224621278-224623279(+)
Zm00001d041833::3:139775537-139777538(-)
Zm00001d023720::10:16781189-16783190(-)
Zm00001d042088::3:150285090-150287091(+)
Zm00001d029965::1:96703727-96705728(-)
Zm00001d027581::1:8373109-8375110(-)
Zm00001d019282::7:25498640-25500641(-)
Zm00001d018078::5:213836383-213838384(-)
Zm00001d006486::2:209689225-209691226(-)
Zm00001d020035::7:87297900-87299901(+)
Zm00001d020502::7:119517677-119519678(-)
Zm00001d040990::3:88729644-88731645(+)
Zm00001d003495::2:46043304-46045305(+)
Zm00001d047777::9:141489725-141491726(+)
Zm00001d018562::5:223276622-223278623(-)
Zm00001d011518::8:153279544-153281545(-)
Zm00001d053828::4:241948007-241950008(+)
Zm00001d002032::2:4805775-4807776(-)
Zm00001d031123::1:178364531-178366532(-)
Zm00001d044040::3:217474955-217476956(+)
Zm00001d006796::2:216892306-216894307(-)
Zm00001d044020::3:216926484-216928485(+)
Zm00001d031171::1:180488941-180490942(+)
Zm00001d041363::3:114362393-114364394(+)
Zm00001d012921::5:1958212-1960213(+)
Zm00001d031653::1:197498975-197500976(-)
Zm00001d029706::1:83225437-83227438(+)
Zm00001d028657::1:42056084-42058085(-)
Zm00001d052445::4:190134922-190136923(+)
Zm00001d017753::5:205900587-205902588(-)
Zm00001d030614::1:148685795-148687796(+)
Zm00001d021122::7:143283346-143285347(-)
Zm00001d023839::10:23897078-23899079(+)
Zm00001d033365::1:260368865-260370866(+)
Zm00001d052939::4:205517344-205519345(-)
Zm00001d034109::1:284174836-284176837(+)
Zm00001d018722::7:3099598-3101599(-)
Zm00001d017904::5:209853627-209855628(+)
Zm00001d004516::2:116132759-116134760(-)
Zm00001d015693::5:108279728-108281729(+)
Zm00001d015890::5:129464981-129466982(+)
Zm00001d027461::1:5819170-5821171(-)
Zm00001d017363::5:193669204-193671205(+)
Zm00001d009374::8:60783585-60785586(-)
Zm00001d035902::6:58856726-58858727(+)
Zm00001d013785::5:20158008-20160009(-)
Zm00001d019672::7:49651338-49653339(+)
Zm00001d013284::5:7859375-7861376(+)
Zm00001d025349::10:115142989-115144990(-)
Zm00001d005135::2:160465341-160467342(-)
Zm00001d024181::10:53539987-53541988(-)
Zm00001d051959::4:175357698-175359699(-)
Zm00001d046039::9:58106013-58108014(+)
Zm00001d052797::4:201288749-201290750(+)
Zm00001d041758::3:136137124-136139125(+)
Zm00001d019251::7:24030126-24032127(+)
Zm00001d049045::4:13818644-13820645(-)
Zm00001d007372::2:230054225-230056226(-)
Zm00001d034636::1:298591073-298593074(+)
Zm00001d027268::1:1033276-1035277(+)
Zm00001d042507::3:170095927-170097928(+)
Zm00001d036107::6:72486727-72488728(-)
Zm00001d007065::2:221293225-221295226(-)
Zm00001d037916::6:141933012-141935013(-)
Zm00001d033487::1:264042816-264044817(+)
Zm00001d050484::4:92598105-92600106(-)
Zm00001d032111::1:213320997-213322998(-)
Zm00001d012446::8:174686321-174688322(+)
Zm00001d021139::7:143854717-143856718(+)
Zm00001d047191::9:121459080-121461081(+)
Zm00001d032016::1:209554212-209556213(-)
Zm00001d018472::5:221367796-221369797(+)
Zm00001d040883::3:75381881-75383882(+)
Zm00001d021643::7:158944890-158946891(+)
Zm00001d043943::3:214379004-214381005(-)
Zm00001d053200::4:219512811-219514812(-)
Zm00001d010728::8:126077842-126079843(-)
Zm00001d012573::8:176813432-176815433(+)
Zm00001d015138::5:76840568-76842569(+)
Zm00001d023693::10:15730962-15732963(+)
Zm00001d052751::4:199810550-199812551(-)
Zm00001d044207::3:221906914-221908915(-)
Zm00001d004366::2:106627159-106629160(+)
Zm00001d020764::7:131556448-131558449(+)
Zm00001d021532::7:155245134-155247135(+)
Zm00001d025738::10:127955592-127957593(+)
Zm00001d012856::5:1127922-1129923(+)
Zm00001d051169::4:147006913-147008914(+)
Zm00001d027253::1:420362-422363(-)
Zm00001d051870::4:172948899-172950900(+)
Zm00001d039007::6:168670052-168672053(+)
Zm00001d039580::3:8287700-8289701(-)
Zm00001d045404::9:20779758-20781759(+)
Zm00001d042827::3:181270455-181272456(-)
Zm00001d049932::4:53774789-53776790(-)
Zm00001d029898::1:93138276-93140277(-)
Zm00001d039520::3:6770333-6772334(-)
Zm00001d025617::10:124148243-124150244(-)
Zm00001d002989::2:28929233-28931234(+)
Zm00001d050251::4:76395410-76397411(-)
Zm00001d028782::1:46319192-46321193(-)
Zm00001d003640::2:51352591-51354592(-)
Zm00001d016377::5:160009151-160011152(+)
Zm00001d019434::7:33731059-33733060(+)
Zm00001d050011::4:59297044-59299045(+)
Zm00001d038855::6:165901123-165903124(+)
Zm00001d033812::1:274318300-274320301(-)
Zm00001d012521::8:176019981-176021982(+)
Zm00001d012284::8:171866955-171868956(-)
Zm00001d038017::6:145292155-145294156(+)
Zm00001d018280::5:217836825-217838826(-)
Zm00001d052227::4:183818384-183820385(+)
Zm00001d026280::10:142740670-142742671(+)
Zm00001d029654::1:81611247-81613248(+)
Zm00001d032977::1:245246045-245248046(-)
Zm00001d046054::9:60327485-60329486(-)
Zm00001d043693::3:207550259-207552260(+)
Zm00001d033982::1:280029492-280031493(+)
Zm00001d049867::4:49649024-49651025(-)
Zm00001d040562::3:49884820-49886821(+)
Zm00001d006293::2:203864034-203866035(-)
Zm00001d046837::9:108064796-108066797(+)
Zm00001d011685::8:158632442-158634443(+)
Zm00001d028599::1:40282241-40284242(+)
Zm00001d011180::8:142162035-142164036(+)
Zm00001d002736::2:20733950-20735951(-)
Zm00001d029684::1:82568089-82570090(+)
Zm00001d037829::6:138951400-138953401(+)
Zm00001d045998::9:53118390-53120391(-)
```
