## Supplementary material for "A comprehensive map of preferentially located motifs reveals distinct proximal *cis*-regulatory elements in plants": ATATTCTG_containing_gene_set.txt

```
#Occurences of ATATTCTG between -35 and 98 (positions relative to the transcription start site)
#207 sequences with ATATTCTG in this interval
#0.82% of the sequences in promoter set with ATATTCTG (set with 25199 sequences)
Zm00001d050484::4:92598105-92600106(-)
Zm00001d017363::5:193669204-193671205(+)
Zm00001d024869::10:91496216-91498217(-)
Zm00001d025241::10:110755784-110757785(-)
Zm00001d014688::5:59061550-59063551(-)
Zm00001d012921::5:1958212-1960213(+)
Zm00001d019057::7:14374334-14376335(-)
Zm00001d029091::1:57484475-57486476(+)
Zm00001d021340::7:149326732-149328733(-)
Zm00001d039245::3:473148-475149(+)
Zm00001d010261::8:106442978-106444979(-)
Zm00001d034719::1:300614467-300616468(+)
Zm00001d020998::7:139830550-139832551(+)
Zm00001d044303::3:224621278-224623279(+)
Zm00001d005656::2:182284614-182286615(-)
Zm00001d049672::4:39551111-39553112(+)
Zm00001d051964::4:175495182-175497183(-)
Zm00001d031418::1:189514274-189516275(-)
Zm00001d034749::1:301293444-301295445(-)
Zm00001d049071::4:14762014-14764015(-)
Zm00001d034175::1:285705606-285707607(+)
Zm00001d033669::1:270237512-270239513(-)
Zm00001d025201::10:108848121-108850122(-)
Zm00001d051961::4:175396832-175398833(-)
Zm00001d027799::1:13761570-13763571(-)
Zm00001d032967::1:244980383-244982384(+)
Zm00001d010752::8:126879030-126881031(+)
Zm00001d050251::4:76395410-76397411(-)
Zm00001d035802::6:50789948-50791949(-)
Zm00001d031514::1:192435160-192437161(+)
Zm00001d027435::1:5208076-5210077(-)
Zm00001d017845::5:208604535-208606536(-)
Zm00001d037586::6:130612526-130614527(+)
Zm00001d009450::8:64910958-64912959(+)
Zm00001d021341::7:149325682-149327683(+)
Zm00001d043943::3:214379004-214381005(-)
Zm00001d033698::1:271528048-271530049(-)
Zm00001d018562::5:223276622-223278623(-)
Zm00001d006454::2:208733068-208735069(-)
Zm00001d020035::7:87297900-87299901(+)
Zm00001d033411::1:262278643-262280644(+)
Zm00001d005208::2:163610708-163612709(+)
Zm00001d029684::1:82568089-82570090(+)
Zm00001d033654::1:269764589-269766590(+)
Zm00001d025167::10:107187408-107189409(-)
Zm00001d045434::9:22074835-22076836(-)
Zm00001d046633::9:99839696-99841697(-)
Zm00001d011244::8:144399773-144401774(-)
Zm00001d048235::9:152941619-152943620(+)
Zm00001d012856::5:1127922-1129923(+)
Zm00001d031988::1:208833863-208835864(+)
Zm00001d015011::5:72075994-72077995(-)
Zm00001d039994::3:22274718-22276719(+)
Zm00001d012052::8:167249145-167251146(+)
Zm00001d012918::5:1956456-1958457(-)
Zm00001d053625::4:237084312-237086313(-)
Zm00001d027268::1:1033276-1035277(+)
Zm00001d021122::7:143283346-143285347(-)
Zm00001d034250::1:287920535-287922536(-)
Zm00001d015973::5:135544358-135546359(-)
Zm00001d010278::8:107110312-107112313(-)
Zm00001d038115::6:148505357-148507358(-)
Zm00001d030553::1:143421968-143423969(-)
Zm00001d013802::5:20823336-20825337(+)
Zm00001d011104::8:139081074-139083075(+)
Zm00001d014239::5:37689645-37691646(-)
Zm00001d013549::5:14085548-14087549(-)
Zm00001d005004::2:153299156-153301157(-)
Zm00001d036782::6:100782091-100784092(-)
Zm00001d007503::2:233399094-233401095(+)
Zm00001d053098::4:213555982-213557983(-)
Zm00001d024181::10:53539987-53541988(-)
Zm00001d050081::4:64817763-64819764(+)
Zm00001d031171::1:180488941-180490942(+)
Zm00001d035041::6:2928851-2930852(+)
Zm00001d033320::1:258888075-258890076(+)
Zm00001d047936::9:145688046-145690047(+)
Zm00001d052227::4:183818384-183820385(+)
Zm00001d010993::8:136139246-136141247(-)
Zm00001d039244::3:467799-469800(+)
Zm00001d002032::2:4805775-4807776(-)
Zm00001d009114::8:37232454-37234455(-)
Zm00001d041393::3:115714969-115716970(-)
Zm00001d050501::4:94342958-94344959(+)
Zm00001d038317::6:154308872-154310873(-)
Zm00001d012103::8:168302368-168304369(+)
Zm00001d005659::2:182561137-182563138(+)
Zm00001d039580::3:8287700-8289701(-)
Zm00001d043854::3:212114060-212116061(-)
Zm00001d003504::2:46186076-46188077(+)
Zm00001d038017::6:145292155-145294156(+)
Zm00001d035542::6:31726736-31728737(+)
Zm00001d032397::1:225303625-225305626(-)
Zm00001d044117::3:219795084-219797085(+)
Zm00001d046718::9:103266534-103268535(+)
Zm00001d033019::1:247132511-247134512(-)
Zm00001d051998::4:176220760-176222761(-)
Zm00001d043112::3:189498663-189500664(-)
Zm00001d051104::4:142718582-142720583(-)
Zm00001d051959::4:175357698-175359699(-)
Zm00001d018057::5:213286884-213288885(+)
Zm00001d036635::6:95865213-95867214(-)
Zm00001d031392::1:188716545-188718546(-)
Zm00001d051791::4:169880776-169882777(-)
Zm00001d031667::1:198117671-198119672(+)
Zm00001d043431::3:199617107-199619108(-)
Zm00001d013232::5:6800250-6802251(+)
Zm00001d016219::5:150959023-150961024(+)
Zm00001d052103::4:179681710-179683711(-)
Zm00001d002736::2:20733950-20735951(-)
Zm00001d017475::5:197050757-197052758(-)
Zm00001d029094::1:57595451-57597452(+)
Zm00001d035922::6:60325293-60327294(+)
Zm00001d052444::4:190135996-190137997(-)
Zm00001d044569::3:231973321-231975322(+)
Zm00001d010511::8:118580398-118582399(+)
Zm00001d015464::5:91772061-91774062(+)
Zm00001d013698::5:17827412-17829413(-)
Zm00001d041050::3:93120618-93122619(+)
Zm00001d049105::4:16146922-16148923(+)
Zm00001d031902::1:206153422-206155423(-)
Zm00001d007195::2:224442010-224444011(+)
Zm00001d018937::7:9822829-9824830(-)
Zm00001d007446::2:231917076-231919077(+)
Zm00001d038318::6:154322396-154324397(-)
Zm00001d002048::2:4955380-4957381(-)
Zm00001d040504::3:47290680-47292681(+)
Zm00001d017157::5:187193356-187195357(-)
Zm00001d045776::9:38476782-38478783(+)
Zm00001d030063::1:102956835-102958836(-)
Zm00001d023693::10:15730962-15732963(+)
Zm00001d038797::6:164588041-164590042(-)
Zm00001d007228::2:225208833-225210834(-)
Zm00001d005558::2:178427664-178429665(+)
Zm00001d024493::10:74098947-74100948(-)
Zm00001d037646::6:132766635-132768636(-)
Zm00001d009148::8:39613876-39615877(+)
Zm00001d003324::2:40165370-40167371(-)
Zm00001d028022::1:20613950-20615951(-)
Zm00001d041035::3:92263998-92265999(-)
Zm00001d046837::9:108064796-108066797(+)
Zm00001d002541::2:14999965-15001966(+)
Zm00001d021426::7:151845159-151847160(-)
Zm00001d010942::8:134411920-134413921(-)
Zm00001d033167::1:252665379-252667380(-)
Zm00001d035876::6:58232013-58234014(+)
Zm00001d010515::8:118823975-118825976(-)
Zm00001d011848::8:162679664-162681665(-)
Zm00001d039248::3:551091-553092(+)
Zm00001d010725::8:125966734-125968735(-)
Zm00001d035933::6:61045004-61047005(+)
Zm00001d027232::1:90798-92799(+)
Zm00001d052450::4:190300219-190302220(+)
Zm00001d051649::4:165697012-165699013(-)
Zm00001d027362::1:3774581-3776582(-)
Zm00001d016965::5:181507018-181509019(+)
Zm00001d021726::7:161508215-161510216(+)
Zm00001d035761::6:46128766-46130767(+)
Zm00001d020614::7:125132239-125134240(+)
Zm00001d052445::4:190134922-190136923(+)
Zm00001d041612::3:129687470-129689471(-)
Zm00001d008407::8:7960596-7962597(-)
Zm00001d053956::4:244185247-244187248(+)
Zm00001d029087::1:57456045-57458046(+)
Zm00001d019287::7:25819365-25821366(+)
Zm00001d034717::1:300609909-300611910(-)
Zm00001d048360::9:154978197-154980198(+)
Zm00001d039033::6:168958604-168960605(-)
Zm00001d033317::1:258853107-258855108(-)
Zm00001d039405::3:3514081-3516082(-)
Zm00001d038065::6:146728200-146730201(+)
Zm00001d041362::3:114242891-114244892(+)
Zm00001d006293::2:203864034-203866035(-)
Zm00001d048564::9:158843560-158845561(-)
Zm00001d019586::7:44698704-44700705(-)
Zm00001d021878::7:165287278-165289279(-)
Zm00001d049277::4:24289802-24291803(-)
Zm00001d020055::7:89033106-89035107(-)
Zm00001d042827::3:181270455-181272456(-)
Zm00001d033866::1:276736549-276738550(+)
Zm00001d012564::8:176753545-176755546(+)
Zm00001d009707::8:77012863-77014864(-)
Zm00001d051924::4:174720062-174722063(-)
Zm00001d043945::3:214387164-214389165(-)
Zm00001d049379::4:28395339-28397340(-)
Zm00001d041758::3:136137124-136139125(+)
Zm00001d053200::4:219512811-219514812(-)
Zm00001d005135::2:160465341-160467342(-)
Zm00001d035921::6:60325292-60327293(+)
Zm00001d015950::5:133615682-133617683(+)
Zm00001d018970::7:11066961-11068962(+)
Zm00001d030323::1:122197504-122199505(+)
Zm00001d002431::2:12536041-12538042(-)
Zm00001d011272::8:145384460-145386461(-)
Zm00001d030108::1:106186473-106188474(-)
Zm00001d004407::2:110124678-110126679(-)
Zm00001d045576::9:27085897-27087898(+)
Zm00001d042507::3:170095927-170097928(+)
Zm00001d021367::7:150059342-150061343(+)
Zm00001d034258::1:288235187-288237188(+)
Zm00001d049707::4:40975581-40977582(-)
Zm00001d033812::1:274318300-274320301(-)
Zm00001d048129::9:150532495-150534496(-)
Zm00001d051965::4:175527899-175529900(-)
Zm00001d040589::3:51742020-51744021(-)
Zm00001d044770::9:1941183-1943184(+)
Zm00001d012718::8:179118908-179120909(+)
```
