## Supplementary material for "A comprehensive map of preferentially located motifs reveals distinct proximal *cis*-regulatory elements in plants": ATATTGAT_containing_gene_set.txt

```
#Occurences of ATATTGAT between -6 and 40 (positions relative to the transcription start site)
#189 sequences with ATATTGAT in this interval
#0.75% of the sequences in promoter set with ATATTGAT (set with 25199 sequences)
Zm00001d027484::1:6294734-6296735(+)
Zm00001d019357::7:29504769-29506770(+)
Zm00001d051022::4:137414286-137416287(-)
Zm00001d039411::3:3707410-3709411(+)
Zm00001d008627::8:15197280-15199281(+)
Zm00001d034129::1:284694784-284696785(-)
Zm00001d007210::2:224790418-224792419(-)
Zm00001d032311::1:221836738-221838739(-)
Zm00001d013568::5:14449539-14451540(+)
Zm00001d051225::4:149088830-149090831(+)
Zm00001d047885::9:144244706-144246707(-)
Zm00001d047886::9:144312450-144314451(-)
Zm00001d036595::6:93932908-93934909(+)
Zm00001d030831::1:162195579-162197580(-)
Zm00001d038120::6:148605690-148607691(+)
Zm00001d047156::9:120314698-120316699(-)
Zm00001d026422::10:145494236-145496237(-)
Zm00001d041944::3:144727380-144729381(+)
Zm00001d009600::8:72507836-72509837(-)
Zm00001d031850::1:204131354-204133355(+)
Zm00001d017157::5:187193356-187195357(-)
Zm00001d052978::4:207030931-207032932(-)
Zm00001d034076::1:283407533-283409534(-)
Zm00001d012758::8:180043624-180045625(+)
Zm00001d017836::5:208270721-208272722(-)
Zm00001d025106::10:104540049-104542050(+)
Zm00001d051484::4:160246769-160248770(-)
Zm00001d021218::7:146450218-146452219(-)
Zm00001d049197::4:20093781-20095782(+)
Zm00001d045691::9:33518503-33520504(-)
Zm00001d041180::3:102998270-103000271(-)
Zm00001d040650::3:56246324-56248325(-)
Zm00001d006235::2:202498038-202500039(-)
Zm00001d024708::10:84434829-84436830(-)
Zm00001d051881::4:173324213-173326214(+)
Zm00001d021411::7:151512343-151514344(-)
Zm00001d008257::8:3292611-3294612(-)
Zm00001d006885::2:218536310-218538311(+)
Zm00001d049858::4:48663250-48665251(+)
Zm00001d048355::9:154873696-154875697(+)
Zm00001d045054::9:11191932-11193933(-)
Zm00001d051871::4:172952675-172954676(+)
Zm00001d029205::1:62292310-62294311(+)
Zm00001d007146::2:223324563-223326564(+)
Zm00001d020684::7:128257758-128259759(-)
Zm00001d028550::1:38977573-38979574(-)
Zm00001d042264::3:158022761-158024762(-)
Zm00001d044855::9:5308026-5310027(+)
Zm00001d008339::8:5744900-5746901(+)
Zm00001d025865::10:132006937-132008938(-)
Zm00001d029133::1:59785691-59787692(-)
Zm00001d009369::8:60362496-60364497(+)
Zm00001d006673::2:214021817-214023818(-)
Zm00001d042410::3:166269936-166271937(+)
Zm00001d037410::6:124805065-124807066(+)
Zm00001d050293::4:79161510-79163511(-)
Zm00001d006230::2:202411473-202413474(-)
Zm00001d023941::10:30405138-30407139(-)
Zm00001d015533::5:96257727-96259728(+)
Zm00001d025663::10:125362444-125364445(+)
Zm00001d030191::1:112124483-112126484(+)
Zm00001d002944::2:27777820-27779821(+)
Zm00001d030669::1:152131393-152133394(+)
Zm00001d049654::4:38848480-38850481(+)
Zm00001d037117::6:112966571-112968572(-)
Zm00001d034498::1:294674415-294676416(+)
Zm00001d030777::1:159299458-159301459(-)
Zm00001d044839::9:4688269-4690270(+)
Zm00001d022272::7:174091132-174093133(-)
Zm00001d043131::3:189939781-189941782(+)
Zm00001d011418::8:149938287-149940288(+)
Zm00001d004806::2:140440496-140442497(+)
Zm00001d039670::3:11504468-11506469(-)
Zm00001d051434::4:158470655-158472656(-)
Zm00001d039866::3:17172434-17174435(-)
Zm00001d053980::4:244565300-244567301(-)
Zm00001d028103::1:23018361-23020362(-)
Zm00001d038752::6:163883669-163885670(+)
Zm00001d039998::3:22426939-22428940(+)
Zm00001d041955::3:145501431-145503432(+)
Zm00001d004193::2:90153151-90155152(+)
Zm00001d016619::5:170326349-170328350(-)
Zm00001d017620::5:201986522-201988523(-)
Zm00001d006481::2:209654044-209656045(-)
Zm00001d013781::5:19949288-19951289(+)
Zm00001d031457::1:190942560-190944561(-)
Zm00001d041576::3:127809691-127811692(-)
Zm00001d042338::3:162017959-162019960(-)
Zm00001d024953::10:96629195-96631196(+)
Zm00001d048360::9:154978197-154980198(+)
Zm00001d013651::5:16210142-16212143(-)
Zm00001d030678::1:152666350-152668351(+)
Zm00001d028744::1:45112160-45114161(-)
Zm00001d039073::6:169556767-169558768(-)
Zm00001d038142::6:149257298-149259299(-)
Zm00001d044552::3:231535243-231537244(+)
Zm00001d012710::8:179076317-179078318(-)
Zm00001d051435::4:158469587-158471588(+)
Zm00001d021868::7:164953676-164955677(-)
Zm00001d002621::2:16978862-16980863(+)
Zm00001d047512::9:133118979-133120980(-)
Zm00001d047884::9:144199072-144201073(-)
Zm00001d039119::6:170392860-170394861(+)
Zm00001d021407::7:151476314-151478315(-)
Zm00001d033121::1:250964376-250966377(+)
Zm00001d042935::3:184486880-184488881(-)
Zm00001d019987::7:82855337-82857338(-)
Zm00001d052693::4:197538985-197540986(+)
Zm00001d028001::1:19941699-19943700(+)
Zm00001d014632::5:56755556-56757557(-)
Zm00001d026612::10:148924349-148926350(+)
Zm00001d030333::1:122962352-122964353(+)
Zm00001d009666::8:75121708-75123709(-)
Zm00001d014831::5:64747347-64749348(-)
Zm00001d050506::4:94732312-94734313(-)
Zm00001d053652::4:238241148-238243149(-)
Zm00001d041272::3:109592252-109594253(+)
Zm00001d002415::2:12242485-12244486(-)
Zm00001d006383::2:206309666-206311667(-)
Zm00001d035034::6:2461262-2463263(+)
Zm00001d042045::3:148448588-148450589(+)
Zm00001d047707::9:139668182-139670183(+)
Zm00001d030967::1:169595325-169597326(+)
Zm00001d032916::1:243024439-243026440(-)
Zm00001d020540::7:121548911-121550912(-)
Zm00001d005450::2:174573080-174575081(-)
Zm00001d035480::6:28851582-28853583(-)
Zm00001d038051::6:146437498-146439499(-)
Zm00001d029162::1:60866585-60868586(+)
Zm00001d016334::5:157891706-157893707(-)
Zm00001d004407::2:110124678-110126679(-)
Zm00001d017187::5:188278797-188280798(+)
Zm00001d037694::6:134243934-134245935(-)
Zm00001d009022::8:30340291-30342292(+)
Zm00001d010908::8:133020174-133022175(+)
Zm00001d016343::5:158389940-158391941(+)
Zm00001d033714::1:271995726-271997727(-)
Zm00001d023783::10:19976908-19978909(-)
Zm00001d002705::2:19812736-19814737(+)
Zm00001d010521::8:119049574-119051575(-)
Zm00001d010880::8:131991584-131993585(-)
Zm00001d023561::10:10260275-10262276(+)
Zm00001d008389::8:7027045-7029046(-)
Zm00001d021643::7:158944890-158946891(+)
Zm00001d021669::7:159576428-159578429(+)
Zm00001d047497::9:132660998-132662999(+)
Zm00001d048622::4:1528711-1530712(-)
Zm00001d026239::10:141703834-141705835(+)
Zm00001d040959::3:83222822-83224823(-)
Zm00001d037573::6:130068535-130070536(-)
Zm00001d023653::10:13699971-13701972(+)
Zm00001d008990::8:29050425-29052426(-)
Zm00001d052910::4:204478838-204480839(-)
Zm00001d023475::10:6849374-6851375(+)
Zm00001d036098::6:72198623-72200624(-)
Zm00001d008810::8:21266161-21268162(-)
Zm00001d046973::9:113646338-113648339(+)
Zm00001d016256::5:153842958-153844959(+)
Zm00001d031888::1:205335189-205337190(+)
Zm00001d004509::2:115861338-115863339(-)
Zm00001d003970::2:72945505-72947506(-)
Zm00001d036889::6:105661900-105663901(-)
Zm00001d050530::4:97416642-97418643(+)
Zm00001d027350::1:3446999-3449000(+)
Zm00001d052504::4:191567822-191569823(-)
Zm00001d020280::7:103975936-103977937(+)
Zm00001d032485::1:228139721-228141722(+)
Zm00001d043468::3:200984570-200986571(+)
Zm00001d050220::4:74497352-74499353(+)
Zm00001d051017::4:137139854-137141855(-)
Zm00001d047073::9:117287453-117289454(-)
Zm00001d053718::4:239805828-239807829(+)
Zm00001d042400::3:164743956-164745957(+)
Zm00001d045069::9:11473658-11475659(-)
Zm00001d014580::5:54175266-54177267(+)
Zm00001d011475::8:151645194-151647195(-)
Zm00001d006293::2:203864034-203866035(-)
Zm00001d043862::3:212448944-212450945(-)
Zm00001d030372::1:126997286-126999287(-)
Zm00001d014554::5:52959366-52961367(+)
Zm00001d020799::7:133231302-133233303(+)
Zm00001d013215::5:6635747-6637748(-)
Zm00001d045376::9:20053100-20055101(+)
Zm00001d027794::1:13665423-13667424(+)
Zm00001d053316::4:225849092-225851093(+)
Zm00001d010128::8:100552688-100554689(+)
Zm00001d021442::7:152334336-152336337(+)
Zm00001d006070::2:197413321-197415322(+)
Zm00001d008266::8:3526057-3528058(+)
```
