## Supplementary material for "A comprehensive map of preferentially located motifs reveals distinct proximal *cis*-regulatory elements in plants": ATATTGC_containing_gene_set.txt

```
#Occurences of ATATTGC between -26 and 43 (positions relative to the transcription start site)
#379 sequences with ATATTGC in this interval
#1.50% of the sequences in promoter set with ATATTGC (set with 25199 sequences)
Zm00001d051280::4:151468824-151470825(+)
Zm00001d044876::9:6185653-6187654(-)
Zm00001d039306::3:1423334-1425335(+)
Zm00001d035153::6:7124283-7126284(+)
Zm00001d032359::1:223826840-223828841(+)
Zm00001d012511::8:175866345-175868346(-)
Zm00001d029164::1:60876056-60878057(-)
Zm00001d018902::7:8756839-8758840(+)
Zm00001d044877::9:6286025-6288026(-)
Zm00001d052702::4:198189648-198191649(-)
Zm00001d012411::8:174033314-174035315(-)
Zm00001d004008::2:75135115-75137116(-)
Zm00001d038129::6:148853829-148855830(-)
Zm00001d051392::4:156976246-156978247(-)
Zm00001d028958::1:52871668-52873669(+)
Zm00001d033563::1:267273685-267275686(-)
Zm00001d005359::2:170958055-170960056(+)
Zm00001d013427::5:11136528-11138529(+)
Zm00001d023654::10:13702005-13704006(+)
Zm00001d007288::2:226874247-226876248(+)
Zm00001d041884::3:142361952-142363953(-)
Zm00001d014546::5:52698928-52700929(-)
Zm00001d005434::2:173880827-173882828(+)
Zm00001d032201::1:217004530-217006531(+)
Zm00001d042110::3:150991911-150993912(-)
Zm00001d028676::1:42761046-42763047(-)
Zm00001d013241::5:6895378-6897379(+)
Zm00001d029050::1:56106053-56108054(+)
Zm00001d033472::1:263620980-263622981(+)
Zm00001d033370::1:260857229-260859230(-)
Zm00001d034824::1:303001013-303003014(+)
Zm00001d007055::2:220971102-220973103(-)
Zm00001d021652::7:159152510-159154511(-)
Zm00001d008367::8:6516285-6518286(-)
Zm00001d005672::2:182906061-182908062(+)
Zm00001d006504::2:210097387-210099388(+)
Zm00001d002340::2:10602990-10604991(-)
Zm00001d045870::9:44820182-44822183(-)
Zm00001d045631::9:29289639-29291640(-)
Zm00001d033804::1:274204975-274206976(-)
Zm00001d014241::5:37769592-37771593(-)
Zm00001d048100::9:150164485-150166486(+)
Zm00001d027990::1:19498327-19500328(+)
Zm00001d021090::7:142554447-142556448(-)
Zm00001d033055::1:248798271-248800272(-)
Zm00001d003641::2:51367386-51369387(+)
Zm00001d010735::8:126340021-126342022(+)
Zm00001d017066::5:184298782-184300783(+)
Zm00001d039248::3:551091-553092(+)
Zm00001d018292::5:218055027-218057028(-)
Zm00001d017545::5:199139903-199141904(+)
Zm00001d038106::6:148078447-148080448(+)
Zm00001d007857::2:241014292-241016293(+)
Zm00001d008407::8:7960596-7962597(-)
Zm00001d031732::1:200050837-200052838(+)
Zm00001d014280::5:39150983-39152984(+)
Zm00001d028385::1:32819921-32821922(-)
Zm00001d021069::7:142083343-142085344(-)
Zm00001d040411::3:42013686-42015687(+)
Zm00001d044366::3:226295919-226297920(+)
Zm00001d012224::8:170417965-170419966(+)
Zm00001d013008::5:3159012-3161013(-)
Zm00001d046665::9:101214681-101216682(-)
Zm00001d038730::6:163422659-163424660(+)
Zm00001d024839::10:90382933-90384934(+)
Zm00001d014582::5:54366783-54368784(+)
Zm00001d049678::4:39729873-39731874(+)
Zm00001d045127::9:13688643-13690644(-)
Zm00001d044339::3:225460228-225462229(-)
Zm00001d046083::9:61953630-61955631(+)
Zm00001d029337::1:66507354-66509355(-)
Zm00001d017904::5:209853627-209855628(+)
Zm00001d015720::5:112430302-112432303(-)
Zm00001d019106::7:16906771-16908772(-)
Zm00001d029154::1:60798202-60800203(-)
Zm00001d025441::10:118738657-118740658(-)
Zm00001d005295::2:168135632-168137633(+)
Zm00001d031418::1:189514274-189516275(-)
Zm00001d007871::2:241407018-241409019(-)
Zm00001d025195::10:108524393-108526394(-)
Zm00001d047175::9:120987935-120989936(-)
Zm00001d014377::5:43572236-43574237(-)
Zm00001d026689::10:150023160-150025161(-)
Zm00001d048159::9:151139461-151141462(+)
Zm00001d044122::3:219866357-219868358(+)
Zm00001d034133::1:284756211-284758212(-)
Zm00001d017120::5:185982393-185984394(+)
Zm00001d049038::4:13522004-13524005(-)
Zm00001d033020::1:247313813-247315814(-)
Zm00001d006236::2:202578627-202580628(+)
Zm00001d038207::6:151567241-151569242(+)
Zm00001d004930::2:149273951-149275952(+)
Zm00001d021254::7:146963606-146965607(-)
Zm00001d050320::4:81157943-81159944(+)
Zm00001d023292::10:2235929-2237930(+)
Zm00001d018606::7:735395-737396(-)
Zm00001d038578::6:160392570-160394571(-)
Zm00001d021938::7:166549090-166551091(+)
Zm00001d013239::5:6864304-6866305(-)
Zm00001d018254::5:217438762-217440763(+)
Zm00001d048416::9:155901508-155903509(-)
Zm00001d035413::6:24626121-24628122(-)
Zm00001d052871::4:203084959-203086960(-)
Zm00001d016814::5:177039556-177041557(+)
Zm00001d017799::5:207117683-207119684(-)
Zm00001d040435::3:43322239-43324240(+)
Zm00001d039029::6:168916819-168918820(+)
Zm00001d051946::4:174990894-174992895(+)
Zm00001d048552::9:158535970-158537971(+)
Zm00001d044831::9:4440979-4442980(-)
Zm00001d030523::1:141160549-141162550(-)
Zm00001d029008::1:54575649-54577650(+)
Zm00001d043511::3:202360979-202362980(-)
Zm00001d010040::8:96552412-96554413(-)
Zm00001d027458::1:5700179-5702180(+)
Zm00001d010198::8:103714123-103716124(-)
Zm00001d049730::4:41764572-41766573(-)
Zm00001d015242::5:80680274-80682275(-)
Zm00001d037917::6:141965634-141967635(-)
Zm00001d029680::1:82526758-82528759(-)
Zm00001d032123::1:213818512-213820513(+)
Zm00001d002978::2:28632643-28634644(-)
Zm00001d047562::9:135604010-135606011(+)
Zm00001d051333::4:154917631-154919632(+)
Zm00001d045397::9:20630173-20632174(-)
Zm00001d046788::9:106001815-106003816(+)
Zm00001d044793::9:2549336-2551337(+)
Zm00001d010639::8:122786222-122788223(-)
Zm00001d018870::7:7868947-7870948(-)
Zm00001d014716::5:60300119-60302120(+)
Zm00001d017331::5:193178529-193180530(-)
Zm00001d005590::2:180013260-180015261(-)
Zm00001d052391::4:188981083-188983084(+)
Zm00001d028816::1:47446387-47448388(-)
Zm00001d034508::1:294975905-294977906(+)
Zm00001d037775::6:137238226-137240227(+)
Zm00001d049071::4:14762014-14764015(-)
Zm00001d046093::9:62582771-62584772(+)
Zm00001d031560::1:194269964-194271965(-)
Zm00001d021982::7:167527499-167529500(+)
Zm00001d018203::5:216532118-216534119(-)
Zm00001d004956::2:150596817-150598818(-)
Zm00001d046372::9:84917973-84919974(+)
Zm00001d027468::1:5947123-5949124(-)
Zm00001d028980::1:53454348-53456349(-)
Zm00001d016905::5:179658184-179660185(-)
Zm00001d042641::3:175039988-175041989(+)
Zm00001d008863::8:23092225-23094226(+)
Zm00001d009626::8:73802933-73804934(+)
Zm00001d037203::6:115604344-115606345(+)
Zm00001d028835::1:48145561-48147562(-)
Zm00001d006688::2:214474093-214476094(-)
Zm00001d053688::4:239053554-239055555(-)
Zm00001d031902::1:206153422-206155423(-)
Zm00001d020384::7:110523582-110525583(+)
Zm00001d028596::1:40249554-40251555(-)
Zm00001d002945::2:27824774-27826775(-)
Zm00001d051474::4:159943078-159945079(-)
Zm00001d020037::7:87654848-87656849(-)
Zm00001d041944::3:144727380-144729381(+)
Zm00001d002717::2:20390520-20392521(-)
Zm00001d048098::9:150139534-150141535(+)
Zm00001d008788::8:20206056-20208057(-)
Zm00001d024895::10:93456206-93458207(+)
Zm00001d023300::10:2364919-2366920(-)
Zm00001d018639::7:1412959-1414960(+)
Zm00001d032601::1:231672891-231674892(+)
Zm00001d018013::5:212106247-212108248(-)
Zm00001d028271::1:28755103-28757104(-)
Zm00001d018664::7:2109237-2111238(-)
Zm00001d048432::9:156171470-156173471(+)
Zm00001d021541::7:155419921-155421922(-)
Zm00001d024251::10:59641300-59643301(-)
Zm00001d003016::2:29540933-29542934(-)
Zm00001d013424::5:11125617-11127618(-)
Zm00001d038357::6:155276867-155278868(-)
Zm00001d035004::6:1578308-1580309(-)
Zm00001d010603::8:121651021-121653022(-)
Zm00001d023517::10:8590707-8592708(+)
Zm00001d039411::3:3707410-3709411(+)
Zm00001d021648::7:159052008-159054009(-)
Zm00001d012479::8:175290583-175292584(-)
Zm00001d043257::3:193490875-193492876(+)
Zm00001d017420::5:195390563-195392564(+)
Zm00001d007038::2:220647681-220649682(-)
Zm00001d009748::8:79513946-79515947(+)
Zm00001d009005::8:29719885-29721886(-)
Zm00001d032386::1:225024875-225026876(+)
Zm00001d046735::9:103877229-103879230(+)
Zm00001d035356::6:22918076-22920077(+)
Zm00001d047455::9:130783376-130785377(-)
Zm00001d031424::1:189596605-189598606(+)
Zm00001d021073::7:142159582-142161583(+)
Zm00001d053727::4:239929009-239931010(-)
Zm00001d034344::1:290265951-290267952(+)
Zm00001d042961::3:184963095-184965096(+)
Zm00001d017376::5:193827588-193829589(+)
Zm00001d043031::3:187052067-187054068(-)
Zm00001d002542::2:15063959-15065960(-)
Zm00001d044251::3:223071937-223073938(-)
Zm00001d027581::1:8373109-8375110(-)
Zm00001d048151::9:150986159-150988160(-)
Zm00001d041067::3:94633830-94635831(-)
Zm00001d020015::7:85858342-85860343(+)
Zm00001d031643::1:197141503-197143504(-)
Zm00001d010566::8:120518762-120520763(-)
Zm00001d048884::4:7016573-7018574(+)
Zm00001d012175::8:169551026-169553027(-)
Zm00001d046742::9:104067260-104069261(-)
Zm00001d033037::1:248213425-248215426(-)
Zm00001d002742::2:21196959-21198960(+)
Zm00001d044135::3:220065084-220067085(+)
Zm00001d012922::5:1992641-1994642(-)
Zm00001d033854::1:275918721-275920722(-)
Zm00001d041656::3:132166299-132168300(+)
Zm00001d031138::1:179386820-179388821(-)
Zm00001d011788::8:161620681-161622682(-)
Zm00001d032977::1:245246045-245248046(-)
Zm00001d022387::7:176586282-176588283(-)
Zm00001d046374::9:85220365-85222366(+)
Zm00001d032837::1:239720362-239722363(-)
Zm00001d012397::8:173576751-173578752(+)
Zm00001d026422::10:145494236-145496237(-)
Zm00001d023264::10:1604633-1606634(-)
Zm00001d036735::6:99388841-99390842(+)
Zm00001d045566::9:26892888-26894889(+)
Zm00001d047869::9:143861640-143863641(+)
Zm00001d047595::9:136680181-136682182(+)
Zm00001d028536::1:38519330-38521331(+)
Zm00001d002091::2:5844686-5846687(+)
Zm00001d011823::8:162141479-162143480(+)
Zm00001d004004::2:74915271-74917272(-)
Zm00001d037746::6:136204147-136206148(+)
Zm00001d011805::8:161832925-161834926(+)
Zm00001d050532::4:97642387-97644388(+)
Zm00001d033347::1:259830688-259832689(-)
Zm00001d005924::2:192990928-192992929(-)
Zm00001d017095::5:185261125-185263126(+)
Zm00001d038228::6:152046965-152048966(-)
Zm00001d020534::7:121248829-121250830(+)
Zm00001d053082::4:212916884-212918885(-)
Zm00001d031541::1:193751122-193753123(-)
Zm00001d048338::9:154674103-154676104(+)
Zm00001d034690::1:300085307-300087308(-)
Zm00001d032229::1:218004582-218006583(-)
Zm00001d007253::2:225747011-225749012(-)
Zm00001d034444::1:293193140-293195141(-)
Zm00001d046763::9:104797875-104799876(+)
Zm00001d023298::10:2342760-2344761(+)
Zm00001d007132::2:223011241-223013242(-)
Zm00001d052619::4:195016387-195018388(+)
Zm00001d014926::5:68752807-68754808(+)
Zm00001d005182::2:162853362-162855363(+)
Zm00001d038961::6:167712389-167714390(-)
Zm00001d051184::4:147685182-147687183(+)
Zm00001d047180::9:121083805-121085806(+)
Zm00001d017764::5:206193930-206195931(-)
Zm00001d005450::2:174573080-174575081(-)
Zm00001d012598::8:177039167-177041168(+)
Zm00001d016167::5:148253460-148255461(-)
Zm00001d015635::5:102248847-102250848(+)
Zm00001d045691::9:33518503-33520504(-)
Zm00001d009085::8:35570958-35572959(-)
Zm00001d036340::6:84778298-84780299(-)
Zm00001d029136::1:60084548-60086549(+)
Zm00001d014386::5:44142923-44144924(-)
Zm00001d015748::5:115887239-115889240(-)
Zm00001d037346::6:122283854-122285855(-)
Zm00001d031593::1:195678057-195680058(-)
Zm00001d005700::2:183833650-183835651(+)
Zm00001d006480::2:209641195-209643196(+)
Zm00001d015009::5:72038824-72040825(+)
Zm00001d053999::4:244868882-244870883(+)
Zm00001d007805::2:239991000-239993001(+)
Zm00001d049801::4:45083165-45085166(-)
Zm00001d047271::9:124917161-124919162(-)
Zm00001d020544::7:121749211-121751212(+)
Zm00001d048695::4:3432826-3434827(-)
Zm00001d053079::4:212654228-212656229(+)
Zm00001d039318::3:1629649-1631650(-)
Zm00001d044420::3:227505422-227507423(+)
Zm00001d035869::6:57748180-57750181(+)
Zm00001d046630::9:99657414-99659415(+)
Zm00001d039323::3:1837546-1839547(+)
Zm00001d045718::9:34928584-34930585(+)
Zm00001d017150::5:187072820-187074821(-)
Zm00001d021015::7:140496598-140498599(-)
Zm00001d038093::6:147627136-147629137(-)
Zm00001d044115::3:219646123-219648124(-)
Zm00001d033541::1:266461160-266463161(+)
Zm00001d004193::2:90153151-90155152(+)
Zm00001d052933::4:205273321-205275322(+)
Zm00001d038358::6:155275867-155277868(+)
Zm00001d019387::7:31270664-31272665(-)
Zm00001d002684::2:19211382-19213383(-)
Zm00001d037139::6:113725928-113727929(+)
Zm00001d038486::6:158499537-158501538(+)
Zm00001d002113::2:6091636-6093637(-)
Zm00001d013673::5:17026547-17028548(-)
Zm00001d011792::8:161708594-161710595(-)
Zm00001d032942::1:244209891-244211892(-)
Zm00001d017666::5:203484024-203486025(+)
Zm00001d003693::2:54632042-54634043(+)
Zm00001d039998::3:22426939-22428940(+)
Zm00001d029959::1:96470256-96472257(-)
Zm00001d028639::1:41567983-41569984(+)
Zm00001d013384::5:10163273-10165274(+)
Zm00001d045836::9:42605397-42607398(-)
Zm00001d039467::3:5055782-5057783(+)
Zm00001d032321::1:222199911-222201912(+)
Zm00001d024708::10:84434829-84436830(-)
Zm00001d032319::1:222106861-222108862(-)
Zm00001d034314::1:289001745-289003746(-)
Zm00001d023779::10:19917730-19919731(-)
Zm00001d019600::7:45982893-45984894(-)
Zm00001d034569::1:296488319-296490320(+)
Zm00001d027401::1:4416037-4418038(+)
Zm00001d050219::4:74344358-74346359(-)
Zm00001d017833::5:208261862-208263863(-)
Zm00001d044335::3:225401998-225403999(-)
Zm00001d048937::4:9743726-9745727(+)
Zm00001d043578::3:204371048-204373049(-)
Zm00001d016913::5:179730050-179732051(-)
Zm00001d002156::2:6880652-6882653(-)
Zm00001d037835::6:139204780-139206781(-)
Zm00001d004438::2:111721671-111723672(+)
Zm00001d052442::4:190117680-190119681(+)
Zm00001d005912::2:192535766-192537767(-)
Zm00001d031667::1:198117671-198119672(+)
Zm00001d049442::4:30474291-30476292(-)
Zm00001d048101::9:150200138-150202139(+)
Zm00001d032788::1:238189269-238191270(+)
Zm00001d021446::7:152370878-152372879(+)
Zm00001d029056::1:56699578-56701579(-)
Zm00001d015451::5:91108599-91110600(-)
Zm00001d027740::1:12441120-12443121(+)
Zm00001d005171::2:162260179-162262180(+)
Zm00001d039697::3:12346850-12348851(-)
Zm00001d050509::4:94924357-94926358(+)
Zm00001d017011::5:182687940-182689941(-)
Zm00001d012725::8:179212901-179214902(+)
Zm00001d015258::5:81750610-81752611(-)
Zm00001d039287::3:1053928-1055929(+)
Zm00001d037327::6:121371210-121373211(-)
Zm00001d042973::3:185494565-185496566(-)
Zm00001d033705::1:271741915-271743916(+)
Zm00001d024511::10:74957787-74959788(-)
Zm00001d041471::3:122363843-122365844(-)
Zm00001d033549::1:266756317-266758318(-)
Zm00001d042441::3:167537469-167539470(-)
Zm00001d014899::5:67329016-67331017(-)
Zm00001d002741::2:21196961-21198962(-)
Zm00001d007775::2:239387384-239389385(+)
Zm00001d037404::6:124633520-124635521(-)
Zm00001d051838::4:171767588-171769589(+)
Zm00001d005009::2:153476032-153478033(-)
Zm00001d021759::7:162470187-162472188(-)
Zm00001d010480::8:117343702-117345703(-)
Zm00001d013317::5:8501333-8503334(-)
Zm00001d032156::1:214678412-214680413(-)
Zm00001d002104::2:5997924-5999925(-)
Zm00001d041272::3:109592252-109594253(+)
Zm00001d049615::4:37689208-37691209(-)
Zm00001d032370::1:224156245-224158246(+)
Zm00001d033826::1:275016194-275018195(+)
Zm00001d008674::8:16878885-16880886(-)
Zm00001d053018::4:209386071-209388072(-)
Zm00001d023439::10:5631950-5633951(-)
Zm00001d034091::1:283766538-283768539(-)
Zm00001d039049::6:169246772-169248773(-)
Zm00001d025470::10:119893449-119895450(-)
Zm00001d012098::8:168222192-168224193(+)
Zm00001d016529::5:166526704-166528705(+)
Zm00001d008519::8:11313437-11315438(-)
Zm00001d008257::8:3292611-3294612(-)
Zm00001d039576::3:8205692-8207693(+)
Zm00001d043131::3:189939781-189941782(+)
Zm00001d008429::8:8453445-8455446(+)
Zm00001d003159::2:33999002-34001003(-)
```
