## Supplementary material for "A comprehensive map of preferentially located motifs reveals distinct proximal *cis*-regulatory elements in plants": ATATTGCA_containing_gene_set.txt

```
#Occurences of ATATTGCA between -47 and 81 (positions relative to the transcription start site)
#254 sequences with ATATTGCA in this interval
#1.01% of the sequences in promoter set with ATATTGCA (set with 25199 sequences)
Zm00001d023298::10:2342760-2344761(+)
Zm00001d048741::4:4824584-4826585(-)
Zm00001d024251::10:59641300-59643301(-)
Zm00001d038357::6:155276867-155278868(-)
Zm00001d047595::9:136680181-136682182(+)
Zm00001d027278::1:1532657-1534658(-)
Zm00001d012397::8:173576751-173578752(+)
Zm00001d016167::5:148253460-148255461(-)
Zm00001d008674::8:16878885-16880886(-)
Zm00001d044599::3:233054944-233056945(-)
Zm00001d045611::9:28679141-28681142(-)
Zm00001d038106::6:148078447-148080448(+)
Zm00001d046372::9:84917973-84919974(+)
Zm00001d028898::1:50144394-50146395(-)
Zm00001d014716::5:60300119-60302120(+)
Zm00001d047271::9:124917161-124919162(-)
Zm00001d033472::1:263620980-263622981(+)
Zm00001d032601::1:231672891-231674892(+)
Zm00001d043031::3:187052067-187054068(-)
Zm00001d021446::7:152370878-152372879(+)
Zm00001d004807::2:140592272-140594273(-)
Zm00001d017666::5:203484024-203486025(+)
Zm00001d005009::2:153476032-153478033(-)
Zm00001d034213::1:286964129-286966130(-)
Zm00001d044876::9:6185653-6187654(-)
Zm00001d029008::1:54575649-54577650(+)
Zm00001d015009::5:72038824-72040825(+)
Zm00001d017066::5:184298782-184300783(+)
Zm00001d027468::1:5947123-5949124(-)
Zm00001d027740::1:12441120-12443121(+)
Zm00001d034091::1:283766538-283768539(-)
Zm00001d054089::4:246275248-246277249(+)
Zm00001d053196::4:219346524-219348525(-)
Zm00001d008257::8:3292611-3294612(-)
Zm00001d013008::5:3159012-3161013(-)
Zm00001d038207::6:151567241-151569242(+)
Zm00001d036988::6:108403447-108405448(+)
Zm00001d018078::5:213836383-213838384(-)
Zm00001d005359::2:170958055-170960056(+)
Zm00001d017509::5:197959371-197961372(+)
Zm00001d024701::10:84128618-84130619(-)
Zm00001d006446::2:208455626-208457627(+)
Zm00001d005672::2:182906061-182908062(+)
Zm00001d048416::9:155901508-155903509(-)
Zm00001d032610::1:232014363-232016364(+)
Zm00001d053976::4:244545443-244547444(+)
Zm00001d029680::1:82526758-82528759(-)
Zm00001d021015::7:140496598-140498599(-)
Zm00001d044251::3:223071937-223073938(-)
Zm00001d033705::1:271741915-271743916(+)
Zm00001d006355::2:205465696-205467697(+)
Zm00001d049511::4:32888319-32890320(+)
Zm00001d046665::9:101214681-101216682(-)
Zm00001d011823::8:162141479-162143480(+)
Zm00001d050219::4:74344358-74346359(-)
Zm00001d037920::6:141996224-141998225(+)
Zm00001d031667::1:198117671-198119672(+)
Zm00001d053272::4:223442778-223444779(-)
Zm00001d023779::10:19917730-19919731(-)
Zm00001d015054::5:73450981-73452982(-)
Zm00001d031138::1:179386820-179388821(-)
Zm00001d035092::6:4893610-4895611(-)
Zm00001d039467::3:5055782-5057783(+)
Zm00001d045566::9:26892888-26894889(+)
Zm00001d051333::4:154917631-154919632(+)
Zm00001d014386::5:44142923-44144924(-)
Zm00001d039576::3:8205692-8207693(+)
Zm00001d048432::9:156171470-156173471(+)
Zm00001d028958::1:52871668-52873669(+)
Zm00001d046374::9:85220365-85222366(+)
Zm00001d048358::9:154913541-154915542(+)
Zm00001d021648::7:159052008-159054009(-)
Zm00001d016433::5:162225920-162227921(-)
Zm00001d045397::9:20630173-20632174(-)
Zm00001d026411::10:145350754-145352755(+)
Zm00001d037139::6:113725928-113727929(+)
Zm00001d038228::6:152046965-152048966(-)
Zm00001d012922::5:1992641-1994642(-)
Zm00001d041656::3:132166299-132168300(+)
Zm00001d046683::9:102321188-102323189(-)
Zm00001d036735::6:99388841-99390842(+)
Zm00001d013427::5:11136528-11138529(+)
Zm00001d004004::2:74915271-74917272(-)
Zm00001d039029::6:168916819-168918820(+)
Zm00001d006204::2:201770324-201772325(-)
Zm00001d033037::1:248213425-248215426(-)
Zm00001d032942::1:244209891-244211892(-)
Zm00001d041944::3:144727380-144729381(+)
Zm00001d049678::4:39729873-39731874(+)
Zm00001d013424::5:11125617-11127618(-)
Zm00001d043606::3:204993649-204995650(-)
Zm00001d011147::8:140679105-140681106(+)
Zm00001d020015::7:85858342-85860343(+)
Zm00001d026375::10:144613269-144615270(+)
Zm00001d017833::5:208261862-208263863(-)
Zm00001d021652::7:159152510-159154511(-)
Zm00001d002091::2:5844686-5846687(+)
Zm00001d039323::3:1837546-1839547(+)
Zm00001d039697::3:12346850-12348851(-)
Zm00001d035869::6:57748180-57750181(+)
Zm00001d023439::10:5631950-5633951(-)
Zm00001d029050::1:56106053-56108054(+)
Zm00001d039319::3:1690500-1692501(+)
Zm00001d048884::4:7016573-7018574(+)
Zm00001d033549::1:266756317-266758318(-)
Zm00001d037327::6:121371210-121373211(-)
Zm00001d018902::7:8756839-8758840(+)
Zm00001d028676::1:42761046-42763047(-)
Zm00001d051693::4:166936411-166938412(+)
Zm00001d009917::8:89365882-89367883(+)
Zm00001d004193::2:90153151-90155152(+)
Zm00001d041884::3:142361952-142363953(-)
Zm00001d038358::6:155275867-155277868(+)
Zm00001d051259::4:150962691-150964692(-)
Zm00001d044121::3:219838726-219840727(-)
Zm00001d013384::5:10163273-10165274(+)
Zm00001d033594::1:268071626-268073627(-)
Zm00001d041067::3:94633830-94635831(-)
Zm00001d016601::5:169532105-169534106(+)
Zm00001d010480::8:117343702-117345703(-)
Zm00001d042207::3:156094991-156096992(-)
Zm00001d011805::8:161832925-161834926(+)
Zm00001d042961::3:184963095-184965096(+)
Zm00001d015062::5:73829529-73831530(+)
Zm00001d021142::7:143949286-143951287(-)
Zm00001d044335::3:225401998-225403999(-)
Zm00001d018639::7:1412959-1414960(+)
Zm00001d023366::10:4126719-4128720(+)
Zm00001d017764::5:206193930-206195931(-)
Zm00001d031856::1:204241778-204243779(+)
Zm00001d023654::10:13702005-13704006(+)
Zm00001d046554::9:95760781-95762782(+)
Zm00001d031643::1:197141503-197143504(-)
Zm00001d025721::10:127517302-127519303(+)
Zm00001d026408::10:145333017-145335018(-)
Zm00001d020037::7:87654848-87656849(-)
Zm00001d012690::8:178706243-178708244(-)
Zm00001d048338::9:154674103-154676104(+)
Zm00001d010735::8:126340021-126342022(+)
Zm00001d019104::7:16834808-16836809(-)
Zm00001d053999::4:244868882-244870883(+)
Zm00001d031560::1:194269964-194271965(-)
Zm00001d029337::1:66507354-66509355(-)
Zm00001d018231::5:217074670-217076671(-)
Zm00001d009749::8:79547840-79549841(-)
Zm00001d006753::2:215955634-215957635(+)
Zm00001d036557::6:92023070-92025071(-)
Zm00001d053082::4:212916884-212918885(-)
Zm00001d033347::1:259830688-259832689(-)
Zm00001d008665::8:16425674-16427675(-)
Zm00001d039998::3:22426939-22428940(+)
Zm00001d046602::9:98271910-98273911(-)
Zm00001d015992::5:137786851-137788852(+)
Zm00001d042441::3:167537469-167539470(-)
Zm00001d031732::1:200050837-200052838(+)
Zm00001d040435::3:43322239-43324240(+)
Zm00001d047869::9:143861640-143863641(+)
Zm00001d033698::1:271528048-271530049(-)
Zm00001d009005::8:29719885-29721886(-)
Zm00001d049730::4:41764572-41766573(-)
Zm00001d005566::2:178662001-178664002(+)
Zm00001d005182::2:162853362-162855363(+)
Zm00001d037728::6:135409730-135411731(+)
Zm00001d002742::2:21196959-21198960(+)
Zm00001d016814::5:177039556-177041557(+)
Zm00001d009748::8:79513946-79515947(+)
Zm00001d050532::4:97642387-97644388(+)
Zm00001d034133::1:284756211-284758212(-)
Zm00001d028536::1:38519330-38521331(+)
Zm00001d045127::9:13688643-13690644(-)
Zm00001d032546::1:230132897-230134898(+)
Zm00001d043257::3:193490875-193492876(+)
Zm00001d042254::3:157464786-157466787(-)
Zm00001d016794::5:176118327-176120328(-)
Zm00001d034569::1:296488319-296490320(+)
Zm00001d027401::1:4416037-4418038(+)
Zm00001d037346::6:122283854-122285855(-)
Zm00001d005171::2:162260179-162262180(+)
Zm00001d036340::6:84778298-84780299(-)
Zm00001d052702::4:198189648-198191649(-)
Zm00001d017904::5:209853627-209855628(+)
Zm00001d052933::4:205273321-205275322(+)
Zm00001d010225::8:104664602-104666603(+)
Zm00001d019387::7:31270664-31272665(-)
Zm00001d053963::4:244376482-244378483(+)
Zm00001d043578::3:204371048-204373049(-)
Zm00001d033854::1:275918721-275920722(-)
Zm00001d040411::3:42013686-42015687(+)
Zm00001d004930::2:149273951-149275952(+)
Zm00001d039411::3:3707410-3709411(+)
Zm00001d039385::3:3090884-3092885(+)
Zm00001d038578::6:160392570-160394571(-)
Zm00001d050244::4:75675183-75677184(-)
Zm00001d035004::6:1578308-1580309(-)
Zm00001d041471::3:122363843-122365844(-)
Zm00001d044122::3:219866357-219868358(+)
Zm00001d025063::10:102252957-102254958(+)
Zm00001d010566::8:120518762-120520763(-)
Zm00001d042641::3:175039988-175041989(+)
Zm00001d033826::1:275016194-275018195(+)
Zm00001d021728::7:161526736-161528737(-)
Zm00001d010564::8:120489118-120491119(-)
Zm00001d049071::4:14762014-14764015(-)
Zm00001d041272::3:109592252-109594253(+)
Zm00001d028271::1:28755103-28757104(-)
Zm00001d005912::2:192535766-192537767(-)
Zm00001d003141::2:33436260-33438261(+)
Zm00001d031541::1:193751122-193753123(-)
Zm00001d024708::10:84434829-84436830(-)
Zm00001d029136::1:60084548-60086549(+)
Zm00001d012725::8:179212901-179214902(+)
Zm00001d024363::10:66994649-66996650(+)
Zm00001d037203::6:115604344-115606345(+)
Zm00001d042720::3:178127429-178129430(+)
Zm00001d003986::2:73814096-73816097(-)
Zm00001d031853::1:204149447-204151448(-)
Zm00001d046630::9:99657414-99659415(+)
Zm00001d015968::5:134796164-134798165(-)
Zm00001d002104::2:5997924-5999925(-)
Zm00001d023843::10:24285275-24287276(+)
Zm00001d014899::5:67329016-67331017(-)
Zm00001d031424::1:189596605-189598606(+)
Zm00001d019447::7:34302473-34304474(-)
Zm00001d051946::4:174990894-174992895(+)
Zm00001d008388::8:6992358-6994359(-)
Zm00001d018609::7:833954-835955(+)
Zm00001d030523::1:141160549-141162550(-)
Zm00001d028375::1:32601268-32603269(+)
Zm00001d004477::2:114364855-114366856(-)
Zm00001d033879::1:277216123-277218124(+)
Zm00001d033753::1:272914345-272916346(+)
Zm00001d012224::8:170417965-170419966(+)
Zm00001d046083::9:61953630-61955631(+)
Zm00001d046763::9:104797875-104799876(+)
Zm00001d042421::3:166638986-166640987(+)
Zm00001d045232::9:16745585-16747586(-)
Zm00001d046865::9:108541254-108543255(-)
Zm00001d046742::9:104067260-104069261(-)
Zm00001d038144::6:149271578-149273579(+)
Zm00001d015242::5:80680274-80682275(-)
Zm00001d045691::9:33518503-33520504(-)
Zm00001d003641::2:51367386-51369387(+)
Zm00001d018292::5:218055027-218057028(-)
Zm00001d031418::1:189514274-189516275(-)
Zm00001d028596::1:40249554-40251555(-)
Zm00001d035413::6:24626121-24628122(-)
Zm00001d005590::2:180013260-180015261(-)
Zm00001d015720::5:112430302-112432303(-)
Zm00001d038273::6:152957202-152959203(+)
Zm00001d003016::2:29540933-29542934(-)
Zm00001d002065::2:5236505-5238506(-)
Zm00001d044877::9:6286025-6288026(-)
Zm00001d005310::2:169139930-169141931(+)
Zm00001d051439::4:158532600-158534601(+)
```
