## Supplementary material for "A comprehensive map of preferentially located motifs reveals distinct proximal *cis*-regulatory elements in plants": ATATTGT_containing_gene_set.txt

```
#Occurences of ATATTGT between -11 and 60 (positions relative to the transcription start site)
#814 sequences with ATATTGT in this interval
#3.23% of the sequences in promoter set with ATATTGT (set with 25199 sequences)
Zm00001d002537::2:14985362-14987363(-)
Zm00001d016943::5:180769122-180771123(+)
Zm00001d031035::1:174462691-174464692(+)
Zm00001d002819::2:23563457-23565458(-)
Zm00001d015367::5:86477570-86479571(+)
Zm00001d038878::6:166303555-166305556(-)
Zm00001d022590::7:180543184-180545185(-)
Zm00001d034070::1:283085784-283087785(+)
Zm00001d053901::4:243352597-243354598(+)
Zm00001d051704::4:167230062-167232063(-)
Zm00001d024644::10:81908421-81910422(+)
Zm00001d046587::9:97427379-97429380(+)
Zm00001d042222::3:156716274-156718275(-)
Zm00001d016596::5:169058620-169060621(+)
Zm00001d013701::5:17882097-17884098(+)
Zm00001d029588::1:78030065-78032066(-)
Zm00001d053273::4:223588290-223590291(-)
Zm00001d031557::1:194161978-194163979(-)
Zm00001d039687::3:11885723-11887724(+)
Zm00001d044846::9:5041957-5043958(+)
Zm00001d041775::3:137104151-137106152(-)
Zm00001d002499::2:14084878-14086879(+)
Zm00001d002276::2:9317297-9319298(-)
Zm00001d008651::8:15981768-15983769(+)
Zm00001d036121::6:73079261-73081262(+)
Zm00001d003202::2:35511428-35513429(+)
Zm00001d048100::9:150164485-150166486(+)
Zm00001d021142::7:143949286-143951287(-)
Zm00001d018812::7:5869622-5871623(+)
Zm00001d043489::3:201662808-201664809(+)
Zm00001d025199::10:108611102-108613103(-)
Zm00001d002713::2:20016404-20018405(-)
Zm00001d023944::10:30899074-30901075(-)
Zm00001d014969::5:70574244-70576245(-)
Zm00001d028045::1:21526520-21528521(-)
Zm00001d004843::2:143856637-143858638(-)
Zm00001d003750::2:57474446-57476447(+)
Zm00001d052033::4:176972129-176974130(-)
Zm00001d053936::4:243882353-243884354(+)
Zm00001d008612::8:14468069-14470070(+)
Zm00001d036933::6:106779956-106781957(-)
Zm00001d016961::5:181285880-181287881(+)
Zm00001d047464::9:130961635-130963636(-)
Zm00001d037272::6:118952837-118954838(+)
Zm00001d022441::7:177731766-177733767(-)
Zm00001d033313::1:258662238-258664239(+)
Zm00001d042215::3:156421057-156423058(-)
Zm00001d020238::7:101651254-101653255(+)
Zm00001d044024::3:217055871-217057872(+)
Zm00001d024009::10:36534961-36536962(-)
Zm00001d032022::1:209619359-209621360(+)
Zm00001d051617::4:164897074-164899075(+)
Zm00001d016056::5:141856900-141858901(+)
Zm00001d016302::5:156276169-156278170(+)
Zm00001d026306::10:143269898-143271899(+)
Zm00001d027975::1:18952739-18954740(+)
Zm00001d032625::1:232390000-232392001(-)
Zm00001d018099::5:214156147-214158148(+)
Zm00001d028778::1:46193945-46195946(-)
Zm00001d020975::7:138261323-138263324(+)
Zm00001d014401::5:44475220-44477221(-)
Zm00001d015474::5:92113826-92115827(+)
Zm00001d030916::1:167086909-167088910(+)
Zm00001d003284::2:38747433-38749434(+)
Zm00001d035439::6:25572724-25574725(-)
Zm00001d015221::5:80008023-80010024(+)
Zm00001d012808::5:570801-572802(+)
Zm00001d036475::6:89544336-89546337(-)
Zm00001d032908::1:242755866-242757867(-)
Zm00001d029129::1:59420623-59422624(-)
Zm00001d028295::1:29503580-29505581(-)
Zm00001d023275::10:1972257-1974258(+)
Zm00001d022062::7:169197280-169199281(-)
Zm00001d012921::5:1958212-1960213(+)
Zm00001d053782::4:240978603-240980604(+)
Zm00001d011826::8:162214082-162216083(+)
Zm00001d033446::1:262977153-262979154(-)
Zm00001d013736::5:18921197-18923198(-)
Zm00001d045872::9:44942187-44944188(+)
Zm00001d002155::2:6877006-6879007(-)
Zm00001d034735::1:300978901-300980902(-)
Zm00001d013252::5:7136751-7138752(+)
Zm00001d053108::4:214197422-214199423(+)
Zm00001d004428::2:111132664-111134665(+)
Zm00001d010992::8:136137315-136139316(-)
Zm00001d029598::1:78389560-78391561(+)
Zm00001d052619::4:195016387-195018388(+)
Zm00001d024516::10:75579463-75581464(+)
Zm00001d034930::1:305983757-305985758(-)
Zm00001d008248::8:2568074-2570075(-)
Zm00001d024676::10:83291328-83293329(-)
Zm00001d003312::2:39762087-39764088(-)
Zm00001d033203::1:253922414-253924415(+)
Zm00001d006190::2:201033852-201035853(+)
Zm00001d051724::4:168112981-168114982(+)
Zm00001d042770::3:179176068-179178069(+)
Zm00001d018074::5:213813689-213815690(-)
Zm00001d044180::3:221248492-221250493(+)
Zm00001d049787::4:44678693-44680694(+)
Zm00001d013240::5:6866632-6868633(+)
Zm00001d004994::2:152812570-152814571(+)
Zm00001d004356::2:105963864-105965865(-)
Zm00001d024560::10:78245103-78247104(+)
Zm00001d034551::1:296035498-296037499(+)
Zm00001d044527::3:230890004-230892005(+)
Zm00001d042110::3:150991911-150993912(-)
Zm00001d001799::2:1082934-1084935(+)
Zm00001d024723::10:85126622-85128623(+)
Zm00001d049529::4:33391113-33393114(-)
Zm00001d048385::9:155336458-155338459(-)
Zm00001d027510::1:7073660-7075661(+)
Zm00001d016101::5:144564886-144566887(+)
Zm00001d043420::3:199109058-199111059(+)
Zm00001d041179::3:102860784-102862785(+)
Zm00001d013606::5:15251815-15253816(-)
Zm00001d033589::1:267974899-267976900(+)
Zm00001d028534::1:38448281-38450282(+)
Zm00001d051712::4:167785938-167787939(+)
Zm00001d021365::7:150026879-150028880(-)
Zm00001d052419::4:189602907-189604908(+)
Zm00001d048284::9:153879361-153881362(+)
Zm00001d021873::7:165218953-165220954(-)
Zm00001d042619::3:174094653-174096654(-)
Zm00001d038903::6:166753515-166755516(-)
Zm00001d049508::4:32711382-32713383(-)
Zm00001d046200::9:71539198-71541199(+)
Zm00001d030827::1:162051544-162053545(-)
Zm00001d021123::7:143288333-143290334(-)
Zm00001d008569::8:13255328-13257329(-)
Zm00001d017704::5:204691936-204693937(-)
Zm00001d039265::3:825867-827868(-)
Zm00001d040691::3:58484404-58486405(-)
Zm00001d014065::5:31252628-31254629(+)
Zm00001d047635::9:137665994-137667995(+)
Zm00001d019191::7:21064581-21066582(-)
Zm00001d009824::8:83962640-83964641(+)
Zm00001d039717::3:12900075-12902076(-)
Zm00001d039956::3:20566789-20568790(+)
Zm00001d047235::9:123535221-123537222(-)
Zm00001d024865::10:91159560-91161561(+)
Zm00001d049202::4:20465412-20467413(+)
Zm00001d036138::6:74178077-74180078(+)
Zm00001d030266::1:117694582-117696583(-)
Zm00001d042944::3:184661668-184663669(+)
Zm00001d017808::5:207424996-207426997(-)
Zm00001d018339::5:218840594-218842595(-)
Zm00001d010752::8:126879030-126881031(+)
Zm00001d032817::1:239150370-239152371(+)
Zm00001d043401::3:198877271-198879272(-)
Zm00001d007886::2:241691964-241693965(+)
Zm00001d032405::1:225599175-225601176(+)
Zm00001d006791::2:216764814-216766815(+)
Zm00001d035902::6:58856726-58858727(+)
Zm00001d046467::9:91187175-91189176(+)
Zm00001d050411::4:86642364-86644365(+)
Zm00001d001932::2:3091587-3093588(+)
Zm00001d046369::9:84829047-84831048(-)
Zm00001d021752::7:162188858-162190859(+)
Zm00001d014760::5:61832887-61834888(-)
Zm00001d016744::5:174759400-174761401(+)
Zm00001d002695::2:19453467-19455468(-)
Zm00001d048418::9:155937773-155939774(-)
Zm00001d036293::6:82194415-82196416(-)
Zm00001d030131::1:108192221-108194222(+)
Zm00001d008380::8:6825823-6827824(-)
Zm00001d053710::4:239669051-239671052(-)
Zm00001d036371::6:86011320-86013321(-)
Zm00001d042027::3:147769289-147771290(+)
Zm00001d003100::2:32064389-32066390(-)
Zm00001d047441::9:130333226-130335227(-)
Zm00001d037417::6:124923178-124925179(+)
Zm00001d014261::5:38498564-38500565(-)
Zm00001d021881::7:165330391-165332392(+)
Zm00001d047726::9:140010535-140012536(+)
Zm00001d015973::5:135544358-135546359(-)
Zm00001d032059::1:211064272-211066273(+)
Zm00001d005744::2:185662310-185664311(+)
Zm00001d022159::7:171438984-171440985(-)
Zm00001d038547::6:159732805-159734806(+)
Zm00001d017979::5:211182825-211184826(+)
Zm00001d033394::1:261704462-261706463(+)
Zm00001d002810::2:23329133-23331134(-)
Zm00001d028816::1:47446387-47448388(-)
Zm00001d029191::1:61640955-61642956(+)
Zm00001d036571::6:93091754-93093755(+)
Zm00001d051280::4:151468824-151470825(+)
Zm00001d038650::6:161726343-161728344(-)
Zm00001d038925::6:167145978-167147979(-)
Zm00001d031860::1:204438270-204440271(-)
Zm00001d035416::6:24677807-24679808(+)
Zm00001d009787::8:81151446-81153447(-)
Zm00001d037746::6:136204147-136206148(+)
Zm00001d035167::6:7485417-7487418(+)
Zm00001d025751::10:128390710-128392711(-)
Zm00001d053444::4:231763920-231765921(+)
Zm00001d014977::5:70821120-70823121(+)
Zm00001d002875::2:25268172-25270173(-)
Zm00001d002598::2:16405134-16407135(+)
Zm00001d036760::6:99960238-99962239(-)
Zm00001d047802::9:142158999-142161000(-)
Zm00001d031486::1:191644453-191646454(-)
Zm00001d045132::9:13788915-13790916(-)
Zm00001d022438::7:177704448-177706449(-)
Zm00001d015379::5:87174197-87176198(+)
Zm00001d005632::2:181288143-181290144(+)
Zm00001d044594::3:232913061-232915062(+)
Zm00001d014698::5:59821221-59823222(+)
Zm00001d016242::5:152245588-152247589(+)
Zm00001d033804::1:274204975-274206976(-)
Zm00001d051840::4:171943788-171945789(-)
Zm00001d015335::5:85072440-85074441(+)
Zm00001d017915::5:210058824-210060825(-)
Zm00001d010034::8:96383293-96385294(+)
Zm00001d020612::7:125101108-125103109(-)
Zm00001d047923::9:145516600-145518601(+)
Zm00001d050359::4:83500357-83502358(-)
Zm00001d009365::8:60082485-60084486(+)
Zm00001d052239::4:184367271-184369272(-)
Zm00001d014880::5:66842495-66844496(+)
Zm00001d037257::6:118381536-118383537(+)
Zm00001d041932::3:144148048-144150049(+)
Zm00001d043750::3:209021166-209023167(+)
Zm00001d049865::4:49255762-49257763(-)
Zm00001d018896::7:8601679-8603680(+)
Zm00001d023759::10:19062573-19064574(-)
Zm00001d002732::2:20701822-20703823(+)
Zm00001d019259::7:24364385-24366386(-)
Zm00001d031930::1:207129013-207131014(+)
Zm00001d049134::4:17175493-17177494(-)
Zm00001d012213::8:170142685-170144686(+)
Zm00001d013150::5:5451781-5453782(-)
Zm00001d053991::4:244776705-244778706(+)
Zm00001d030577::1:145545117-145547118(-)
Zm00001d044677::3:234649704-234651705(-)
Zm00001d047087::9:118039544-118041545(+)
Zm00001d039882::3:17549876-17551877(-)
Zm00001d011020::8:136971773-136973774(-)
Zm00001d019358::7:29590663-29592664(-)
Zm00001d032861::1:240522959-240524960(-)
Zm00001d041139::3:99822100-99824101(-)
Zm00001d035954::6:61887123-61889124(-)
Zm00001d025296::10:113111097-113113098(-)
Zm00001d006790::2:216763800-216765801(-)
Zm00001d018574::5:223575484-223577485(+)
Zm00001d023345::10:3852519-3854520(+)
Zm00001d034964::6:167201-169202(+)
Zm00001d052686::4:197443595-197445596(-)
Zm00001d007026::2:220377217-220379218(-)
Zm00001d031923::1:206916141-206918142(+)
Zm00001d015683::5:107118304-107120305(+)
Zm00001d013543::5:13966398-13968399(-)
Zm00001d032535::1:229846154-229848155(+)
Zm00001d050790::4:123190607-123192608(-)
Zm00001d016708::5:173407782-173409783(-)
Zm00001d038065::6:146728200-146730201(+)
Zm00001d033070::1:249473032-249475033(-)
Zm00001d009676::8:75412252-75414253(-)
Zm00001d033369::1:260634202-260636203(-)
Zm00001d006522::2:210475903-210477904(-)
Zm00001d040539::3:48727138-48729139(-)
Zm00001d044601::3:233145816-233147817(+)
Zm00001d024806::10:88832883-88834884(-)
Zm00001d051304::4:152548585-152550586(-)
Zm00001d048219::9:152663453-152665454(-)
Zm00001d037415::6:124905690-124907691(+)
Zm00001d044324::3:225196472-225198473(+)
Zm00001d009525::8:68955326-68957327(+)
Zm00001d021525::7:155150029-155152030(+)
Zm00001d020248::7:102054308-102056309(+)
Zm00001d049192::4:19867265-19869266(+)
Zm00001d035399::6:24382847-24384848(-)
Zm00001d037988::6:144426061-144428062(+)
Zm00001d035099::6:5211672-5213673(-)
Zm00001d041741::3:135628918-135630919(+)
Zm00001d021812::7:163522347-163524348(+)
Zm00001d002538::2:14985197-14987198(+)
Zm00001d015011::5:72075994-72077995(-)
Zm00001d048083::9:149625845-149627846(+)
Zm00001d016326::5:157255685-157257686(+)
Zm00001d033832::1:275191545-275193546(-)
Zm00001d011386::8:149255613-149257614(+)
Zm00001d030711::1:154989719-154991720(-)
Zm00001d044381::3:226484550-226486551(-)
Zm00001d045157::9:14564400-14566401(+)
Zm00001d025441::10:118738657-118740658(-)
Zm00001d029454::1:71436671-71438672(-)
Zm00001d022269::7:174023062-174025063(-)
Zm00001d013203::5:6419270-6421271(-)
Zm00001d052540::4:192576671-192578672(+)
Zm00001d027305::1:2384619-2386620(+)
Zm00001d051089::4:141672128-141674129(-)
Zm00001d016167::5:148253460-148255461(-)
Zm00001d033364::1:260348626-260350627(-)
Zm00001d008727::8:17937884-17939885(+)
Zm00001d026016::10:136072775-136074776(-)
Zm00001d028385::1:32819921-32821922(-)
Zm00001d043898::3:213264244-213266245(+)
Zm00001d036640::6:95979927-95981928(-)
Zm00001d053576::4:235103269-235105270(+)
Zm00001d044922::9:7294414-7296415(+)
Zm00001d041608::3:129600194-129602195(+)
Zm00001d032544::1:230055344-230057345(+)
Zm00001d045063::9:11348018-11350019(-)
Zm00001d039098::6:169967273-169969274(-)
Zm00001d041915::3:143320131-143322132(+)
Zm00001d022527::7:179353026-179355027(+)
Zm00001d016528::5:166527101-166529102(-)
Zm00001d047191::9:121459080-121461081(+)
Zm00001d049945::4:54601928-54603929(+)
Zm00001d042467::3:168597855-168599856(+)
Zm00001d023632::10:12871298-12873299(+)
Zm00001d021508::7:154483841-154485842(-)
Zm00001d036866::6:104860638-104862639(+)
Zm00001d028188::1:25758819-25760820(+)
Zm00001d038865::6:166069966-166071967(+)
Zm00001d015853::5:126426264-126428265(-)
Zm00001d046116::9:64095547-64097548(+)
Zm00001d047422::9:129557000-129559001(+)
Zm00001d034659::1:299109787-299111788(+)
Zm00001d010499::8:118128198-118130199(-)
Zm00001d048529::9:157910947-157912948(+)
Zm00001d023639::10:13314355-13316356(-)
Zm00001d019971::7:81152103-81154104(-)
Zm00001d023914::10:27986741-27988742(-)
Zm00001d045617::9:28911920-28913921(-)
Zm00001d012701::8:178881381-178883382(-)
Zm00001d002149::2:6818250-6820251(+)
Zm00001d032528::1:229574250-229576251(+)
Zm00001d017395::5:194478348-194480349(-)
Zm00001d051895::4:173867536-173869537(-)
Zm00001d002178::2:7304064-7306065(-)
Zm00001d014427::5:46503856-46505857(-)
Zm00001d012395::8:173524889-173526890(+)
Zm00001d024008::10:36384109-36386110(-)
Zm00001d039867::3:17272185-17274186(-)
Zm00001d006387::2:206366952-206368953(-)
Zm00001d007401::2:230847126-230849127(+)
Zm00001d030548::1:143164979-143166980(-)
Zm00001d041147::3:100324225-100326226(-)
Zm00001d034852::1:303811320-303813321(+)
Zm00001d024212::10:56827254-56829255(+)
Zm00001d020702::7:129166700-129168701(-)
Zm00001d004340::2:104758265-104760266(+)
Zm00001d037489::6:127107671-127109672(+)
Zm00001d009858::8:85444793-85446794(+)
Zm00001d038217::6:151834250-151836251(-)
Zm00001d025660::10:125344477-125346478(-)
Zm00001d020445::7:114911485-114913486(-)
Zm00001d011632::8:156788425-156790426(+)
Zm00001d035463::6:28053620-28055621(+)
Zm00001d022108::7:170561820-170563821(-)
Zm00001d028676::1:42761046-42763047(-)
Zm00001d020340::7:107528390-107530391(+)
Zm00001d007551::2:234553297-234555298(+)
Zm00001d009364::8:59939258-59941259(-)
Zm00001d037967::6:143819744-143821745(+)
Zm00001d031819::1:202905977-202907978(+)
Zm00001d032116::1:213633819-213635820(+)
Zm00001d007709::2:237901856-237903857(+)
Zm00001d018639::7:1412959-1414960(+)
Zm00001d053723::4:239873927-239875928(-)
Zm00001d002441::2:12743748-12745749(+)
Zm00001d024937::10:95810534-95812535(-)
Zm00001d002524::2:14753352-14755353(-)
Zm00001d030813::1:161364467-161366468(+)
Zm00001d040499::3:46900549-46902550(+)
Zm00001d046638::9:100060804-100062805(-)
Zm00001d044352::3:225660715-225662716(+)
Zm00001d045253::9:17151795-17153796(-)
Zm00001d036551::6:91829536-91831537(+)
Zm00001d052668::4:196531389-196533390(+)
Zm00001d002822::2:23768000-23770001(-)
Zm00001d026696::10:150203508-150205509(-)
Zm00001d019542::7:41593272-41595273(+)
Zm00001d016119::5:145524527-145526528(-)
Zm00001d013723::5:18590210-18592211(+)
Zm00001d033792::1:273826161-273828162(+)
Zm00001d051598::4:164064752-164066753(-)
Zm00001d036178::6:75752003-75754004(+)
Zm00001d023781::10:19950401-19952402(+)
Zm00001d031428::1:189807170-189809171(+)
Zm00001d037941::6:142908476-142910477(+)
Zm00001d023881::10:26203815-26205816(-)
Zm00001d031751::1:200711485-200713486(-)
Zm00001d010128::8:100552688-100554689(+)
Zm00001d029046::1:56037465-56039466(-)
Zm00001d015500::5:94104611-94106612(-)
Zm00001d012382::8:173270589-173272590(-)
Zm00001d047187::9:121319211-121321212(+)
Zm00001d051507::4:160673276-160675277(+)
Zm00001d012866::5:1362449-1364450(-)
Zm00001d012766::8:180364933-180366934(-)
Zm00001d011358::8:148345745-148347746(+)
Zm00001d021314::7:148634619-148636620(-)
Zm00001d044729::9:637705-639706(+)
Zm00001d029597::1:78390610-78392611(-)
Zm00001d034338::1:290206866-290208867(-)
Zm00001d012251::8:171034594-171036595(-)
Zm00001d012984::5:2832632-2834633(-)
Zm00001d019857::7:70644088-70646089(+)
Zm00001d052286::4:185986804-185988805(+)
Zm00001d044723::9:323664-325665(-)
Zm00001d010145::8:101317025-101319026(-)
Zm00001d030703::1:154504419-154506420(-)
Zm00001d040827::3:68154089-68156090(+)
Zm00001d042234::3:157119970-157121971(+)
Zm00001d010511::8:118580398-118582399(+)
Zm00001d040173::3:30594034-30596035(-)
Zm00001d010337::8:110337533-110339534(-)
Zm00001d013314::5:8361285-8363286(+)
Zm00001d039856::3:16785415-16787416(+)
Zm00001d024842::10:90455147-90457148(-)
Zm00001d030421::1:131280386-131282387(+)
Zm00001d012265::8:171472005-171474006(+)
Zm00001d034278::1:288353242-288355243(+)
Zm00001d052911::4:204479263-204481264(+)
Zm00001d019251::7:24030126-24032127(+)
Zm00001d050532::4:97642387-97644388(+)
Zm00001d017938::5:210400654-210402655(-)
Zm00001d029658::1:81675844-81677845(+)
Zm00001d017282::5:191621510-191623511(-)
Zm00001d051707::4:167317990-167319991(+)
Zm00001d046540::9:94831259-94833260(-)
Zm00001d030725::1:155962883-155964884(-)
Zm00001d031876::1:205134908-205136909(-)
Zm00001d030846::1:162954757-162956758(+)
Zm00001d034915::1:305487678-305489679(-)
Zm00001d025275::10:112166824-112168825(+)
Zm00001d049623::4:37969565-37971566(-)
Zm00001d045571::9:27018042-27020043(-)
Zm00001d046276::9:77508538-77510539(-)
Zm00001d039491::3:5767859-5769860(-)
Zm00001d051048::4:138663115-138665116(+)
Zm00001d008985::8:28619603-28621604(-)
Zm00001d005828::2:190016934-190018935(+)
Zm00001d052832::4:202129642-202131643(+)
Zm00001d009779::8:80652333-80654334(-)
Zm00001d044071::3:218351029-218353030(+)
Zm00001d002999::2:29177612-29179613(-)
Zm00001d009268::8:49302850-49304851(-)
Zm00001d014192::5:35783364-35785365(+)
Zm00001d026544::10:147963146-147965147(+)
Zm00001d028175::1:25498796-25500797(+)
Zm00001d050865::4:127523430-127525431(+)
Zm00001d010436::8:115037869-115039870(-)
Zm00001d051388::4:156843910-156845911(+)
Zm00001d051727::4:168187945-168189946(+)
Zm00001d021641::7:158884638-158886639(+)
Zm00001d051709::4:167375793-167377794(-)
Zm00001d029307::1:65559190-65561191(+)
Zm00001d015622::5:101913080-101915081(+)
Zm00001d036364::6:85810839-85812840(-)
Zm00001d052797::4:201288749-201290750(+)
Zm00001d026040::10:136647212-136649213(+)
Zm00001d002307::2:10001003-10003004(-)
Zm00001d040865::3:73283115-73285116(-)
Zm00001d027330::1:3052485-3054486(-)
Zm00001d053162::4:217402909-217404910(-)
Zm00001d029769::1:86284849-86286850(+)
Zm00001d042591::3:172996908-172998909(+)
Zm00001d041844::3:140393003-140395004(-)
Zm00001d044201::3:221799472-221801473(-)
Zm00001d008238::8:2260461-2262462(-)
Zm00001d037001::6:108724044-108726045(+)
Zm00001d026148::10:139802333-139804334(+)
Zm00001d014695::5:59737620-59739621(-)
Zm00001d051135::4:145472639-145474640(-)
Zm00001d039176::6:171822726-171824727(+)
Zm00001d015133::5:76817697-76819698(-)
Zm00001d052948::4:205893818-205895819(+)
Zm00001d048011::9:147987904-147989905(+)
Zm00001d035682::6:40988540-40990541(-)
Zm00001d017765::5:206198243-206200244(-)
Zm00001d032253::1:219091702-219093703(-)
Zm00001d036338::6:84762264-84764265(+)
Zm00001d048311::9:154425611-154427612(-)
Zm00001d013597::5:15104382-15106383(-)
Zm00001d028712::1:44006179-44008180(-)
Zm00001d040823::3:68070343-68072344(-)
Zm00001d037849::6:139655570-139657571(-)
Zm00001d023747::10:18442195-18444196(-)
Zm00001d039312::3:1460488-1462489(+)
Zm00001d034719::1:300614467-300616468(+)
Zm00001d027738::1:12397757-12399758(-)
Zm00001d032714::1:235876487-235878488(-)
Zm00001d006845::2:217778284-217780285(-)
Zm00001d038510::6:158913488-158915489(-)
Zm00001d016731::5:174486469-174488470(+)
Zm00001d023555::10:10116245-10118246(-)
Zm00001d043320::3:196437347-196439348(+)
Zm00001d023542::10:9506718-9508719(+)
Zm00001d042287::3:159083669-159085670(-)
Zm00001d051552::4:162530835-162532836(-)
Zm00001d018946::7:10192757-10194758(+)
Zm00001d022252::7:173654808-173656809(+)
Zm00001d009702::8:76421973-76423974(+)
Zm00001d004519::2:116317861-116319862(+)
Zm00001d013719::5:18433845-18435846(-)
Zm00001d015411::5:89058273-89060274(+)
Zm00001d040569::3:50555165-50557166(+)
Zm00001d011723::8:159986256-159988257(+)
Zm00001d009780::8:80735770-80737771(-)
Zm00001d005195::2:163100814-163102815(-)
Zm00001d044730::9:642925-644926(+)
Zm00001d045272::9:17599459-17601460(-)
Zm00001d048983::4:11479731-11481732(-)
Zm00001d039267::3:836891-838892(+)
Zm00001d023734::10:17855084-17857085(-)
Zm00001d021703::7:160761468-160763469(-)
Zm00001d023949::10:31068334-31070335(-)
Zm00001d039304::3:1394038-1396039(+)
Zm00001d034886::1:304719417-304721418(-)
Zm00001d021554::7:155786821-155788822(-)
Zm00001d040033::3:23714433-23716434(+)
Zm00001d027784::1:13439225-13441226(-)
Zm00001d044998::9:9672706-9674707(-)
Zm00001d012845::5:1065030-1067031(+)
Zm00001d029241::1:63374711-63376712(-)
Zm00001d016273::5:155107148-155109149(-)
Zm00001d038184::6:150822054-150824055(+)
Zm00001d023223::10:822377-824378(+)
Zm00001d052243::4:184467078-184469079(-)
Zm00001d050827::4:125018559-125020560(-)
Zm00001d013147::5:5415707-5417708(+)
Zm00001d004655::2:126654232-126656233(-)
Zm00001d027886::1:16721213-16723214(+)
Zm00001d048432::9:156171470-156173471(+)
Zm00001d047592::9:136547358-136549359(+)
Zm00001d004048::2:78974138-78976139(-)
Zm00001d041105::3:97509121-97511122(-)
Zm00001d048047::9:148735280-148737281(+)
Zm00001d009609::8:72970807-72972808(-)
Zm00001d038961::6:167712389-167714390(-)
Zm00001d013568::5:14449539-14451540(+)
Zm00001d008938::8:26103291-26105292(+)
Zm00001d053184::4:218709255-218711256(+)
Zm00001d021185::7:145201577-145203578(-)
Zm00001d003247::2:37817923-37819924(-)
Zm00001d012718::8:179118908-179120909(+)
Zm00001d051755::4:168936693-168938694(-)
Zm00001d021130::7:143427688-143429689(-)
Zm00001d011242::8:144284292-144286293(+)
Zm00001d043459::3:200574281-200576282(+)
Zm00001d008728::8:17944340-17946341(+)
Zm00001d052498::4:191497300-191499301(-)
Zm00001d024982::10:97881023-97883024(+)
Zm00001d041870::3:141624872-141626873(-)
Zm00001d011748::8:160705336-160707337(+)
Zm00001d047139::9:119767844-119769845(-)
Zm00001d020719::7:130054037-130056038(-)
Zm00001d020891::7:135607560-135609561(+)
Zm00001d030372::1:126997286-126999287(-)
Zm00001d039653::3:10755533-10757534(-)
Zm00001d005223::2:164330865-164332866(+)
Zm00001d038771::6:164173028-164175029(+)
Zm00001d033165::1:252587073-252589074(-)
Zm00001d027872::1:16016912-16018913(-)
Zm00001d048049::9:148864319-148866320(-)
Zm00001d034444::1:293193140-293195141(-)
Zm00001d006625::2:212799408-212801409(-)
Zm00001d032651::1:233134996-233136997(-)
Zm00001d031527::1:192955957-192957958(-)
Zm00001d009912::8:89308454-89310455(-)
Zm00001d024958::10:96866695-96868696(+)
Zm00001d016331::5:157658073-157660074(+)
Zm00001d020351::7:108483037-108485038(+)
Zm00001d029105::1:58201080-58203081(-)
Zm00001d035797::6:50382670-50384671(+)
Zm00001d035605::6:36425844-36427845(+)
Zm00001d006755::2:215969655-215971656(+)
Zm00001d046788::9:106001815-106003816(+)
Zm00001d039349::3:2357679-2359680(-)
Zm00001d049629::4:38138084-38140085(-)
Zm00001d005980::2:194591442-194593443(-)
Zm00001d011447::8:150759496-150761497(-)
Zm00001d036278::6:81478063-81480064(+)
Zm00001d027813::1:14322810-14324811(-)
Zm00001d045973::9:51046116-51048117(+)
Zm00001d030385::1:127953711-127955712(+)
Zm00001d008374::8:6702943-6704944(-)
Zm00001d030154::1:109216661-109218662(+)
Zm00001d006512::2:210294446-210296447(-)
Zm00001d042371::3:163555201-163557202(-)
Zm00001d008959::8:27418266-27420267(-)
Zm00001d023246::10:1444095-1446096(+)
Zm00001d050826::4:124868566-124870567(-)
Zm00001d029193::1:61663167-61665168(+)
Zm00001d041993::3:146854033-146856034(+)
Zm00001d042916::3:183870289-183872290(-)
Zm00001d031731::1:200022268-200024269(+)
Zm00001d004098::2:82649539-82651540(+)
Zm00001d035559::6:33093350-33095351(+)
Zm00001d003081::2:31388312-31390313(+)
Zm00001d004334::2:104153646-104155647(-)
Zm00001d039893::3:18373733-18375734(-)
Zm00001d042979::3:185648145-185650146(+)
Zm00001d023721::10:16863593-16865594(+)
Zm00001d025894::10:133242510-133244511(-)
Zm00001d025251::10:111151695-111153696(-)
Zm00001d052850::4:202486926-202488927(+)
Zm00001d028033::1:20930140-20932141(-)
Zm00001d015802::5:121338198-121340199(-)
Zm00001d028672::1:42562369-42564370(+)
Zm00001d036079::6:70992439-70994440(-)
Zm00001d029750::1:85464005-85466006(+)
Zm00001d020540::7:121548911-121550912(-)
Zm00001d047872::9:143964501-143966502(-)
Zm00001d017629::5:202542827-202544828(+)
Zm00001d042615::3:173789596-173791597(+)
Zm00001d016054::5:141751231-141753232(+)
Zm00001d034125::1:284543921-284545922(+)
Zm00001d021299::7:148225623-148227624(-)
Zm00001d029544::1:75658669-75660670(-)
Zm00001d030006::1:98793742-98795743(-)
Zm00001d012707::8:179036661-179038662(-)
Zm00001d008865::8:23220499-23222500(-)
Zm00001d014899::5:67329016-67331017(-)
Zm00001d037302::6:120023972-120025973(+)
Zm00001d021626::7:158453980-158455981(-)
Zm00001d004707::2:132431553-132433554(+)
Zm00001d019372::7:30448383-30450384(-)
Zm00001d040153::3:29318038-29320039(-)
Zm00001d008282::8:3989393-3991394(-)
Zm00001d003947::2:71149464-71151465(+)
Zm00001d009938::8:90685623-90687624(+)
Zm00001d016599::5:169221286-169223287(-)
Zm00001d042699::3:177341148-177343149(+)
Zm00001d038006::6:144944435-144946436(+)
Zm00001d051733::4:168477100-168479101(-)
Zm00001d002381::2:11531702-11533703(+)
Zm00001d046779::9:105669671-105671672(+)
Zm00001d048764::4:5151795-5153796(-)
Zm00001d039125::6:170536602-170538603(+)
Zm00001d027307::1:2530588-2532589(-)
Zm00001d052111::4:180083939-180085940(-)
Zm00001d045435::9:22151982-22153983(-)
Zm00001d049168::4:18894965-18896966(-)
Zm00001d013694::5:17723407-17725408(-)
Zm00001d048653::4:2634734-2636735(+)
Zm00001d034713::1:300501485-300503486(+)
Zm00001d016727::5:174364285-174366286(+)
Zm00001d006732::2:215446997-215448998(-)
Zm00001d022119::7:170772294-170774295(+)
Zm00001d043270::3:193926378-193928379(-)
Zm00001d028141::1:23990305-23992306(+)
Zm00001d008297::8:4494009-4496010(+)
Zm00001d011487::8:152071465-152073466(+)
Zm00001d049771::4:44023542-44025543(+)
Zm00001d023839::10:23897078-23899079(+)
Zm00001d001806::2:1256668-1258669(+)
Zm00001d009196::8:42152427-42154428(-)
Zm00001d010480::8:117343702-117345703(-)
Zm00001d044147::3:220484946-220486947(+)
Zm00001d017544::5:199141519-199143520(-)
Zm00001d005700::2:183833650-183835651(+)
Zm00001d025362::10:115710412-115712413(-)
Zm00001d042185::3:155341760-155343761(+)
Zm00001d044496::3:229672221-229674222(+)
Zm00001d030312::1:121814363-121816364(-)
Zm00001d027897::1:17001028-17003029(-)
Zm00001d041531::3:126092143-126094144(-)
Zm00001d021490::7:153923118-153925119(-)
Zm00001d009840::8:84664814-84666815(-)
Zm00001d006098::2:198148044-198150045(-)
Zm00001d049326::4:26481393-26483394(-)
Zm00001d004115::2:83491066-83493067(-)
Zm00001d049636::4:38205110-38207111(+)
Zm00001d051950::4:175129393-175131394(-)
Zm00001d046970::9:113509535-113511536(+)
Zm00001d006106::2:198199584-198201585(-)
Zm00001d011177::8:141823130-141825131(+)
Zm00001d016957::5:181273354-181275355(-)
Zm00001d043945::3:214387164-214389165(-)
Zm00001d029898::1:93138276-93140277(-)
Zm00001d013860::5:23153687-23155688(-)
Zm00001d026149::10:139802668-139804669(+)
Zm00001d036000::6:65229146-65231147(-)
Zm00001d008975::8:27988595-27990596(+)
Zm00001d013958::5:26235824-26237825(+)
Zm00001d002788::2:22627632-22629633(+)
Zm00001d045836::9:42605397-42607398(-)
Zm00001d003033::2:29994939-29996940(-)
Zm00001d004557::2:117902093-117904094(+)
Zm00001d021270::7:147363206-147365207(+)
Zm00001d016934::5:180384454-180386455(-)
Zm00001d013046::5:3735676-3737677(-)
Zm00001d010278::8:107110312-107112313(-)
Zm00001d011792::8:161708594-161710595(-)
Zm00001d035343::6:22589172-22591173(+)
Zm00001d040753::3:63600261-63602262(-)
Zm00001d051363::4:155988767-155990768(+)
Zm00001d011270::8:145289257-145291258(+)
Zm00001d002799::2:22970933-22972934(+)
Zm00001d004755::2:136494897-136496898(+)
Zm00001d045755::9:37245414-37247415(-)
Zm00001d014284::5:39395563-39397564(-)
Zm00001d007600::2:235987100-235989101(-)
Zm00001d039698::3:12379417-12381418(-)
Zm00001d013632::5:15871055-15873056(+)
Zm00001d032227::1:217947371-217949372(-)
Zm00001d009958::8:92370168-92372169(-)
Zm00001d038025::6:145561429-145563430(+)
Zm00001d050171::4:70427562-70429563(-)
Zm00001d007826::2:240373431-240375432(+)
Zm00001d049351::4:27712313-27714314(-)
Zm00001d028785::1:46378031-46380032(+)
Zm00001d015002::5:71943221-71945222(+)
Zm00001d029228::1:63152556-63154557(-)
Zm00001d038645::6:161640509-161642510(-)
Zm00001d042156::3:154192130-154194131(+)
Zm00001d034413::1:292245804-292247805(+)
Zm00001d003166::2:34277726-34279727(-)
Zm00001d025309::10:113730119-113732120(-)
Zm00001d029709::1:83410901-83412902(+)
Zm00001d040137::3:28977797-28979798(-)
Zm00001d010113::8:99703380-99705381(+)
Zm00001d029279::1:64617128-64619129(-)
Zm00001d023439::10:5631950-5633951(-)
Zm00001d035591::6:35489379-35491380(+)
Zm00001d009931::8:90451515-90453516(-)
Zm00001d004133::2:85451483-85453484(+)
Zm00001d029041::1:55778344-55780345(+)
Zm00001d012087::8:167979764-167981765(-)
Zm00001d013027::5:3461036-3463037(-)
Zm00001d023941::10:30405138-30407139(-)
Zm00001d041690::3:133493228-133495229(-)
Zm00001d011122::8:139567354-139569355(+)
Zm00001d004366::2:106627159-106629160(+)
Zm00001d029380::1:68390922-68392923(+)
Zm00001d040577::3:50993579-50995580(-)
Zm00001d041712::3:134639513-134641514(-)
Zm00001d021802::7:163149773-163151774(+)
Zm00001d022114::7:170596748-170598749(+)
Zm00001d012456::8:174832320-174834321(+)
Zm00001d049254::4:22960066-22962067(-)
Zm00001d007289::2:226919361-226921362(-)
Zm00001d039947::3:20214642-20216643(+)
Zm00001d015194::5:78921273-78923274(-)
Zm00001d051315::4:153337315-153339316(-)
Zm00001d029183::1:61471975-61473976(-)
Zm00001d033172::1:252795747-252797748(-)
Zm00001d034119::1:284490615-284492616(+)
Zm00001d035575::6:34431850-34433851(+)
Zm00001d031657::1:197691164-197693165(+)
Zm00001d050320::4:81157943-81159944(+)
Zm00001d038194::6:151180818-151182819(+)
Zm00001d005429::2:173716505-173718506(-)
Zm00001d009913::8:89342526-89344527(-)
Zm00001d048874::4:6824373-6826374(+)
Zm00001d014249::5:38006012-38008013(-)
Zm00001d043109::3:189361710-189363711(+)
Zm00001d032911::1:242882647-242884648(+)
Zm00001d006183::2:200916994-200918995(-)
Zm00001d047329::9:126697996-126699997(-)
Zm00001d021261::7:147134565-147136566(-)
Zm00001d048646::4:2597362-2599363(-)
Zm00001d031352::1:187067409-187069410(+)
Zm00001d024498::10:74313406-74315407(+)
Zm00001d026173::10:140305655-140307656(-)
Zm00001d023471::10:6715835-6717836(-)
Zm00001d042973::3:185494565-185496566(-)
Zm00001d026014::10:136048922-136050923(-)
Zm00001d017128::5:186389389-186391390(-)
Zm00001d022424::7:177375526-177377527(-)
Zm00001d036351::6:85230004-85232005(-)
Zm00001d015609::5:100947554-100949555(+)
Zm00001d022621::7:181283470-181285471(+)
Zm00001d024467::10:72228090-72230091(-)
Zm00001d053035::4:210071823-210073824(-)
Zm00001d021596::7:157693471-157695472(+)
Zm00001d027595::1:8664564-8666565(-)
Zm00001d046260::9:77052790-77054791(-)
Zm00001d041140::3:100024801-100026802(-)
Zm00001d037045::6:110222318-110224319(+)
Zm00001d025398::10:117003997-117005998(-)
Zm00001d020096::7:91631805-91633806(-)
Zm00001d016716::5:173614230-173616231(+)
Zm00001d017644::5:202969946-202971947(-)
Zm00001d024647::10:82042396-82044397(-)
Zm00001d004633::2:124218287-124220288(-)
Zm00001d033241::1:255568734-255570735(-)
Zm00001d010424::8:114428195-114430196(+)
Zm00001d021198::7:145690828-145692829(+)
Zm00001d016287::5:155681712-155683713(-)
Zm00001d049692::4:40461077-40463078(+)
Zm00001d018838::7:6929878-6931879(+)
Zm00001d002706::2:19844319-19846320(-)
Zm00001d052964::4:206411161-206413162(+)
Zm00001d032125::1:213877124-213879125(-)
Zm00001d051730::4:168224381-168226382(+)
Zm00001d005026::2:154616323-154618324(-)
Zm00001d043325::3:196558358-196560359(+)
Zm00001d050498::4:93537497-93539498(-)
Zm00001d031743::1:200574949-200576950(-)
Zm00001d007807::2:240009927-240011928(+)
Zm00001d015936::5:132742550-132744551(+)
Zm00001d044467::3:228979857-228981858(-)
Zm00001d038551::6:159761241-159763242(+)
Zm00001d031694::1:198712966-198714967(-)
Zm00001d040780::3:65425646-65427647(-)
Zm00001d003501::2:46130823-46132824(+)
Zm00001d026383::10:144826699-144828700(-)
Zm00001d013511::5:13216041-13218042(-)
Zm00001d015499::5:93959521-93961522(-)
Zm00001d037326::6:121211895-121213896(+)
Zm00001d034393::1:291810670-291812671(-)
Zm00001d006895::2:218755568-218757569(-)
Zm00001d018573::5:223576581-223578582(-)
Zm00001d043363::3:197710759-197712760(+)
Zm00001d039670::3:11504468-11506469(-)
Zm00001d050179::4:71068307-71070308(+)
Zm00001d050934::4:132597931-132599932(+)
Zm00001d012301::8:172071454-172073455(+)
Zm00001d037873::6:140616801-140618802(+)
```
