## Supplementary material for "A comprehensive map of preferentially located motifs reveals distinct proximal *cis*-regulatory elements in plants": ATATTT_containing_gene_set.txt

```
#Occurences of ATATTT between 4 and 35 (positions relative to the transcription start site)
#2067 sequences with ATATTT in this interval
#8.20% of the sequences in promoter set with ATATTT (set with 25199 sequences)
Zm00001d003610::2:50101294-50103295(-)
Zm00001d048329::9:154552477-154554478(+)
Zm00001d042178::3:155177198-155179199(+)
Zm00001d038327::6:154619996-154621997(-)
Zm00001d015497::5:93774103-93776104(+)
Zm00001d026040::10:136647212-136649213(+)
Zm00001d038250::6:152369895-152371896(+)
Zm00001d003957::2:72201529-72203530(-)
Zm00001d041202::3:105278123-105280124(+)
Zm00001d045391::9:20445563-20447564(+)
Zm00001d002553::2:15287424-15289425(-)
Zm00001d016505::5:165225203-165227204(+)
Zm00001d023639::10:13314355-13316356(-)
Zm00001d033975::1:279921938-279923939(-)
Zm00001d013607::5:15277424-15279425(-)
Zm00001d024666::10:82753796-82755797(-)
Zm00001d019948::7:79097491-79099492(-)
Zm00001d045160::9:14628822-14630823(+)
Zm00001d013364::5:9740074-9742075(-)
Zm00001d051871::4:172952675-172954676(+)
Zm00001d016242::5:152245588-152247589(+)
Zm00001d042589::3:172884584-172886585(-)
Zm00001d011087::8:138478000-138480001(-)
Zm00001d027456::1:5660236-5662237(+)
Zm00001d045193::9:15735407-15737408(+)
Zm00001d023755::10:18799800-18801801(+)
Zm00001d039049::6:169246772-169248773(-)
Zm00001d009439::8:64593420-64595421(-)
Zm00001d013830::5:21886032-21888033(-)
Zm00001d017773::5:206383690-206385691(-)
Zm00001d019497::7:37822696-37824697(-)
Zm00001d048953::4:10607052-10609053(-)
Zm00001d029924::1:94653081-94655082(-)
Zm00001d024029::10:38043241-38045242(-)
Zm00001d035770::6:46881702-46883703(-)
Zm00001d048480::9:157004662-157006663(-)
Zm00001d049074::4:14846349-14848350(+)
Zm00001d041186::3:103867966-103869967(-)
Zm00001d048646::4:2597362-2599363(-)
Zm00001d025134::10:105976897-105978898(-)
Zm00001d007187::2:224122744-224124745(-)
Zm00001d033148::1:252129261-252131262(-)
Zm00001d016365::5:159329133-159331134(+)
Zm00001d033858::1:276050694-276052695(+)
Zm00001d052910::4:204478838-204480839(-)
Zm00001d036782::6:100782091-100784092(-)
Zm00001d046852::9:108403768-108405769(+)
Zm00001d009605::8:72868094-72870095(-)
Zm00001d016942::5:180645955-180647956(-)
Zm00001d025951::10:134561579-134563580(+)
Zm00001d020528::7:120941388-120943389(+)
Zm00001d042207::3:156094991-156096992(-)
Zm00001d032078::1:211796091-211798092(-)
Zm00001d037449::6:125678807-125680808(+)
Zm00001d027665::1:10572002-10574003(-)
Zm00001d049211::4:20798004-20800005(+)
Zm00001d048702::4:3572889-3574890(+)
Zm00001d049204::4:20553326-20555327(-)
Zm00001d002483::2:13645474-13647475(-)
Zm00001d043517::3:202507867-202509868(-)
Zm00001d040769::3:64638053-64640054(+)
Zm00001d018887::7:8352904-8354905(+)
Zm00001d007716::2:238068476-238070477(+)
Zm00001d047051::9:116627560-116629561(+)
Zm00001d049623::4:37969565-37971566(-)
Zm00001d040820::3:67929063-67931064(+)
Zm00001d017308::5:192347315-192349316(+)
Zm00001d024644::10:81908421-81910422(+)
Zm00001d049499::4:32580152-32582153(+)
Zm00001d053559::4:234080649-234082650(+)
Zm00001d009779::8:80652333-80654334(-)
Zm00001d027934::1:17961049-17963050(-)
Zm00001d046697::9:102859264-102861265(-)
Zm00001d010300::8:108441168-108443169(+)
Zm00001d048354::9:154870183-154872184(+)
Zm00001d029132::1:59753776-59755777(-)
Zm00001d010519::8:118871890-118873891(-)
Zm00001d018390::5:219925288-219927289(-)
Zm00001d043904::3:213448316-213450317(+)
Zm00001d052674::4:196904789-196906790(-)
Zm00001d046764::9:104804102-104806103(-)
Zm00001d016557::5:167253793-167255794(-)
Zm00001d029030::1:55370850-55372851(-)
Zm00001d042567::3:172186635-172188636(-)
Zm00001d031127::1:178715519-178717520(+)
Zm00001d038039::6:145942012-145944013(-)
Zm00001d032361::1:223975646-223977647(-)
Zm00001d019515::7:39143773-39145774(+)
Zm00001d014874::5:66660542-66662543(+)
Zm00001d013331::5:8801686-8803687(+)
Zm00001d041298::3:110786860-110788861(+)
Zm00001d013571::5:14481010-14483011(-)
Zm00001d043638::3:205795410-205797411(-)
Zm00001d016274::5:155131853-155133854(+)
Zm00001d049046::4:13855755-13857756(-)
Zm00001d051431::4:158373770-158375771(+)
Zm00001d046476::9:91661201-91663202(-)
Zm00001d048164::9:151235480-151237481(+)
Zm00001d040489::3:46468389-46470390(+)
Zm00001d015538::5:96308940-96310941(-)
Zm00001d041884::3:142361952-142363953(-)
Zm00001d047583::9:136371325-136373326(-)
Zm00001d004465::2:113584525-113586526(+)
Zm00001d053351::4:227180798-227182799(-)
Zm00001d008987::8:28722074-28724075(-)
Zm00001d013828::5:21565163-21567164(-)
Zm00001d029055::1:56381757-56383758(+)
Zm00001d031946::1:207704639-207706640(-)
Zm00001d034761::1:301512133-301514134(+)
Zm00001d020627::7:125488554-125490555(-)
Zm00001d034200::1:286489394-286491395(-)
Zm00001d033319::1:258876725-258878726(+)
Zm00001d025326::10:114245760-114247761(+)
Zm00001d002951::2:27936513-27938514(+)
Zm00001d045157::9:14564400-14566401(+)
Zm00001d046493::9:92348033-92350034(+)
Zm00001d047445::9:130358123-130360124(-)
Zm00001d003726::2:56550688-56552689(+)
Zm00001d044355::3:225698789-225700790(-)
Zm00001d043903::3:213413565-213415566(-)
Zm00001d031736::1:200196311-200198312(+)
Zm00001d020502::7:119517677-119519678(-)
Zm00001d039252::3:565644-567645(-)
Zm00001d009463::8:65727821-65729822(-)
Zm00001d010445::8:115431870-115433871(+)
Zm00001d020157::7:96197519-96199520(+)
Zm00001d042853::3:182124955-182126956(+)
Zm00001d016361::5:159220622-159222623(-)
Zm00001d019061::7:14731011-14733012(+)
Zm00001d037720::6:135182080-135184081(-)
Zm00001d041734::3:135544678-135546679(+)
Zm00001d029593::1:78162721-78164722(+)
Zm00001d045405::9:20782988-20784989(+)
Zm00001d010313::8:109191134-109193135(-)
Zm00001d026144::10:139665377-139667378(+)
Zm00001d039166::6:171613456-171615457(+)
Zm00001d041124::3:99053051-99055052(+)
Zm00001d011457::8:150977030-150979031(+)
Zm00001d046116::9:64095547-64097548(+)
Zm00001d049723::4:41534063-41536064(+)
Zm00001d003855::2:62853801-62855802(+)
Zm00001d053663::4:238380190-238382191(-)
Zm00001d013179::5:5985936-5987937(+)
Zm00001d044280::3:223965409-223967410(+)
Zm00001d005711::2:184163220-184165221(+)
Zm00001d017038::5:183361187-183363188(-)
Zm00001d050518::4:96147893-96149894(+)
Zm00001d052598::4:194315307-194317308(-)
Zm00001d008587::8:13682878-13684879(-)
Zm00001d017222::5:189366370-189368371(-)
Zm00001d019669::7:49323361-49325362(-)
Zm00001d047425::9:129654078-129656079(+)
Zm00001d004768::2:137855739-137857740(-)
Zm00001d050217::4:74115994-74117995(-)
Zm00001d002992::2:28976227-28978228(-)
Zm00001d002434::2:12566695-12568696(-)
Zm00001d014811::5:63964587-63966588(+)
Zm00001d021846::7:164383727-164385728(+)
Zm00001d004428::2:111132664-111134665(+)
Zm00001d004513::2:115925294-115927295(-)
Zm00001d042355::3:162986721-162988722(+)
Zm00001d052980::4:207107982-207109983(-)
Zm00001d053935::4:243882268-243884269(-)
Zm00001d026627::10:149176535-149178536(-)
Zm00001d014787::5:63032723-63034724(+)
Zm00001d021461::7:152744048-152746049(-)
Zm00001d003781::2:59178885-59180886(+)
Zm00001d014030::5:29403182-29405183(+)
Zm00001d025620::10:124228210-124230211(+)
Zm00001d043560::3:203819508-203821509(+)
Zm00001d043389::3:198495257-198497258(-)
Zm00001d052832::4:202129642-202131643(+)
Zm00001d040027::3:23375987-23377988(+)
Zm00001d050401::4:86098764-86100765(-)
Zm00001d020364::7:109508953-109510954(-)
Zm00001d004053::2:79792568-79794569(-)
Zm00001d038712::6:163221923-163223924(-)
Zm00001d018123::5:214728494-214730495(+)
Zm00001d002658::2:18563603-18565604(-)
Zm00001d010485::8:117412400-117414401(+)
Zm00001d052012::4:176579630-176581631(-)
Zm00001d032117::1:213690422-213692423(-)
Zm00001d044185::3:221307020-221309021(+)
Zm00001d010975::8:135638788-135640789(+)
Zm00001d013787::5:20162127-20164128(+)
Zm00001d003712::2:55895766-55897767(-)
Zm00001d002236::2:8477625-8479626(-)
Zm00001d037794::6:137922609-137924610(+)
Zm00001d006126::2:199264878-199266879(-)
Zm00001d023949::10:31068334-31070335(-)
Zm00001d010948::8:134765640-134767641(-)
Zm00001d037182::6:114977999-114980000(+)
Zm00001d043134::3:189964910-189966911(-)
Zm00001d043831::3:211087672-211089673(+)
Zm00001d013077::5:4389124-4391125(-)
Zm00001d016441::5:162433399-162435400(-)
Zm00001d025955::10:134650741-134652742(+)
Zm00001d006235::2:202498038-202500039(-)
Zm00001d029451::1:71331131-71333132(-)
Zm00001d047481::9:131634359-131636360(-)
Zm00001d040563::3:50100099-50102100(+)
Zm00001d016659::5:171620572-171622573(-)
Zm00001d025613::10:123904905-123906906(-)
Zm00001d038076::6:146983713-146985714(+)
Zm00001d021135::7:143616262-143618263(+)
Zm00001d043935::3:214159058-214161059(+)
Zm00001d035459::6:27552951-27554952(-)
Zm00001d025818::10:130623470-130625471(-)
Zm00001d047224::9:122889835-122891836(+)
Zm00001d044254::3:223084234-223086235(+)
Zm00001d012816::5:791947-793948(-)
Zm00001d048736::4:4609856-4611857(-)
Zm00001d044045::3:217681558-217683559(-)
Zm00001d013252::5:7136751-7138752(+)
Zm00001d019169::7:20103597-20105598(-)
Zm00001d026243::10:141738162-141740163(-)
Zm00001d033446::1:262977153-262979154(-)
Zm00001d049858::4:48663250-48665251(+)
Zm00001d023392::10:4493822-4495823(+)
Zm00001d043459::3:200574281-200576282(+)
Zm00001d005398::2:172428144-172430145(-)
Zm00001d044533::3:231098803-231100804(+)
Zm00001d051553::4:162530744-162532745(+)
Zm00001d016443::5:162552839-162554840(-)
Zm00001d036784::6:100809745-100811746(-)
Zm00001d020291::7:104339224-104341225(+)
Zm00001d007714::2:238014858-238016859(-)
Zm00001d048547::9:158516238-158518239(+)
Zm00001d040985::3:88155451-88157452(+)
Zm00001d024293::10:62335131-62337132(+)
Zm00001d025694::10:126529491-126531492(-)
Zm00001d038106::6:148078447-148080448(+)
Zm00001d024252::10:59714213-59716214(+)
Zm00001d007218::2:225061659-225063660(-)
Zm00001d002301::2:9772963-9774964(-)
Zm00001d012598::8:177039167-177041168(+)
Zm00001d001960::2:3560450-3562451(-)
Zm00001d006862::2:218052822-218054823(+)
Zm00001d034807::1:302529654-302531655(-)
Zm00001d009669::8:75144732-75146733(+)
Zm00001d006801::2:217011896-217013897(+)
Zm00001d017869::5:209161413-209163414(-)
Zm00001d046645::9:100363663-100365664(+)
Zm00001d004510::2:115886064-115888065(+)
Zm00001d026668::10:149650921-149652922(+)
Zm00001d042993::3:186050035-186052036(+)
Zm00001d010410::8:113390474-113392475(+)
Zm00001d003147::2:33769375-33771376(-)
Zm00001d014770::5:62506957-62508958(+)
Zm00001d045667::9:32542033-32544034(-)
Zm00001d028730::1:44535802-44537803(-)
Zm00001d016783::5:175763478-175765479(+)
Zm00001d014582::5:54366783-54368784(+)
Zm00001d033541::1:266461160-266463161(+)
Zm00001d024003::10:35855992-35857993(-)
Zm00001d049042::4:13681054-13683055(+)
Zm00001d041198::3:105026758-105028759(+)
Zm00001d024947::10:96356973-96358974(+)
Zm00001d002000::2:4153903-4155904(-)
Zm00001d047076::9:117525191-117527192(-)
Zm00001d050384::4:85019758-85021759(-)
Zm00001d045292::9:18059907-18061908(-)
Zm00001d015421::5:89378843-89380844(-)
Zm00001d012812::5:700981-702982(-)
Zm00001d011096::8:138823859-138825860(-)
Zm00001d007227::2:225205532-225207533(+)
Zm00001d043363::3:197710759-197712760(+)
Zm00001d039196::6:172326591-172328592(+)
Zm00001d032227::1:217947371-217949372(-)
Zm00001d017788::5:206874757-206876758(+)
Zm00001d025118::10:105208929-105210930(-)
Zm00001d024314::10:63670919-63672920(+)
Zm00001d012850::5:1083139-1085140(+)
Zm00001d024373::10:67658571-67660572(-)
Zm00001d051139::4:145544577-145546578(+)
Zm00001d049787::4:44678693-44680694(+)
Zm00001d011430::8:150341691-150343692(-)
Zm00001d048011::9:147987904-147989905(+)
Zm00001d046529::9:94132720-94134721(+)
Zm00001d002589::2:16285968-16287969(+)
Zm00001d021948::7:166830150-166832151(-)
Zm00001d027430::1:5115815-5117816(-)
Zm00001d016665::5:171907744-171909745(+)
Zm00001d016612::5:170109560-170111561(+)
Zm00001d037977::6:143976848-143978849(-)
Zm00001d006594::2:211787563-211789564(-)
Zm00001d012144::8:168854186-168856187(+)
Zm00001d042282::3:158689469-158691470(-)
Zm00001d011578::8:154849662-154851663(+)
Zm00001d040573::3:50778469-50780470(-)
Zm00001d005175::2:162407666-162409667(+)
Zm00001d024070::10:41423063-41425064(-)
Zm00001d034305::1:288861741-288863742(+)
Zm00001d027697::1:11317575-11319576(-)
Zm00001d022276::7:174237358-174239359(+)
Zm00001d004635::2:124423347-124425348(-)
Zm00001d034307::1:288948493-288950494(+)
Zm00001d044951::9:8115726-8117727(+)
Zm00001d023510::10:8029833-8031834(-)
Zm00001d043009::3:186340698-186342699(+)
Zm00001d048874::4:6824373-6826374(+)
Zm00001d031289::1:185331862-185333863(-)
Zm00001d050202::4:73395880-73397881(+)
Zm00001d047739::9:140360704-140362705(-)
Zm00001d007046::2:220807595-220809596(-)
Zm00001d043949::3:214563573-214565574(+)
Zm00001d049853::4:48164819-48166820(-)
Zm00001d029572::1:76876571-76878572(-)
Zm00001d006758::2:216068290-216070291(+)
Zm00001d044038::3:217461483-217463484(+)
Zm00001d033181::1:253175987-253177988(-)
Zm00001d013257::5:7186058-7188059(+)
Zm00001d047876::9:144030993-144032994(+)
Zm00001d027411::1:4717445-4719446(+)
Zm00001d017248::5:190308343-190310344(-)
Zm00001d022291::7:174605023-174607024(-)
Zm00001d011315::8:146511536-146513537(+)
Zm00001d041712::3:134639513-134641514(-)
Zm00001d045210::9:16188392-16190393(+)
Zm00001d007403::2:230951841-230953842(+)
Zm00001d029908::1:93677352-93679353(+)
Zm00001d016894::5:179480628-179482629(+)
Zm00001d010648::8:122890426-122892427(-)
Zm00001d005795::2:188909204-188911205(+)
Zm00001d008333::8:5566850-5568851(-)
Zm00001d039276::3:915128-917129(+)
Zm00001d016259::5:154061849-154063850(-)
Zm00001d029288::1:64858351-64860352(-)
Zm00001d040599::3:52520564-52522565(-)
Zm00001d034872::1:304414510-304416511(+)
Zm00001d025589::10:123301590-123303591(+)
Zm00001d029737::1:84611821-84613822(+)
Zm00001d017433::5:195846821-195848822(+)
Zm00001d006631::2:213060132-213062133(+)
Zm00001d032229::1:218004582-218006583(-)
Zm00001d028816::1:47446387-47448388(-)
Zm00001d048656::4:2786827-2788828(+)
Zm00001d026434::10:145758930-145760931(-)
Zm00001d037789::6:137841872-137843873(+)
Zm00001d029848::1:89935498-89937499(-)
Zm00001d006875::2:218326004-218328005(+)
Zm00001d044216::3:222095400-222097401(-)
Zm00001d021384::7:150582359-150584360(+)
Zm00001d025278::10:112307217-112309218(-)
Zm00001d052453::4:190346607-190348608(-)
Zm00001d039383::3:3078792-3080793(-)
Zm00001d034970::6:386779-388780(+)
Zm00001d052261::4:185172996-185174997(+)
Zm00001d020351::7:108483037-108485038(+)
Zm00001d016968::5:181545374-181547375(-)
Zm00001d017307::5:192248623-192250624(+)
Zm00001d018157::5:215692090-215694091(+)
Zm00001d043067::3:188268041-188270042(-)
Zm00001d031949::1:207799384-207801385(-)
Zm00001d040795::3:66299100-66301101(+)
Zm00001d045744::9:36409874-36411875(-)
Zm00001d013736::5:18921197-18923198(-)
Zm00001d042104::3:150757559-150759560(+)
Zm00001d014486::5:49917397-49919398(-)
Zm00001d044230::3:222534699-222536700(+)
Zm00001d046761::9:104737263-104739264(+)
Zm00001d048772::4:5271232-5273233(-)
Zm00001d038618::6:161020554-161022555(-)
Zm00001d042123::3:151898722-151900723(+)
Zm00001d007111::2:222485064-222487065(-)
Zm00001d005587::2:179830949-179832950(-)
Zm00001d012950::5:2321180-2323181(-)
Zm00001d014252::5:38186107-38188108(+)
Zm00001d021178::7:145097800-145099801(-)
Zm00001d041824::3:139353725-139355726(+)
Zm00001d004480::2:114514676-114516677(+)
Zm00001d027957::1:18298363-18300364(+)
Zm00001d023652::10:13700953-13702954(-)
Zm00001d029486::1:72786479-72788480(-)
Zm00001d021637::7:158772600-158774601(-)
Zm00001d009954::8:92225110-92227111(+)
Zm00001d031927::1:207060387-207062388(+)
Zm00001d041455::3:121301398-121303399(-)
Zm00001d017005::5:182539817-182541818(-)
Zm00001d037228::6:116838044-116840045(+)
Zm00001d036165::6:75433889-75435890(+)
Zm00001d043444::3:200354206-200356207(-)
Zm00001d006190::2:201033852-201035853(+)
Zm00001d049384::4:28586701-28588702(+)
Zm00001d024278::10:61395774-61397775(+)
Zm00001d017937::5:210383809-210385810(+)
Zm00001d040693::3:58564701-58566702(-)
Zm00001d031122::1:178354530-178356531(+)
Zm00001d050870::4:127750632-127752633(-)
Zm00001d038397::6:156311835-156313836(+)
Zm00001d046949::9:112339349-112341350(+)
Zm00001d013737::5:18921452-18923453(+)
Zm00001d044401::3:227191682-227193683(-)
Zm00001d013745::5:19097998-19099999(+)
Zm00001d006459::2:208857202-208859203(+)
Zm00001d002090::2:5805645-5807646(+)
Zm00001d019971::7:81152103-81154104(-)
Zm00001d016831::5:177773777-177775778(-)
Zm00001d018651::7:1788971-1790972(+)
Zm00001d035029::6:2399757-2401758(-)
Zm00001d038646::6:161642566-161644567(+)
Zm00001d045550::9:26526094-26528095(+)
Zm00001d014818::5:64432232-64434233(+)
Zm00001d044110::3:219539766-219541767(+)
Zm00001d012611::8:177174854-177176855(-)
Zm00001d012787::8:180941339-180943340(-)
Zm00001d036338::6:84762264-84764265(+)
Zm00001d042695::3:177274765-177276766(+)
Zm00001d017985::5:211399589-211401590(+)
Zm00001d033605::1:268444099-268446100(-)
Zm00001d015446::5:90500733-90502734(+)
Zm00001d008489::8:10005741-10007742(-)
Zm00001d043837::3:211319009-211321010(+)
Zm00001d002848::2:24519525-24521526(+)
Zm00001d042490::3:169329923-169331924(+)
Zm00001d009205::8:42539120-42541121(+)
Zm00001d037876::6:140762130-140764131(-)
Zm00001d025167::10:107187408-107189409(-)
Zm00001d043854::3:212114060-212116061(-)
Zm00001d033826::1:275016194-275018195(+)
Zm00001d031412::1:189294327-189296328(-)
Zm00001d005745::2:185840382-185842383(-)
Zm00001d019489::7:36793023-36795024(-)
Zm00001d027859::1:15501161-15503162(-)
Zm00001d053006::4:208793706-208795707(-)
Zm00001d028419::1:34326864-34328865(+)
Zm00001d042699::3:177341148-177343149(+)
Zm00001d019483::7:36377773-36379774(+)
Zm00001d042515::3:170298863-170300864(+)
Zm00001d020882::7:135397109-135399110(+)
Zm00001d022498::7:178848110-178850111(-)
Zm00001d034759::1:301507152-301509153(-)
Zm00001d023741::10:18387319-18389320(+)
Zm00001d037229::6:116925843-116927844(-)
Zm00001d021198::7:145690828-145692829(+)
Zm00001d045885::9:45588623-45590624(-)
Zm00001d052033::4:176972129-176974130(-)
Zm00001d034204::1:286729934-286731935(-)
Zm00001d012042::8:167080891-167082892(-)
Zm00001d011179::8:142102463-142104464(-)
Zm00001d047608::9:136964075-136966076(+)
Zm00001d003269::2:38421576-38423577(-)
Zm00001d022115::7:170670860-170672861(-)
Zm00001d017872::5:209273317-209275318(+)
Zm00001d050412::4:86683218-86685219(+)
Zm00001d003058::2:30706546-30708547(+)
Zm00001d024611::10:80310885-80312886(-)
Zm00001d004433::2:111484807-111486808(-)
Zm00001d031779::1:201519019-201521020(+)
Zm00001d044124::3:219879871-219881872(+)
Zm00001d045169::9:14890347-14892348(+)
Zm00001d042537::3:171188489-171190490(+)
Zm00001d019265::7:24769601-24771602(+)
Zm00001d002474::2:13571712-13573713(-)
Zm00001d001970::2:3706172-3708173(+)
Zm00001d039717::3:12900075-12902076(-)
Zm00001d033714::1:271995726-271997727(-)
Zm00001d049701::4:40570491-40572492(+)
Zm00001d015635::5:102248847-102250848(+)
Zm00001d002822::2:23768000-23770001(-)
Zm00001d035206::6:9901888-9903889(-)
Zm00001d016529::5:166526704-166528705(+)
Zm00001d016982::5:181882578-181884579(+)
Zm00001d022614::7:181105702-181107703(+)
Zm00001d041746::3:135790363-135792364(-)
Zm00001d032359::1:223826840-223828841(+)
Zm00001d011360::8:148436405-148438406(-)
Zm00001d032991::1:246034440-246036441(-)
Zm00001d029579::1:77560550-77562551(-)
Zm00001d014967::5:70441023-70443024(+)
Zm00001d009242::8:46228710-46230711(+)
Zm00001d024953::10:96629195-96631196(+)
Zm00001d006049::2:196558066-196560067(-)
Zm00001d036567::6:92807374-92809375(+)
Zm00001d039852::3:16633490-16635491(+)
Zm00001d030154::1:109216661-109218662(+)
Zm00001d037315::6:120634699-120636700(-)
Zm00001d038331::6:154717212-154719213(+)
Zm00001d050104::4:65809171-65811172(+)
Zm00001d029174::1:60995404-60997405(+)
Zm00001d038510::6:158913488-158915489(-)
Zm00001d017895::5:209713777-209715778(-)
Zm00001d002791::2:22778284-22780285(+)
Zm00001d035447::6:25990736-25992737(-)
Zm00001d004382::2:107686987-107688988(-)
Zm00001d002954::2:28066151-28068152(+)
Zm00001d045944::9:48376678-48378679(+)
Zm00001d043859::3:212300080-212302081(-)
Zm00001d028299::1:29675926-29677927(-)
Zm00001d049372::4:28133426-28135427(+)
Zm00001d019893::7:73480050-73482051(-)
Zm00001d025781::10:129474544-129476545(-)
Zm00001d038718::6:163322934-163324935(+)
Zm00001d030639::1:150132894-150134895(-)
Zm00001d036568::6:92895425-92897426(+)
Zm00001d004821::2:141197742-141199743(-)
Zm00001d041449::3:120549110-120551111(-)
Zm00001d047404::9:129013123-129015124(+)
Zm00001d054077::4:245966219-245968220(+)
Zm00001d016658::5:171576136-171578137(-)
Zm00001d026476::10:146675036-146677037(-)
Zm00001d047753::9:140909163-140911164(-)
Zm00001d024505::10:74773602-74775603(-)
Zm00001d020808::7:133515657-133517658(+)
Zm00001d011444::8:150556098-150558099(-)
Zm00001d024012::10:36876665-36878666(-)
Zm00001d051912::4:174428924-174430925(+)
Zm00001d033107::1:250327189-250329190(+)
Zm00001d001913::2:2802516-2804517(-)
Zm00001d013709::5:18226540-18228541(-)
Zm00001d024810::10:88886061-88888062(+)
Zm00001d035460::6:27592328-27594329(-)
Zm00001d015559::5:97470368-97472369(+)
Zm00001d032709::1:235661828-235663829(-)
Zm00001d034830::1:303246567-303248568(+)
Zm00001d034462::1:293746254-293748255(-)
Zm00001d049125::4:16824192-16826193(-)
Zm00001d042792::3:179776412-179778413(-)
Zm00001d017702::5:204634803-204636804(-)
Zm00001d009473::8:66146366-66148367(-)
Zm00001d030711::1:154989719-154991720(-)
Zm00001d017709::5:204808073-204810074(-)
Zm00001d035162::6:7404516-7406517(-)
Zm00001d019490::7:36805435-36807436(-)
Zm00001d021424::7:151793510-151795511(+)
Zm00001d019068::7:15075852-15077853(-)
Zm00001d007583::2:235284813-235286814(+)
Zm00001d017753::5:205900587-205902588(-)
Zm00001d039218::6:173063980-173065981(-)
Zm00001d034286::1:288508323-288510324(+)
Zm00001d017545::5:199139903-199141904(+)
Zm00001d009410::8:63368601-63370602(-)
Zm00001d018429::5:220586715-220588716(+)
Zm00001d051625::4:164943142-164945143(+)
Zm00001d042523::3:170598468-170600469(-)
Zm00001d031619::1:196236436-196238437(-)
Zm00001d043666::3:206548831-206550832(-)
Zm00001d021221::7:146487760-146489761(+)
Zm00001d032190::1:216309087-216311088(+)
Zm00001d021648::7:159052008-159054009(-)
Zm00001d016679::5:172377677-172379678(+)
Zm00001d040155::3:29584411-29586412(-)
Zm00001d005001::2:153148242-153150243(-)
Zm00001d042183::3:155338424-155340425(-)
Zm00001d013554::5:14165986-14167987(-)
Zm00001d020728::7:130417369-130419370(-)
Zm00001d021383::7:150575385-150577386(+)
Zm00001d006274::2:203393919-203395920(+)
Zm00001d010246::8:105884125-105886126(+)
Zm00001d051005::4:136344938-136346939(-)
Zm00001d018713::7:3004646-3006647(-)
Zm00001d031510::1:192355870-192357871(+)
Zm00001d002880::2:25549738-25551739(-)
Zm00001d006750::2:215852263-215854264(-)
Zm00001d051115::4:143889599-143891600(+)
Zm00001d037252::6:118128456-118130457(+)
Zm00001d031743::1:200574949-200576950(-)
Zm00001d017548::5:199280890-199282891(+)
Zm00001d021015::7:140496598-140498599(-)
Zm00001d046882::9:108785442-108787443(-)
Zm00001d039713::3:12826423-12828424(-)
Zm00001d025384::10:116618321-116620322(-)
Zm00001d025670::10:125786164-125788165(+)
Zm00001d010056::8:97521055-97523056(-)
Zm00001d028249::1:27995034-27997035(-)
Zm00001d048338::9:154674103-154676104(+)
Zm00001d050501::4:94342958-94344959(+)
Zm00001d013849::5:22613429-22615430(-)
Zm00001d038916::6:166895282-166897283(-)
Zm00001d003728::2:56630715-56632716(+)
Zm00001d013125::5:5153645-5155646(-)
Zm00001d043895::3:213253503-213255504(-)
Zm00001d014658::5:57817641-57819642(-)
Zm00001d046766::9:104912146-104914147(-)
Zm00001d004651::2:126254686-126256687(+)
Zm00001d053447::4:231908622-231910623(-)
Zm00001d004325::2:103315621-103317622(-)
Zm00001d003087::2:31819413-31821414(-)
Zm00001d003255::2:38079158-38081159(-)
Zm00001d024160::10:51313813-51315814(+)
Zm00001d028348::1:31547498-31549499(+)
Zm00001d047468::9:131001700-131003701(+)
Zm00001d003312::2:39762087-39764088(-)
Zm00001d041055::3:93409870-93411871(+)
Zm00001d052282::4:185958822-185960823(-)
Zm00001d022424::7:177375526-177377527(-)
Zm00001d002098::2:5962615-5964616(+)
Zm00001d002738::2:21103163-21105164(+)
Zm00001d040202::3:31837830-31839831(-)
Zm00001d040286::3:35719910-35721911(+)
Zm00001d015259::5:81766310-81768311(-)
Zm00001d039013::6:168708934-168710935(-)
Zm00001d028647::1:41723694-41725695(+)
Zm00001d039266::3:825314-827315(+)
Zm00001d031766::1:201191120-201193121(-)
Zm00001d050633::4:106714414-106716415(+)
Zm00001d041049::3:92913221-92915222(-)
Zm00001d049071::4:14762014-14764015(-)
Zm00001d023239::10:1248042-1250043(-)
Zm00001d008640::8:15543630-15545631(-)
Zm00001d033453::1:263062867-263064868(-)
Zm00001d022132::7:170957410-170959411(-)
Zm00001d045576::9:27085897-27087898(+)
Zm00001d045232::9:16745585-16747586(-)
Zm00001d053308::4:225413200-225415201(+)
Zm00001d038915::6:166882210-166884211(-)
Zm00001d017880::5:209501280-209503281(-)
Zm00001d024120::10:47327084-47329085(-)
Zm00001d052407::4:189215957-189217958(+)
Zm00001d038881::6:166317146-166319147(+)
Zm00001d009129::8:38542553-38544554(+)
Zm00001d018027::5:212370143-212372144(-)
Zm00001d005529::2:177315737-177317738(-)
Zm00001d007888::2:241781913-241783914(+)
Zm00001d009452::8:65140368-65142369(+)
Zm00001d005419::2:173365155-173367156(+)
Zm00001d018947::7:10200768-10202769(+)
Zm00001d048318::9:154467690-154469691(-)
Zm00001d048159::9:151139461-151141462(+)
Zm00001d005051::2:156272140-156274141(-)
Zm00001d016512::5:165504417-165506418(+)
Zm00001d040443::3:43580370-43582371(+)
Zm00001d017896::5:209712672-209714673(+)
Zm00001d013723::5:18590210-18592211(+)
Zm00001d049660::4:39001989-39003990(-)
Zm00001d015778::5:118616102-118618103(-)
Zm00001d036530::6:91285261-91287262(-)
Zm00001d039882::3:17549876-17551877(-)
Zm00001d050601::4:103260990-103262991(+)
Zm00001d011478::8:151706737-151708738(-)
Zm00001d038218::6:151842070-151844071(-)
Zm00001d042272::3:158432325-158434326(+)
Zm00001d043084::3:188693541-188695542(+)
Zm00001d029289::1:64919068-64921069(-)
Zm00001d012479::8:175290583-175292584(-)
Zm00001d043052::3:187604938-187606939(-)
Zm00001d002649::2:18090687-18092688(+)
Zm00001d004713::2:133077262-133079263(-)
Zm00001d020093::7:91455485-91457486(+)
Zm00001d045475::9:23614899-23616900(-)
Zm00001d009250::8:47174574-47176575(+)
Zm00001d034670::1:299441157-299443158(-)
Zm00001d038968::6:167935665-167937666(+)
Zm00001d039947::3:20214642-20216643(+)
Zm00001d011503::8:152690330-152692331(+)
Zm00001d048472::9:156916851-156918852(+)
Zm00001d040481::3:46132357-46134358(+)
Zm00001d026637::10:149250584-149252585(+)
Zm00001d040153::3:29318038-29320039(-)
Zm00001d024119::10:46972751-46974752(-)
Zm00001d032528::1:229574250-229576251(+)
Zm00001d027769::1:13183133-13185134(-)
Zm00001d004500::2:115234896-115236897(+)
Zm00001d028233::1:27422151-27424152(-)
Zm00001d048100::9:150164485-150166486(+)
Zm00001d051568::4:162979166-162981167(-)
Zm00001d029478::1:72422417-72424418(+)
Zm00001d040678::3:57618482-57620483(-)
Zm00001d030031::1:100840492-100842493(-)
Zm00001d011708::8:159403866-159405867(-)
Zm00001d029336::1:66392559-66394560(-)
Zm00001d013854::5:22723323-22725324(+)
Zm00001d037081::6:111654048-111656049(+)
Zm00001d032908::1:242755866-242757867(-)
Zm00001d038964::6:167832680-167834681(+)
Zm00001d006008::2:195182444-195184445(-)
Zm00001d052442::4:190117680-190119681(+)
Zm00001d010193::8:103470295-103472296(+)
Zm00001d017418::5:195377855-195379856(+)
Zm00001d042443::3:167611206-167613207(+)
Zm00001d013308::5:8187882-8189883(+)
Zm00001d011392::8:149391697-149393698(-)
Zm00001d047256::9:124519094-124521095(-)
Zm00001d019252::7:24073427-24075428(-)
Zm00001d043240::3:192836964-192838965(-)
Zm00001d026118::10:138831209-138833210(+)
Zm00001d045101::9:12498093-12500094(-)
Zm00001d019363::7:29857567-29859568(-)
Zm00001d052855::4:202670157-202672158(+)
Zm00001d053702::4:239557033-239559034(-)
Zm00001d045788::9:39267309-39269310(-)
Zm00001d043415::3:199054399-199056400(+)
Zm00001d019186::7:20834257-20836258(-)
Zm00001d038440::6:157307680-157309681(-)
Zm00001d014356::5:42476256-42478257(+)
Zm00001d011573::8:154749202-154751203(+)
Zm00001d013810::5:21186047-21188048(-)
Zm00001d025227::10:110165377-110167378(+)
Zm00001d009702::8:76421973-76423974(+)
Zm00001d020916::7:136511655-136513656(+)
Zm00001d046571::9:96439501-96441502(-)
Zm00001d009383::8:61552327-61554328(-)
Zm00001d011214::8:143199886-143201887(+)
Zm00001d047864::9:143764301-143766302(-)
Zm00001d003848::2:62263259-62265260(-)
Zm00001d013511::5:13216041-13218042(-)
Zm00001d027385::1:4117196-4119197(+)
Zm00001d010023::8:95609747-95611748(-)
Zm00001d010520::8:118978275-118980276(-)
Zm00001d003166::2:34277726-34279727(-)
Zm00001d048715::4:4118392-4120393(-)
Zm00001d051016::4:137041729-137043730(+)
Zm00001d021956::7:167087940-167089941(+)
Zm00001d048184::9:151926157-151928158(+)
Zm00001d017850::5:208740950-208742951(+)
Zm00001d053524::4:233017449-233019450(+)
Zm00001d040008::3:22773657-22775658(+)
Zm00001d039564::3:8073121-8075122(-)
Zm00001d023689::10:15574322-15576323(-)
Zm00001d017829::5:207958052-207960053(-)
Zm00001d002980::2:28747074-28749075(+)
Zm00001d019619::7:46403812-46405813(-)
Zm00001d016491::5:164557125-164559126(-)
Zm00001d017913::5:210043605-210045606(+)
Zm00001d046093::9:62582771-62584772(+)
Zm00001d041958::3:145662599-145664600(-)
Zm00001d047313::9:126352060-126354061(+)
Zm00001d044603::3:233212088-233214089(-)
Zm00001d044480::3:229383203-229385204(-)
Zm00001d044394::3:227054057-227056058(-)
Zm00001d010447::8:115545727-115547728(-)
Zm00001d020345::7:108137622-108139623(-)
Zm00001d032588::1:231395123-231397124(+)
Zm00001d015244::5:80937056-80939057(-)
Zm00001d015212::5:79553002-79555003(+)
Zm00001d020220::7:100666289-100668290(-)
Zm00001d018791::7:5301257-5303258(-)
Zm00001d010667::8:123640408-123642409(+)
Zm00001d004595::2:120888339-120890340(+)
Zm00001d029755::1:85772105-85774106(+)
Zm00001d002828::2:24005572-24007573(-)
Zm00001d038003::6:144812392-144814393(+)
Zm00001d014516::5:51297181-51299182(-)
Zm00001d024886::10:92762579-92764580(-)
Zm00001d051363::4:155988767-155990768(+)
Zm00001d042985::3:185840610-185842611(+)
Zm00001d031082::1:176365592-176367593(+)
Zm00001d033808::1:274300169-274302170(+)
Zm00001d038628::6:161293440-161295441(-)
Zm00001d042596::3:173073309-173075310(+)
Zm00001d045379::9:20169272-20171273(+)
Zm00001d011475::8:151645194-151647195(-)
Zm00001d013959::5:26294182-26296183(-)
Zm00001d015758::5:116975883-116977884(-)
Zm00001d027313::1:2779641-2781642(+)
Zm00001d028079::1:22189289-22191290(+)
Zm00001d035562::6:33368849-33370850(-)
Zm00001d008481::8:9838436-9840437(-)
Zm00001d019105::7:16886470-16888471(+)
Zm00001d038540::6:159597767-159599768(+)
Zm00001d040543::3:48850128-48852129(-)
Zm00001d021870::7:164999821-165001822(-)
Zm00001d031617::1:196227546-196229547(-)
Zm00001d031640::1:197107201-197109202(+)
Zm00001d029417::1:69623280-69625281(+)
Zm00001d044880::9:6452212-6454213(+)
Zm00001d029640::1:80884696-80886697(+)
Zm00001d010033::8:96363510-96365511(-)
Zm00001d046300::9:79373958-79375959(-)
Zm00001d053838::4:242136384-242138385(-)
Zm00001d001870::2:2116660-2118661(+)
Zm00001d052988::4:207716450-207718451(+)
Zm00001d038044::6:145986184-145988185(-)
Zm00001d022499::7:178847061-178849062(+)
Zm00001d041272::3:109592252-109594253(+)
Zm00001d032913::1:242979101-242981102(-)
Zm00001d049023::4:12946568-12948569(-)
Zm00001d007172::2:223799592-223801593(+)
Zm00001d023939::10:30316570-30318571(-)
Zm00001d035401::6:24411820-24413821(+)
Zm00001d022185::7:172181693-172183694(+)
Zm00001d028002::1:19959582-19961583(+)
Zm00001d018369::5:219418415-219420416(-)
Zm00001d001784::2:832375-834376(-)
Zm00001d048653::4:2634734-2636735(+)
Zm00001d047946::9:145934257-145936258(+)
Zm00001d036192::6:76622969-76624970(+)
Zm00001d033170::1:252784462-252786463(-)
Zm00001d015747::5:115881489-115883490(+)
Zm00001d006687::2:214451030-214453031(-)
Zm00001d049055::4:14075557-14077558(-)
Zm00001d017065::5:184296181-184298182(+)
Zm00001d033002::1:246565540-246567541(-)
Zm00001d047065::9:117084725-117086726(+)
Zm00001d003368::2:41695564-41697565(+)
Zm00001d017930::5:210261941-210263942(-)
Zm00001d028910::1:50786049-50788050(-)
Zm00001d043083::3:188685579-188687580(+)
Zm00001d034730::1:300932153-300934154(-)
Zm00001d021517::7:154948556-154950557(+)
Zm00001d014103::5:32619375-32621376(-)
Zm00001d040348::3:39322403-39324404(-)
Zm00001d023617::10:12274024-12276025(+)
Zm00001d011224::8:143652401-143654402(+)
Zm00001d029916::1:94182867-94184868(-)
Zm00001d053726::4:239916501-239918502(-)
Zm00001d028714::1:44012141-44014142(+)
Zm00001d051140::4:145571564-145573565(-)
Zm00001d015714::5:110433609-110435610(-)
Zm00001d024002::10:35715309-35717310(-)
Zm00001d014425::5:46350364-46352365(-)
Zm00001d024679::10:83446637-83448638(-)
Zm00001d002504::2:14172216-14174217(+)
Zm00001d040344::3:39048918-39050919(-)
Zm00001d024613::10:80361688-80363689(+)
Zm00001d023733::10:17845174-17847175(+)
Zm00001d042719::3:178122366-178124367(+)
Zm00001d023517::10:8590707-8592708(+)
Zm00001d027458::1:5700179-5702180(+)
Zm00001d013795::5:20373296-20375297(-)
Zm00001d027451::1:5535611-5537612(+)
Zm00001d020806::7:133442380-133444381(+)
Zm00001d020178::7:97688496-97690497(+)
Zm00001d019083::7:15674132-15676133(+)
Zm00001d003878::2:64525038-64527039(+)
Zm00001d024248::10:59445949-59447950(-)
Zm00001d051860::4:172527848-172529849(-)
Zm00001d020088::7:91066934-91068935(-)
Zm00001d025780::10:129427633-129429634(-)
Zm00001d016202::5:150381816-150383817(-)
Zm00001d046294::9:78786780-78788781(+)
Zm00001d026420::10:145445020-145447021(-)
Zm00001d028004::1:19964455-19966456(+)
Zm00001d040493::3:46550823-46552824(+)
Zm00001d007078::2:221779724-221781725(-)
Zm00001d003468::2:45237798-45239799(-)
Zm00001d028025::1:20832187-20834188(+)
Zm00001d038300::6:153810854-153812855(-)
Zm00001d023815::10:23251977-23253978(-)
Zm00001d041414::3:117926579-117928580(-)
Zm00001d046194::9:71333784-71335785(+)
Zm00001d023218::10:699002-701003(-)
Zm00001d047491::9:132257930-132259931(+)
Zm00001d034796::1:302386798-302388799(-)
Zm00001d004138::2:85734809-85736810(+)
Zm00001d014898::5:67326332-67328333(-)
Zm00001d045659::9:31474342-31476343(-)
Zm00001d010538::8:119701468-119703469(+)
Zm00001d009125::8:38277111-38279112(-)
Zm00001d004948::2:150134516-150136517(-)
Zm00001d043191::3:191139471-191141472(-)
Zm00001d046824::9:107369137-107371138(-)
Zm00001d002049::2:4958248-4960249(-)
Zm00001d011358::8:148345745-148347746(+)
Zm00001d034164::1:285591040-285593041(-)
Zm00001d025302::10:113397948-113399949(-)
Zm00001d039729::3:13047676-13049677(+)
Zm00001d025036::10:100771855-100773856(+)
Zm00001d026018::10:136179252-136181253(-)
Zm00001d004913::2:148159029-148161030(+)
Zm00001d037873::6:140616801-140618802(+)
Zm00001d033106::1:250322155-250324156(+)
Zm00001d013850::5:22704457-22706458(+)
Zm00001d035663::6:39871676-39873677(+)
Zm00001d009858::8:85444793-85446794(+)
Zm00001d022437::7:177697619-177699620(-)
Zm00001d017238::5:190039921-190041922(+)
Zm00001d010622::8:122162567-122164568(+)
Zm00001d017862::5:209094978-209096979(-)
Zm00001d033187::1:253275337-253277338(-)
Zm00001d012513::8:175870141-175872142(+)
Zm00001d012199::8:170012467-170014468(-)
Zm00001d007401::2:230847126-230849127(+)
Zm00001d048896::4:7258456-7260457(+)
Zm00001d006861::2:218039854-218041855(+)
Zm00001d009238::8:45833883-45835884(-)
Zm00001d025798::10:129881014-129883015(-)
Zm00001d020773::7:131953418-131955419(-)
Zm00001d005282::2:167648811-167650812(-)
Zm00001d032653::1:233142831-233144832(-)
Zm00001d024701::10:84128618-84130619(-)
Zm00001d010834::8:129333942-129335943(-)
Zm00001d043238::3:192751449-192753450(-)
Zm00001d005144::2:160872791-160874792(+)
Zm00001d021600::7:157796303-157798304(-)
Zm00001d024203::10:55743957-55745958(-)
Zm00001d031973::1:208356484-208358485(-)
Zm00001d011850::8:162782423-162784424(+)
Zm00001d024751::10:86087799-86089800(+)
Zm00001d019027::7:13228428-13230429(-)
Zm00001d045581::9:27264139-27266140(-)
Zm00001d027447::1:5495039-5497040(+)
Zm00001d053616::4:236550418-236552419(-)
Zm00001d002654::2:18310994-18312995(+)
Zm00001d011704::8:159245369-159247370(-)
Zm00001d053349::4:227108253-227110254(-)
Zm00001d023374::10:4262135-4264136(+)
Zm00001d048074::9:149390645-149392646(+)
Zm00001d033472::1:263620980-263622981(+)
Zm00001d047531::9:134018434-134020435(-)
Zm00001d030751::1:158116505-158118506(+)
Zm00001d038057::6:146562050-146564051(+)
Zm00001d038135::6:149158955-149160956(-)
Zm00001d024894::10:93461923-93463924(-)
Zm00001d013516::5:13412338-13414339(-)
Zm00001d028020::1:20538912-20540913(-)
Zm00001d043618::3:205357400-205359401(+)
Zm00001d015221::5:80008023-80010024(+)
Zm00001d017365::5:193678454-193680455(+)
Zm00001d028977::1:53415800-53417801(+)
Zm00001d024217::10:57146002-57148003(-)
Zm00001d023648::10:13615165-13617166(+)
Zm00001d034413::1:292245804-292247805(+)
Zm00001d017553::5:199395512-199397513(-)
Zm00001d021529::7:155182393-155184394(+)
Zm00001d011131::8:139986714-139988715(-)
Zm00001d011872::8:163437077-163439078(+)
Zm00001d013955::5:26107962-26109963(-)
Zm00001d035720::6:42942437-42944438(+)
Zm00001d053133::4:215378291-215380292(+)
Zm00001d021785::7:162969318-162971319(+)
Zm00001d037384::6:123932694-123934695(-)
Zm00001d011266::8:145122652-145124653(-)
Zm00001d029648::1:81311546-81313547(-)
Zm00001d035871::6:57906016-57908017(-)
Zm00001d026383::10:144826699-144828700(-)
Zm00001d033295::1:257897523-257899524(+)
Zm00001d048412::9:155823801-155825802(-)
Zm00001d037675::6:133727454-133729455(-)
Zm00001d024459::10:71760474-71762475(-)
Zm00001d031072::1:175970705-175972706(+)
Zm00001d053108::4:214197422-214199423(+)
Zm00001d050510::4:95031932-95033933(+)
Zm00001d040411::3:42013686-42015687(+)
Zm00001d025590::10:123319861-123321862(+)
Zm00001d026690::10:150051359-150053360(-)
Zm00001d015410::5:89052596-89054597(-)
Zm00001d013531::5:13746998-13748999(-)
Zm00001d033969::1:279875586-279877587(+)
Zm00001d007886::2:241691964-241693965(+)
Zm00001d042050::3:148700325-148702326(+)
Zm00001d029644::1:80926048-80928049(-)
Zm00001d050993::4:135910110-135912111(+)
Zm00001d024678::10:83379508-83381509(-)
Zm00001d049986::4:57083570-57085571(-)
Zm00001d023566::10:10422814-10424815(-)
Zm00001d024008::10:36384109-36386110(-)
Zm00001d030593::1:147204542-147206543(+)
Zm00001d053662::4:238374489-238376490(+)
Zm00001d035012::6:1759632-1761633(-)
Zm00001d002956::2:28083502-28085503(+)
Zm00001d015000::5:71588303-71590304(+)
Zm00001d049676::4:39729393-39731394(-)
Zm00001d020282::7:104036917-104038918(+)
Zm00001d052347::4:187794124-187796125(-)
Zm00001d035308::6:20481848-20483849(+)
Zm00001d034995::6:1301415-1303416(-)
Zm00001d037241::6:117496580-117498581(+)
Zm00001d031259::1:184112124-184114125(+)
Zm00001d010029::8:96110358-96112359(-)
Zm00001d008266::8:3526057-3528058(+)
Zm00001d020811::7:133778432-133780433(-)
Zm00001d039608::3:8849381-8851382(+)
Zm00001d002320::2:10192080-10194081(-)
Zm00001d029362::1:67483052-67485053(+)
Zm00001d007865::2:241254809-241256810(+)
Zm00001d014455::5:48030105-48032106(+)
Zm00001d042215::3:156421057-156423058(-)
Zm00001d002155::2:6877006-6879007(-)
Zm00001d022479::7:178452302-178454303(+)
Zm00001d052700::4:198078456-198080457(-)
Zm00001d021906::7:165741088-165743089(-)
Zm00001d020711::7:129712443-129714444(-)
Zm00001d021181::7:145159079-145161080(-)
Zm00001d019006::7:12741047-12743048(-)
Zm00001d006338::2:205001707-205003708(-)
Zm00001d035833::6:54110457-54112458(+)
Zm00001d006106::2:198199584-198201585(-)
Zm00001d041583::3:128253685-128255686(-)
Zm00001d050505::4:94715047-94717048(-)
Zm00001d019760::7:57491475-57493476(+)
Zm00001d005541::2:178095462-178097463(-)
Zm00001d024534::10:76844767-76846768(-)
Zm00001d007296::2:227087891-227089892(-)
Zm00001d052683::4:197239105-197241106(-)
Zm00001d029084::1:57452094-57454095(-)
Zm00001d049277::4:24289802-24291803(-)
Zm00001d017401::5:194937359-194939360(-)
Zm00001d052368::4:188381023-188383024(+)
Zm00001d044130::3:220029888-220031889(-)
Zm00001d025497::10:120582967-120584968(-)
Zm00001d038521::6:159135159-159137160(+)
Zm00001d037979::6:144059071-144061072(+)
Zm00001d013237::5:6850163-6852164(+)
Zm00001d025020::10:99991256-99993257(+)
Zm00001d023521::10:8659467-8661468(-)
Zm00001d029987::1:97698473-97700474(-)
Zm00001d019591::7:45112450-45114451(+)
Zm00001d014243::5:37787617-37789618(-)
Zm00001d035184::6:8534833-8536834(-)
Zm00001d039824::3:15917477-15919478(+)
Zm00001d033990::1:280545148-280547149(-)
Zm00001d021775::7:162844390-162846391(+)
Zm00001d012109::8:168378546-168380547(-)
Zm00001d038359::6:155357366-155359367(-)
Zm00001d039638::3:9876936-9878937(-)
Zm00001d021072::7:142159316-142161317(-)
Zm00001d032127::1:213901071-213903072(-)
Zm00001d027845::1:15018198-15020199(-)
Zm00001d010585::8:121018814-121020815(-)
Zm00001d036245::6:79488428-79490429(-)
Zm00001d017931::5:210260876-210262877(+)
Zm00001d020515::7:119934429-119936430(+)
Zm00001d021172::7:144965390-144967391(-)
Zm00001d045316::9:18808592-18810593(+)
Zm00001d030870::1:164367796-164369797(-)
Zm00001d040259::3:34378465-34380466(-)
Zm00001d029031::1:55370315-55372316(+)
Zm00001d051776::4:169252919-169254920(+)
Zm00001d034826::1:303086939-303088940(+)
Zm00001d053367::4:227755786-227757787(+)
Zm00001d053834::4:242113840-242115841(-)
Zm00001d018046::5:212804461-212806462(-)
Zm00001d035779::6:48225177-48227178(+)
Zm00001d050575::4:101596726-101598727(-)
Zm00001d009603::8:72767442-72769443(-)
Zm00001d045233::9:16742140-16744141(+)
Zm00001d002788::2:22627632-22629633(+)
Zm00001d042142::3:153383173-153385174(-)
Zm00001d010462::8:116443492-116445493(-)
Zm00001d016374::5:159955379-159957380(+)
Zm00001d017746::5:205828715-205830716(-)
Zm00001d005545::2:178132804-178134805(+)
Zm00001d021139::7:143854717-143856718(+)
Zm00001d005779::2:188020033-188022034(-)
Zm00001d021236::7:146656809-146658810(+)
Zm00001d032060::1:211110692-211112693(+)
Zm00001d048692::4:3357761-3359762(-)
Zm00001d036790::6:100940858-100942859(+)
Zm00001d035312::6:20658037-20660038(+)
Zm00001d011622::8:156362841-156364842(+)
Zm00001d010728::8:126077842-126079843(-)
Zm00001d028151::1:24294912-24296913(+)
Zm00001d037990::6:144437433-144439434(-)
Zm00001d053761::4:240644314-240646315(-)
Zm00001d006439::2:208241516-208243517(-)
Zm00001d043411::3:199017732-199019733(+)
Zm00001d020677::7:127732530-127734531(-)
Zm00001d014315::5:40642779-40644780(-)
Zm00001d011396::8:149475257-149477258(-)
Zm00001d041432::3:119219677-119221678(-)
Zm00001d043819::3:210961866-210963867(+)
Zm00001d025511::10:120879045-120881046(+)
Zm00001d035492::6:29352871-29354872(+)
Zm00001d036708::6:98285542-98287543(-)
Zm00001d037375::6:123497288-123499289(+)
Zm00001d038329::6:154627499-154629500(+)
Zm00001d022335::7:175628273-175630274(+)
Zm00001d016397::5:160950727-160952728(+)
Zm00001d027892::1:16848094-16850095(-)
Zm00001d032016::1:209554212-209556213(-)
Zm00001d032366::1:224068985-224070986(+)
Zm00001d052718::4:198620167-198622168(+)
Zm00001d026055::10:137225321-137227322(-)
Zm00001d010220::8:104633041-104635042(+)
Zm00001d004042::2:78549416-78551417(-)
Zm00001d031845::1:203909783-203911784(+)
Zm00001d042608::3:173417922-173419923(+)
Zm00001d028047::1:21554635-21556636(-)
Zm00001d036462::6:89304441-89306442(-)
Zm00001d049588::4:36426449-36428450(+)
Zm00001d028986::1:53578144-53580145(+)
Zm00001d006651::2:213477242-213479243(-)
Zm00001d025719::10:127372839-127374840(+)
Zm00001d034651::1:298858115-298860116(-)
Zm00001d007816::2:240148273-240150274(+)
Zm00001d029671::1:82077758-82079759(+)
Zm00001d044945::9:8014479-8016480(+)
Zm00001d023962::10:32087936-32089937(+)
Zm00001d013861::5:23157170-23159171(-)
Zm00001d013301::5:8063416-8065417(+)
Zm00001d018420::5:220378338-220380339(+)
Zm00001d007215::2:224896993-224898994(+)
Zm00001d022385::7:176526145-176528146(+)
Zm00001d040606::3:53040005-53042006(-)
Zm00001d043278::3:194237469-194239470(+)
Zm00001d043543::3:203444246-203446247(-)
Zm00001d033307::1:258335964-258337965(-)
Zm00001d035136::6:6618617-6620618(+)
Zm00001d027573::1:8307323-8309324(+)
Zm00001d026331::10:143643754-143645755(-)
Zm00001d008817::8:21515442-21517443(-)
Zm00001d019775::7:59468043-59470044(-)
Zm00001d050406::4:86373430-86375431(+)
Zm00001d020590::7:123887542-123889543(-)
Zm00001d017845::5:208604535-208606536(-)
Zm00001d032529::1:229639590-229641591(-)
Zm00001d044518::3:230736987-230738988(-)
Zm00001d012234::8:170598787-170600788(+)
Zm00001d040501::3:47103651-47105652(+)
Zm00001d020417::7:112557133-112559134(+)
Zm00001d023366::10:4126719-4128720(+)
Zm00001d043431::3:199617107-199619108(-)
Zm00001d031751::1:200711485-200713486(-)
Zm00001d038227::6:151994455-151996456(+)
Zm00001d039020::6:168828390-168830391(-)
Zm00001d007039::2:220652547-220654548(-)
Zm00001d034924::1:305676028-305678029(+)
Zm00001d024755::10:86468548-86470549(-)
Zm00001d021525::7:155150029-155152030(+)
Zm00001d026587::10:148405294-148407295(+)
Zm00001d032356::1:223600976-223602977(+)
Zm00001d049671::4:39545602-39547603(+)
Zm00001d038634::6:161403523-161405524(-)
Zm00001d032209::1:217179538-217181539(+)
Zm00001d049812::4:45786856-45788857(+)
Zm00001d019642::7:47826403-47828404(+)
Zm00001d013676::5:17053765-17055766(-)
Zm00001d052697::4:197840354-197842355(-)
Zm00001d023377::10:4279383-4281384(+)
Zm00001d031432::1:190072130-190074131(+)
Zm00001d032292::1:220639468-220641469(+)
Zm00001d044677::3:234649704-234651705(-)
Zm00001d027896::1:16975661-16977662(+)
Zm00001d013343::5:8968175-8970176(+)
Zm00001d041798::3:138775680-138777681(-)
Zm00001d013010::5:3170516-3172517(-)
Zm00001d031802::1:202216524-202218525(-)
Zm00001d047417::9:129472109-129474110(+)
Zm00001d001953::2:3437457-3439458(+)
Zm00001d015347::5:85613751-85615752(+)
Zm00001d045159::9:14624155-14626156(+)
Zm00001d013027::5:3461036-3463037(-)
Zm00001d040234::3:33189528-33191529(+)
Zm00001d049442::4:30474291-30476292(-)
Zm00001d018463::5:221326767-221328768(-)
Zm00001d048193::9:152166184-152168185(+)
Zm00001d044517::3:230726046-230728047(-)
Zm00001d014911::5:67868738-67870739(+)
Zm00001d009865::8:85756049-85758050(+)
Zm00001d028903::1:50229898-50231899(+)
Zm00001d012930::5:2171386-2173387(-)
Zm00001d017953::5:210790015-210792016(-)
Zm00001d018926::7:9493218-9495219(-)
Zm00001d021918::7:165873633-165875634(+)
Zm00001d017644::5:202969946-202971947(-)
Zm00001d037704::6:134490844-134492845(+)
Zm00001d024209::10:56569096-56571097(-)
Zm00001d010849::8:130312414-130314415(-)
Zm00001d042793::3:179900137-179902138(-)
Zm00001d007183::2:224013267-224015268(-)
Zm00001d007839::2:240609485-240611486(-)
Zm00001d039899::3:18634891-18636892(+)
Zm00001d004826::2:141507492-141509493(-)
Zm00001d029684::1:82568089-82570090(+)
Zm00001d053072::4:212305989-212307990(-)
Zm00001d041274::3:109615180-109617181(-)
Zm00001d021764::7:162636908-162638909(+)
Zm00001d039417::3:3836745-3838746(-)
Zm00001d018303::5:218183477-218185478(-)
Zm00001d012122::8:168484977-168486978(-)
Zm00001d035649::6:38355268-38357269(-)
Zm00001d024510::10:74928691-74930692(+)
Zm00001d043223::3:192361489-192363490(+)
Zm00001d006539::2:210703232-210705233(-)
Zm00001d009268::8:49302850-49304851(-)
Zm00001d027516::1:7296436-7298437(-)
Zm00001d020512::7:119801665-119803666(+)
Zm00001d051652::4:165774799-165776800(+)
Zm00001d034201::1:286550584-286552585(-)
Zm00001d042088::3:150285090-150287091(+)
Zm00001d016531::5:166563333-166565334(+)
Zm00001d013083::5:4459781-4461782(+)
Zm00001d035761::6:46128766-46130767(+)
Zm00001d028096::1:22878521-22880522(+)
Zm00001d021707::7:160896689-160898690(-)
Zm00001d016619::5:170326349-170328350(-)
Zm00001d045758::9:37428272-37430273(+)
Zm00001d047399::9:128745189-128747190(+)
Zm00001d041953::3:145243138-145245139(-)
Zm00001d030679::1:152723873-152725874(-)
Zm00001d006227::2:202368066-202370067(-)
Zm00001d034735::1:300978901-300980902(-)
Zm00001d019230::7:23065088-23067089(-)
Zm00001d023922::10:28391155-28393156(-)
Zm00001d036936::6:106845749-106847750(-)
Zm00001d026585::10:148386655-148388656(+)
Zm00001d040727::3:60292661-60294662(+)
Zm00001d002457::2:13211914-13213915(-)
Zm00001d035494::6:29416920-29418921(+)
Zm00001d048219::9:152663453-152665454(-)
Zm00001d033836::1:275365766-275367767(-)
Zm00001d020277::7:103972294-103974295(-)
Zm00001d020163::7:96648493-96650494(+)
Zm00001d028520::1:38039114-38041115(-)
Zm00001d004861::2:145375659-145377660(-)
Zm00001d051096::4:142175231-142177232(-)
Zm00001d008713::8:17576925-17578926(-)
Zm00001d037142::6:113764092-113766093(+)
Zm00001d030542::1:142567689-142569690(+)
Zm00001d006794::2:216887685-216889686(-)
Zm00001d050899::4:129063951-129065952(+)
Zm00001d027708::1:11663282-11665283(+)
Zm00001d015987::5:137033102-137035103(+)
Zm00001d040823::3:68070343-68072344(-)
Zm00001d034251::1:287924874-287926875(-)
Zm00001d029412::1:69430284-69432285(-)
Zm00001d005638::2:181604623-181606624(+)
Zm00001d014366::5:43075659-43077660(-)
Zm00001d030207::1:113123863-113125864(-)
Zm00001d050293::4:79161510-79163511(-)
Zm00001d033786::1:273677507-273679508(-)
Zm00001d006372::2:205995308-205997309(-)
Zm00001d011576::8:154833828-154835829(-)
Zm00001d033745::1:272676004-272678005(+)
Zm00001d014564::5:53470822-53472823(-)
Zm00001d018867::7:7838301-7840302(+)
Zm00001d047869::9:143861640-143863641(+)
Zm00001d010670::8:123790283-123792284(-)
Zm00001d006573::2:211265084-211267085(-)
Zm00001d024275::10:61188516-61190517(-)
Zm00001d017139::5:186704798-186706799(+)
Zm00001d007960::2:244107954-244109955(+)
Zm00001d024344::10:65885191-65887192(+)
Zm00001d046131::9:65252756-65254757(+)
Zm00001d030549::1:143228899-143230900(+)
Zm00001d034964::6:167201-169202(+)
Zm00001d052472::4:190786737-190788738(-)
Zm00001d043505::3:202185126-202187127(+)
Zm00001d031701::1:198845986-198847987(+)
Zm00001d037492::6:127214763-127216764(-)
Zm00001d005958::2:193812983-193814984(+)
Zm00001d006041::2:196157466-196159467(-)
Zm00001d012861::5:1282568-1284569(-)
Zm00001d040431::3:43194413-43196414(-)
Zm00001d006184::2:200976572-200978573(-)
Zm00001d036946::6:106963688-106965689(-)
Zm00001d024356::10:66568776-66570777(-)
Zm00001d029333::1:66336604-66338605(-)
Zm00001d041143::3:100308724-100310725(-)
Zm00001d048443::9:156574491-156576492(-)
Zm00001d035645::6:38127283-38129284(+)
Zm00001d011615::8:156043613-156045614(-)
Zm00001d002755::2:21695474-21697475(+)
Zm00001d027995::1:19653984-19655985(+)
Zm00001d007542::2:234340667-234342668(+)
Zm00001d014271::5:38632256-38634257(-)
Zm00001d043443::3:200298584-200300585(+)
Zm00001d011497::8:152511559-152513560(-)
Zm00001d019457::7:34631087-34633088(+)
Zm00001d046742::9:104067260-104069261(-)
Zm00001d006345::2:205185187-205187188(+)
Zm00001d017451::5:196208815-196210816(+)
Zm00001d038361::6:155374401-155376402(+)
Zm00001d004877::2:145960813-145962814(+)
Zm00001d032534::1:229829772-229831773(+)
Zm00001d003742::2:56998946-57000947(-)
Zm00001d029976::1:97213876-97215877(-)
Zm00001d011923::8:164677414-164679415(+)
Zm00001d012322::8:172401900-172403901(+)
Zm00001d042922::3:184002758-184004759(+)
Zm00001d053193::4:219148847-219150848(-)
Zm00001d042481::3:169071691-169073692(-)
Zm00001d051791::4:169880776-169882777(-)
Zm00001d002239::2:8606017-8608018(+)
Zm00001d031747::1:200678895-200680896(-)
Zm00001d019593::7:45244587-45246588(+)
Zm00001d023796::10:21534110-21536111(-)
Zm00001d019950::7:79552227-79554228(-)
Zm00001d024961::10:96946763-96948764(+)
Zm00001d014291::5:39721955-39723956(-)
Zm00001d053756::4:240521715-240523716(+)
Zm00001d002039::2:4865161-4867162(+)
Zm00001d029198::1:61902600-61904601(+)
Zm00001d032370::1:224156245-224158246(+)
Zm00001d007147::2:223334991-223336992(-)
Zm00001d002778::2:22321160-22323161(+)
Zm00001d017363::5:193669204-193671205(+)
Zm00001d044402::3:227280157-227282158(-)
Zm00001d040541::3:48777273-48779274(-)
Zm00001d028205::1:26180725-26182726(+)
Zm00001d020225::7:100931699-100933700(-)
Zm00001d045877::9:45290611-45292612(-)
Zm00001d013533::5:13759891-13761892(+)
Zm00001d027813::1:14322810-14324811(-)
Zm00001d053353::4:227249303-227251304(+)
Zm00001d054098::4:246454035-246456036(+)
Zm00001d035300::6:20186775-20188776(+)
Zm00001d004843::2:143856637-143858638(-)
Zm00001d021949::7:166840954-166842955(-)
Zm00001d020684::7:128257758-128259759(-)
Zm00001d017164::5:187392891-187394892(-)
Zm00001d048928::4:8257479-8259480(+)
Zm00001d053611::4:236400147-236402148(+)
Zm00001d009403::8:63099416-63101417(-)
Zm00001d044656::3:234157858-234159859(-)
Zm00001d019439::7:33870467-33872468(+)
Zm00001d026205::10:140894164-140896165(-)
Zm00001d019332::7:28217380-28219381(+)
Zm00001d011063::8:137937913-137939914(+)
Zm00001d038368::6:155636766-155638767(+)
Zm00001d054037::4:245440909-245442910(-)
Zm00001d011955::8:165138989-165140990(-)
Zm00001d053290::4:224381059-224383060(-)
Zm00001d048556::9:158648144-158650145(-)
Zm00001d035094::6:4935301-4937302(+)
Zm00001d037537::6:128613331-128615332(-)
Zm00001d043280::3:194296051-194298052(-)
Zm00001d014640::5:56942250-56944251(-)
Zm00001d035180::6:8229140-8231141(-)
Zm00001d026677::10:149749880-149751881(+)
Zm00001d008686::8:17172430-17174431(-)
Zm00001d037318::6:120775498-120777499(+)
Zm00001d026575::10:148252708-148254709(-)
Zm00001d050268::4:77418570-77420571(-)
Zm00001d047441::9:130333226-130335227(-)
Zm00001d038058::6:146571815-146573816(-)
Zm00001d011763::8:161018505-161020506(+)
Zm00001d041994::3:146861239-146863240(-)
Zm00001d033388::1:261264893-261266894(+)
Zm00001d016899::5:179632891-179634892(-)
Zm00001d040382::3:40872963-40874964(-)
Zm00001d027969::1:18617217-18619218(-)
Zm00001d021180::7:145143089-145145090(-)
Zm00001d018012::5:211982281-211984282(-)
Zm00001d034689::1:300055944-300057945(+)
Zm00001d025166::10:107140406-107142407(+)
Zm00001d046592::9:97668226-97670227(+)
Zm00001d022321::7:175369650-175371651(+)
Zm00001d035656::6:39270021-39272022(+)
Zm00001d031345::1:186946079-186948080(-)
Zm00001d011663::8:157966021-157968022(+)
Zm00001d001978::2:3823391-3825392(-)
Zm00001d020679::7:127859342-127861343(-)
Zm00001d032232::1:218080461-218082462(+)
Zm00001d003970::2:72945505-72947506(-)
Zm00001d043563::3:203949367-203951368(+)
Zm00001d011580::8:154910540-154912541(-)
Zm00001d018728::7:3155187-3157188(-)
Zm00001d036764::6:100073197-100075198(+)
Zm00001d037438::6:125412758-125414759(+)
Zm00001d019372::7:30448383-30450384(-)
Zm00001d044136::3:220096851-220098852(+)
Zm00001d041420::3:118459120-118461121(+)
Zm00001d053686::4:239027744-239029745(+)
Zm00001d013549::5:14085548-14087549(-)
Zm00001d045996::9:53099644-53101645(+)
Zm00001d012517::8:175967927-175969928(+)
Zm00001d042234::3:157119970-157121971(+)
Zm00001d052852::4:202625804-202627805(+)
Zm00001d023941::10:30405138-30407139(-)
Zm00001d008880::8:23593620-23595621(+)
Zm00001d002287::2:9618782-9620783(-)
Zm00001d045618::9:28911038-28913039(+)
Zm00001d036018::6:66397274-66399275(-)
Zm00001d044057::3:218049330-218051331(+)
Zm00001d039671::3:11563006-11565007(-)
Zm00001d023826::10:23663057-23665058(+)
Zm00001d044732::9:666265-668266(+)
Zm00001d022254::7:173712328-173714329(+)
Zm00001d020366::7:109738088-109740089(+)
Zm00001d006040::2:196146193-196148194(-)
Zm00001d010069::8:98187829-98189830(-)
Zm00001d004543::2:117225148-117227149(-)
Zm00001d029088::1:57480704-57482705(-)
Zm00001d049640::4:38551028-38553029(-)
Zm00001d046817::9:107019989-107021990(-)
Zm00001d037612::6:131755883-131757884(+)
Zm00001d028660::1:42126201-42128202(-)
Zm00001d033367::1:260534813-260536814(-)
Zm00001d018484::5:221665830-221667831(+)
Zm00001d049450::4:30696929-30698930(+)
Zm00001d021218::7:146450218-146452219(-)
Zm00001d036497::6:90605042-90607043(-)
Zm00001d017751::5:205895076-205897077(-)
Zm00001d041727::3:135394124-135396125(+)
Zm00001d002741::2:21196961-21198962(-)
Zm00001d018810::7:5845045-5847046(-)
Zm00001d052438::4:190070689-190072690(-)
Zm00001d046717::9:103209996-103211997(+)
Zm00001d042540::3:171280952-171282953(-)
Zm00001d002348::2:10672981-10674982(-)
Zm00001d045680::9:32980294-32982295(+)
Zm00001d013417::5:10828502-10830503(-)
Zm00001d044815::9:3514408-3516409(+)
Zm00001d031731::1:200022268-200024269(+)
Zm00001d031037::1:174656312-174658313(+)
Zm00001d010617::8:122036631-122038632(+)
Zm00001d024933::10:95592933-95594934(-)
Zm00001d030009::1:98959014-98961015(+)
Zm00001d021360::7:149840779-149842780(+)
Zm00001d050885::4:128465116-128467117(-)
Zm00001d012707::8:179036661-179038662(-)
Zm00001d015484::5:92902119-92904120(-)
Zm00001d027318::1:2825534-2827535(+)
Zm00001d038791::6:164389322-164391323(-)
Zm00001d004115::2:83491066-83493067(-)
Zm00001d037694::6:134243934-134245935(-)
Zm00001d027921::1:17708545-17710546(-)
Zm00001d036459::6:89231248-89233249(-)
Zm00001d019768::7:58258080-58260081(-)
Zm00001d038084::6:147221047-147223048(-)
Zm00001d012211::8:170114731-170116732(-)
Zm00001d011231::8:143889261-143891262(-)
Zm00001d006373::2:205994735-205996736(+)
Zm00001d018829::7:6699651-6701652(-)
Zm00001d046374::9:85220365-85222366(+)
Zm00001d046621::9:99141162-99143163(-)
Zm00001d007940::2:243478595-243480596(+)
Zm00001d012699::8:178826210-178828211(-)
Zm00001d006253::2:202861386-202863387(+)
Zm00001d022565::7:180095491-180097492(-)
Zm00001d042827::3:181270455-181272456(-)
Zm00001d018374::5:219478017-219480018(-)
Zm00001d036919::6:106385364-106387365(+)
Zm00001d045894::9:46158567-46160568(-)
Zm00001d006168::2:200361450-200363451(-)
Zm00001d050187::4:71544145-71546146(+)
Zm00001d020023::7:86412768-86414769(+)
Zm00001d013182::5:6079368-6081369(+)
Zm00001d018943::7:10082607-10084608(-)
Zm00001d052570::4:193375059-193377060(-)
Zm00001d037756::6:136398133-136400134(+)
Zm00001d027648::1:10060101-10062102(+)
Zm00001d040303::3:36823341-36825342(-)
Zm00001d012654::8:178001180-178003181(+)
Zm00001d011431::8:150347404-150349405(-)
Zm00001d012686::8:178643734-178645735(-)
Zm00001d033494::1:264406917-264408918(-)
Zm00001d034439::1:292991396-292993397(+)
Zm00001d025931::10:134022189-134024190(+)
Zm00001d027691::1:11224716-11226717(-)
Zm00001d015634::5:102220421-102222422(+)
Zm00001d035579::6:34689200-34691201(+)
Zm00001d039956::3:20566789-20568790(+)
Zm00001d012336::8:172696235-172698236(+)
Zm00001d045351::9:19285238-19287239(+)
Zm00001d052719::4:198625184-198627185(-)
Zm00001d035473::6:28368893-28370894(-)
Zm00001d046683::9:102321188-102323189(-)
Zm00001d043825::3:211005060-211007061(-)
Zm00001d038806::6:164811547-164813548(-)
Zm00001d021947::7:166770345-166772346(+)
Zm00001d016064::5:142465885-142467886(+)
Zm00001d002479::2:13603288-13605289(+)
Zm00001d049079::4:15081361-15083362(-)
Zm00001d047776::9:141479915-141481916(+)
Zm00001d045683::9:33185792-33187793(-)
Zm00001d005270::2:166550425-166552426(+)
Zm00001d024825::10:89731655-89733656(+)
Zm00001d034917::1:305579868-305581869(+)
Zm00001d034571::1:296600182-296602183(-)
Zm00001d032600::1:231638637-231640638(+)
Zm00001d002659::2:18562911-18564912(+)
Zm00001d042026::3:147733667-147735668(-)
Zm00001d010621::8:122090886-122092887(-)
Zm00001d003020::2:29643589-29645590(-)
Zm00001d022259::7:173852581-173854582(-)
Zm00001d036006::6:65376338-65378339(-)
Zm00001d025008::10:99427146-99429147(+)
Zm00001d010512::8:118586580-118588581(+)
Zm00001d051490::4:160318839-160320840(+)
Zm00001d029809::1:87841170-87843171(-)
Zm00001d013999::5:28089420-28091421(-)
Zm00001d046482::9:91926079-91928080(-)
Zm00001d052054::4:177897913-177899914(+)
Zm00001d018664::7:2109237-2111238(-)
Zm00001d030398::1:129225922-129227923(+)
Zm00001d038724::6:163367252-163369253(-)
Zm00001d019562::7:42854795-42856796(-)
Zm00001d025705::10:126855304-126857305(+)
Zm00001d048454::9:156679029-156681030(-)
Zm00001d037695::6:134310044-134312045(+)
Zm00001d031318::1:185920982-185922983(-)
Zm00001d025050::10:101676627-101678628(+)
Zm00001d054011::4:245088717-245090718(+)
Zm00001d031344::1:186834737-186836738(+)
Zm00001d006527::2:210512442-210514443(-)
Zm00001d030340::1:123382243-123384244(+)
Zm00001d014915::5:68026131-68028132(+)
Zm00001d029165::1:60877937-60879938(+)
Zm00001d010083::8:98784785-98786786(-)
Zm00001d021554::7:155786821-155788822(-)
Zm00001d053660::4:238368559-238370560(-)
Zm00001d027752::1:12627388-12629389(+)
Zm00001d051315::4:153337315-153339316(-)
Zm00001d053208::4:220086407-220088408(+)
Zm00001d021903::7:165720721-165722722(-)
Zm00001d019803::7:62980983-62982984(+)
Zm00001d033200::1:253557924-253559925(+)
Zm00001d002373::2:11336320-11338321(-)
Zm00001d048526::9:157815454-157817455(-)
Zm00001d052344::4:187580009-187582010(+)
Zm00001d004048::2:78974138-78976139(-)
Zm00001d027590::1:8572454-8574455(+)
Zm00001d003214::2:36236977-36238978(+)
Zm00001d023564::10:10308975-10310976(-)
Zm00001d020107::7:92388894-92390895(-)
Zm00001d019019::7:12903874-12905875(-)
Zm00001d014418::5:45734696-45736697(-)
Zm00001d047861::9:143639141-143641142(+)
Zm00001d019320::7:27707699-27709700(-)
Zm00001d037972::6:143912618-143914619(-)
Zm00001d033196::1:253430411-253432412(+)
Zm00001d036404::6:86987891-86989892(-)
Zm00001d024588::10:79473188-79475189(+)
Zm00001d047550::9:135118809-135120810(-)
Zm00001d030006::1:98793742-98795743(-)
Zm00001d044572::3:232047106-232049107(-)
Zm00001d011003::8:136381820-136383821(+)
Zm00001d040991::3:88846925-88848926(+)
Zm00001d008382::8:6828398-6830399(+)
Zm00001d034714::1:300525947-300527948(-)
Zm00001d039363::3:2607705-2609706(+)
Zm00001d041484::3:123241202-123243203(+)
Zm00001d002742::2:21196959-21198960(+)
Zm00001d041471::3:122363843-122365844(-)
Zm00001d043096::3:189147000-189149001(-)
Zm00001d050115::4:66961637-66963638(+)
Zm00001d044099::3:219073877-219075878(+)
Zm00001d011699::8:159171349-159173350(-)
Zm00001d014000::5:28092498-28094499(-)
Zm00001d002313::2:10131838-10133839(-)
Zm00001d021054::7:141619438-141621439(-)
Zm00001d053331::4:226419086-226421087(+)
Zm00001d007418::2:231201462-231203463(-)
Zm00001d014286::5:39505443-39507444(+)
Zm00001d002811::2:23360732-23362733(+)
Zm00001d052747::4:199609739-199611740(+)
Zm00001d044717::9:57800-59801(+)
Zm00001d044972::9:8653643-8655644(+)
Zm00001d013527::5:13628813-13630814(+)
Zm00001d048983::4:11479731-11481732(-)
Zm00001d010921::8:133539795-133541796(+)
Zm00001d046068::9:61133700-61135701(-)
Zm00001d014688::5:59061550-59063551(-)
Zm00001d042106::3:150767047-150769048(-)
Zm00001d016000::5:138590368-138592369(-)
Zm00001d053865::4:242564063-242566064(-)
Zm00001d035947::6:61621551-61623552(-)
Zm00001d005666::2:182757929-182759930(-)
Zm00001d012263::8:171419695-171421696(+)
Zm00001d034463::1:293747500-293749501(+)
Zm00001d015845::5:125791800-125793801(+)
Zm00001d019495::7:37539321-37541322(-)
Zm00001d022463::7:178163731-178165732(+)
Zm00001d005990::2:194861984-194863985(-)
Zm00001d019207::7:21928906-21930907(-)
Zm00001d024157::10:50586265-50588266(-)
Zm00001d024632::10:81337400-81339401(-)
Zm00001d053803::4:241440201-241442202(-)
Zm00001d031939::1:207514035-207516036(+)
Zm00001d047115::9:119208936-119210937(+)
Zm00001d013753::5:19358708-19360709(-)
Zm00001d021357::7:149772137-149774138(-)
Zm00001d007937::2:243426537-243428538(+)
Zm00001d010337::8:110337533-110339534(-)
Zm00001d035286::6:19369806-19371807(+)
Zm00001d032250::1:218948576-218950577(-)
Zm00001d038232::6:152067880-152069881(-)
Zm00001d024869::10:91496216-91498217(-)
Zm00001d040741::3:61280563-61282564(-)
Zm00001d024544::10:77543397-77545398(-)
Zm00001d034512::1:295269257-295271258(-)
Zm00001d004009::2:75237769-75239770(-)
Zm00001d029188::1:61570027-61572028(-)
Zm00001d009789::8:81405251-81407252(-)
Zm00001d047632::9:137489557-137491558(+)
Zm00001d007307::2:227408378-227410379(-)
Zm00001d050393::4:85558922-85560923(+)
Zm00001d002593::2:16319578-16321579(-)
Zm00001d028603::1:40509025-40511026(+)
Zm00001d046369::9:84829047-84831048(-)
Zm00001d005924::2:192990928-192992929(-)
Zm00001d008225::8:1783518-1785519(+)
Zm00001d005848::2:190806031-190808032(+)
Zm00001d002133::2:6442830-6444831(-)
Zm00001d006587::2:211691819-211693820(+)
Zm00001d006336::2:204950128-204952129(+)
Zm00001d040759::3:63860822-63862823(-)
Zm00001d023998::10:35440028-35442029(+)
Zm00001d013536::5:13859201-13861202(-)
Zm00001d045063::9:11348018-11350019(-)
Zm00001d028639::1:41567983-41569984(+)
Zm00001d022347::7:175950127-175952128(+)
Zm00001d029404::1:69027061-69029062(+)
Zm00001d007461::2:232213855-232215856(-)
Zm00001d021191::7:145448406-145450407(-)
Zm00001d004751::2:136248133-136250134(-)
Zm00001d017208::5:188984795-188986796(-)
Zm00001d031988::1:208833863-208835864(+)
Zm00001d009271::8:49784231-49786232(+)
Zm00001d042279::3:158648267-158650268(-)
Zm00001d010159::8:102411906-102413907(+)
Zm00001d033094::1:250116612-250118613(+)
Zm00001d031700::1:198831748-198833749(+)
Zm00001d025827::10:131103418-131105419(-)
Zm00001d010401::8:112912585-112914586(+)
Zm00001d031618::1:196226522-196228523(+)
Zm00001d039001::6:168524439-168526440(+)
Zm00001d024643::10:81779388-81781389(-)
Zm00001d033503::1:264693290-264695291(-)
Zm00001d043022::3:186813122-186815123(-)
Zm00001d018937::7:9822829-9824830(-)
Zm00001d013773::5:19860932-19862933(+)
Zm00001d011525::8:153522390-153524391(-)
Zm00001d034249::1:287871914-287873915(+)
Zm00001d025130::10:105690925-105692926(+)
Zm00001d034544::1:295924076-295926077(+)
Zm00001d006588::2:211695137-211697138(+)
Zm00001d022570::7:180138910-180140911(-)
Zm00001d010604::8:121660963-121662964(-)
Zm00001d051684::4:166658889-166660890(-)
Zm00001d052103::4:179681710-179683711(-)
Zm00001d049654::4:38848480-38850481(+)
Zm00001d050186::4:71492940-71494941(+)
Zm00001d006131::2:199414716-199416717(+)
Zm00001d033812::1:274318300-274320301(-)
Zm00001d051664::4:166087230-166089231(+)
Zm00001d027580::1:8371478-8373479(-)
Zm00001d030526::1:141708995-141710996(-)
Zm00001d013582::5:14851411-14853412(-)
Zm00001d024567::10:78548546-78550547(-)
Zm00001d037512::6:127659398-127661399(-)
Zm00001d031208::1:182120048-182122049(-)
Zm00001d046894::9:109344784-109346785(+)
Zm00001d049529::4:33391113-33393114(-)
Zm00001d022073::7:169492480-169494481(-)
Zm00001d050508::4:94918888-94920889(+)
Zm00001d009879::8:86974485-86976486(-)
Zm00001d007192::2:224429317-224431318(-)
Zm00001d040467::3:44997737-44999738(+)
Zm00001d049412::4:29800982-29802983(+)
Zm00001d048047::9:148735280-148737281(+)
Zm00001d007379::2:230224641-230226642(+)
Zm00001d025353::10:115204960-115206961(-)
Zm00001d007558::2:234869971-234871972(-)
Zm00001d053222::4:220765718-220767719(+)
Zm00001d037672::6:133573039-133575040(+)
Zm00001d038221::6:151944449-151946450(-)
Zm00001d048461::9:156767802-156769803(-)
Zm00001d031570::1:194690656-194692657(+)
Zm00001d006094::2:197973215-197975216(-)
Zm00001d029886::1:92220577-92222578(+)
Zm00001d007026::2:220377217-220379218(-)
Zm00001d053584::4:235340844-235342845(+)
Zm00001d014239::5:37689645-37691646(-)
Zm00001d050509::4:94924357-94926358(+)
Zm00001d037530::6:128239024-128241025(+)
Zm00001d009264::8:48668382-48670383(+)
Zm00001d051815::4:170371066-170373067(+)
Zm00001d038047::6:146027280-146029281(-)
Zm00001d016965::5:181507018-181509019(+)
Zm00001d031954::1:207949469-207951470(-)
Zm00001d007372::2:230054225-230056226(-)
Zm00001d038207::6:151567241-151569242(+)
Zm00001d023807::10:22629494-22631495(-)
Zm00001d008528::8:11882070-11884071(+)
Zm00001d051965::4:175527899-175529900(-)
Zm00001d028549::1:38972464-38974465(-)
Zm00001d012931::5:2171688-2173689(+)
Zm00001d032666::1:233658382-233660383(-)
Zm00001d005760::2:186870522-186872523(+)
Zm00001d043170::3:190527752-190529753(-)
Zm00001d037206::6:115764052-115766053(+)
Zm00001d011242::8:144284292-144286293(+)
Zm00001d049024::4:12952478-12954479(-)
Zm00001d030757::1:158366820-158368821(+)
Zm00001d050889::4:128497520-128499521(+)
Zm00001d045998::9:53118390-53120391(-)
Zm00001d027319::1:2877761-2879762(-)
Zm00001d012608::8:177142728-177144729(-)
Zm00001d035179::6:8223884-8225885(+)
Zm00001d003786::2:59353624-59355625(+)
Zm00001d052194::4:182771108-182773109(+)
Zm00001d014267::5:38552904-38554905(-)
Zm00001d039411::3:3707410-3709411(+)
Zm00001d045340::9:19214810-19216811(+)
Zm00001d014823::5:64556520-64558521(-)
Zm00001d006027::2:195559967-195561968(+)
Zm00001d008468::8:9638928-9640929(-)
Zm00001d044615::3:233456760-233458761(+)
Zm00001d019679::7:50546646-50548647(+)
Zm00001d037025::6:109441767-109443768(-)
Zm00001d037641::6:132668290-132670291(-)
Zm00001d048860::4:6577683-6579684(-)
Zm00001d038071::6:146910602-146912603(-)
Zm00001d048386::9:155335962-155337963(+)
Zm00001d016934::5:180384454-180386455(-)
Zm00001d044043::3:217620381-217622382(-)
Zm00001d015141::5:76863518-76865519(+)
Zm00001d008990::8:29050425-29052426(-)
Zm00001d049101::4:16086827-16088828(+)
Zm00001d025141::10:106317286-106319287(+)
Zm00001d049394::4:29100035-29102036(+)
Zm00001d044978::9:9098780-9100781(+)
Zm00001d004807::2:140592272-140594273(-)
Zm00001d021768::7:162730127-162732128(-)
Zm00001d049805::4:45461241-45463242(-)
Zm00001d011035::8:137159027-137161028(-)
Zm00001d035926::6:60496595-60498596(-)
Zm00001d029808::1:87833600-87835601(+)
Zm00001d023470::10:6712110-6714111(-)
Zm00001d007320::2:228348560-228350561(-)
Zm00001d043194::3:191212310-191214311(+)
Zm00001d039890::3:18009049-18011050(+)
Zm00001d032838::1:239721849-239723850(+)
Zm00001d020444::7:114902099-114904100(+)
Zm00001d019631::7:47058125-47060126(+)
Zm00001d024833::10:90194711-90196712(-)
Zm00001d031578::1:195127542-195129543(-)
Zm00001d019004::7:12733738-12735739(-)
Zm00001d039327::3:1952125-1954126(+)
Zm00001d046468::9:91363829-91365830(+)
Zm00001d033705::1:271741915-271743916(+)
Zm00001d017593::5:201048342-201050343(-)
Zm00001d036469::6:89401642-89403643(+)
Zm00001d043687::3:207410266-207412267(+)
Zm00001d040462::3:44591235-44593236(+)
Zm00001d021610::7:158043027-158045028(+)
Zm00001d034272::1:288311693-288313694(+)
Zm00001d044053::3:217893230-217895231(-)
Zm00001d045052::9:11182023-11184024(-)
Zm00001d003660::2:52987151-52989152(-)
Zm00001d045397::9:20630173-20632174(-)
Zm00001d013954::5:26098011-26100012(-)
Zm00001d025501::10:120599528-120601529(-)
Zm00001d003824::2:61095513-61097514(-)
Zm00001d036328::6:84472789-84474790(+)
Zm00001d004440::2:112117437-112119438(-)
Zm00001d005297::2:168264812-168266813(-)
Zm00001d052744::4:199499440-199501441(+)
Zm00001d021688::7:160078147-160080148(-)
Zm00001d030540::1:142545284-142547285(+)
Zm00001d010478::8:117171257-117173258(+)
Zm00001d034569::1:296488319-296490320(+)
Zm00001d022344::7:175931186-175933187(-)
Zm00001d044496::3:229672221-229674222(+)
Zm00001d025861::10:131799345-131801346(-)
Zm00001d040684::3:58040913-58042914(-)
Zm00001d048073::9:149389024-149391025(-)
Zm00001d032714::1:235876487-235878488(-)
Zm00001d050925::4:131919006-131921007(-)
Zm00001d019029::7:13468998-13470999(-)
Zm00001d014152::5:34257724-34259725(-)
Zm00001d043498::3:201887185-201889186(+)
Zm00001d007474::2:232515265-232517266(+)
Zm00001d036940::6:106880859-106882860(-)
Zm00001d053747::4:240389378-240391379(-)
Zm00001d028425::1:34593327-34595328(-)
Zm00001d038453::6:157516790-157518791(+)
Zm00001d051990::4:176015907-176017908(-)
Zm00001d022343::7:175915589-175917590(-)
Zm00001d029331::1:66254869-66256870(-)
Zm00001d015168::5:78186577-78188578(+)
Zm00001d026485::10:146890121-146892122(-)
Zm00001d020399::7:111335234-111337235(+)
Zm00001d046638::9:100060804-100062805(-)
Zm00001d031005::1:172954982-172956983(+)
Zm00001d047323::9:126611104-126613105(-)
Zm00001d013427::5:11136528-11138529(+)
Zm00001d049533::4:33617939-33619940(-)
Zm00001d048473::9:156923208-156925209(+)
Zm00001d012027::8:166754964-166756965(-)
Zm00001d047895::9:144529229-144531230(+)
Zm00001d020555::7:122130411-122132412(+)
Zm00001d038734::6:163541390-163543391(+)
Zm00001d038208::6:151710328-151712329(-)
Zm00001d046354::9:83395707-83397708(-)
Zm00001d030909::1:166745855-166747856(+)
Zm00001d047340::9:126971482-126973483(+)
Zm00001d045418::9:21511007-21513008(-)
Zm00001d022346::7:175970383-175972384(-)
Zm00001d032617::1:232183751-232185752(-)
Zm00001d014689::5:59200175-59202176(-)
Zm00001d011418::8:149938287-149940288(+)
Zm00001d031488::1:191773534-191775535(+)
Zm00001d026376::10:144635062-144637063(-)
Zm00001d033895::1:277659505-277661506(-)
Zm00001d004409::2:110210397-110212398(-)
Zm00001d007921::2:242699001-242701002(-)
Zm00001d043401::3:198877271-198879272(-)
Zm00001d013606::5:15251815-15253816(-)
Zm00001d009280::8:50949934-50951935(+)
Zm00001d015717::5:111709185-111711186(+)
Zm00001d037643::6:132727072-132729073(-)
Zm00001d005888::2:191782361-191784362(-)
Zm00001d006521::2:210453926-210455927(+)
Zm00001d046069::9:61158257-61160258(-)
Zm00001d050470::4:91086624-91088625(+)
Zm00001d018533::5:222568017-222570018(+)
Zm00001d012975::5:2623439-2625440(+)
Zm00001d028184::1:25737043-25739044(-)
Zm00001d016905::5:179658184-179660185(-)
Zm00001d049543::4:34103899-34105900(-)
Zm00001d042619::3:174094653-174096654(-)
Zm00001d005392::2:172066941-172068942(-)
Zm00001d011299::8:146131002-146133003(-)
Zm00001d021023::7:140680653-140682654(+)
Zm00001d024814::10:89273665-89275666(+)
Zm00001d046039::9:58106013-58108014(+)
Zm00001d048783::4:5501094-5503095(-)
Zm00001d014309::5:40504108-40506109(-)
Zm00001d052289::4:186094713-186096714(-)
Zm00001d032279::1:220035339-220037340(+)
Zm00001d007715::2:238065672-238067673(-)
Zm00001d020253::7:102361795-102363796(+)
Zm00001d051116::4:143958886-143960887(+)
Zm00001d049049::4:13883439-13885440(+)
Zm00001d008578::8:13457965-13459966(+)
Zm00001d044667::3:234431484-234433485(-)
Zm00001d027788::1:13482752-13484753(-)
Zm00001d004727::2:134137132-134139133(-)
Zm00001d017093::5:185235991-185237992(-)
Zm00001d025777::10:129237883-129239884(+)
Zm00001d035182::6:8506746-8508747(+)
Zm00001d024114::10:46727676-46729677(-)
Zm00001d004511::2:115891322-115893323(-)
Zm00001d044332::3:225377500-225379501(+)
Zm00001d010314::8:109190092-109192093(+)
Zm00001d019693::7:51236011-51238012(-)
Zm00001d049619::4:37786104-37788105(-)
Zm00001d004599::2:121333831-121335832(+)
Zm00001d053790::4:241107556-241109557(+)
Zm00001d046564::9:96091147-96093148(-)
Zm00001d020951::7:137492445-137494446(+)
Zm00001d010842::8:129918561-129920562(+)
Zm00001d025572::10:122640356-122642357(+)
Zm00001d026594::10:148670801-148672802(-)
Zm00001d002113::2:6091636-6093637(-)
Zm00001d050521::4:96346980-96348981(+)
Zm00001d045627::9:29256935-29258936(+)
Zm00001d022595::7:180738813-180740814(-)
Zm00001d019370::7:30366367-30368368(-)
Zm00001d051887::4:173754847-173756848(-)
Zm00001d036651::6:96420451-96422452(+)
Zm00001d040416::3:42356758-42358759(+)
Zm00001d014085::5:31927713-31929714(-)
Zm00001d032480::1:228061647-228063648(+)
Zm00001d011599::8:155477403-155479404(-)
Zm00001d043771::3:209624677-209626678(+)
Zm00001d013038::5:3585390-3587391(+)
Zm00001d023544::10:9590922-9592923(+)
Zm00001d029149::1:60534896-60536897(-)
Zm00001d038087::6:147385224-147387225(-)
Zm00001d029137::1:60111385-60113386(+)
Zm00001d009598::8:72399492-72401493(+)
Zm00001d049692::4:40461077-40463078(+)
Zm00001d033102::1:250201773-250203774(+)
Zm00001d011972::8:165430083-165432084(-)
Zm00001d036427::6:87985823-87987824(-)
Zm00001d037175::6:114788442-114790443(+)
Zm00001d024292::10:62315796-62317797(+)
Zm00001d036988::6:108403447-108405448(+)
Zm00001d015672::5:105096523-105098524(+)
Zm00001d050916::4:130733271-130735272(+)
Zm00001d006702::2:214684048-214686049(+)
Zm00001d040192::3:31630268-31632269(-)
Zm00001d038426::6:157075400-157077401(+)
Zm00001d022441::7:177731766-177733767(-)
Zm00001d013962::5:26413732-26415733(-)
Zm00001d046767::9:104953386-104955387(+)
Zm00001d005679::2:183166469-183168470(-)
Zm00001d042397::3:164479813-164481814(-)
Zm00001d030680::1:152722977-152724978(+)
Zm00001d044405::3:227328264-227330265(-)
Zm00001d032570::1:230852076-230854077(+)
Zm00001d053977::4:244548891-244550892(+)
Zm00001d001828::2:1556644-1558645(-)
Zm00001d042373::3:163724651-163726652(-)
Zm00001d016586::5:168560695-168562696(-)
Zm00001d020213::7:100363847-100365848(-)
Zm00001d029741::1:84864640-84866641(+)
Zm00001d011765::8:161173216-161175217(+)
Zm00001d041597::3:129181426-129183427(+)
Zm00001d014897::5:67133627-67135628(+)
Zm00001d045538::9:25848770-25850771(-)
Zm00001d021915::7:165868268-165870269(-)
Zm00001d048379::9:155273208-155275209(-)
Zm00001d016483::5:164456122-164458123(-)
Zm00001d029706::1:83225437-83227438(+)
Zm00001d012929::5:2168643-2170644(-)
Zm00001d051576::4:163288041-163290042(-)
Zm00001d021770::7:162751883-162753884(+)
Zm00001d048541::9:158185710-158187711(-)
Zm00001d003903::2:66483517-66485518(+)
Zm00001d051610::4:164534933-164536934(+)
Zm00001d033467::1:263517512-263519513(-)
Zm00001d034968::6:378128-380129(+)
Zm00001d052108::4:179886087-179888088(+)
Zm00001d032532::1:229812368-229814369(-)
Zm00001d021246::7:146811583-146813584(+)
Zm00001d018057::5:213286884-213288885(+)
Zm00001d048205::9:152407024-152409025(+)
Zm00001d021844::7:164360890-164362891(-)
Zm00001d052971::4:206763188-206765189(-)
Zm00001d025816::10:130398399-130400400(+)
Zm00001d037490::6:127184123-127186124(-)
Zm00001d014426::5:46375854-46377855(-)
Zm00001d014715::5:60295570-60297571(+)
Zm00001d043244::3:192999228-193001229(+)
Zm00001d037651::6:133042709-133044710(-)
Zm00001d035243::6:16654999-16657000(-)
Zm00001d025707::10:126905690-126907691(-)
Zm00001d035399::6:24382847-24384848(-)
Zm00001d035090::6:4847420-4849421(+)
Zm00001d013150::5:5451781-5453782(-)
Zm00001d044594::3:232913061-232915062(+)
Zm00001d025733::10:127880015-127882016(+)
Zm00001d024512::10:75068186-75070187(+)
Zm00001d050220::4:74497352-74499353(+)
Zm00001d010907::8:132972883-132974884(-)
Zm00001d020190::7:98588250-98590251(-)
Zm00001d029264::1:64216021-64218022(-)
Zm00001d012898::5:1764188-1766189(-)
Zm00001d030973::1:170235743-170237744(+)
Zm00001d007889::2:241873095-241875096(+)
Zm00001d044559::3:231693124-231695125(+)
Zm00001d008503::8:10654215-10656216(+)
Zm00001d029972::1:97091220-97093221(+)
Zm00001d033070::1:249473032-249475033(-)
Zm00001d048089::9:149905921-149907922(-)
Zm00001d044993::9:9497746-9499747(-)
Zm00001d020664::7:127270735-127272736(-)
Zm00001d052809::4:201660474-201662475(+)
Zm00001d015170::5:78255874-78257875(-)
Zm00001d023281::10:2044801-2046802(-)
Zm00001d019586::7:44698704-44700705(-)
Zm00001d037104::6:112380798-112382799(+)
Zm00001d003751::2:57535066-57537067(-)
Zm00001d014427::5:46503856-46505857(-)
Zm00001d002714::2:20018282-20020283(-)
Zm00001d031676::1:198304449-198306450(-)
Zm00001d040659::3:56851284-56853285(+)
Zm00001d039323::3:1837546-1839547(+)
Zm00001d044649::3:234061952-234063953(-)
Zm00001d038525::6:159274682-159276683(-)
Zm00001d003157::2:33979992-33981993(+)
Zm00001d043529::3:202961766-202963767(-)
Zm00001d017207::5:188937225-188939226(-)
Zm00001d050121::4:67399132-67401133(+)
Zm00001d053004::4:208647803-208649804(+)
Zm00001d017983::5:211348125-211350126(+)
Zm00001d005244::2:165519627-165521628(+)
Zm00001d028918::1:51463778-51465779(-)
Zm00001d049664::4:39119822-39121823(+)
Zm00001d042136::3:153036188-153038189(-)
Zm00001d023290::10:2228713-2230714(+)
Zm00001d020702::7:129166700-129168701(-)
Zm00001d033572::1:267358710-267360711(+)
Zm00001d003006::2:29274427-29276428(+)
Zm00001d030644::1:150481894-150483895(+)
Zm00001d019028::7:13453659-13455660(+)
Zm00001d046472::9:91534924-91536925(-)
Zm00001d031837::1:203224755-203226756(-)
Zm00001d043307::3:195677645-195679646(+)
Zm00001d016651::5:171266420-171268421(+)
Zm00001d051099::4:142304019-142306020(-)
Zm00001d016696::5:172837458-172839459(-)
Zm00001d053010::4:208869047-208871048(+)
Zm00001d029337::1:66507354-66509355(-)
Zm00001d002876::2:25315719-25317720(+)
Zm00001d011351::8:147727313-147729314(-)
Zm00001d018659::7:2075030-2077031(+)
Zm00001d032146::1:214435110-214437111(+)
Zm00001d035878::6:58269534-58271535(+)
Zm00001d033261::1:256415169-256417170(-)
Zm00001d046465::9:91050889-91052890(+)
Zm00001d042442::3:167611893-167613894(-)
Zm00001d030881::1:165230235-165232236(+)
Zm00001d033666::1:269992272-269994273(-)
Zm00001d003667::2:53273342-53275343(-)
Zm00001d020002::7:84838315-84840316(-)
Zm00001d027827::1:14615519-14617520(-)
Zm00001d017383::5:193955265-193957266(-)
Zm00001d051389::4:156893648-156895649(+)
Zm00001d051135::4:145472639-145474640(-)
Zm00001d051269::4:151311575-151313576(-)
Zm00001d051861::4:172534256-172536257(-)
Zm00001d006947::2:219988363-219990364(+)
Zm00001d043206::3:191717531-191719532(-)
Zm00001d034376::1:291269844-291271845(+)
Zm00001d014508::5:50804742-50806743(-)
Zm00001d005785::2:188392702-188394703(-)
Zm00001d042653::3:175439064-175441065(+)
Zm00001d035705::6:41906739-41908740(+)
Zm00001d033535::1:266251207-266253208(-)
Zm00001d030087::1:104668219-104670220(+)
Zm00001d015789::5:119786098-119788099(-)
Zm00001d019358::7:29590663-29592664(-)
Zm00001d034621::1:298062185-298064186(-)
Zm00001d001909::2:2782136-2784137(-)
Zm00001d031011::1:173326736-173328737(+)
Zm00001d041393::3:115714969-115716970(-)
Zm00001d007213::2:224819839-224821840(-)
Zm00001d017935::5:210382255-210384256(-)
Zm00001d032112::1:213434438-213436439(-)
Zm00001d037551::6:129106264-129108265(+)
Zm00001d040466::3:44984045-44986046(+)
Zm00001d020498::7:119317431-119319432(+)
Zm00001d011812::8:161925678-161927679(+)
Zm00001d043473::3:201247897-201249898(-)
Zm00001d014278::5:39076417-39078418(-)
Zm00001d020807::7:133509665-133511666(-)
Zm00001d044931::9:7605714-7607715(-)
Zm00001d016029::5:140276423-140278424(-)
Zm00001d044665::3:234416047-234418048(-)
Zm00001d052939::4:205517344-205519345(-)
Zm00001d028672::1:42562369-42564370(+)
Zm00001d021929::7:166014945-166016946(+)
Zm00001d025375::10:116181801-116183802(+)
Zm00001d038011::6:145086293-145088294(+)
Zm00001d047502::9:132771922-132773923(-)
Zm00001d045500::9:24644934-24646935(+)
Zm00001d014235::5:37525865-37527866(-)
Zm00001d015150::5:77074900-77076901(+)
Zm00001d043907::3:213514226-213516227(+)
Zm00001d042034::3:148045429-148047430(-)
Zm00001d032884::1:241405363-241407364(-)
Zm00001d022096::7:170214165-170216166(-)
Zm00001d037944::6:142974210-142976211(-)
Zm00001d016388::5:160392727-160394728(-)
Zm00001d006252::2:202862174-202864175(-)
Zm00001d049945::4:54601928-54603929(+)
Zm00001d020923::7:136688576-136690577(-)
Zm00001d035350::6:22775071-22777072(-)
Zm00001d016711::5:173430742-173432743(-)
Zm00001d029703::1:83192904-83194905(-)
Zm00001d039043::6:169165839-169167840(-)
Zm00001d035511::6:30355855-30357856(-)
Zm00001d018061::5:213498155-213500156(-)
Zm00001d020980::7:138701630-138703631(-)
Zm00001d028601::1:40430518-40432519(-)
Zm00001d006673::2:214021817-214023818(-)
Zm00001d015455::5:91168860-91170861(-)
Zm00001d028075::1:22052044-22054045(+)
Zm00001d053313::4:225613874-225615875(+)
Zm00001d032685::1:234346676-234348677(+)
Zm00001d053379::4:228493406-228495407(+)
Zm00001d032540::1:229984094-229986095(+)
Zm00001d010040::8:96552412-96554413(-)
Zm00001d013522::5:13538430-13540431(-)
Zm00001d013221::5:6716698-6718699(-)
Zm00001d048948::4:10531258-10533259(+)
Zm00001d018575::5:223593547-223595548(-)
Zm00001d039746::3:13661171-13663172(-)
Zm00001d024821::10:89616136-89618137(-)
Zm00001d049599::4:36840146-36842147(+)
Zm00001d052333::4:187329313-187331314(+)
Zm00001d006481::2:209654044-209656045(-)
Zm00001d019822::7:65801685-65803686(+)
Zm00001d050133::4:68207702-68209703(+)
Zm00001d017711::5:204912025-204914026(-)
Zm00001d009189::8:41995199-41997200(-)
Zm00001d012221::8:170365425-170367426(+)
Zm00001d029035::1:55560376-55562377(-)
Zm00001d044975::9:8984220-8986221(-)
Zm00001d021244::7:146788469-146790470(+)
Zm00001d002415::2:12242485-12244486(-)
Zm00001d053894::4:243227196-243229197(-)
Zm00001d039265::3:825867-827868(-)
Zm00001d048355::9:154873696-154875697(+)
Zm00001d051778::4:169304161-169306162(+)
Zm00001d018213::5:216729380-216731381(-)
Zm00001d038046::6:145995507-145997508(+)
Zm00001d005479::2:175579717-175581718(-)
Zm00001d017936::5:210381350-210383351(+)
Zm00001d015216::5:79872261-79874262(-)
Zm00001d049338::4:27144495-27146496(+)
Zm00001d042746::3:178832520-178834521(-)
Zm00001d022150::7:171310140-171312141(+)
Zm00001d009404::8:63106343-63108344(-)
Zm00001d009500::8:67556609-67558610(-)
Zm00001d045124::9:13597015-13599016(+)
Zm00001d006678::2:214095872-214097873(+)
Zm00001d033788::1:273744274-273746275(+)
Zm00001d050173::4:70697624-70699625(-)
```
