## Supplementary material for "A comprehensive map of preferentially located motifs reveals distinct proximal *cis*-regulatory elements in plants": ATATTTA_containing_gene_set.txt

```
#Occurences of ATATTTA between -1 and -1 (positions relative to the transcription start site)
#47 sequences with ATATTTA in this interval
#0.19% of the sequences in promoter set with ATATTTA (set with 25199 sequences)
Zm00001d029183::1:61471975-61473976(-)
Zm00001d020423::7:113099007-113101008(+)
Zm00001d053721::4:239843795-239845796(+)
Zm00001d046222::9:72971914-72973915(+)
Zm00001d027649::1:10109062-10111063(-)
Zm00001d042939::3:184597753-184599754(-)
Zm00001d019462::7:34953161-34955162(+)
Zm00001d012870::5:1410264-1412265(-)
Zm00001d049178::4:19295477-19297478(+)
Zm00001d029249::1:63752211-63754212(-)
Zm00001d041975::3:146345386-146347387(-)
Zm00001d036511::6:90947955-90949956(-)
Zm00001d027451::1:5535611-5537612(+)
Zm00001d003322::2:40132929-40134930(+)
Zm00001d010990::8:136107110-136109111(-)
Zm00001d026675::10:149748980-149750981(-)
Zm00001d044956::9:8215777-8217778(-)
Zm00001d028394::1:33167713-33169714(-)
Zm00001d026178::10:140379466-140381467(-)
Zm00001d019414::7:32839569-32841570(+)
Zm00001d023476::10:6859896-6861897(+)
Zm00001d012112::8:168391736-168393737(-)
Zm00001d031915::1:206653215-206655216(-)
Zm00001d049008::4:12382290-12384291(+)
Zm00001d005519::2:177084844-177086845(+)
Zm00001d010349::8:110700756-110702757(-)
Zm00001d036835::6:103311426-103313427(+)
Zm00001d007565::2:234946765-234948766(+)
Zm00001d010948::8:134765640-134767641(-)
Zm00001d030648::1:150687934-150689935(+)
Zm00001d021260::7:147098094-147100095(+)
Zm00001d052395::4:189092197-189094198(-)
Zm00001d037177::6:114826574-114828575(-)
Zm00001d051623::4:164936168-164938169(+)
Zm00001d004088::2:81500986-81502987(-)
Zm00001d053273::4:223588290-223590291(-)
Zm00001d003969::2:72939894-72941895(+)
Zm00001d037916::6:141933012-141935013(-)
Zm00001d034615::1:297856944-297858945(+)
Zm00001d012969::5:2465925-2467926(+)
Zm00001d007963::2:244275459-244277460(-)
Zm00001d023234::10:982190-984191(+)
Zm00001d051481::4:160050420-160052421(-)
Zm00001d050293::4:79161510-79163511(-)
Zm00001d002638::2:17669084-17671085(+)
Zm00001d013537::5:13911312-13913313(-)
Zm00001d019853::7:70485347-70487348(-)
```
