## Supplementary material for "A comprehensive map of preferentially located motifs reveals distinct proximal *cis*-regulatory elements in plants": ATATTTAG_containing_gene_set.txt

```
#Occurences of ATATTTAG between -266 and -191 (positions relative to the transcription start site)
#263 sequences with ATATTTAG in this interval
#1.04% of the sequences in promoter set with ATATTTAG (set with 25199 sequences)
Zm00001d039551::3:7837514-7839515(+)
Zm00001d023552::10:9847377-9849378(+)
Zm00001d052636::4:195468453-195470454(+)
Zm00001d026580::10:148341585-148343586(+)
Zm00001d044490::3:229582876-229584877(+)
Zm00001d041274::3:109615180-109617181(-)
Zm00001d040311::3:37401620-37403621(+)
Zm00001d026239::10:141703834-141705835(+)
Zm00001d020387::7:110770829-110772830(-)
Zm00001d002566::2:15559579-15561580(-)
Zm00001d051806::4:170135936-170137937(-)
Zm00001d023392::10:4493822-4495823(+)
Zm00001d043158::3:190363499-190365500(+)
Zm00001d011163::8:141397324-141399325(-)
Zm00001d010339::8:110344209-110346210(-)
Zm00001d031583::1:195480442-195482443(+)
Zm00001d049289::4:24584880-24586881(-)
Zm00001d010974::8:135528519-135530520(+)
Zm00001d019245::7:23696735-23698736(+)
Zm00001d002726::2:20526006-20528007(-)
Zm00001d053930::4:243758996-243760997(-)
Zm00001d044999::9:9672204-9674205(+)
Zm00001d039062::6:169448528-169450529(+)
Zm00001d020423::7:113099007-113101008(+)
Zm00001d052721::4:198795823-198797824(-)
Zm00001d006209::2:201894926-201896927(+)
Zm00001d053450::4:232077137-232079138(-)
Zm00001d052194::4:182771108-182773109(+)
Zm00001d049781::4:44221085-44223086(+)
Zm00001d047784::9:141745031-141747032(+)
Zm00001d046810::9:106752370-106754371(-)
Zm00001d013526::5:13608715-13610716(+)
Zm00001d045518::9:25252653-25254654(+)
Zm00001d010274::8:106961305-106963306(+)
Zm00001d050328::4:81519495-81521496(+)
Zm00001d040823::3:68070343-68072344(-)
Zm00001d050884::4:128323773-128325774(-)
Zm00001d033867::1:276774253-276776254(+)
Zm00001d041718::3:134926067-134928068(-)
Zm00001d039514::3:6297453-6299454(+)
Zm00001d040672::3:57177672-57179673(+)
Zm00001d034126::1:284600869-284602870(+)
Zm00001d035651::6:38684389-38686390(-)
Zm00001d002716::2:20245752-20247753(+)
Zm00001d020629::7:125598791-125600792(-)
Zm00001d025700::10:126771226-126773227(+)
Zm00001d052331::4:187326376-187328377(+)
Zm00001d018505::5:222046732-222048733(+)
Zm00001d012854::5:1118456-1120457(+)
Zm00001d021655::7:159186752-159188753(+)
Zm00001d043590::3:204498495-204500496(-)
Zm00001d026277::10:142720954-142722955(-)
Zm00001d042934::3:184481818-184483819(-)
Zm00001d026244::10:141738762-141740763(+)
Zm00001d051671::4:166249356-166251357(+)
Zm00001d052993::4:207979003-207981004(+)
Zm00001d043428::3:199531853-199533854(-)
Zm00001d031621::1:196583717-196585718(-)
Zm00001d015870::5:127452818-127454819(+)
Zm00001d028662::1:42228098-42230099(+)
Zm00001d052852::4:202625804-202627805(+)
Zm00001d005271::2:166693662-166695663(+)
Zm00001d002358::2:10779710-10781711(+)
Zm00001d020931::7:136912146-136914147(+)
Zm00001d010455::8:115978909-115980910(-)
Zm00001d011704::8:159245369-159247370(-)
Zm00001d042802::3:180319438-180321439(-)
Zm00001d040603::3:52757276-52759277(+)
Zm00001d024605::10:80140137-80142138(-)
Zm00001d017367::5:193691642-193693643(+)
Zm00001d003435::2:44316115-44318116(-)
Zm00001d022028::7:168267521-168269522(+)
Zm00001d025948::10:134517863-134519864(+)
Zm00001d011185::8:142292657-142294658(-)
Zm00001d037950::6:143300018-143302019(+)
Zm00001d002325::2:10314346-10316347(+)
Zm00001d029289::1:64919068-64921069(-)
Zm00001d015134::5:76817716-76819717(+)
Zm00001d002572::2:15669328-15671329(-)
Zm00001d037056::6:110798265-110800266(-)
Zm00001d040851::3:71657125-71659126(-)
Zm00001d042713::3:178071423-178073424(-)
Zm00001d024646::10:82009123-82011124(+)
Zm00001d039219::6:173071184-173073185(-)
Zm00001d026579::10:148342150-148344151(-)
Zm00001d026164::10:140164856-140166857(-)
Zm00001d022200::7:172709997-172711998(-)
Zm00001d051820::4:170833406-170835407(+)
Zm00001d053334::4:226581765-226583766(+)
Zm00001d011308::8:146321588-146323589(-)
Zm00001d047941::9:145895446-145897447(-)
Zm00001d013524::5:13582820-13584821(+)
Zm00001d044550::3:231456366-231458367(+)
Zm00001d017561::5:199653967-199655968(-)
Zm00001d012275::8:171733633-171735634(+)
Zm00001d016002::5:138885654-138887655(-)
Zm00001d014188::5:35633486-35635487(-)
Zm00001d015570::5:98835039-98837040(-)
Zm00001d044446::3:228296325-228298326(-)
Zm00001d010608::8:121800179-121802180(-)
Zm00001d044412::3:227442231-227444232(+)
Zm00001d005911::2:192481552-192483553(-)
Zm00001d051080::4:141105317-141107318(-)
Zm00001d037966::6:143781601-143783602(-)
Zm00001d052411::4:189318272-189320273(+)
Zm00001d030087::1:104668219-104670220(+)
Zm00001d010460::8:116266569-116268570(+)
Zm00001d021532::7:155245134-155247135(+)
Zm00001d048646::4:2597362-2599363(-)
Zm00001d044717::9:57800-59801(+)
Zm00001d015423::5:89381277-89383278(+)
Zm00001d047946::9:145934257-145936258(+)
Zm00001d028295::1:29503580-29505581(-)
Zm00001d026237::10:141668022-141670023(+)
Zm00001d015333::5:84886884-84888885(-)
Zm00001d032689::1:234492939-234494940(+)
Zm00001d053612::4:236472578-236474579(+)
Zm00001d005726::2:184841113-184843114(+)
Zm00001d024421::10:70311178-70313179(+)
Zm00001d053367::4:227755786-227757787(+)
Zm00001d036986::6:108337560-108339561(-)
Zm00001d036177::6:75729757-75731758(-)
Zm00001d007421::2:231300138-231302139(+)
Zm00001d040679::3:57621066-57623067(+)
Zm00001d032325::1:222558984-222560985(+)
Zm00001d025131::10:105803903-105805904(-)
Zm00001d050037::4:61633793-61635794(-)
Zm00001d022152::7:171320213-171322214(+)
Zm00001d018359::5:219156969-219158970(+)
Zm00001d005137::2:160526205-160528206(+)
Zm00001d004681::2:130045871-130047872(+)
Zm00001d017145::5:186841226-186843227(+)
Zm00001d008853::8:22585367-22587368(+)
Zm00001d051219::4:148976770-148978771(+)
Zm00001d024193::10:54918697-54920698(+)
Zm00001d019093::7:15932484-15934485(+)
Zm00001d006467::2:209131199-209133200(+)
Zm00001d022371::7:176263394-176265395(-)
Zm00001d007117::2:222665199-222667200(-)
Zm00001d039978::3:21465248-21467249(+)
Zm00001d032521::1:229325259-229327260(-)
Zm00001d020004::7:85029696-85031697(+)
Zm00001d037346::6:122283854-122285855(-)
Zm00001d034824::1:303001013-303003014(+)
Zm00001d044601::3:233145816-233147817(+)
Zm00001d031345::1:186946079-186948080(-)
Zm00001d032567::1:230712785-230714786(+)
Zm00001d014831::5:64747347-64749348(-)
Zm00001d045712::9:34741826-34743827(-)
Zm00001d008953::8:26882731-26884732(-)
Zm00001d015254::5:81447647-81449648(-)
Zm00001d043453::3:200463687-200465688(+)
Zm00001d007865::2:241254809-241256810(+)
Zm00001d029896::1:92898386-92900387(-)
Zm00001d013996::5:27840454-27842455(+)
Zm00001d030296::1:120069217-120071218(+)
Zm00001d042761::3:179088099-179090100(-)
Zm00001d001855::2:1961296-1963297(+)
Zm00001d025369::10:115869224-115871225(-)
Zm00001d016896::5:179609406-179611407(+)
Zm00001d053128::4:214989340-214991341(-)
Zm00001d015252::5:81416835-81418836(-)
Zm00001d014366::5:43075659-43077660(-)
Zm00001d002084::2:5714785-5716786(-)
Zm00001d025125::10:105495742-105497743(-)
Zm00001d036985::6:108316022-108318023(+)
Zm00001d022615::7:181116770-181118771(-)
Zm00001d006676::2:214084262-214086263(-)
Zm00001d010414::8:113687279-113689280(-)
Zm00001d016080::5:143353813-143355814(-)
Zm00001d052396::4:189097708-189099709(-)
Zm00001d006885::2:218536310-218538311(+)
Zm00001d003140::2:33433309-33435310(+)
Zm00001d043556::3:203752028-203754029(-)
Zm00001d020664::7:127270735-127272736(-)
Zm00001d009610::8:72972221-72974222(+)
Zm00001d022218::7:172978929-172980930(+)
Zm00001d039453::3:4744283-4746284(+)
Zm00001d008456::8:9210155-9212156(+)
Zm00001d012936::5:2226881-2228882(-)
Zm00001d034118::1:284445142-284447143(-)
Zm00001d025781::10:129474544-129476545(-)
Zm00001d041095::3:97128713-97130714(-)
Zm00001d025639::10:124757677-124759678(-)
Zm00001d005071::2:157219297-157221298(+)
Zm00001d003822::2:60918924-60920925(-)
Zm00001d012629::8:177494508-177496509(+)
Zm00001d039871::3:17286395-17288396(+)
Zm00001d012322::8:172401900-172403901(+)
Zm00001d038297::6:153657851-153659852(-)
Zm00001d017254::5:190451841-190453842(+)
Zm00001d010440::8:115241865-115243866(-)
Zm00001d044982::9:9210968-9212969(-)
Zm00001d008393::8:7168968-7170969(-)
Zm00001d020041::7:88136758-88138759(-)
Zm00001d052329::4:187326932-187328933(-)
Zm00001d020793::7:132929127-132931128(-)
Zm00001d025801::10:130012015-130014016(+)
Zm00001d032363::1:224031158-224033159(+)
Zm00001d004440::2:112117437-112119438(-)
Zm00001d009212::8:43470362-43472363(+)
Zm00001d043386::3:198368338-198370339(+)
Zm00001d013510::5:13060668-13062669(+)
Zm00001d016612::5:170109560-170111561(+)
Zm00001d034872::1:304414510-304416511(+)
Zm00001d046645::9:100363663-100365664(+)
Zm00001d033983::1:280116931-280118932(+)
Zm00001d044956::9:8215777-8217778(-)
Zm00001d030603::1:147912100-147914101(+)
Zm00001d036175::6:75715341-75717342(-)
Zm00001d017487::5:197360981-197362982(+)
Zm00001d012619::8:177294757-177296758(-)
Zm00001d041961::3:145903568-145905569(-)
Zm00001d017576::5:200174935-200176936(-)
Zm00001d005488::2:175659456-175661457(-)
Zm00001d003867::2:64010224-64012225(+)
Zm00001d051866::4:172759023-172761024(+)
Zm00001d013466::5:12272992-12274993(-)
Zm00001d020329::7:106852341-106854342(+)
Zm00001d049761::4:43535309-43537310(+)
Zm00001d020821::7:133910274-133912275(+)
Zm00001d005031::2:154982225-154984226(+)
Zm00001d052046::4:177533062-177535063(+)
Zm00001d034717::1:300609909-300611910(-)
Zm00001d011124::8:139736228-139738229(-)
Zm00001d008856::8:22779526-22781527(+)
Zm00001d027649::1:10109062-10111063(-)
Zm00001d019515::7:39143773-39145774(+)
Zm00001d006825::2:217433055-217435056(+)
Zm00001d013678::5:17149939-17151940(-)
Zm00001d027995::1:19653984-19655985(+)
Zm00001d036968::6:107777707-107779708(+)
Zm00001d022493::7:178733175-178735176(+)
Zm00001d025737::10:127954460-127956461(-)
Zm00001d042274::3:158529933-158531934(+)
Zm00001d008264::8:3415590-3417591(+)
Zm00001d026706::10:150555300-150557301(+)
Zm00001d039293::3:1165722-1167723(+)
Zm00001d042793::3:179900137-179902138(-)
Zm00001d053996::4:244815156-244817157(+)
Zm00001d041204::3:105354876-105356877(+)
Zm00001d014376::5:43557234-43559235(-)
Zm00001d011083::8:138445402-138447403(-)
Zm00001d007038::2:220647681-220649682(-)
Zm00001d042920::3:183965679-183967680(-)
Zm00001d028313::1:30343836-30345837(-)
Zm00001d047782::9:141642588-141644589(+)
Zm00001d008952::8:26875068-26877069(+)
Zm00001d020848::7:134492501-134494502(+)
Zm00001d002658::2:18563603-18565604(-)
Zm00001d002117::2:6106457-6108458(+)
Zm00001d045377::9:20084670-20086671(+)
Zm00001d013926::5:24987315-24989316(-)
Zm00001d003879::2:64585066-64587067(+)
Zm00001d025153::10:106775575-106777576(+)
Zm00001d051490::4:160318839-160320840(+)
Zm00001d020571::7:122733055-122735056(+)
Zm00001d003038::2:30069778-30071779(+)
Zm00001d036789::6:100932609-100934610(-)
Zm00001d003983::2:73523641-73525642(+)
Zm00001d010522::8:119109630-119111631(-)
Zm00001d022577::7:180298162-180300163(+)
Zm00001d010143::8:101196076-101198077(-)
```
