## Supplementary material for "A comprehensive map of preferentially located motifs reveals distinct proximal *cis*-regulatory elements in plants": ATATTTAT_containing_gene_set.txt

```
#Occurences of ATATTTAT between -5 and 26 (positions relative to the transcription start site)
#286 sequences with ATATTTAT in this interval
#1.13% of the sequences in promoter set with ATATTTAT (set with 25199 sequences)
Zm00001d017711::5:204912025-204914026(-)
Zm00001d011417::8:149932755-149934756(-)
Zm00001d018843::7:7093848-7095849(+)
Zm00001d042088::3:150285090-150287091(+)
Zm00001d028394::1:33167713-33169714(-)
Zm00001d045101::9:12498093-12500094(-)
Zm00001d023544::10:9590922-9592923(+)
Zm00001d035401::6:24411820-24413821(+)
Zm00001d049664::4:39119822-39121823(+)
Zm00001d020093::7:91455485-91457486(+)
Zm00001d053721::4:239843795-239845796(+)
Zm00001d053273::4:223588290-223590291(-)
Zm00001d040235::3:33199241-33201242(+)
Zm00001d029289::1:64919068-64921069(-)
Zm00001d011923::8:164677414-164679415(+)
Zm00001d010849::8:130312414-130314415(-)
Zm00001d020808::7:133515657-133517658(+)
Zm00001d043505::3:202185126-202187127(+)
Zm00001d016259::5:154061849-154063850(-)
Zm00001d035312::6:20658037-20660038(+)
Zm00001d044732::9:666265-668266(+)
Zm00001d021360::7:149840779-149842780(+)
Zm00001d036764::6:100073197-100075198(+)
Zm00001d013582::5:14851411-14853412(-)
Zm00001d017753::5:205900587-205902588(-)
Zm00001d035179::6:8223884-8225885(+)
Zm00001d043618::3:205357400-205359401(+)
Zm00001d003269::2:38421576-38423577(-)
Zm00001d010990::8:136107110-136109111(-)
Zm00001d038101::6:147947337-147949338(+)
Zm00001d004768::2:137855739-137857740(-)
Zm00001d004510::2:115886064-115888065(+)
Zm00001d025705::10:126855304-126857305(+)
Zm00001d020423::7:113099007-113101008(+)
Zm00001d013709::5:18226540-18228541(-)
Zm00001d048011::9:147987904-147989905(+)
Zm00001d002320::2:10192080-10194081(-)
Zm00001d015221::5:80008023-80010024(+)
Zm00001d043431::3:199617107-199619108(-)
Zm00001d028096::1:22878521-22880522(+)
Zm00001d052453::4:190346607-190348608(-)
Zm00001d002457::2:13211914-13213915(-)
Zm00001d009125::8:38277111-38279112(-)
Zm00001d016612::5:170109560-170111561(+)
Zm00001d018420::5:220378338-220380339(+)
Zm00001d043517::3:202507867-202509868(-)
Zm00001d049125::4:16824192-16826193(-)
Zm00001d053702::4:239557033-239559034(-)
Zm00001d052718::4:198620167-198622168(+)
Zm00001d016077::5:143194633-143196634(+)
Zm00001d024275::10:61188516-61190517(-)
Zm00001d008226::8:1887515-1889516(+)
Zm00001d011358::8:148345745-148347746(+)
Zm00001d019230::7:23065088-23067089(-)
Zm00001d024510::10:74928691-74930692(+)
Zm00001d028184::1:25737043-25739044(-)
Zm00001d038218::6:151842070-151844071(-)
Zm00001d004861::2:145375659-145377660(-)
Zm00001d017363::5:193669204-193671205(+)
Zm00001d033200::1:253557924-253559925(+)
Zm00001d010159::8:102411906-102413907(+)
Zm00001d019679::7:50546646-50548647(+)
Zm00001d042142::3:153383173-153385174(-)
Zm00001d028025::1:20832187-20834188(+)
Zm00001d007565::2:234946765-234948766(+)
Zm00001d029035::1:55560376-55562377(-)
Zm00001d053367::4:227755786-227757787(+)
Zm00001d049701::4:40570491-40572492(+)
Zm00001d011578::8:154849662-154851663(+)
Zm00001d027892::1:16848094-16850095(-)
Zm00001d048646::4:2597362-2599363(-)
Zm00001d021181::7:145159079-145161080(-)
Zm00001d043473::3:201247897-201249898(-)
Zm00001d029927::1:94679840-94681841(+)
Zm00001d035878::6:58269534-58271535(+)
Zm00001d033148::1:252129261-252131262(-)
Zm00001d021637::7:158772600-158774601(-)
Zm00001d050518::4:96147893-96149894(+)
Zm00001d006190::2:201033852-201035853(+)
Zm00001d051835::4:171671147-171673148(+)
Zm00001d025174::10:107648053-107650054(+)
Zm00001d023755::10:18799800-18801801(+)
Zm00001d003214::2:36236977-36238978(+)
Zm00001d002951::2:27936513-27938514(+)
Zm00001d041274::3:109615180-109617181(-)
Zm00001d019372::7:30448383-30450384(-)
Zm00001d017248::5:190308343-190310344(-)
Zm00001d030973::1:170235743-170237744(+)
Zm00001d017943::5:210530676-210532677(-)
Zm00001d002624::2:17072570-17074571(+)
Zm00001d021221::7:146487760-146489761(+)
Zm00001d027827::1:14615519-14617520(-)
Zm00001d002474::2:13571712-13573713(-)
Zm00001d053113::4:214318934-214320935(-)
Zm00001d035663::6:39871676-39873677(+)
Zm00001d048896::4:7258456-7260457(+)
Zm00001d010989::8:136032372-136034373(+)
Zm00001d032900::1:242188966-242190967(+)
Zm00001d030711::1:154989719-154991720(-)
Zm00001d006801::2:217011896-217013897(+)
Zm00001d013753::5:19358708-19360709(-)
Zm00001d032016::1:209554212-209556213(-)
Zm00001d028599::1:40282241-40284242(+)
Zm00001d030009::1:98959014-98961015(+)
Zm00001d024248::10:59445949-59447950(-)
Zm00001d038011::6:145086293-145088294(+)
Zm00001d051139::4:145544577-145546578(+)
Zm00001d015168::5:78186577-78188578(+)
Zm00001d006373::2:205994735-205996736(+)
Zm00001d007824::2:240325991-240327992(+)
Zm00001d024775::10:87331726-87333727(-)
Zm00001d035180::6:8229140-8231141(-)
Zm00001d009268::8:49302850-49304851(-)
Zm00001d035645::6:38127283-38129284(+)
Zm00001d003903::2:66483517-66485518(+)
Zm00001d051481::4:160050420-160052421(-)
Zm00001d037641::6:132668290-132670291(-)
Zm00001d033181::1:253175987-253177988(-)
Zm00001d002738::2:21103163-21105164(+)
Zm00001d016483::5:164456122-164458123(-)
Zm00001d049042::4:13681054-13683055(+)
Zm00001d007187::2:224122744-224124745(-)
Zm00001d019462::7:34953161-34955162(+)
Zm00001d020364::7:109508953-109510954(-)
Zm00001d001870::2:2116660-2118661(+)
Zm00001d013795::5:20373296-20375297(-)
Zm00001d013955::5:26107962-26109963(-)
Zm00001d031973::1:208356484-208358485(-)
Zm00001d018012::5:211982281-211984282(-)
Zm00001d044251::3:223071937-223073938(-)
Zm00001d038135::6:149158955-149160956(-)
Zm00001d015212::5:79553002-79555003(+)
Zm00001d048443::9:156574491-156576492(-)
Zm00001d013522::5:13538430-13540431(-)
Zm00001d024939::10:95931621-95933622(+)
Zm00001d027430::1:5115815-5117816(-)
Zm00001d010401::8:112912585-112914586(+)
Zm00001d004511::2:115891322-115893323(-)
Zm00001d020088::7:91066934-91068935(-)
Zm00001d009403::8:63099416-63101417(-)
Zm00001d022321::7:175369650-175371651(+)
Zm00001d029916::1:94182867-94184868(-)
Zm00001d048860::4:6577683-6579684(-)
Zm00001d042026::3:147733667-147735668(-)
Zm00001d041298::3:110786860-110788861(+)
Zm00001d040693::3:58564701-58566702(-)
Zm00001d033605::1:268444099-268446100(-)
Zm00001d044956::9:8215777-8217778(-)
Zm00001d021929::7:166014945-166016946(+)
Zm00001d019853::7:70485347-70487348(-)
Zm00001d049572::4:35624864-35626865(+)
Zm00001d034830::1:303246567-303248568(+)
Zm00001d028977::1:53415800-53417801(+)
Zm00001d050293::4:79161510-79163511(-)
Zm00001d011444::8:150556098-150558099(-)
Zm00001d031072::1:175970705-175972706(+)
Zm00001d049079::4:15081361-15083362(-)
Zm00001d049812::4:45786856-45788857(+)
Zm00001d025566::10:122511087-122513088(-)
Zm00001d024002::10:35715309-35717310(-)
Zm00001d034735::1:300978901-300980902(-)
Zm00001d024701::10:84128618-84130619(-)
Zm00001d029579::1:77560550-77562551(-)
Zm00001d053790::4:241107556-241109557(+)
Zm00001d003969::2:72939894-72941895(+)
Zm00001d036651::6:96420451-96422452(+)
Zm00001d029188::1:61570027-61572028(-)
Zm00001d003824::2:61095513-61097514(-)
Zm00001d053747::4:240389378-240391379(-)
Zm00001d020773::7:131953418-131955419(-)
Zm00001d026331::10:143643754-143645755(-)
Zm00001d012112::8:168391736-168393737(-)
Zm00001d036404::6:86987891-86989892(-)
Zm00001d037438::6:125412758-125414759(+)
Zm00001d011360::8:148436405-148438406(-)
Zm00001d020262::7:102846904-102848905(+)
Zm00001d048219::9:152663453-152665454(-)
Zm00001d021244::7:146788469-146790470(+)
Zm00001d006673::2:214021817-214023818(-)
Zm00001d046882::9:108785442-108787443(-)
Zm00001d043206::3:191717531-191719532(-)
Zm00001d015347::5:85613751-85615752(+)
Zm00001d006750::2:215852263-215854264(-)
Zm00001d052683::4:197239105-197241106(-)
Zm00001d018713::7:3004646-3006647(-)
Zm00001d049156::4:18279904-18281905(-)
Zm00001d047051::9:116627560-116629561(+)
Zm00001d027573::1:8307323-8309324(+)
Zm00001d006049::2:196558066-196560067(-)
Zm00001d008389::8:7027045-7029046(-)
Zm00001d038426::6:157075400-157077401(+)
Zm00001d014564::5:53470822-53472823(-)
Zm00001d020590::7:123887542-123889543(-)
Zm00001d049023::4:12946568-12948569(-)
Zm00001d031122::1:178354530-178356531(+)
Zm00001d052719::4:198625184-198627185(-)
Zm00001d019221::7:22481604-22483605(-)
Zm00001d011224::8:143652401-143654402(+)
Zm00001d023617::10:12274024-12276025(+)
Zm00001d044405::3:227328264-227330265(-)
Zm00001d017208::5:188984795-188986796(-)
Zm00001d031432::1:190072130-190074131(+)
Zm00001d002828::2:24005572-24007573(-)
Zm00001d029809::1:87841170-87843171(-)
Zm00001d045157::9:14564400-14566401(+)
Zm00001d041975::3:146345386-146347387(-)
Zm00001d007039::2:220652547-220654548(-)
Zm00001d052395::4:189092197-189094198(-)
Zm00001d049178::4:19295477-19297478(+)
Zm00001d043134::3:189964910-189966911(-)
Zm00001d048948::4:10531258-10533259(+)
Zm00001d014689::5:59200175-59202176(-)
Zm00001d035447::6:25990736-25992737(-)
Zm00001d037177::6:114826574-114828575(-)
Zm00001d011478::8:151706737-151708738(-)
Zm00001d027934::1:17961049-17963050(-)
Zm00001d031915::1:206653215-206655216(-)
Zm00001d029249::1:63752211-63754212(-)
Zm00001d016397::5:160950727-160952728(+)
Zm00001d027788::1:13482752-13484753(-)
Zm00001d016675::5:172208152-172210153(+)
Zm00001d046894::9:109344784-109346785(+)
Zm00001d003468::2:45237798-45239799(-)
Zm00001d015446::5:90500733-90502734(+)
Zm00001d033070::1:249473032-249475033(-)
Zm00001d019669::7:49323361-49325362(-)
Zm00001d017164::5:187392891-187394892(-)
Zm00001d012816::5:791947-793948(-)
Zm00001d043084::3:188693541-188695542(+)
Zm00001d014658::5:57817641-57819642(-)
Zm00001d038232::6:152067880-152069881(-)
Zm00001d041143::3:100308724-100310725(-)
Zm00001d052939::4:205517344-205519345(-)
Zm00001d044496::3:229672221-229674222(+)
Zm00001d029288::1:64858351-64860352(-)
Zm00001d013531::5:13746998-13748999(-)
Zm00001d017365::5:193678454-193680455(+)
Zm00001d017038::5:183361187-183363188(-)
Zm00001d019822::7:65801685-65803686(+)
Zm00001d048412::9:155823801-155825802(-)
Zm00001d012870::5:1410264-1412265(-)
Zm00001d051363::4:155988767-155990768(+)
Zm00001d002638::2:17669084-17671085(+)
Zm00001d043903::3:213413565-213415566(-)
Zm00001d004138::2:85734809-85736810(+)
Zm00001d030648::1:150687934-150689935(+)
Zm00001d045894::9:46158567-46160568(-)
Zm00001d038221::6:151944449-151946450(-)
Zm00001d010193::8:103470295-103472296(+)
Zm00001d046683::9:102321188-102323189(-)
Zm00001d036006::6:65376338-65378339(-)
Zm00001d029908::1:93677352-93679353(+)
Zm00001d003878::2:64525038-64527039(+)
Zm00001d050133::4:68207702-68209703(+)
Zm00001d039852::3:16633490-16635491(+)
Zm00001d029264::1:64216021-64218022(-)
Zm00001d052910::4:204478838-204480839(-)
Zm00001d038540::6:159597767-159599768(+)
Zm00001d032991::1:246034440-246036441(-)
Zm00001d042939::3:184597753-184599754(-)
Zm00001d005785::2:188392702-188394703(-)
Zm00001d042922::3:184002758-184004759(+)
Zm00001d044057::3:218049330-218051331(+)
Zm00001d011850::8:162782423-162784424(+)
Zm00001d024120::10:47327084-47329085(-)
Zm00001d043083::3:188685579-188687580(+)
Zm00001d026575::10:148252708-148254709(-)
Zm00001d035562::6:33368849-33370850(-)
Zm00001d014347::5:42130403-42132404(+)
Zm00001d052472::4:190786737-190788738(-)
Zm00001d001913::2:2802516-2804517(-)
Zm00001d034917::1:305579868-305581869(+)
Zm00001d010622::8:122162567-122164568(+)
Zm00001d039717::3:12900075-12902076(-)
Zm00001d024947::10:96356973-96358974(+)
Zm00001d053447::4:231908622-231910623(-)
Zm00001d021260::7:147098094-147100095(+)
Zm00001d032370::1:224156245-224158246(+)
Zm00001d034150::1:285137207-285139208(+)
Zm00001d017872::5:209273317-209275318(+)
Zm00001d035370::6:23531885-23533886(+)
Zm00001d034043::1:282041566-282043567(+)
Zm00001d012812::5:700981-702982(-)
Zm00001d051623::4:164936168-164938169(+)
Zm00001d004821::2:141197742-141199743(-)
Zm00001d006862::2:218052822-218054823(+)
```
