## Supplementary material for "A comprehensive map of preferentially located motifs reveals distinct proximal *cis*-regulatory elements in plants": ATATTTCA_containing_gene_set.txt

```
#Occurences of ATATTTCA between 4 and 20 (positions relative to the transcription start site)
#91 sequences with ATATTTCA in this interval
#0.36% of the sequences in promoter set with ATATTTCA (set with 25199 sequences)
Zm00001d002504::2:14172216-14174217(+)
Zm00001d043244::3:192999228-193001229(+)
Zm00001d021424::7:151793510-151795511(+)
Zm00001d047608::9:136964075-136966076(+)
Zm00001d013549::5:14085548-14087549(-)
Zm00001d006702::2:214684048-214686049(+)
Zm00001d020980::7:138701630-138703631(-)
Zm00001d050220::4:74497352-74499353(+)
Zm00001d043935::3:214159058-214161059(+)
Zm00001d039383::3:3078792-3080793(-)
Zm00001d035180::6:8229140-8231141(-)
Zm00001d049588::4:36426449-36428450(+)
Zm00001d005888::2:191782361-191784362(-)
Zm00001d051684::4:166658889-166660890(-)
Zm00001d017451::5:196208815-196210816(+)
Zm00001d028603::1:40509025-40511026(+)
Zm00001d004751::2:136248133-136250134(-)
Zm00001d014486::5:49917397-49919398(-)
Zm00001d048783::4:5501094-5503095(-)
Zm00001d014915::5:68026131-68028132(+)
Zm00001d022347::7:175950127-175952128(+)
Zm00001d044394::3:227054057-227056058(-)
Zm00001d048011::9:147987904-147989905(+)
Zm00001d010921::8:133539795-133541796(+)
Zm00001d017845::5:208604535-208606536(-)
Zm00001d047417::9:129472109-129474110(+)
Zm00001d029333::1:66336604-66338605(-)
Zm00001d051363::4:155988767-155990768(+)
Zm00001d048205::9:152407024-152409025(+)
Zm00001d051871::4:172952675-172954676(+)
Zm00001d050384::4:85019758-85021759(-)
Zm00001d047468::9:131001700-131003701(+)
Zm00001d031082::1:176365592-176367593(+)
Zm00001d051965::4:175527899-175529900(-)
Zm00001d040481::3:46132357-46134358(+)
Zm00001d040501::3:47103651-47105652(+)
Zm00001d029174::1:60995404-60997405(+)
Zm00001d031127::1:178715519-178717520(+)
Zm00001d022346::7:175970383-175972384(-)
Zm00001d014897::5:67133627-67135628(+)
Zm00001d042985::3:185840610-185842611(+)
Zm00001d038076::6:146983713-146985714(+)
Zm00001d037512::6:127659398-127661399(-)
Zm00001d052438::4:190070689-190072690(-)
Zm00001d007921::2:242699001-242701002(-)
Zm00001d037315::6:120634699-120636700(-)
Zm00001d013850::5:22704457-22706458(+)
Zm00001d036338::6:84762264-84764265(+)
Zm00001d018937::7:9822829-9824830(-)
Zm00001d041049::3:92913221-92915222(-)
Zm00001d001970::2:3706172-3708173(+)
Zm00001d029908::1:93677352-93679353(+)
Zm00001d044401::3:227191682-227193683(-)
Zm00001d002479::2:13603288-13605289(+)
Zm00001d038724::6:163367252-163369253(-)
Zm00001d003255::2:38079158-38081159(-)
Zm00001d010907::8:132972883-132974884(-)
Zm00001d009268::8:49302850-49304851(-)
Zm00001d052108::4:179886087-179888088(+)
Zm00001d004877::2:145960813-145962814(+)
Zm00001d045538::9:25848770-25850771(-)
Zm00001d043666::3:206548831-206550832(-)
Zm00001d030711::1:154989719-154991720(-)
Zm00001d028205::1:26180725-26182726(+)
Zm00001d012199::8:170012467-170014468(-)
Zm00001d017207::5:188937225-188939226(-)
Zm00001d050993::4:135910110-135912111(+)
Zm00001d049543::4:34103899-34105900(-)
Zm00001d012787::8:180941339-180943340(-)
Zm00001d009473::8:66146366-66148367(-)
Zm00001d004510::2:115886064-115888065(+)
Zm00001d026055::10:137225321-137227322(-)
Zm00001d050501::4:94342958-94344959(+)
Zm00001d021947::7:166770345-166772346(+)
Zm00001d020811::7:133778432-133780433(-)
Zm00001d021903::7:165720721-165722722(-)
Zm00001d038916::6:166895282-166897283(-)
Zm00001d051625::4:164943142-164945143(+)
Zm00001d023392::10:4493822-4495823(+)
Zm00001d015778::5:118616102-118618103(-)
Zm00001d053726::4:239916501-239918502(-)
Zm00001d033181::1:253175987-253177988(-)
Zm00001d016899::5:179632891-179634892(-)
Zm00001d038791::6:164389322-164391323(-)
Zm00001d020882::7:135397109-135399110(+)
Zm00001d033307::1:258335964-258337965(-)
Zm00001d043498::3:201887185-201889186(+)
Zm00001d049074::4:14846349-14848350(+)
Zm00001d044402::3:227280157-227282158(-)
Zm00001d040493::3:46550823-46552824(+)
Zm00001d022344::7:175931186-175933187(-)
```
