## Supplementary material for "A comprehensive map of preferentially located motifs reveals distinct proximal *cis*-regulatory elements in plants": ATATTTCT_containing_gene_set.txt

```
#Occurences of ATATTTCT between -95 and 37 (positions relative to the transcription start site)
#485 sequences with ATATTTCT in this interval
#1.92% of the sequences in promoter set with ATATTTCT (set with 25199 sequences)
Zm00001d004642::2:124715184-124717185(+)
Zm00001d047143::9:120015250-120017251(+)
Zm00001d011101::8:139031676-139033677(-)
Zm00001d039276::3:915128-917129(+)
Zm00001d008203::8:1018058-1020059(+)
Zm00001d004821::2:141197742-141199743(-)
Zm00001d037104::6:112380798-112382799(+)
Zm00001d037395::6:124283717-124285718(-)
Zm00001d028428::1:34688970-34690971(+)
Zm00001d019138::7:18718227-18720228(+)
Zm00001d046300::9:79373958-79375959(-)
Zm00001d033516::1:265275808-265277809(+)
Zm00001d042442::3:167611893-167613894(-)
Zm00001d052598::4:194315307-194317308(-)
Zm00001d035797::6:50382670-50384671(+)
Zm00001d021854::7:164539948-164541949(-)
Zm00001d027590::1:8572454-8574455(+)
Zm00001d044662::3:234294484-234296485(+)
Zm00001d019335::7:28399380-28401381(+)
Zm00001d009931::8:90451515-90453516(-)
Zm00001d025369::10:115869224-115871225(-)
Zm00001d027922::1:17721275-17723276(+)
Zm00001d017010::5:182685463-182687464(-)
Zm00001d021745::7:162088690-162090691(+)
Zm00001d024631::10:81315185-81317186(-)
Zm00001d039737::3:13449628-13451629(-)
Zm00001d024953::10:96629195-96631196(+)
Zm00001d027618::1:9115167-9117168(-)
Zm00001d005247::2:165584236-165586237(+)
Zm00001d019357::7:29504769-29506770(+)
Zm00001d025353::10:115204960-115206961(-)
Zm00001d043333::3:196853290-196855291(-)
Zm00001d024659::10:82480585-82482586(+)
Zm00001d019028::7:13453659-13455660(+)
Zm00001d003778::2:59004948-59006949(-)
Zm00001d029084::1:57452094-57454095(-)
Zm00001d009327::8:56286577-56288578(-)
Zm00001d046992::9:114341205-114343206(-)
Zm00001d015459::5:91457726-91459727(+)
Zm00001d003368::2:41695564-41697565(+)
Zm00001d032884::1:241405363-241407364(-)
Zm00001d007461::2:232213855-232215856(-)
Zm00001d006336::2:204950128-204952129(+)
Zm00001d011763::8:161018505-161020506(+)
Zm00001d038057::6:146562050-146564051(+)
Zm00001d032687::1:234435047-234437048(+)
Zm00001d048774::4:5285443-5287444(-)
Zm00001d031618::1:196226522-196228523(+)
Zm00001d053432::4:231192432-231194433(+)
Zm00001d051115::4:143889599-143891600(+)
Zm00001d008887::8:24105076-24107077(+)
Zm00001d034894::1:304964675-304966676(-)
Zm00001d044130::3:220029888-220031889(-)
Zm00001d050670::4:114196186-114198187(+)
Zm00001d002125::2:6289390-6291391(+)
Zm00001d039368::3:2662939-2664940(+)
Zm00001d053518::4:232856987-232858988(-)
Zm00001d041105::3:97509121-97511122(-)
Zm00001d009883::8:87299877-87301878(+)
Zm00001d032127::1:213901071-213903072(-)
Zm00001d014446::5:47420945-47422946(+)
Zm00001d012667::8:178300933-178302934(+)
Zm00001d018123::5:214728494-214730495(+)
Zm00001d035833::6:54110457-54112458(+)
Zm00001d017947::5:210664205-210666206(+)
Zm00001d016220::5:150961595-150963596(+)
Zm00001d023517::10:8590707-8592708(+)
Zm00001d053123::4:214605608-214607609(-)
Zm00001d003435::2:44316115-44318116(-)
Zm00001d003758::2:57751492-57753493(-)
Zm00001d052683::4:197239105-197241106(-)
Zm00001d015682::5:106606185-106608186(+)
Zm00001d037427::6:125222560-125224561(-)
Zm00001d013849::5:22613429-22615430(-)
Zm00001d054082::4:246077994-246079995(+)
Zm00001d024933::10:95592933-95594934(-)
Zm00001d011955::8:165138989-165140990(-)
Zm00001d051912::4:174428924-174430925(+)
Zm00001d016154::5:147355331-147357332(+)
Zm00001d028120::1:23431427-23433428(+)
Zm00001d013522::5:13538430-13540431(-)
Zm00001d044038::3:217461483-217463484(+)
Zm00001d024029::10:38043241-38045242(-)
Zm00001d020937::7:137153090-137155091(+)
Zm00001d050993::4:135910110-135912111(+)
Zm00001d003356::2:41432467-41434468(-)
Zm00001d003667::2:53273342-53275343(-)
Zm00001d021846::7:164383727-164385728(+)
Zm00001d038703::6:162997683-162999684(+)
Zm00001d025670::10:125786164-125788165(+)
Zm00001d035215::6:10272233-10274234(+)
Zm00001d021554::7:155786821-155788822(-)
Zm00001d049254::4:22960066-22962067(-)
Zm00001d048047::9:148735280-148737281(+)
Zm00001d019339::7:28577809-28579810(+)
Zm00001d010033::8:96363510-96365511(-)
Zm00001d035223::6:14839476-14841477(+)
Zm00001d035226::6:15066454-15068455(+)
Zm00001d011996::8:166090522-166092523(+)
Zm00001d021461::7:152744048-152746049(-)
Zm00001d020443::7:114658015-114660016(-)
Zm00001d035088::6:4650257-4652258(+)
Zm00001d050186::4:71492940-71494941(+)
Zm00001d036988::6:108403447-108405448(+)
Zm00001d002876::2:25315719-25317720(+)
Zm00001d052033::4:176972129-176974130(-)
Zm00001d001978::2:3823391-3825392(-)
Zm00001d051261::4:151011819-151013820(+)
Zm00001d040390::3:41122305-41124306(-)
Zm00001d048355::9:154873696-154875697(+)
Zm00001d021181::7:145159079-145161080(-)
Zm00001d029972::1:97091220-97093221(+)
Zm00001d011152::8:140851841-140853842(+)
Zm00001d004697::2:131936647-131938648(-)
Zm00001d053282::4:223914509-223916510(-)
Zm00001d011797::8:161723428-161725429(-)
Zm00001d023392::10:4493822-4495823(+)
Zm00001d022274::7:174139564-174141565(+)
Zm00001d030707::1:154856553-154858554(-)
Zm00001d008248::8:2568074-2570075(-)
Zm00001d031743::1:200574949-200576950(-)
Zm00001d027813::1:14322810-14324811(-)
Zm00001d019803::7:62980983-62982984(+)
Zm00001d028075::1:22052044-22054045(+)
Zm00001d050633::4:106714414-106716415(+)
Zm00001d006131::2:199414716-199416717(+)
Zm00001d028992::1:53881857-53883858(+)
Zm00001d031575::1:195068334-195070335(-)
Zm00001d014267::5:38552904-38554905(-)
Zm00001d010212::8:104225266-104227267(-)
Zm00001d041839::3:140029324-140031325(-)
Zm00001d019985::7:82805360-82807361(-)
Zm00001d027921::1:17708545-17710546(-)
Zm00001d020528::7:120941388-120943389(+)
Zm00001d005080::2:157611746-157613747(+)
Zm00001d051776::4:169252919-169254920(+)
Zm00001d033878::1:277216802-277218803(-)
Zm00001d041050::3:93120618-93122619(+)
Zm00001d006587::2:211691819-211693820(+)
Zm00001d046294::9:78786780-78788781(+)
Zm00001d002269::2:9178077-9180078(+)
Zm00001d031938::1:207472593-207474594(+)
Zm00001d051427::4:158191257-158193258(-)
Zm00001d045683::9:33185792-33187793(-)
Zm00001d048953::4:10607052-10609053(-)
Zm00001d019844::7:68695817-68697818(+)
Zm00001d023994::10:35179417-35181418(-)
Zm00001d029707::1:83264734-83266735(-)
Zm00001d007748::2:238725904-238727905(+)
Zm00001d021270::7:147363206-147365207(+)
Zm00001d005049::2:156251538-156253539(+)
Zm00001d041013::3:90295550-90297551(+)
Zm00001d042178::3:155177198-155179199(+)
Zm00001d011580::8:154910540-154912541(-)
Zm00001d035647::6:38174220-38176221(-)
Zm00001d022492::7:178733481-178735482(-)
Zm00001d046778::9:105592987-105594988(-)
Zm00001d008266::8:3526057-3528058(+)
Zm00001d042474::3:168870305-168872306(-)
Zm00001d018961::7:10798813-10800814(-)
Zm00001d030809::1:161203730-161205731(-)
Zm00001d040599::3:52520564-52522565(-)
Zm00001d002741::2:21196961-21198962(-)
Zm00001d031611::1:196149068-196151069(+)
Zm00001d051557::4:162757100-162759101(+)
Zm00001d044815::9:3514408-3516409(+)
Zm00001d011872::8:163437077-163439078(+)
Zm00001d039956::3:20566789-20568790(+)
Zm00001d051431::4:158373770-158375771(+)
Zm00001d004333::2:104142859-104144860(+)
Zm00001d035494::6:29416920-29418921(+)
Zm00001d022611::7:181059489-181061490(-)
Zm00001d040968::3:85427561-85429562(-)
Zm00001d032955::1:244543477-244545478(+)
Zm00001d014773::5:62645963-62647964(-)
Zm00001d016856::5:178420523-178422524(-)
Zm00001d004756::2:136521485-136523486(-)
Zm00001d010566::8:120518762-120520763(-)
Zm00001d007858::2:241036874-241038875(-)
Zm00001d037970::6:143884273-143886274(-)
Zm00001d050412::4:86683218-86685219(+)
Zm00001d041455::3:121301398-121303399(-)
Zm00001d012950::5:2321180-2323181(-)
Zm00001d027943::1:18046724-18048725(-)
Zm00001d040550::3:49052482-49054483(-)
Zm00001d004105::2:83175330-83177331(-)
Zm00001d049692::4:40461077-40463078(+)
Zm00001d020607::7:124672833-124674834(-)
Zm00001d029419::1:69747281-69749282(-)
Zm00001d035300::6:20186775-20188776(+)
Zm00001d042653::3:175439064-175441065(+)
Zm00001d045376::9:20053100-20055101(+)
Zm00001d010462::8:116443492-116445493(-)
Zm00001d022424::7:177375526-177377527(-)
Zm00001d022131::7:170932837-170934838(+)
Zm00001d016242::5:152245588-152247589(+)
Zm00001d028951::1:52644232-52646233(+)
Zm00001d050950::4:133223517-133225518(-)
Zm00001d029461::1:71833735-71835736(-)
Zm00001d044250::3:223050150-223052151(-)
Zm00001d006439::2:208241516-208243517(-)
Zm00001d040042::3:24392826-24394827(-)
Zm00001d022626::7:181605714-181607715(+)
Zm00001d025062::10:102245412-102247413(+)
Zm00001d045607::9:28666704-28668705(-)
Zm00001d046017::9:55196778-55198779(+)
Zm00001d041265::3:109136558-109138559(+)
Zm00001d039345::3:2189775-2191776(+)
Zm00001d025661::10:125346768-125348769(-)
Zm00001d041208::3:105546943-105548944(-)
Zm00001d037613::6:131763560-131765561(+)
Zm00001d036312::6:83912210-83914211(-)
Zm00001d009562::8:70205311-70207312(-)
Zm00001d005361::2:171064173-171066174(-)
Zm00001d005199::2:163238450-163240451(+)
Zm00001d031954::1:207949469-207951470(-)
Zm00001d015008::5:72032244-72034245(+)
Zm00001d010313::8:109191134-109193135(-)
Zm00001d046697::9:102859264-102861265(-)
Zm00001d051521::4:161218050-161220051(+)
Zm00001d036196::6:76733463-76735464(-)
Zm00001d023590::10:10918404-10920405(+)
Zm00001d018988::7:12178726-12180727(-)
Zm00001d050643::4:109048039-109050040(-)
Zm00001d037646::6:132766635-132768636(-)
Zm00001d034859::1:303998765-304000766(-)
Zm00001d031296::1:185531656-185533657(+)
Zm00001d003654::2:52016832-52018833(-)
Zm00001d022444::7:177864722-177866723(-)
Zm00001d035569::6:33987844-33989845(+)
Zm00001d049075::4:14907669-14909670(-)
Zm00001d050145::4:69075108-69077109(-)
Zm00001d027726::1:12296081-12298082(-)
Zm00001d022259::7:173852581-173854582(-)
Zm00001d034569::1:296488319-296490320(+)
Zm00001d024874::10:91750839-91752840(+)
Zm00001d045958::9:49776466-49778467(-)
Zm00001d013398::5:10356463-10358464(-)
Zm00001d025827::10:131103418-131105419(-)
Zm00001d031949::1:207799384-207801385(-)
Zm00001d052570::4:193375059-193377060(-)
Zm00001d012221::8:170365425-170367426(+)
Zm00001d049412::4:29800982-29802983(+)
Zm00001d023774::10:19672436-19674437(-)
Zm00001d020444::7:114902099-114904100(+)
Zm00001d050640::4:108479145-108481146(-)
Zm00001d034408::1:292153871-292155872(-)
Zm00001d053283::4:223936514-223938515(-)
Zm00001d044008::3:216398641-216400642(-)
Zm00001d010314::8:109190092-109192093(+)
Zm00001d029331::1:66254869-66256870(-)
Zm00001d034826::1:303086939-303088940(+)
Zm00001d037318::6:120775498-120777499(+)
Zm00001d048354::9:154870183-154872184(+)
Zm00001d031428::1:189807170-189809171(+)
Zm00001d051332::4:154910690-154912691(+)
Zm00001d019693::7:51236011-51238012(-)
Zm00001d015789::5:119786098-119788099(-)
Zm00001d008391::8:7136730-7138731(-)
Zm00001d039184::6:172149283-172151284(-)
Zm00001d030323::1:122197504-122199505(+)
Zm00001d004764::2:137388617-137390618(-)
Zm00001d052453::4:190346607-190348608(-)
Zm00001d010894::8:132442590-132444591(-)
Zm00001d015435::5:90051483-90053484(+)
Zm00001d004965::2:150854066-150856067(-)
Zm00001d046621::9:99141162-99143163(-)
Zm00001d006040::2:196146193-196148194(-)
Zm00001d016651::5:171266420-171268421(+)
Zm00001d034413::1:292245804-292247805(+)
Zm00001d050836::4:125509229-125511230(+)
Zm00001d037633::6:132469412-132471413(+)
Zm00001d029088::1:57480704-57482705(-)
Zm00001d031488::1:191773534-191775535(+)
Zm00001d046611::9:98776952-98778953(-)
Zm00001d020951::7:137492445-137494446(+)
Zm00001d036567::6:92807374-92809375(+)
Zm00001d034730::1:300932153-300934154(-)
Zm00001d017013::5:182696979-182698980(-)
Zm00001d002803::2:23170251-23172252(+)
Zm00001d051392::4:156976246-156978247(-)
Zm00001d031766::1:201191120-201193121(-)
Zm00001d003212::2:36100868-36102869(+)
Zm00001d024534::10:76844767-76846768(-)
Zm00001d015216::5:79872261-79874262(-)
Zm00001d027450::1:5527457-5529458(+)
Zm00001d023566::10:10422814-10424815(-)
Zm00001d008906::8:24730464-24732465(-)
Zm00001d050505::4:94715047-94717048(-)
Zm00001d050182::4:71326741-71328742(+)
Zm00001d040389::3:41016174-41018175(+)
Zm00001d031208::1:182120048-182122049(-)
Zm00001d039828::3:15997969-15999970(-)
Zm00001d049623::4:37969565-37971566(-)
Zm00001d013697::5:17812007-17814008(-)
Zm00001d038002::6:144794478-144796479(+)
Zm00001d025626::10:124408378-124410379(+)
Zm00001d037438::6:125412758-125414759(+)
Zm00001d031946::1:207704639-207706640(-)
Zm00001d004948::2:150134516-150136517(-)
Zm00001d044608::3:233326909-233328910(+)
Zm00001d038301::6:153935443-153937444(-)
Zm00001d021180::7:145143089-145145090(-)
Zm00001d005028::2:154628177-154630178(+)
Zm00001d027319::1:2877761-2879762(-)
Zm00001d044355::3:225698789-225700790(-)
Zm00001d053108::4:214197422-214199423(+)
Zm00001d029325::1:65989512-65991513(+)
Zm00001d040133::3:28853781-28855782(-)
Zm00001d052719::4:198625184-198627185(-)
Zm00001d014848::5:65460768-65462769(-)
Zm00001d042801::3:180271569-180273570(-)
Zm00001d015020::5:72635762-72637763(+)
Zm00001d039947::3:20214642-20216643(+)
Zm00001d037672::6:133573039-133575040(+)
Zm00001d047582::9:136352157-136354158(-)
Zm00001d004595::2:120888339-120890340(+)
Zm00001d033400::1:261837684-261839685(-)
Zm00001d030106::1:106129014-106131015(-)
Zm00001d027304::1:2302442-2304443(-)
Zm00001d008744::8:18853625-18855626(+)
Zm00001d018482::5:221649645-221651646(-)
Zm00001d025624::10:124383127-124385128(-)
Zm00001d031220::1:182573338-182575339(+)
Zm00001d045627::9:29256935-29258936(+)
Zm00001d019074::7:15295962-15297963(+)
Zm00001d017548::5:199280890-199282891(+)
Zm00001d002257::2:9075769-9077770(-)
Zm00001d025166::10:107140406-107142407(+)
Zm00001d042136::3:153036188-153038189(-)
Zm00001d014564::5:53470822-53472823(-)
Zm00001d048715::4:4118392-4120393(-)
Zm00001d004831::2:142067077-142069078(+)
Zm00001d019758::7:56864311-56866312(+)
Zm00001d051450::4:159075162-159077163(+)
Zm00001d016696::5:172837458-172839459(-)
Zm00001d024755::10:86468548-86470549(-)
Zm00001d017593::5:201048342-201050343(-)
Zm00001d046529::9:94132720-94134721(+)
Zm00001d039747::3:13686179-13688180(+)
Zm00001d046381::9:85599471-85601472(+)
Zm00001d050272::4:77691385-77693386(+)
Zm00001d006027::2:195559967-195561968(+)
Zm00001d052243::4:184467078-184469079(-)
Zm00001d028647::1:41723694-41725695(+)
Zm00001d026434::10:145758930-145760931(-)
Zm00001d007715::2:238065672-238067673(-)
Zm00001d010185::8:103318242-103320243(+)
Zm00001d021700::7:160735997-160737998(-)
Zm00001d051524::4:161336798-161338799(+)
Zm00001d029030::1:55370850-55372851(-)
Zm00001d026544::10:147963146-147965147(+)
Zm00001d048159::9:151139461-151141462(+)
Zm00001d016674::5:172178818-172180819(+)
Zm00001d019914::7:75385692-75387693(-)
Zm00001d006673::2:214021817-214023818(-)
Zm00001d009344::8:57627993-57629994(+)
Zm00001d002415::2:12242485-12244486(-)
Zm00001d011043::8:137266958-137268959(+)
Zm00001d012654::8:178001180-178003181(+)
Zm00001d002396::2:11934142-11936143(-)
Zm00001d030031::1:100840492-100842493(-)
Zm00001d042968::3:185336341-185338342(-)
Zm00001d033039::1:248266904-248268905(+)
Zm00001d047034::9:116223400-116225401(-)
Zm00001d008986::8:28667294-28669295(+)
Zm00001d031460::1:191034458-191036459(-)
Zm00001d012234::8:170598787-170600788(+)
Zm00001d042154::3:153990174-153992175(-)
Zm00001d025733::10:127880015-127882016(+)
Zm00001d033813::1:274319349-274321350(+)
Zm00001d019503::7:37972442-37974443(-)
Zm00001d028319::1:30563058-30565059(-)
Zm00001d005282::2:167648811-167650812(-)
Zm00001d052442::4:190117680-190119681(+)
Zm00001d035695::6:41470157-41472158(+)
Zm00001d013218::5:6651079-6653080(+)
Zm00001d033533::1:266044469-266046470(+)
Zm00001d027598::1:8676134-8678135(+)
Zm00001d032971::1:245053952-245055953(-)
Zm00001d006588::2:211695137-211697138(+)
Zm00001d045159::9:14624155-14626156(+)
Zm00001d023918::10:28215151-28217152(-)
Zm00001d016531::5:166563333-166565334(+)
Zm00001d028757::1:45722830-45724831(-)
Zm00001d053202::4:219686271-219688272(+)
Zm00001d047045::9:116589938-116591939(+)
Zm00001d029459::1:71773153-71775154(-)
Zm00001d048824::4:6029287-6031288(-)
Zm00001d027401::1:4416037-4418038(+)
Zm00001d018439::5:220889337-220891338(+)
Zm00001d046200::9:71539198-71541199(+)
Zm00001d040507::3:47408971-47410972(-)
Zm00001d007214::2:224879581-224881582(+)
Zm00001d030914::1:166902321-166904322(+)
Zm00001d024567::10:78548546-78550547(-)
Zm00001d044213::3:221963576-221965577(+)
Zm00001d013989::5:27687162-27689163(-)
Zm00001d014309::5:40504108-40506109(-)
Zm00001d046817::9:107019989-107021990(-)
Zm00001d004599::2:121333831-121335832(+)
Zm00001d004279::2:99776394-99778395(+)
Zm00001d043104::3:189315970-189317971(-)
Zm00001d045885::9:45588623-45590624(-)
Zm00001d047010::9:115073020-115075021(-)
Zm00001d007218::2:225061659-225063660(-)
Zm00001d024894::10:93461923-93463924(-)
Zm00001d015481::5:92809680-92811681(+)
Zm00001d020053::7:88877339-88879340(+)
Zm00001d041103::3:97446960-97448961(-)
Zm00001d010975::8:135638788-135640789(+)
Zm00001d009250::8:47174574-47176575(+)
Zm00001d022246::7:173542360-173544361(+)
Zm00001d046645::9:100363663-100365664(+)
Zm00001d047498::9:132738401-132740402(+)
Zm00001d015887::5:129135927-129137928(-)
Zm00001d004635::2:124423347-124425348(-)
Zm00001d009152::8:39845948-39847949(+)
Zm00001d033916::1:278528209-278530210(-)
Zm00001d015347::5:85613751-85615752(+)
Zm00001d034990::6:1281253-1283254(+)
Zm00001d052967::4:206533928-206535929(+)
Zm00001d043078::3:188514710-188516711(-)
Zm00001d045877::9:45290611-45292612(-)
Zm00001d019515::7:39143773-39145774(+)
Zm00001d006106::2:198199584-198201585(-)
Zm00001d047338::9:126947926-126949927(-)
Zm00001d006308::2:204220679-204222680(+)
Zm00001d042985::3:185840610-185842611(+)
Zm00001d004382::2:107686987-107688988(-)
Zm00001d043591::3:204507907-204509908(-)
Zm00001d003491::2:45879847-45881848(+)
Zm00001d031617::1:196227546-196229547(-)
Zm00001d037876::6:140762130-140764131(-)
Zm00001d008686::8:17172430-17174431(-)
Zm00001d034358::1:290662704-290664705(-)
Zm00001d034795::1:302373418-302375419(+)
Zm00001d030879::1:165083461-165085462(-)
Zm00001d044763::9:1777304-1779305(+)
Zm00001d019061::7:14731011-14733012(+)
Zm00001d047340::9:126971482-126973483(+)
Zm00001d013089::5:4536026-4538027(-)
Zm00001d019062::7:14886494-14888495(-)
Zm00001d016176::5:148531536-148533537(-)
Zm00001d030453::1:133430769-133432770(+)
Zm00001d037736::6:135767773-135769774(+)
Zm00001d015747::5:115881489-115883490(+)
Zm00001d023564::10:10308975-10310976(-)
Zm00001d045500::9:24644934-24646935(+)
Zm00001d045045::9:10946102-10948103(+)
Zm00001d030601::1:147621494-147623495(+)
Zm00001d015685::5:107181942-107183943(+)
Zm00001d038809::6:164887810-164889811(+)
Zm00001d028549::1:38972464-38974465(-)
Zm00001d053275::4:223794114-223796115(+)
Zm00001d015857::5:126867229-126869230(-)
Zm00001d002616::2:16819315-16821316(+)
Zm00001d048701::4:3508033-3510034(+)
Zm00001d035777::6:48099549-48101550(+)
Zm00001d003690::2:54521135-54523136(-)
Zm00001d029417::1:69623280-69625281(+)
Zm00001d041522::3:125841855-125843856(+)
Zm00001d041007::3:89969631-89971632(-)
Zm00001d023639::10:13314355-13316356(-)
Zm00001d042142::3:153383173-153385174(-)
Zm00001d042402::3:164919386-164921387(+)
Zm00001d004115::2:83491066-83493067(-)
Zm00001d047115::9:119208936-119210937(+)
Zm00001d020404::7:111768458-111770459(+)
Zm00001d053010::4:208869047-208871048(+)
Zm00001d007324::2:228478180-228480181(-)
Zm00001d005432::2:173780386-173782387(+)
Zm00001d006455::2:208746828-208748829(+)
Zm00001d030870::1:164367796-164369797(-)
Zm00001d034401::1:291860545-291862546(+)
Zm00001d004727::2:134137132-134139133(-)
Zm00001d025114::10:104937988-104939989(+)
Zm00001d032239::1:218501122-218503123(-)
Zm00001d027713::1:11784181-11786182(-)
Zm00001d016333::5:157774194-157776195(-)
Zm00001d006446::2:208455626-208457627(+)
Zm00001d018651::7:1788971-1790972(+)
Zm00001d016512::5:165504417-165506418(+)
Zm00001d023481::10:6974412-6976413(+)
Zm00001d026018::10:136179252-136181253(-)
```
