## Supplementary material for "A comprehensive map of preferentially located motifs reveals distinct proximal *cis*-regulatory elements in plants": ATATTTGC_containing_gene_set.txt

```
#Occurences of ATATTTGC between 4 and 36 (positions relative to the transcription start site)
#104 sequences with ATATTTGC in this interval
#0.41% of the sequences in promoter set with ATATTTGC (set with 25199 sequences)
Zm00001d021180::7:145143089-145145090(-)
Zm00001d025861::10:131799345-131801346(-)
Zm00001d013182::5:6079368-6081369(+)
Zm00001d043280::3:194296051-194298052(-)
Zm00001d052407::4:189215957-189217958(+)
Zm00001d025501::10:120599528-120601529(-)
Zm00001d044603::3:233212088-233214089(-)
Zm00001d006131::2:199414716-199416717(+)
Zm00001d025707::10:126905690-126907691(-)
Zm00001d042515::3:170298863-170300864(+)
Zm00001d028002::1:19959582-19961583(+)
Zm00001d033808::1:274300169-274302170(+)
Zm00001d040416::3:42356758-42358759(+)
Zm00001d015484::5:92902119-92904120(-)
Zm00001d028520::1:38039114-38041115(-)
Zm00001d010621::8:122090886-122092887(-)
Zm00001d043819::3:210961866-210963867(+)
Zm00001d045576::9:27085897-27087898(+)
Zm00001d033858::1:276050694-276052695(+)
Zm00001d044993::9:9497746-9499747(-)
Zm00001d053894::4:243227196-243229197(-)
Zm00001d004009::2:75237769-75239770(-)
Zm00001d009858::8:85444793-85446794(+)
Zm00001d003020::2:29643589-29645590(-)
Zm00001d037104::6:112380798-112382799(+)
Zm00001d019265::7:24769601-24771602(+)
Zm00001d045292::9:18059907-18061908(-)
Zm00001d011266::8:145122652-145124653(-)
Zm00001d035243::6:16654999-16657000(-)
Zm00001d046468::9:91363829-91365830(+)
Zm00001d017869::5:209161413-209163414(-)
Zm00001d052344::4:187580009-187582010(+)
Zm00001d042123::3:151898722-151900723(+)
Zm00001d042183::3:155338424-155340425(-)
Zm00001d021768::7:162730127-162732128(-)
Zm00001d001784::2:832375-834376(-)
Zm00001d025497::10:120582967-120584968(-)
Zm00001d048379::9:155273208-155275209(-)
Zm00001d015672::5:105096523-105098524(+)
Zm00001d054098::4:246454035-246456036(+)
Zm00001d016658::5:171576136-171578137(-)
Zm00001d029920::1:94345124-94347125(+)
Zm00001d022254::7:173712328-173714329(+)
Zm00001d029640::1:80884696-80886697(+)
Zm00001d029451::1:71331131-71333132(-)
Zm00001d022595::7:180738813-180740814(-)
Zm00001d043278::3:194237469-194239470(+)
Zm00001d038044::6:145986184-145988185(-)
Zm00001d042136::3:153036188-153038189(-)
Zm00001d019619::7:46403812-46405813(-)
Zm00001d010029::8:96110358-96112359(-)
Zm00001d043415::3:199054399-199056400(+)
Zm00001d007474::2:232515265-232517266(+)
Zm00001d032117::1:213690422-213692423(-)
Zm00001d044559::3:231693124-231695125(+)
Zm00001d036782::6:100782091-100784092(-)
Zm00001d048193::9:152166184-152168185(+)
Zm00001d042567::3:172186635-172188636(-)
Zm00001d020282::7:104036917-104038918(+)
Zm00001d032165::1:215243796-215245797(+)
Zm00001d009500::8:67556609-67558610(-)
Zm00001d001828::2:1556644-1558645(-)
Zm00001d010083::8:98784785-98786786(-)
Zm00001d014425::5:46350364-46352365(-)
Zm00001d003957::2:72201529-72203530(-)
Zm00001d020512::7:119801665-119803666(+)
Zm00001d005244::2:165519627-165521628(+)
Zm00001d016665::5:171907744-171909745(+)
Zm00001d028079::1:22189289-22191290(+)
Zm00001d016711::5:173430742-173432743(-)
Zm00001d013773::5:19860932-19862933(+)
Zm00001d024114::10:46727676-46729677(-)
Zm00001d009280::8:50949934-50951935(+)
Zm00001d004877::2:145960813-145962814(+)
Zm00001d036462::6:89304441-89306442(-)
Zm00001d044216::3:222095400-222097401(-)
Zm00001d014426::5:46375854-46377855(-)
Zm00001d016968::5:181545374-181547375(-)
Zm00001d015455::5:91168860-91170861(-)
Zm00001d022570::7:180138910-180140911(-)
Zm00001d012950::5:2321180-2323181(-)
Zm00001d037252::6:118128456-118130457(+)
Zm00001d043067::3:188268041-188270042(-)
Zm00001d045193::9:15735407-15737408(+)
Zm00001d026712::10:150829978-150831979(+)
Zm00001d034272::1:288311693-288313694(+)
Zm00001d040684::3:58040913-58042914(-)
Zm00001d020951::7:137492445-137494446(+)
Zm00001d033102::1:250201773-250203774(+)
Zm00001d035308::6:20481848-20483849(+)
Zm00001d042993::3:186050035-186052036(+)
Zm00001d009238::8:45833883-45835884(-)
Zm00001d027697::1:11317575-11319576(-)
Zm00001d013554::5:14165986-14167987(-)
Zm00001d028233::1:27422151-27424152(-)
Zm00001d050601::4:103260990-103262991(+)
Zm00001d031939::1:207514035-207516036(+)
Zm00001d035705::6:41906739-41908740(+)
Zm00001d007227::2:225205532-225207533(+)
Zm00001d007296::2:227087891-227089892(-)
Zm00001d049049::4:13883439-13885440(+)
Zm00001d007888::2:241781913-241783914(+)
Zm00001d020711::7:129712443-129714444(-)
Zm00001d038646::6:161642566-161644567(+)
```
