## Supplementary material for "A comprehensive map of preferentially located motifs reveals distinct proximal *cis*-regulatory elements in plants": ATATTTT_containing_gene_set.txt

```
#Occurences of ATATTTT between -11 and 26 (positions relative to the transcription start site)
#934 sequences with ATATTTT in this interval
#3.71% of the sequences in promoter set with ATATTTT (set with 25199 sequences)
Zm00001d018659::7:2075030-2077031(+)
Zm00001d044517::3:230726046-230728047(-)
Zm00001d001870::2:2116660-2118661(+)
Zm00001d045445::9:22315869-22317870(+)
Zm00001d051623::4:164936168-164938169(+)
Zm00001d032292::1:220639468-220641469(+)
Zm00001d013510::5:13060668-13062669(+)
Zm00001d018443::5:220934678-220936679(-)
Zm00001d012699::8:178826210-178828211(-)
Zm00001d039411::3:3707410-3709411(+)
Zm00001d054077::4:245966219-245968220(+)
Zm00001d009271::8:49784231-49786232(+)
Zm00001d013237::5:6850163-6852164(+)
Zm00001d047275::9:125240932-125242933(+)
Zm00001d043485::3:201651128-201653129(+)
Zm00001d020277::7:103972294-103974295(-)
Zm00001d015789::5:119786098-119788099(-)
Zm00001d013959::5:26294182-26296183(-)
Zm00001d003969::2:72939894-72941895(+)
Zm00001d037182::6:114977999-114980000(+)
Zm00001d046482::9:91926079-91928080(-)
Zm00001d020423::7:113099007-113101008(+)
Zm00001d009605::8:72868094-72870095(-)
Zm00001d053977::4:244548891-244550892(+)
Zm00001d041274::3:109615180-109617181(-)
Zm00001d037681::6:133849618-133851619(+)
Zm00001d021054::7:141619438-141621439(-)
Zm00001d008468::8:9638928-9640929(-)
Zm00001d048480::9:157004662-157006663(-)
Zm00001d011972::8:165430083-165432084(-)
Zm00001d044469::3:229009000-229011001(+)
Zm00001d007307::2:227408378-227410379(-)
Zm00001d028249::1:27995034-27997035(-)
Zm00001d044945::9:8014479-8016480(+)
Zm00001d038087::6:147385224-147387225(-)
Zm00001d009250::8:47174574-47176575(+)
Zm00001d004428::2:111132664-111134665(+)
Zm00001d041143::3:100308724-100310725(-)
Zm00001d005529::2:177315737-177317738(-)
Zm00001d020664::7:127270735-127272736(-)
Zm00001d050202::4:73395880-73397881(+)
Zm00001d037902::6:141552379-141554380(-)
Zm00001d037659::6:133274292-133276293(+)
Zm00001d028151::1:24294912-24296913(+)
Zm00001d013533::5:13759891-13761892(+)
Zm00001d021956::7:167087940-167089941(+)
Zm00001d038525::6:159274682-159276683(-)
Zm00001d043607::3:204994029-204996030(+)
Zm00001d031344::1:186834737-186836738(+)
Zm00001d036735::6:99388841-99390842(+)
Zm00001d009681::8:75580072-75582073(-)
Zm00001d006148::2:199737015-199739016(-)
Zm00001d014306::5:40415415-40417416(-)
Zm00001d007963::2:244275459-244277460(-)
Zm00001d013083::5:4459781-4461782(+)
Zm00001d054093::4:246369613-246371614(+)
Zm00001d024540::10:77142690-77144691(+)
Zm00001d053663::4:238380190-238382191(-)
Zm00001d053379::4:228493406-228495407(+)
Zm00001d022385::7:176526145-176528146(+)
Zm00001d047893::9:144515902-144517903(-)
Zm00001d024643::10:81779388-81781389(-)
Zm00001d033196::1:253430411-253432412(+)
Zm00001d053662::4:238374489-238376490(+)
Zm00001d016000::5:138590368-138592369(-)
Zm00001d053687::4:239035150-239037151(+)
Zm00001d019311::7:26993197-26995198(-)
Zm00001d005679::2:183166469-183168470(-)
Zm00001d043240::3:192836964-192838965(-)
Zm00001d017171::5:187854057-187856058(+)
Zm00001d010337::8:110337533-110339534(-)
Zm00001d010825::8:128895620-128897621(+)
Zm00001d042106::3:150767047-150769048(-)
Zm00001d040820::3:67929063-67931064(+)
Zm00001d012148::8:168925497-168927498(+)
Zm00001d040202::3:31837830-31839831(-)
Zm00001d048928::4:8257479-8259480(+)
Zm00001d038318::6:154322396-154324397(-)
Zm00001d008721::8:17742869-17744870(-)
Zm00001d053222::4:220765718-220767719(+)
Zm00001d019414::7:32839569-32841570(+)
Zm00001d045573::9:27030519-27032520(-)
Zm00001d029916::1:94182867-94184868(-)
Zm00001d035399::6:24382847-24384848(-)
Zm00001d011699::8:159171349-159173350(-)
Zm00001d041449::3:120549110-120551111(-)
Zm00001d028394::1:33167713-33169714(-)
Zm00001d047388::9:128466181-128468182(+)
Zm00001d053865::4:242564063-242566064(-)
Zm00001d049654::4:38848480-38850481(+)
Zm00001d033388::1:261264893-261266894(+)
Zm00001d010834::8:129333942-129335943(-)
Zm00001d011351::8:147727313-147729314(-)
Zm00001d022437::7:177697619-177699620(-)
Zm00001d029684::1:82568089-82570090(+)
Zm00001d053584::4:235340844-235342845(+)
Zm00001d004042::2:78549416-78551417(-)
Zm00001d005175::2:162407666-162409667(+)
Zm00001d038011::6:145086293-145088294(+)
Zm00001d025777::10:129237883-129239884(+)
Zm00001d005779::2:188020033-188022034(-)
Zm00001d011390::8:149379521-149381522(+)
Zm00001d024869::10:91496216-91498217(-)
Zm00001d047425::9:129654078-129656079(+)
Zm00001d031845::1:203909783-203911784(+)
Zm00001d037522::6:128048750-128050751(+)
Zm00001d046476::9:91661201-91663202(-)
Zm00001d039265::3:825867-827868(-)
Zm00001d015559::5:97470368-97472369(+)
Zm00001d011576::8:154833828-154835829(-)
Zm00001d005479::2:175579717-175581718(-)
Zm00001d047313::9:126352060-126354061(+)
Zm00001d037177::6:114826574-114828575(-)
Zm00001d014554::5:52959366-52961367(+)
Zm00001d023710::10:16565465-16567466(-)
Zm00001d048702::4:3572889-3574890(+)
Zm00001d017937::5:210383809-210385810(+)
Zm00001d037633::6:132469412-132471413(+)
Zm00001d032714::1:235876487-235878488(-)
Zm00001d013038::5:3585390-3587391(+)
Zm00001d033541::1:266461160-266463161(+)
Zm00001d042596::3:173073309-173075310(+)
Zm00001d010009::8:94985830-94987831(+)
Zm00001d030540::1:142545284-142547285(+)
Zm00001d006459::2:208857202-208859203(+)
Zm00001d042279::3:158648267-158650268(-)
Zm00001d023733::10:17845174-17847175(+)
Zm00001d033705::1:271741915-271743916(+)
Zm00001d009789::8:81405251-81407252(-)
Zm00001d026243::10:141738162-141740163(-)
Zm00001d036940::6:106880859-106882860(-)
Zm00001d015349::5:85750850-85752851(-)
Zm00001d052049::4:177642510-177644511(-)
Zm00001d040727::3:60292661-60294662(+)
Zm00001d008990::8:29050425-29052426(-)
Zm00001d044124::3:219879871-219881872(+)
Zm00001d004325::2:103315621-103317622(-)
Zm00001d018876::7:7988730-7990731(-)
Zm00001d015182::5:78512380-78514381(-)
Zm00001d020725::7:130284849-130286850(+)
Zm00001d025278::10:112307217-112309218(-)
Zm00001d045169::9:14890347-14892348(+)
Zm00001d027848::1:15119243-15121244(+)
Zm00001d048461::9:156767802-156769803(-)
Zm00001d013150::5:5451781-5453782(-)
Zm00001d015239::5:80578316-80580317(+)
Zm00001d013607::5:15277424-15279425(-)
Zm00001d051577::4:163294174-163296175(+)
Zm00001d040192::3:31630268-31632269(-)
Zm00001d019591::7:45112450-45114451(+)
Zm00001d002680::2:19116043-19118044(+)
Zm00001d013010::5:3170516-3172517(-)
Zm00001d019457::7:34631087-34633088(+)
Zm00001d004440::2:112117437-112119438(-)
Zm00001d041712::3:134639513-134641514(-)
Zm00001d034223::1:287063156-287065157(+)
Zm00001d036932::6:106771860-106773861(+)
Zm00001d018829::7:6699651-6701652(-)
Zm00001d011392::8:149391697-149393698(-)
Zm00001d035656::6:39270021-39272022(+)
Zm00001d007267::2:226140106-226142107(+)
Zm00001d015168::5:78186577-78188578(+)
Zm00001d006801::2:217011896-217013897(+)
Zm00001d007107::2:222391987-222393988(+)
Zm00001d048481::9:157034416-157036417(-)
Zm00001d014271::5:38632256-38634257(-)
Zm00001d036238::6:78465294-78467295(-)
Zm00001d010341::8:110485119-110487120(+)
Zm00001d011622::8:156362841-156364842(+)
Zm00001d017865::5:209122038-209124039(+)
Zm00001d014243::5:37787617-37789618(-)
Zm00001d040162::3:29766320-29768321(-)
Zm00001d044594::3:232913061-232915062(+)
Zm00001d033503::1:264693290-264695291(-)
Zm00001d020213::7:100363847-100365848(-)
Zm00001d009779::8:80652333-80654334(-)
Zm00001d019950::7:79552227-79554228(-)
Zm00001d042397::3:164479813-164481814(-)
Zm00001d009640::8:74044194-74046195(+)
Zm00001d021648::7:159052008-159054009(-)
Zm00001d016388::5:160392727-160394728(-)
Zm00001d027456::1:5660236-5662237(+)
Zm00001d046221::9:72874968-72876969(-)
Zm00001d021172::7:144965390-144967391(-)
Zm00001d011614::8:155952199-155954200(-)
Zm00001d014915::5:68026131-68028132(+)
Zm00001d039323::3:1837546-1839547(+)
Zm00001d052988::4:207716450-207718451(+)
Zm00001d038989::6:168298546-168300547(+)
Zm00001d048684::4:3249337-3251338(-)
Zm00001d002155::2:6877006-6879007(-)
Zm00001d019948::7:79097491-79099492(-)
Zm00001d029149::1:60534896-60536897(-)
Zm00001d039959::3:20749840-20751841(+)
Zm00001d010604::8:121660963-121662964(-)
Zm00001d028425::1:34593327-34595328(-)
Zm00001d012517::8:175967927-175969928(+)
Zm00001d045232::9:16745585-16747586(-)
Zm00001d047065::9:117084725-117086726(+)
Zm00001d014787::5:63032723-63034724(+)
Zm00001d040541::3:48777273-48779274(-)
Zm00001d049729::4:41736017-41738018(-)
Zm00001d007583::2:235284813-235286814(+)
Zm00001d043721::3:208290738-208292739(+)
Zm00001d002822::2:23768000-23770001(-)
Zm00001d010538::8:119701468-119703469(+)
Zm00001d017847::5:208649026-208651027(-)
Zm00001d045316::9:18808592-18810593(+)
Zm00001d038968::6:167935665-167937666(+)
Zm00001d051115::4:143889599-143891600(+)
Zm00001d043529::3:202961766-202963767(-)
Zm00001d031837::1:203224755-203226756(-)
Zm00001d016202::5:150381816-150383817(-)
Zm00001d037977::6:143976848-143978849(-)
Zm00001d006651::2:213477242-213479243(-)
Zm00001d024181::10:53539987-53541988(-)
Zm00001d046039::9:58106013-58108014(+)
Zm00001d034995::6:1301415-1303416(-)
Zm00001d031557::1:194161978-194163979(-)
Zm00001d021461::7:152744048-152746049(-)
Zm00001d051481::4:160050420-160052421(-)
Zm00001d029198::1:61902600-61904601(+)
Zm00001d047600::9:136756366-136758367(-)
Zm00001d017913::5:210043605-210045606(+)
Zm00001d020923::7:136688576-136690577(-)
Zm00001d025589::10:123301590-123303591(+)
Zm00001d050393::4:85558922-85560923(+)
Zm00001d054037::4:245440909-245442910(-)
Zm00001d018303::5:218183477-218185478(-)
Zm00001d037972::6:143912618-143914619(-)
Zm00001d042034::3:148045429-148047430(-)
Zm00001d039276::3:915128-917129(+)
Zm00001d040082::3:26318388-26320389(+)
Zm00001d049291::4:24639575-24641576(-)
Zm00001d005666::2:182757929-182759930(-)
Zm00001d013787::5:20162127-20164128(+)
Zm00001d017983::5:211348125-211350126(+)
Zm00001d041827::3:139487084-139489085(-)
Zm00001d003058::2:30706546-30708547(+)
Zm00001d016894::5:179480628-179482629(+)
Zm00001d034924::1:305676028-305678029(+)
Zm00001d019207::7:21928906-21930907(-)
Zm00001d047494::9:132525109-132527110(-)
Zm00001d039417::3:3836745-3838746(-)
Zm00001d032229::1:218004582-218006583(-)
Zm00001d014770::5:62506957-62508958(+)
Zm00001d002483::2:13645474-13647475(-)
Zm00001d023741::10:18387319-18389320(+)
Zm00001d017985::5:211399589-211401590(+)
Zm00001d041186::3:103867966-103869967(-)
Zm00001d032335::1:222954644-222956645(-)
Zm00001d008578::8:13457965-13459966(+)
Zm00001d002133::2:6442830-6444831(-)
Zm00001d020227::7:101003207-101005208(+)
Zm00001d006094::2:197973215-197975216(-)
Zm00001d014796::5:63588454-63590455(-)
Zm00001d020163::7:96648493-96650494(+)
Zm00001d048541::9:158185710-158187711(-)
Zm00001d014616::5:55840522-55842523(-)
Zm00001d048736::4:4609856-4611857(-)
Zm00001d040707::3:59445168-59447169(-)
Zm00001d053721::4:239843795-239845796(+)
Zm00001d052368::4:188381023-188383024(+)
Zm00001d043560::3:203819508-203821509(+)
Zm00001d048159::9:151139461-151141462(+)
Zm00001d034615::1:297856944-297858945(+)
Zm00001d026135::10:139370171-139372172(+)
Zm00001d049442::4:30474291-30476292(-)
Zm00001d019332::7:28217380-28219381(+)
Zm00001d029741::1:84864640-84866641(+)
Zm00001d053756::4:240521715-240523716(+)
Zm00001d035473::6:28368893-28370894(-)
Zm00001d029703::1:83192904-83194905(-)
Zm00001d004409::2:110210397-110212398(-)
Zm00001d049055::4:14075557-14077558(-)
Zm00001d013653::5:16285711-16287712(-)
Zm00001d034033::1:281630221-281632222(+)
Zm00001d002577::2:15923425-15925426(+)
Zm00001d028299::1:29675926-29677927(-)
Zm00001d052347::4:187794124-187796125(-)
Zm00001d020728::7:130417369-130419370(-)
Zm00001d027318::1:2825534-2827535(+)
Zm00001d042481::3:169071691-169073692(-)
Zm00001d004543::2:117225148-117227149(-)
Zm00001d040780::3:65425646-65427647(-)
Zm00001d022590::7:180543184-180545185(-)
Zm00001d014315::5:40642779-40644780(-)
Zm00001d029978::1:97316790-97318791(-)
Zm00001d043151::3:190213191-190215192(+)
Zm00001d051652::4:165774799-165776800(+)
Zm00001d037720::6:135182080-135184081(-)
Zm00001d018533::5:222568017-222570018(+)
Zm00001d022185::7:172181693-172183694(+)
Zm00001d042884::3:182845256-182847257(+)
Zm00001d022291::7:174605023-174607024(-)
Zm00001d013511::5:13216041-13218042(-)
Zm00001d037537::6:128613331-128615332(-)
Zm00001d036790::6:100940858-100942859(+)
Zm00001d032232::1:218080461-218082462(+)
Zm00001d002788::2:22627632-22629633(+)
Zm00001d024810::10:88886061-88888062(+)
Zm00001d020208::7:100210682-100212683(-)
Zm00001d028647::1:41723694-41725695(+)
Zm00001d003494::2:46043275-46045276(+)
Zm00001d042272::3:158432325-158434326(+)
Zm00001d007172::2:223799592-223801593(+)
Zm00001d044978::9:9098780-9100781(+)
Zm00001d036704::6:98141511-98143512(+)
Zm00001d034512::1:295269257-295271258(-)
Zm00001d049671::4:39545602-39547603(+)
Zm00001d044053::3:217893230-217895231(-)
Zm00001d048164::9:151235480-151237481(+)
Zm00001d043052::3:187604938-187606939(-)
Zm00001d021726::7:161508215-161510216(+)
Zm00001d035136::6:6618617-6620618(+)
Zm00001d010040::8:96552412-96554413(-)
Zm00001d010069::8:98187829-98189830(-)
Zm00001d042537::3:171188489-171190490(+)
Zm00001d039166::6:171613456-171615457(+)
Zm00001d007215::2:224896993-224898994(+)
Zm00001d043307::3:195677645-195679646(+)
Zm00001d010469::8:116732978-116734979(-)
Zm00001d007034::2:220602098-220604099(-)
Zm00001d024003::10:35855992-35857993(-)
Zm00001d050510::4:95031932-95033933(+)
Zm00001d007375::2:230130558-230132559(-)
Zm00001d030909::1:166745855-166747856(+)
Zm00001d017868::5:209146416-209148417(+)
Zm00001d021191::7:145448406-145450407(-)
Zm00001d035127::6:6315255-6317256(-)
Zm00001d004841::2:143654031-143656032(-)
Zm00001d017895::5:209713777-209715778(-)
Zm00001d006338::2:205001707-205003708(-)
Zm00001d027315::1:2810995-2812996(+)
Zm00001d028986::1:53578144-53580145(+)
Zm00001d051885::4:173506080-173508081(+)
Zm00001d041393::3:115714969-115716970(-)
Zm00001d053803::4:241440201-241442202(-)
Zm00001d027995::1:19653984-19655985(+)
Zm00001d002778::2:22321160-22323161(+)
Zm00001d004480::2:114514676-114516677(+)
Zm00001d013828::5:21565163-21567164(-)
Zm00001d050404::4:86265347-86267348(-)
Zm00001d028910::1:50786049-50788050(-)
Zm00001d049101::4:16086827-16088828(+)
Zm00001d023510::10:8029833-8031834(-)
Zm00001d010520::8:118978275-118980276(-)
Zm00001d027921::1:17708545-17710546(-)
Zm00001d011457::8:150977030-150979031(+)
Zm00001d013962::5:26413732-26415733(-)
Zm00001d014516::5:51297181-51299182(-)
Zm00001d013571::5:14481010-14483011(-)
Zm00001d032078::1:211796091-211798092(-)
Zm00001d043904::3:213448316-213450317(+)
Zm00001d039899::3:18634891-18636892(+)
Zm00001d022639::7:182063809-182065810(-)
Zm00001d036459::6:89231248-89233249(-)
Zm00001d051889::4:173797531-173799532(+)
Zm00001d047637::9:137800230-137802231(+)
Zm00001d035094::6:4935301-4937302(+)
Zm00001d033453::1:263062867-263064868(-)
Zm00001d048556::9:158648144-158650145(-)
Zm00001d007046::2:220807595-220809596(-)
Zm00001d032600::1:231638637-231640638(+)
Zm00001d038167::6:150266024-150268025(+)
Zm00001d049787::4:44678693-44680694(+)
Zm00001d024833::10:90194711-90196712(-)
Zm00001d046294::9:78786780-78788781(+)
Zm00001d046717::9:103209996-103211997(+)
Zm00001d009930::8:90322183-90324184(+)
Zm00001d016361::5:159220622-159222623(-)
Zm00001d014717::5:60364628-60366629(-)
Zm00001d049529::4:33391113-33393114(-)
Zm00001d014291::5:39721955-39723956(-)
Zm00001d048953::4:10607052-10609053(-)
Zm00001d038435::6:157223386-157225387(+)
Zm00001d022614::7:181105702-181107703(+)
Zm00001d042792::3:179776412-179778413(-)
Zm00001d043543::3:203444246-203446247(-)
Zm00001d041055::3:93409870-93411871(+)
Zm00001d007565::2:234946765-234948766(+)
Zm00001d025020::10:99991256-99993257(+)
Zm00001d049211::4:20798004-20800005(+)
Zm00001d006143::2:199706206-199708207(-)
Zm00001d013810::5:21186047-21188048(-)
Zm00001d024937::10:95810534-95812535(-)
Zm00001d041994::3:146861239-146863240(-)
Zm00001d035649::6:38355268-38357269(-)
Zm00001d011430::8:150341691-150343692(-)
Zm00001d021139::7:143854717-143856718(+)
Zm00001d045233::9:16742140-16744141(+)
Zm00001d047404::9:129013123-129015124(+)
Zm00001d013331::5:8801686-8803687(+)
Zm00001d030006::1:98793742-98795743(-)
Zm00001d010842::8:129918561-129920562(+)
Zm00001d020190::7:98588250-98590251(-)
Zm00001d030340::1:123382243-123384244(+)
Zm00001d038618::6:161020554-161022555(-)
Zm00001d038881::6:166317146-166319147(+)
Zm00001d010447::8:115545727-115547728(-)
Zm00001d013999::5:28089420-28091421(-)
Zm00001d023212::10:317647-319648(-)
Zm00001d047787::9:141786226-141788227(-)
Zm00001d053108::4:214197422-214199423(+)
Zm00001d049812::4:45786856-45788857(+)
Zm00001d038263::6:152645724-152647725(+)
Zm00001d047139::9:119767844-119769845(-)
Zm00001d035645::6:38127283-38129284(+)
Zm00001d033106::1:250322155-250324156(+)
Zm00001d051005::4:136344938-136346939(-)
Zm00001d041362::3:114242891-114244892(+)
Zm00001d007111::2:222485064-222487065(-)
Zm00001d033494::1:264406917-264408918(-)
Zm00001d051431::4:158373770-158375771(+)
Zm00001d030154::1:109216661-109218662(+)
Zm00001d011096::8:138823859-138825860(-)
Zm00001d046440::9:89863835-89865836(-)
Zm00001d025694::10:126529491-126531492(-)
Zm00001d042820::3:181135221-181137222(-)
Zm00001d025624::10:124383127-124385128(-)
Zm00001d041484::3:123241202-123243203(+)
Zm00001d053790::4:241107556-241109557(+)
Zm00001d034621::1:298062185-298064186(-)
Zm00001d020157::7:96197519-96199520(+)
Zm00001d040455::3:44152363-44154364(-)
Zm00001d009879::8:86974485-86976486(-)
Zm00001d017139::5:186704798-186706799(+)
Zm00001d018012::5:211982281-211984282(-)
Zm00001d012394::8:173520610-173522611(+)
Zm00001d053747::4:240389378-240391379(-)
Zm00001d051946::4:174990894-174992895(+)
Zm00001d045959::9:49796368-49798369(+)
Zm00001d010990::8:136107110-136109111(-)
Zm00001d044572::3:232047106-232049107(-)
Zm00001d051664::4:166087230-166089231(+)
Zm00001d027895::1:16976685-16978686(-)
Zm00001d013537::5:13911312-13913313(-)
Zm00001d053935::4:243882268-243884269(-)
Zm00001d043949::3:214563573-214565574(+)
Zm00001d016662::5:171758149-171760150(+)
Zm00001d034249::1:287871914-287873915(+)
Zm00001d034571::1:296600182-296602183(-)
Zm00001d026485::10:146890121-146892122(-)
Zm00001d034413::1:292245804-292247805(+)
Zm00001d030648::1:150687934-150689935(+)
Zm00001d026045::10:136861430-136863431(+)
Zm00001d016397::5:160950727-160952728(+)
Zm00001d046354::9:83395707-83397708(-)
Zm00001d047776::9:141479915-141481916(+)
Zm00001d048258::9:153364810-153366811(+)
Zm00001d028660::1:42126201-42128202(-)
Zm00001d011458::8:150988228-150990229(-)
Zm00001d006861::2:218039854-218041855(+)
Zm00001d052194::4:182771108-182773109(+)
Zm00001d011923::8:164677414-164679415(+)
Zm00001d049394::4:29100035-29102036(+)
Zm00001d032661::1:233440303-233442304(-)
Zm00001d003157::2:33979992-33981993(+)
Zm00001d008713::8:17576925-17578926(-)
Zm00001d002589::2:16285968-16287969(+)
Zm00001d036946::6:106963688-106965689(-)
Zm00001d023755::10:18799800-18801801(+)
Zm00001d011177::8:141823130-141825131(+)
Zm00001d024978::10:97758316-97760317(-)
Zm00001d049372::4:28133426-28135427(+)
Zm00001d025733::10:127880015-127882016(+)
Zm00001d002755::2:21695474-21697475(+)
Zm00001d007227::2:225205532-225207533(+)
Zm00001d036245::6:79488428-79490429(-)
Zm00001d048454::9:156679029-156681030(-)
Zm00001d019853::7:70485347-70487348(-)
Zm00001d016119::5:145524527-145526528(-)
Zm00001d020679::7:127859342-127861343(-)
Zm00001d022479::7:178452302-178454303(+)
Zm00001d019490::7:36805435-36807436(-)
Zm00001d051389::4:156893648-156895649(+)
Zm00001d047445::9:130358123-130360124(-)
Zm00001d032250::1:218948576-218950577(-)
Zm00001d011680::8:158510715-158512716(+)
Zm00001d020627::7:125488554-125490555(-)
Zm00001d021600::7:157796303-157798304(-)
Zm00001d038718::6:163322934-163324935(+)
Zm00001d021810::7:163427690-163429691(+)
Zm00001d008817::8:21515442-21517443(-)
Zm00001d029366::1:67608640-67610641(-)
Zm00001d034204::1:286729934-286731935(-)
Zm00001d011500::8:152631680-152633681(+)
Zm00001d003781::2:59178885-59180886(+)
Zm00001d019775::7:59468043-59470044(-)
Zm00001d035770::6:46881702-46883703(-)
Zm00001d005848::2:190806031-190808032(+)
Zm00001d006372::2:205995308-205997309(-)
Zm00001d053157::4:217059246-217061247(+)
Zm00001d021135::7:143616262-143618263(+)
Zm00001d052747::4:199609739-199611740(+)
Zm00001d003758::2:57751492-57753493(-)
Zm00001d030087::1:104668219-104670220(+)
Zm00001d013417::5:10828502-10830503(-)
Zm00001d003309::2:39699872-39701873(-)
Zm00001d010023::8:95609747-95611748(-)
Zm00001d034462::1:293746254-293748255(-)
Zm00001d031072::1:175970705-175972706(+)
Zm00001d002381::2:11531702-11533703(+)
Zm00001d044956::9:8215777-8217778(-)
Zm00001d029417::1:69623280-69625281(+)
Zm00001d047441::9:130333226-130335227(-)
Zm00001d043638::3:205795410-205797411(-)
Zm00001d010560::8:120352774-120354775(+)
Zm00001d021889::7:165488120-165490121(+)
Zm00001d037001::6:108724044-108726045(+)
Zm00001d018374::5:219478017-219480018(-)
Zm00001d043933::3:214154779-214156780(-)
Zm00001d012479::8:175290583-175292584(-)
Zm00001d012870::5:1410264-1412265(-)
Zm00001d029886::1:92220577-92222578(+)
Zm00001d053006::4:208793706-208795707(-)
Zm00001d014898::5:67326332-67328333(-)
Zm00001d009324::8:55906437-55908438(+)
Zm00001d027691::1:11224716-11226717(-)
Zm00001d043411::3:199017732-199019733(+)
Zm00001d004048::2:78974138-78976139(-)
Zm00001d049945::4:54601928-54603929(+)
Zm00001d017145::5:186841226-186843227(+)
Zm00001d017307::5:192248623-192250624(+)
Zm00001d007937::2:243426537-243428538(+)
Zm00001d014668::5:58172761-58174762(+)
Zm00001d041283::3:110291380-110293381(+)
Zm00001d006344::2:205080697-205082698(+)
Zm00001d013375::5:9989222-9991223(+)
Zm00001d017650::5:203140994-203142995(-)
Zm00001d028026::1:20835118-20837119(+)
Zm00001d002980::2:28747074-28749075(+)
Zm00001d048489::9:157077390-157079391(+)
Zm00001d018575::5:223593547-223595548(-)
Zm00001d004727::2:134137132-134139133(-)
Zm00001d022335::7:175628273-175630274(+)
Zm00001d011396::8:149475257-149477258(-)
Zm00001d004115::2:83491066-83493067(-)
Zm00001d006106::2:198199584-198201585(-)
Zm00001d021764::7:162636908-162638909(+)
Zm00001d041844::3:140393003-140395004(-)
Zm00001d041833::3:139775537-139777538(-)
Zm00001d007192::2:224429317-224431318(-)
Zm00001d023234::10:982190-984191(+)
Zm00001d007147::2:223334991-223336992(-)
Zm00001d035459::6:27552951-27554952(-)
Zm00001d029754::1:85550830-85552831(+)
Zm00001d003824::2:61095513-61097514(-)
Zm00001d020916::7:136511655-136513656(+)
Zm00001d003368::2:41695564-41697565(+)
Zm00001d031700::1:198831748-198833749(+)
Zm00001d005745::2:185840382-185842383(-)
Zm00001d037641::6:132668290-132670291(-)
Zm00001d040268::3:35118338-35120339(+)
Zm00001d051234::4:149419761-149421762(+)
Zm00001d044185::3:221307020-221309021(+)
Zm00001d006687::2:214451030-214453031(-)
Zm00001d005001::2:153148242-153150243(-)
Zm00001d025118::10:105208929-105210930(-)
Zm00001d039049::6:169246772-169248773(-)
Zm00001d002638::2:17669084-17671085(+)
Zm00001d024314::10:63670919-63672920(+)
Zm00001d046810::9:106752370-106754371(-)
Zm00001d002880::2:25549738-25551739(-)
Zm00001d017065::5:184296181-184298182(+)
Zm00001d016942::5:180645955-180647956(-)
Zm00001d009858::8:85444793-85446794(+)
Zm00001d018027::5:212370143-212372144(-)
Zm00001d023476::10:6859896-6861897(+)
Zm00001d038453::6:157516790-157518791(+)
Zm00001d036707::6:98280881-98282882(-)
Zm00001d012112::8:168391736-168393737(-)
Zm00001d002049::2:4958248-4960249(-)
Zm00001d043895::3:213253503-213255504(-)
Zm00001d037609::6:131652017-131654018(+)
Zm00001d032127::1:213901071-213903072(-)
Zm00001d007886::2:241691964-241693965(+)
Zm00001d011805::8:161832925-161834926(+)
Zm00001d043378::3:198228736-198230737(-)
Zm00001d019019::7:12903874-12905875(-)
Zm00001d027887::1:16742839-16744840(+)
Zm00001d034508::1:294975905-294977906(+)
Zm00001d016965::5:181507018-181509019(+)
Zm00001d010670::8:123790283-123792284(-)
Zm00001d041597::3:129181426-129183427(+)
Zm00001d042088::3:150285090-150287091(+)
Zm00001d019029::7:13468998-13470999(-)
Zm00001d038058::6:146571815-146573816(-)
Zm00001d053936::4:243882353-243884354(+)
Zm00001d027708::1:11663282-11665283(+)
Zm00001d022453::7:178051954-178053955(-)
Zm00001d023521::10:8659467-8661468(-)
Zm00001d034698::1:300194997-300196998(+)
Zm00001d014818::5:64432232-64434233(+)
Zm00001d026055::10:137225321-137227322(-)
Zm00001d031989::1:208899270-208901271(+)
Zm00001d014508::5:50804742-50806743(-)
Zm00001d037702::6:134445454-134447455(+)
Zm00001d014356::5:42476256-42478257(+)
Zm00001d048866::4:6686930-6688931(-)
Zm00001d031747::1:200678895-200680896(-)
Zm00001d009463::8:65727821-65729822(-)
Zm00001d029486::1:72786479-72788480(-)
Zm00001d003016::2:29540933-29542934(-)
Zm00001d036877::6:105438112-105440113(+)
Zm00001d049204::4:20553326-20555327(-)
Zm00001d012608::8:177142728-177144729(-)
Zm00001d038133::6:148943154-148945155(+)
Zm00001d015000::5:71588303-71590304(+)
Zm00001d031289::1:185331862-185333863(-)
Zm00001d010914::8:133296009-133298010(+)
Zm00001d020515::7:119934429-119936430(+)
Zm00001d006862::2:218052822-218054823(+)
Zm00001d053559::4:234080649-234082650(+)
Zm00001d005270::2:166550425-166552426(+)
Zm00001d051393::4:156980266-156982267(+)
Zm00001d036469::6:89401642-89403643(+)
Zm00001d046767::9:104953386-104955387(+)
Zm00001d019439::7:33870467-33872468(+)
Zm00001d002875::2:25268172-25270173(-)
Zm00001d010519::8:118871890-118873891(-)
Zm00001d028047::1:21554635-21556636(-)
Zm00001d038106::6:148078447-148080448(+)
Zm00001d039318::3:1629649-1631650(-)
Zm00001d032591::1:231454653-231456654(-)
Zm00001d036483::6:90173121-90175122(+)
Zm00001d035567::6:33953555-33955556(-)
Zm00001d040008::3:22773657-22775658(+)
Zm00001d045683::9:33185792-33187793(-)
Zm00001d032404::1:225549967-225551968(-)
Zm00001d007688::2:237428738-237430739(-)
Zm00001d004513::2:115925294-115927295(-)
Zm00001d037416::6:124917726-124919727(-)
Zm00001d002659::2:18562911-18564912(+)
Zm00001d048311::9:154425611-154427612(-)
Zm00001d035871::6:57906016-57908017(-)
Zm00001d021785::7:162969318-162971319(+)
Zm00001d007401::2:230847126-230849127(+)
Zm00001d011427::8:150245829-150247830(-)
Zm00001d033367::1:260534813-260536814(-)
Zm00001d033002::1:246565540-246567541(-)
Zm00001d019593::7:45244587-45246588(+)
Zm00001d022498::7:178848110-178850111(-)
Zm00001d007403::2:230951841-230953842(+)
Zm00001d006345::2:205185187-205187188(+)
Zm00001d012513::8:175870141-175872142(+)
Zm00001d045160::9:14628822-14630823(+)
Zm00001d029188::1:61570027-61572028(-)
Zm00001d039564::3:8073121-8075122(-)
Zm00001d051611::4:164540540-164542541(+)
Zm00001d049701::4:40570491-40572492(+)
Zm00001d037490::6:127184123-127186124(-)
Zm00001d040027::3:23375987-23377988(+)
Zm00001d029648::1:81311546-81313547(-)
Zm00001d032685::1:234346676-234348677(+)
Zm00001d034569::1:296488319-296490320(+)
Zm00001d006184::2:200976572-200978573(-)
Zm00001d013301::5:8063416-8065417(+)
Zm00001d042017::3:147529440-147531441(+)
Zm00001d042589::3:172884584-172886585(-)
Zm00001d008489::8:10005741-10007742(-)
Zm00001d032831::1:239608351-239610352(+)
Zm00001d040411::3:42013686-42015687(+)
Zm00001d020228::7:101176804-101178805(-)
Zm00001d025036::10:100771855-100773856(+)
Zm00001d029383::1:68459218-68461219(+)
Zm00001d040155::3:29584411-29586412(-)
Zm00001d028004::1:19964455-19966456(+)
Zm00001d020943::7:137360435-137362436(+)
Zm00001d047531::9:134018434-134020435(-)
Zm00001d032366::1:224068985-224070986(+)
Zm00001d031694::1:198712966-198714967(-)
Zm00001d052700::4:198078456-198080457(-)
Zm00001d038227::6:151994455-151996456(+)
Zm00001d012234::8:170598787-170600788(+)
Zm00001d016443::5:162552839-162554840(-)
Zm00001d039671::3:11563006-11565007(-)
Zm00001d037414::6:124900245-124902246(-)
Zm00001d031709::1:199080821-199082822(+)
Zm00001d014788::5:63148393-63150394(+)
Zm00001d053452::4:232181939-232183940(-)
Zm00001d021954::7:167047523-167049524(-)
Zm00001d004948::2:150134516-150136517(-)
Zm00001d044042::3:217580538-217582539(-)
Zm00001d040153::3:29318038-29320039(-)
Zm00001d050521::4:96346980-96348981(+)
Zm00001d024611::10:80310885-80312886(-)
Zm00001d018943::7:10082607-10084608(-)
Zm00001d019483::7:36377773-36379774(+)
Zm00001d037492::6:127214763-127216764(-)
Zm00001d031005::1:172954982-172956983(+)
Zm00001d047512::9:133118979-133120980(-)
Zm00001d045351::9:19285238-19287239(+)
Zm00001d014278::5:39076417-39078418(-)
Zm00001d007960::2:244107954-244109955(+)
Zm00001d028419::1:34326864-34328865(+)
Zm00001d042373::3:163724651-163726652(-)
Zm00001d043771::3:209624677-209626678(+)
Zm00001d017953::5:210790015-210792016(-)
Zm00001d033812::1:274318300-274320301(-)
Zm00001d019057::7:14374334-14376335(-)
Zm00001d009396::8:62200739-62202740(-)
Zm00001d024292::10:62315796-62317797(+)
Zm00001d044649::3:234061952-234063953(-)
Zm00001d008481::8:9838436-9840437(-)
Zm00001d045418::9:21511007-21513008(-)
Zm00001d032190::1:216309087-216311088(+)
Zm00001d027458::1:5700179-5702180(+)
Zm00001d016934::5:180384454-180386455(-)
Zm00001d036784::6:100809745-100811746(-)
Zm00001d003432::2:44205805-44207806(+)
Zm00001d047790::9:141812089-141814090(+)
Zm00001d010246::8:105884125-105886126(+)
Zm00001d038359::6:155357366-155359367(-)
Zm00001d029196::1:61782413-61784414(+)
Zm00001d021218::7:146450218-146452219(-)
Zm00001d048100::9:150164485-150166486(+)
Zm00001d038734::6:163541390-163543391(+)
Zm00001d021236::7:146656809-146658810(+)
Zm00001d036511::6:90947955-90949956(-)
Zm00001d024588::10:79473188-79475189(+)
Zm00001d032199::1:216855798-216857799(-)
Zm00001d036338::6:84762264-84764265(+)
Zm00001d045877::9:45290611-45292612(-)
Zm00001d045680::9:32980294-32982295(+)
Zm00001d043618::3:205357400-205359401(+)
Zm00001d024303::10:62903797-62905798(-)
Zm00001d039284::3:1013794-1015795(-)
Zm00001d045998::9:53118390-53120391(-)
Zm00001d038331::6:154717212-154719213(+)
Zm00001d030549::1:143228899-143230900(+)
Zm00001d040678::3:57618482-57620483(-)
Zm00001d040235::3:33199241-33201242(+)
Zm00001d032334::1:222822613-222824614(+)
Zm00001d026690::10:150051359-150053360(-)
Zm00001d032249::1:218789153-218791154(+)
Zm00001d014103::5:32619375-32621376(-)
Zm00001d022441::7:177731766-177733767(-)
Zm00001d046592::9:97668226-97670227(+)
Zm00001d017038::5:183361187-183363188(-)
Zm00001d046561::9:95966671-95968672(+)
Zm00001d004500::2:115234896-115236897(+)
Zm00001d043505::3:202185126-202187127(+)
Zm00001d015845::5:125791800-125793801(+)
Zm00001d047869::9:143861640-143863641(+)
Zm00001d015410::5:89052596-89054597(-)
Zm00001d011131::8:139986714-139988715(-)
Zm00001d046975::9:113791644-113793645(-)
Zm00001d014366::5:43075659-43077660(-)
Zm00001d036988::6:108403447-108405448(+)
Zm00001d049853::4:48164819-48166820(-)
Zm00001d004861::2:145375659-145377660(-)
Zm00001d025227::10:110165377-110167378(+)
Zm00001d037449::6:125678807-125680808(+)
Zm00001d050899::4:129063951-129065952(+)
Zm00001d032540::1:229984094-229986095(+)
Zm00001d008880::8:23593620-23595621(+)
Zm00001d009482::8:66859501-66861502(+)
Zm00001d021770::7:162751883-162753884(+)
Zm00001d035029::6:2399757-2401758(-)
Zm00001d021610::7:158043027-158045028(+)
Zm00001d014252::5:38186107-38188108(+)
Zm00001d007059::2:221007383-221009384(-)
Zm00001d005297::2:168264812-168266813(-)
Zm00001d046093::9:62582771-62584772(+)
Zm00001d013359::5:9536428-9538429(-)
Zm00001d051990::4:176015907-176017908(-)
Zm00001d024378::10:68055743-68057744(-)
Zm00001d034761::1:301512133-301514134(+)
Zm00001d049433::4:30149170-30151171(-)
Zm00001d040954::3:82428611-82430612(-)
Zm00001d033916::1:278528209-278530210(-)
Zm00001d032709::1:235661828-235663829(-)
Zm00001d033107::1:250327189-250329190(+)
Zm00001d007366::2:229769963-229771964(+)
Zm00001d029604::1:78772819-78774820(-)
Zm00001d044099::3:219073877-219075878(+)
Zm00001d038250::6:152369895-152371896(+)
Zm00001d028308::1:29987613-29989614(-)
Zm00001d041611::3:129670743-129672744(-)
Zm00001d033511::1:265210392-265212393(+)
Zm00001d030916::1:167086909-167088910(+)
Zm00001d036668::6:97148611-97150612(-)
Zm00001d046069::9:61158257-61160258(-)
Zm00001d040348::3:39322403-39324404(-)
Zm00001d003742::2:56998946-57000947(-)
Zm00001d009260::8:47904864-47906865(+)
Zm00001d030666::1:152040107-152042108(-)
Zm00001d043363::3:197710759-197712760(+)
Zm00001d038806::6:164811547-164813548(-)
Zm00001d019363::7:29857567-29859568(-)
Zm00001d050268::4:77418570-77420571(-)
Zm00001d029237::1:63324427-63326428(-)
Zm00001d053349::4:227108253-227110254(-)
Zm00001d016596::5:169058620-169060621(+)
Zm00001d042355::3:162986721-162988722(+)
Zm00001d014902::5:67366837-67368838(+)
Zm00001d030639::1:150132894-150134895(-)
Zm00001d043358::3:197611150-197613151(+)
Zm00001d003970::2:72945505-72947506(-)
Zm00001d034670::1:299441157-299443158(-)
Zm00001d004120::2:84066627-84068628(+)
Zm00001d041124::3:99053051-99055052(+)
Zm00001d012836::5:970508-972509(-)
Zm00001d020036::7:87448165-87450166(-)
Zm00001d014967::5:70441023-70443024(+)
Zm00001d018484::5:221665830-221667831(+)
Zm00001d038300::6:153810854-153812855(-)
Zm00001d037675::6:133727454-133729455(-)
Zm00001d050916::4:130733271-130735272(+)
Zm00001d017222::5:189366370-189368371(-)
Zm00001d032060::1:211110692-211112693(+)
Zm00001d039882::3:17549876-17551877(-)
Zm00001d032359::1:223826840-223828841(+)
Zm00001d023534::10:9084199-9086200(-)
Zm00001d035494::6:29416920-29418921(+)
Zm00001d021870::7:164999821-165001822(-)
Zm00001d020023::7:86412768-86414769(+)
Zm00001d043854::3:212114060-212116061(-)
Zm00001d014249::5:38006012-38008013(-)
Zm00001d006710::2:214993906-214995907(-)
Zm00001d033580::1:267762716-267764717(-)
Zm00001d007320::2:228348560-228350561(-)
Zm00001d008382::8:6828398-6830399(+)
Zm00001d041140::3:100024801-100026802(-)
Zm00001d050889::4:128497520-128499521(+)
Zm00001d010648::8:122890426-122892427(-)
Zm00001d025827::10:131103418-131105419(-)
Zm00001d029412::1:69430284-69432285(-)
Zm00001d016612::5:170109560-170111561(+)
Zm00001d047491::9:132257930-132259931(+)
Zm00001d048653::4:2634734-2636735(+)
Zm00001d019083::7:15674132-15676133(+)
Zm00001d038361::6:155374401-155376402(+)
Zm00001d019249::7:23920675-23922676(-)
Zm00001d049071::4:14762014-14764015(-)
Zm00001d005629::2:181235232-181237233(-)
Zm00001d015446::5:90500733-90502734(+)
Zm00001d040466::3:44984045-44986046(+)
Zm00001d005541::2:178095462-178097463(-)
Zm00001d050187::4:71544145-71546146(+)
Zm00001d036842::6:103493190-103495191(-)
Zm00001d042720::3:178127429-178129430(+)
Zm00001d020225::7:100931699-100933700(-)
Zm00001d011912::8:164360885-164362886(-)
Zm00001d016505::5:165225203-165227204(+)
Zm00001d005519::2:177084844-177086845(+)
Zm00001d036530::6:91285261-91287262(-)
Zm00001d051776::4:169252919-169254920(+)
Zm00001d019824::7:65869525-65871526(+)
Zm00001d039218::6:173063980-173065981(-)
Zm00001d002320::2:10192080-10194081(-)
Zm00001d037530::6:128239024-128241025(+)
Zm00001d033666::1:269992272-269994273(-)
Zm00001d005587::2:179830949-179832950(-)
Zm00001d040489::3:46468389-46470390(+)
Zm00001d043563::3:203949367-203951368(+)
Zm00001d035720::6:42942437-42944438(+)
Zm00001d022132::7:170957410-170959411(-)
Zm00001d049338::4:27144495-27146496(+)
Zm00001d045247::9:16977300-16979301(+)
Zm00001d019027::7:13228428-13230429(-)
Zm00001d053585::4:235375541-235377542(-)
Zm00001d030542::1:142567689-142569690(+)
Zm00001d011704::8:159245369-159247370(-)
Zm00001d047743::9:140449783-140451784(-)
Zm00001d034157::1:285312163-285314164(-)
Zm00001d028977::1:53415800-53417801(+)
Zm00001d024169::10:52319607-52321608(+)
Zm00001d033187::1:253275337-253277338(-)
Zm00001d041975::3:146345386-146347387(-)
Zm00001d006758::2:216068290-216070291(+)
Zm00001d032112::1:213434438-213436439(-)
Zm00001d021260::7:147098094-147100095(+)
Zm00001d017709::5:204808073-204810074(-)
Zm00001d007026::2:220377217-220379218(-)
Zm00001d007183::2:224013267-224015268(-)
Zm00001d013221::5:6716698-6718699(-)
Zm00001d018926::7:9493218-9495219(-)
Zm00001d012898::5:1764188-1766189(-)
Zm00001d032908::1:242755866-242757867(-)
Zm00001d038232::6:152067880-152069881(-)
Zm00001d031927::1:207060387-207062388(+)
Zm00001d011599::8:155477403-155479404(-)
Zm00001d018664::7:2109237-2111238(-)
Zm00001d041202::3:105278123-105280124(+)
Zm00001d038712::6:163221923-163223924(-)
Zm00001d015050::5:73190625-73192626(-)
Zm00001d040161::3:29766317-29768318(-)
Zm00001d052333::4:187329313-187331314(+)
Zm00001d043022::3:186813122-186815123(-)
Zm00001d016274::5:155131853-155133854(+)
Zm00001d003610::2:50101294-50103295(-)
Zm00001d031411::1:189278448-189280449(-)
Zm00001d024678::10:83379508-83381509(-)
Zm00001d004448::2:112705163-112707164(+)
Zm00001d041415::3:118030613-118032614(-)
Zm00001d032209::1:217179538-217181539(+)
Zm00001d041727::3:135394124-135396125(+)
Zm00001d010805::8:128360016-128362017(+)
Zm00001d045159::9:14624155-14626156(+)
Zm00001d027447::1:5495039-5497040(+)
Zm00001d041949::3:144973323-144975324(+)
Zm00001d026594::10:148670801-148672802(-)
Zm00001d040823::3:68070343-68072344(-)
Zm00001d012930::5:2171386-2173387(-)
Zm00001d051626::4:164950104-164952105(+)
Zm00001d044057::3:218049330-218051331(+)
Zm00001d018651::7:1788971-1790972(+)
Zm00001d005104::2:158395341-158397342(-)
Zm00001d003848::2:62263259-62265260(-)
Zm00001d010349::8:110700756-110702757(-)
Zm00001d010220::8:104633041-104635042(+)
Zm00001d048471::9:156888602-156890603(+)
Zm00001d039638::3:9876936-9878937(-)
Zm00001d028529::1:38253654-38255655(+)
Zm00001d031510::1:192355870-192357871(+)
Zm00001d005392::2:172066941-172068942(-)
Zm00001d011087::8:138478000-138480001(-)
Zm00001d017553::5:199395512-199397513(-)
Zm00001d021707::7:160896689-160898690(-)
Zm00001d008587::8:13682878-13684879(-)
Zm00001d016679::5:172377677-172379678(+)
Zm00001d002654::2:18310994-18312995(+)
Zm00001d035761::6:46128766-46130767(+)
Zm00001d052855::4:202670157-202672158(+)
Zm00001d048472::9:156916851-156918852(+)
Zm00001d028672::1:42562369-42564370(+)
Zm00001d038208::6:151710328-151712329(-)
Zm00001d007646::2:236833875-236835876(+)
Zm00001d051553::4:162530744-162532745(+)
Zm00001d031970::1:208242070-208244071(+)
Zm00001d033232::1:255275108-255277109(+)
Zm00001d029809::1:87841170-87843171(-)
```
