## Supplementary material for "A comprehensive map of preferentially located motifs reveals distinct proximal *cis*-regulatory elements in plants": ATATTTTG_containing_gene_set.txt

```
#Occurences of ATATTTTG between -45 and 47 (positions relative to the transcription start site)
#437 sequences with ATATTTTG in this interval
#1.73% of the sequences in promoter set with ATATTTTG (set with 25199 sequences)
Zm00001d038299::6:153763810-153765811(-)
Zm00001d038011::6:145086293-145088294(+)
Zm00001d013955::5:26107962-26109963(-)
Zm00001d007202::2:224646164-224648165(-)
Zm00001d040971::3:85996865-85998866(+)
Zm00001d009084::8:35523273-35525274(-)
Zm00001d016612::5:170109560-170111561(+)
Zm00001d003309::2:39699872-39701873(-)
Zm00001d044310::3:224936005-224938006(+)
Zm00001d050003::4:58850161-58852162(-)
Zm00001d033523::1:265545423-265547424(+)
Zm00001d041975::3:146345386-146347387(-)
Zm00001d009879::8:86974485-86976486(-)
Zm00001d040717::3:59845419-59847420(-)
Zm00001d019057::7:14374334-14376335(-)
Zm00001d042272::3:158432325-158434326(+)
Zm00001d003368::2:41695564-41697565(+)
Zm00001d010990::8:136107110-136109111(-)
Zm00001d046354::9:83395707-83397708(-)
Zm00001d034761::1:301512133-301514134(+)
Zm00001d043889::3:213107540-213109541(+)
Zm00001d043563::3:203949367-203951368(+)
Zm00001d049614::4:37639661-37641662(+)
Zm00001d025777::10:129237883-129239884(+)
Zm00001d032908::1:242755866-242757867(-)
Zm00001d011912::8:164360885-164362886(-)
Zm00001d001940::2:3196493-3198494(+)
Zm00001d003187::2:35033757-35035758(+)
Zm00001d036946::6:106963688-106965689(-)
Zm00001d046707::9:103037584-103039585(-)
Zm00001d044594::3:232913061-232915062(+)
Zm00001d040162::3:29766320-29768321(-)
Zm00001d021829::7:164024509-164026510(-)
Zm00001d041844::3:140393003-140395004(-)
Zm00001d017925::5:210194808-210196809(-)
Zm00001d019477::7:35914470-35916471(-)
Zm00001d006521::2:210453926-210455927(+)
Zm00001d002320::2:10192080-10194081(-)
Zm00001d045782::9:38792429-38794430(-)
Zm00001d009068::8:34237821-34239822(+)
Zm00001d038362::6:155597450-155599451(-)
Zm00001d042034::3:148045429-148047430(-)
Zm00001d025818::10:130623470-130625471(-)
Zm00001d008596::8:13965812-13967813(+)
Zm00001d001807::2:1266116-1268117(-)
Zm00001d028413::1:34107797-34109798(+)
Zm00001d052766::4:200041109-200043110(+)
Zm00001d010560::8:120352774-120354775(+)
Zm00001d034965::6:288545-290546(+)
Zm00001d051115::4:143889599-143891600(+)
Zm00001d053977::4:244548891-244550892(+)
Zm00001d025951::10:134561579-134563580(+)
Zm00001d052381::4:188769864-188771865(-)
Zm00001d051776::4:169252919-169254920(+)
Zm00001d002483::2:13645474-13647475(-)
Zm00001d042537::3:171188489-171190490(+)
Zm00001d048489::9:157077390-157079391(+)
Zm00001d047633::9:137593557-137595558(+)
Zm00001d040348::3:39322403-39324404(-)
Zm00001d032597::1:231551544-231553545(+)
Zm00001d014391::5:44430677-44432678(-)
Zm00001d015845::5:125791800-125793801(+)
Zm00001d052368::4:188381023-188383024(+)
Zm00001d033978::1:279940420-279942421(+)
Zm00001d018575::5:223593547-223595548(-)
Zm00001d048461::9:156767802-156769803(-)
Zm00001d046294::9:78786780-78788781(+)
Zm00001d032617::1:232183751-232185752(-)
Zm00001d026485::10:146890121-146892122(-)
Zm00001d042939::3:184597753-184599754(-)
Zm00001d041695::3:133724778-133726779(+)
Zm00001d037641::6:132668290-132670291(-)
Zm00001d028977::1:53415800-53417801(+)
Zm00001d021260::7:147098094-147100095(+)
Zm00001d010520::8:118978275-118980276(-)
Zm00001d036530::6:91285261-91287262(-)
Zm00001d045157::9:14564400-14566401(+)
Zm00001d006755::2:215969655-215971656(+)
Zm00001d032112::1:213434438-213436439(-)
Zm00001d010246::8:105884125-105886126(+)
Zm00001d021785::7:162969318-162971319(+)
Zm00001d045159::9:14624155-14626156(+)
Zm00001d042106::3:150767047-150769048(-)
Zm00001d016443::5:162552839-162554840(-)
Zm00001d009482::8:66859501-66861502(+)
Zm00001d027298::1:2152731-2154732(+)
Zm00001d033232::1:255275108-255277109(+)
Zm00001d016883::5:179272870-179274871(-)
Zm00001d013721::5:18528426-18530427(+)
Zm00001d042097::3:150612736-150614737(+)
Zm00001d020664::7:127270735-127272736(-)
Zm00001d041632::3:130506707-130508708(-)
Zm00001d022441::7:177731766-177733767(-)
Zm00001d045899::9:46382350-46384351(-)
Zm00001d020423::7:113099007-113101008(+)
Zm00001d041597::3:129181426-129183427(+)
Zm00001d011214::8:143199886-143201887(+)
Zm00001d012836::5:970508-972509(-)
Zm00001d011096::8:138823859-138825860(-)
Zm00001d028330::1:31039988-31041989(+)
Zm00001d037972::6:143912618-143914619(-)
Zm00001d011063::8:137937913-137939914(+)
Zm00001d029188::1:61570027-61572028(-)
Zm00001d013435::5:11330411-11332412(-)
Zm00001d043638::3:205795410-205797411(-)
Zm00001d048928::4:8257479-8259480(+)
Zm00001d009783::8:80841764-80843765(+)
Zm00001d024821::10:89616136-89618137(-)
Zm00001d019853::7:70485347-70487348(-)
Zm00001d003432::2:44205805-44207806(+)
Zm00001d005270::2:166550425-166552426(+)
Zm00001d010606::8:121744920-121746921(-)
Zm00001d039671::3:11563006-11565007(-)
Zm00001d028249::1:27995034-27997035(-)
Zm00001d026055::10:137225321-137227322(-)
Zm00001d033950::1:279375284-279377285(+)
Zm00001d052988::4:207716450-207718451(+)
Zm00001d034462::1:293746254-293748255(-)
Zm00001d044042::3:217580538-217582539(-)
Zm00001d032913::1:242979101-242981102(-)
Zm00001d030909::1:166745855-166747856(+)
Zm00001d041449::3:120549110-120551111(-)
Zm00001d045573::9:27030519-27032520(-)
Zm00001d015000::5:71588303-71590304(+)
Zm00001d032653::1:233142831-233144832(-)
Zm00001d006143::2:199706206-199708207(-)
Zm00001d012870::5:1410264-1412265(-)
Zm00001d009727::8:78050795-78052796(-)
Zm00001d042720::3:178127429-178129430(+)
Zm00001d007111::2:222485064-222487065(-)
Zm00001d049170::4:18999254-19001255(+)
Zm00001d043080::3:188608870-188610871(+)
Zm00001d037177::6:114826574-114828575(-)
Zm00001d032600::1:231638637-231640638(+)
Zm00001d036704::6:98141511-98143512(+)
Zm00001d053585::4:235375541-235377542(-)
Zm00001d030916::1:167086909-167088910(+)
Zm00001d012728::8:179395639-179397640(-)
Zm00001d043607::3:204994029-204996030(+)
Zm00001d048383::9:155285341-155287342(+)
Zm00001d021135::7:143616262-143618263(+)
Zm00001d010675::8:123946426-123948427(-)
Zm00001d011896::8:164159056-164161057(+)
Zm00001d036988::6:108403447-108405448(+)
Zm00001d038331::6:154717212-154719213(+)
Zm00001d025719::10:127372839-127374840(+)
Zm00001d047581::9:136324664-136326665(+)
Zm00001d013399::5:10403421-10405422(+)
Zm00001d028926::1:51753051-51755052(+)
Zm00001d049135::4:17286614-17288615(-)
Zm00001d006148::2:199737015-199739016(-)
Zm00001d035720::6:42942437-42944438(+)
Zm00001d045132::9:13788915-13790916(-)
Zm00001d004948::2:150134516-150136517(-)
Zm00001d013533::5:13759891-13761892(+)
Zm00001d021988::7:167556758-167558759(+)
Zm00001d045316::9:18808592-18810593(+)
Zm00001d004807::2:140592272-140594273(-)
Zm00001d042969::3:185338912-185340913(+)
Zm00001d014898::5:67326332-67328333(-)
Zm00001d018870::7:7868947-7870948(-)
Zm00001d024588::10:79473188-79475189(+)
Zm00001d008587::8:13682878-13684879(-)
Zm00001d007688::2:237428738-237430739(-)
Zm00001d026239::10:141703834-141705835(+)
Zm00001d003702::2:55229646-55231647(+)
Zm00001d017038::5:183361187-183363188(-)
Zm00001d005679::2:183166469-183168470(-)
Zm00001d013537::5:13911312-13913313(-)
Zm00001d052346::4:187719710-187721711(+)
Zm00001d049787::4:44678693-44680694(+)
Zm00001d040431::3:43194413-43196414(-)
Zm00001d029809::1:87841170-87843171(-)
Zm00001d017953::5:210790015-210792016(-)
Zm00001d009271::8:49784231-49786232(+)
Zm00001d038989::6:168298546-168300547(+)
Zm00001d051099::4:142304019-142306020(-)
Zm00001d053865::4:242564063-242566064(-)
Zm00001d016397::5:160950727-160952728(+)
Zm00001d031701::1:198845986-198847987(+)
Zm00001d053349::4:227108253-227110254(-)
Zm00001d029986::1:97643669-97645670(+)
Zm00001d041455::3:121301398-121303399(-)
Zm00001d014926::5:68752807-68754808(+)
Zm00001d014915::5:68026131-68028132(+)
Zm00001d002942::2:27637385-27639386(+)
Zm00001d011817::8:162013394-162015395(+)
Zm00001d040235::3:33199241-33201242(+)
Zm00001d018012::5:211982281-211984282(-)
Zm00001d009598::8:72399492-72401493(+)
Zm00001d039608::3:8849381-8851382(+)
Zm00001d052832::4:202129642-202131643(+)
Zm00001d003758::2:57751492-57753493(-)
Zm00001d049812::4:45786856-45788857(+)
Zm00001d051096::4:142175231-142177232(-)
Zm00001d045445::9:22315869-22317870(+)
Zm00001d008824::8:21739238-21741239(+)
Zm00001d010349::8:110700756-110702757(-)
Zm00001d011525::8:153522390-153524391(-)
Zm00001d028693::1:43341507-43343508(+)
Zm00001d042542::3:171439098-171441099(+)
Zm00001d047830::9:142672292-142674293(-)
Zm00001d052855::4:202670157-202672158(+)
Zm00001d042649::3:175286539-175288540(-)
Zm00001d029593::1:78162721-78164722(+)
Zm00001d002577::2:15923425-15925426(+)
Zm00001d053936::4:243882353-243884354(+)
Zm00001d009640::8:74044194-74046195(+)
Zm00001d050505::4:94715047-94717048(-)
Zm00001d044915::9:7167695-7169696(+)
Zm00001d052276::4:185644699-185646700(-)
Zm00001d003824::2:61095513-61097514(-)
Zm00001d019824::7:65869525-65871526(+)
Zm00001d025733::10:127880015-127882016(+)
Zm00001d017937::5:210383809-210385810(+)
Zm00001d037538::6:128638751-128640752(+)
Zm00001d010604::8:121660963-121662964(-)
Zm00001d053072::4:212305989-212307990(-)
Zm00001d010590::8:121142851-121144852(+)
Zm00001d046221::9:72874968-72876969(-)
Zm00001d035459::6:27552951-27554952(-)
Zm00001d031824::1:202981616-202983617(+)
Zm00001d007565::2:234946765-234948766(+)
Zm00001d005104::2:158395341-158397342(-)
Zm00001d041274::3:109615180-109617181(-)
Zm00001d012267::8:171615062-171617063(-)
Zm00001d025589::10:123301590-123303591(+)
Zm00001d037066::6:111300280-111302281(-)
Zm00001d042207::3:156094991-156096992(-)
Zm00001d037108::6:112469988-112471989(+)
Zm00001d012737::8:179529750-179531751(-)
Zm00001d032060::1:211110692-211112693(+)
Zm00001d018533::5:222568017-222570018(+)
Zm00001d022385::7:176526145-176528146(+)
Zm00001d013954::5:26098011-26100012(-)
Zm00001d010469::8:116732978-116734979(-)
Zm00001d053786::4:241015362-241017363(+)
Zm00001d033494::1:264406917-264408918(-)
Zm00001d051889::4:173797531-173799532(+)
Zm00001d007365::2:229756355-229758356(-)
Zm00001d038167::6:150266024-150268025(+)
Zm00001d048100::9:150164485-150166486(+)
Zm00001d017145::5:186841226-186843227(+)
Zm00001d047030::9:115976227-115978228(+)
Zm00001d011430::8:150341691-150343692(-)
Zm00001d011923::8:164677414-164679415(+)
Zm00001d010670::8:123790283-123792284(-)
Zm00001d043280::3:194296051-194298052(-)
Zm00001d020502::7:119517677-119519678(-)
Zm00001d049853::4:48164819-48166820(-)
Zm00001d020694::7:128791118-128793119(+)
Zm00001d041445::3:120189678-120191679(+)
Zm00001d038457::6:157653498-157655499(+)
Zm00001d020498::7:119317431-119319432(+)
Zm00001d031989::1:208899270-208901271(+)
Zm00001d040755::3:63753216-63755217(-)
Zm00001d007963::2:244275459-244277460(-)
Zm00001d011131::8:139986714-139988715(-)
Zm00001d031411::1:189278448-189280449(-)
Zm00001d005587::2:179830949-179832950(-)
Zm00001d044185::3:221307020-221309021(+)
Zm00001d013653::5:16285711-16287712(-)
Zm00001d049291::4:24639575-24641576(-)
Zm00001d004140::2:86024884-86026885(+)
Zm00001d027271::1:1066312-1068313(+)
Zm00001d041143::3:100308724-100310725(-)
Zm00001d048684::4:3249337-3251338(-)
Zm00001d037542::6:128779406-128781407(+)
Zm00001d045237::9:16756399-16758400(+)
Zm00001d029198::1:61902600-61904601(+)
Zm00001d032441::1:226560502-226562503(+)
Zm00001d023755::10:18799800-18801801(+)
Zm00001d025571::10:122641086-122643087(-)
Zm00001d018651::7:1788971-1790972(+)
Zm00001d006861::2:218039854-218041855(+)
Zm00001d032404::1:225549967-225551968(-)
Zm00001d053721::4:239843795-239845796(+)
Zm00001d033453::1:263062867-263064868(-)
Zm00001d049101::4:16086827-16088828(+)
Zm00001d042596::3:173073309-173075310(+)
Zm00001d018360::5:219160002-219162003(+)
Zm00001d042453::3:168342521-168344522(-)
Zm00001d042283::3:158786854-158788855(-)
Zm00001d032127::1:213901071-213903072(-)
Zm00001d009681::8:75580072-75582073(-)
Zm00001d014719::5:60363596-60365597(+)
Zm00001d006344::2:205080697-205082698(+)
Zm00001d046592::9:97668226-97670227(+)
Zm00001d026135::10:139370171-139372172(+)
Zm00001d050885::4:128465116-128467117(-)
Zm00001d014366::5:43075659-43077660(-)
Zm00001d013606::5:15251815-15253816(-)
Zm00001d048000::9:147666840-147668841(-)
Zm00001d052652::4:195877875-195879876(+)
Zm00001d025644::10:124862460-124864461(-)
Zm00001d037675::6:133727454-133729455(-)
Zm00001d017709::5:204808073-204810074(-)
Zm00001d033525::1:265602147-265604148(+)
Zm00001d003157::2:33979992-33981993(+)
Zm00001d033705::1:271741915-271743916(+)
Zm00001d029486::1:72786479-72788480(-)
Zm00001d023234::10:982190-984191(+)
Zm00001d019948::7:79097491-79099492(-)
Zm00001d026128::10:139272179-139274180(-)
Zm00001d024181::10:53539987-53541988(-)
Zm00001d043771::3:209624677-209626678(+)
Zm00001d007205::2:224669274-224671275(-)
Zm00001d050158::4:69693141-69695142(-)
Zm00001d046561::9:95966671-95968672(+)
Zm00001d043904::3:213448316-213450317(+)
Zm00001d045998::9:53118390-53120391(-)
Zm00001d026607::10:148902497-148904498(+)
Zm00001d006094::2:197973215-197975216(-)
Zm00001d014668::5:58172761-58174762(+)
Zm00001d036735::6:99388841-99390842(+)
Zm00001d024839::10:90382933-90384934(+)
Zm00001d040202::3:31837830-31839831(-)
Zm00001d020277::7:103972294-103974295(-)
Zm00001d049372::4:28133426-28135427(+)
Zm00001d028762::1:45895994-45897995(-)
Zm00001d036842::6:103493190-103495191(-)
Zm00001d051481::4:160050420-160052421(-)
Zm00001d013331::5:8801686-8803687(+)
Zm00001d025511::10:120879045-120881046(+)
Zm00001d017374::5:193774912-193776913(+)
Zm00001d025665::10:125371654-125373655(+)
Zm00001d036196::6:76733463-76735464(-)
Zm00001d051000::4:136178717-136180718(-)
Zm00001d024611::10:80310885-80312886(-)
Zm00001d053663::4:238380190-238382191(-)
Zm00001d017845::5:208604535-208606536(-)
Zm00001d029598::1:78389560-78391561(+)
Zm00001d010341::8:110485119-110487120(+)
Zm00001d033106::1:250322155-250324156(+)
Zm00001d010617::8:122036631-122038632(+)
Zm00001d030648::1:150687934-150689935(+)
Zm00001d032955::1:244543477-244545478(+)
Zm00001d037702::6:134445454-134447455(+)
Zm00001d024114::10:46727676-46729677(-)
Zm00001d044340::3:225476378-225478379(-)
Zm00001d011622::8:156362841-156364842(+)
Zm00001d050714::4:117918748-117920749(-)
Zm00001d045397::9:20630173-20632174(-)
Zm00001d013294::5:7988705-7990706(-)
Zm00001d011348::8:147531783-147533784(+)
Zm00001d021191::7:145448406-145450407(-)
Zm00001d014516::5:51297181-51299182(-)
Zm00001d043618::3:205357400-205359401(+)
Zm00001d024212::10:56827254-56829255(+)
Zm00001d011766::8:161194302-161196303(+)
Zm00001d004941::2:149619082-149621083(-)
Zm00001d025613::10:123904905-123906906(-)
Zm00001d044179::3:221236898-221238899(+)
Zm00001d011680::8:158510715-158512716(+)
Zm00001d036707::6:98280881-98282882(-)
Zm00001d009450::8:64910958-64912959(+)
Zm00001d018804::7:5675513-5677514(-)
Zm00001d042722::3:178188505-178190506(+)
Zm00001d049086::4:15590432-15592433(-)
Zm00001d044956::9:8215777-8217778(-)
Zm00001d046069::9:61158257-61160258(-)
Zm00001d021954::7:167047523-167049524(-)
Zm00001d002638::2:17669084-17671085(+)
Zm00001d038325::6:154461786-154463787(+)
Zm00001d015239::5:80578316-80580317(+)
Zm00001d037438::6:125412758-125414759(+)
Zm00001d037449::6:125678807-125680808(+)
Zm00001d037595::6:130836559-130838560(+)
Zm00001d004521::2:116468973-116470974(+)
Zm00001d035645::6:38127283-38129284(+)
Zm00001d014717::5:60364628-60366629(-)
Zm00001d008481::8:9838436-9840437(-)
Zm00001d032190::1:216309087-216311088(+)
Zm00001d047502::9:132771922-132773923(-)
Zm00001d051315::4:153337315-153339316(-)
Zm00001d014554::5:52959366-52961367(+)
Zm00001d008987::8:28722074-28724075(-)
Zm00001d023212::10:317647-319648(-)
Zm00001d010083::8:98784785-98786786(-)
Zm00001d050534::4:97670651-97672652(-)
Zm00001d009779::8:80652333-80654334(-)
Zm00001d037530::6:128239024-128241025(+)
Zm00001d041055::3:93409870-93411871(+)
Zm00001d046540::9:94831259-94833260(-)
Zm00001d028419::1:34326864-34328865(+)
Zm00001d018027::5:212370143-212372144(-)
Zm00001d004727::2:134137132-134139133(-)
Zm00001d010511::8:118580398-118582399(+)
Zm00001d032993::1:246129730-246131731(+)
Zm00001d030515::1:140798384-140800385(+)
Zm00001d022260::7:173854555-173856556(+)
Zm00001d033319::1:258876725-258878726(+)
Zm00001d049701::4:40570491-40572492(+)
Zm00001d045169::9:14890347-14892348(+)
Zm00001d012608::8:177142728-177144729(-)
Zm00001d039417::3:3836745-3838746(-)
Zm00001d040707::3:59445168-59447169(-)
Zm00001d030154::1:109216661-109218662(+)
Zm00001d037720::6:135182080-135184081(-)
Zm00001d052677::4:197012324-197014325(+)
Zm00001d036511::6:90947955-90949956(-)
Zm00001d017005::5:182539817-182541818(-)
Zm00001d025302::10:113397948-113399949(-)
Zm00001d030385::1:127953711-127955712(+)
Zm00001d028141::1:23990305-23992306(+)
Zm00001d040161::3:29766317-29768318(-)
Zm00001d037659::6:133274292-133276293(+)
Zm00001d016365::5:159329133-159331134(+)
Zm00001d030391::1:128843175-128845176(-)
Zm00001d004448::2:112705163-112707164(+)
Zm00001d023635::10:13068515-13070516(+)
Zm00001d005529::2:177315737-177317738(-)
Zm00001d012528::8:176104882-176106883(+)
Zm00001d019332::7:28217380-28219381(+)
Zm00001d011805::8:161832925-161834926(+)
Zm00001d050441::4:88599667-88601668(+)
Zm00001d033056::1:248797398-248799399(+)
Zm00001d014508::5:50804742-50806743(-)
Zm00001d020627::7:125488554-125490555(-)
Zm00001d048222::9:152681724-152683725(-)
Zm00001d031967::1:208216664-208218665(+)
Zm00001d051577::4:163294174-163296175(+)
Zm00001d005519::2:177084844-177086845(+)
Zm00001d042884::3:182845256-182847257(+)
Zm00001d023476::10:6859896-6861897(+)
Zm00001d030627::1:149696242-149698243(-)
Zm00001d029572::1:76876571-76878572(-)
Zm00001d009250::8:47174574-47176575(+)
Zm00001d008713::8:17576925-17578926(-)
Zm00001d012112::8:168391736-168393737(-)
Zm00001d002312::2:10109155-10111156(-)
Zm00001d047404::9:129013123-129015124(+)
Zm00001d027691::1:11224716-11226717(-)
Zm00001d038894::6:166575472-166577473(+)
Zm00001d047893::9:144515902-144517903(-)
Zm00001d034376::1:291269844-291271845(+)
Zm00001d040455::3:44152363-44154364(-)
```
