## Supplementary material for "A comprehensive map of preferentially located motifs reveals distinct proximal *cis*-regulatory elements in plants": ATCAAA_containing_gene_set.txt

```
#Occurences of ATCAAA between -13 and 42 (positions relative to the transcription start site)
#1995 sequences with ATCAAA in this interval
#7.92% of the sequences in promoter set with ATCAAA (set with 25199 sequences)
Zm00001d037425::6:125121986-125123987(+)
Zm00001d031253::1:183878813-183880814(+)
Zm00001d032632::1:232566235-232568236(-)
Zm00001d004200::2:91153460-91155461(-)
Zm00001d026180::10:140450485-140452486(-)
Zm00001d024499::10:74392527-74394528(+)
Zm00001d026094::10:138303189-138305190(+)
Zm00001d031780::1:201525596-201527597(+)
Zm00001d045379::9:20169272-20171273(+)
Zm00001d053109::4:214210424-214212425(+)
Zm00001d043527::3:202751878-202753879(+)
Zm00001d033656::1:269802127-269804128(-)
Zm00001d034984::6:797175-799176(+)
Zm00001d034834::1:303362329-303364330(-)
Zm00001d049816::4:45969510-45971511(-)
Zm00001d015243::5:80675459-80677460(+)
Zm00001d019078::7:15494461-15496462(+)
Zm00001d052164::4:181555592-181557593(-)
Zm00001d033304::1:258180510-258182511(+)
Zm00001d031407::1:189256335-189258336(+)
Zm00001d034051::1:282577257-282579258(+)
Zm00001d043234::3:192676570-192678571(+)
Zm00001d011790::8:161666192-161668193(-)
Zm00001d038561::6:159879134-159881135(-)
Zm00001d027573::1:8307323-8309324(+)
Zm00001d025740::10:128090346-128092347(-)
Zm00001d040660::3:56946106-56948107(+)
Zm00001d005968::2:194117032-194119033(-)
Zm00001d011073::8:138087117-138089118(+)
Zm00001d049708::4:40975010-40977011(+)
Zm00001d051986::4:175914163-175916164(-)
Zm00001d018643::7:1469577-1471578(+)
Zm00001d051345::4:155272521-155274522(+)
Zm00001d048667::4:3002038-3004039(+)
Zm00001d029025::1:55180961-55182962(-)
Zm00001d029114::1:58380291-58382292(-)
Zm00001d049187::4:19754299-19756300(+)
Zm00001d042347::3:162368044-162370045(+)
Zm00001d039293::3:1165722-1167723(+)
Zm00001d032224::1:217881837-217883838(-)
Zm00001d013910::5:24431985-24433986(-)
Zm00001d008345::8:5936658-5938659(+)
Zm00001d041055::3:93409870-93411871(+)
Zm00001d031702::1:198849440-198851441(+)
Zm00001d041741::3:135628918-135630919(+)
Zm00001d007758::2:239002100-239004101(+)
Zm00001d027346::1:3379807-3381808(-)
Zm00001d008367::8:6516285-6518286(-)
Zm00001d025470::10:119893449-119895450(-)
Zm00001d050281::4:78411391-78413392(+)
Zm00001d021696::7:160470260-160472261(+)
Zm00001d045819::9:41247425-41249426(+)
Zm00001d030559::1:143989226-143991227(+)
Zm00001d034187::1:285957841-285959842(+)
Zm00001d005027::2:154621475-154623476(-)
Zm00001d006172::2:200513959-200515960(+)
Zm00001d030063::1:102956835-102958836(-)
Zm00001d002950::2:27938357-27940358(-)
Zm00001d018070::5:213767272-213769273(+)
Zm00001d011765::8:161173216-161175217(+)
Zm00001d043982::3:215549932-215551933(-)
Zm00001d037214::6:116112243-116114244(+)
Zm00001d007776::2:239397761-239399762(+)
Zm00001d004517::2:116141346-116143347(-)
Zm00001d020476::7:117739548-117741549(+)
Zm00001d006690::2:214476263-214478264(+)
Zm00001d031958::1:208014352-208016353(-)
Zm00001d028562::1:39214125-39216126(+)
Zm00001d012615::8:177259146-177261147(+)
Zm00001d008693::8:17301170-17303171(+)
Zm00001d043047::3:187341005-187343006(+)
Zm00001d006464::2:209000076-209002077(-)
Zm00001d045946::9:48772203-48774204(+)
Zm00001d033650::1:269667658-269669659(+)
Zm00001d053228::4:220899344-220901345(-)
Zm00001d048107::9:150340699-150342700(-)
Zm00001d054105::4:246606450-246608451(+)
Zm00001d051890::4:173816542-173818543(-)
Zm00001d040920::3:79256160-79258161(-)
Zm00001d040357::3:39647603-39649604(+)
Zm00001d051363::4:155988767-155990768(+)
Zm00001d051435::4:158469587-158471588(+)
Zm00001d027950::1:18189787-18191788(-)
Zm00001d010525::8:119260434-119262435(-)
Zm00001d044135::3:220065084-220067085(+)
Zm00001d014585::5:54419900-54421901(-)
Zm00001d053173::4:218015951-218017952(+)
Zm00001d045111::9:13110661-13112662(-)
Zm00001d004818::2:141023500-141025501(+)
Zm00001d017237::5:190013861-190015862(-)
Zm00001d016034::5:140718720-140720721(-)
Zm00001d016858::5:178454139-178456140(+)
Zm00001d014617::5:55869449-55871450(+)
Zm00001d007972::2:244356059-244358060(-)
Zm00001d024307::10:63097337-63099338(-)
Zm00001d049455::4:30736962-30738963(+)
Zm00001d039664::3:11344281-11346282(-)
Zm00001d027313::1:2779641-2781642(+)
Zm00001d048154::9:151055635-151057636(+)
Zm00001d034856::1:303901932-303903933(+)
Zm00001d030870::1:164367796-164369797(-)
Zm00001d040823::3:68070343-68072344(-)
Zm00001d037051::6:110501965-110503966(-)
Zm00001d029482::1:72596856-72598857(+)
Zm00001d042475::3:168869720-168871721(+)
Zm00001d047651::9:138081982-138083983(-)
Zm00001d035238::6:16210068-16212069(-)
Zm00001d036673::6:97231126-97233127(+)
Zm00001d025420::10:118109064-118111065(+)
Zm00001d015649::5:103228722-103230723(-)
Zm00001d033196::1:253430411-253432412(+)
Zm00001d046517::9:93395348-93397349(+)
Zm00001d014948::5:69544091-69546092(-)
Zm00001d032955::1:244543477-244545478(+)
Zm00001d003729::2:56643954-56645955(+)
Zm00001d029593::1:78162721-78164722(+)
Zm00001d020696::7:128931426-128933427(-)
Zm00001d052354::4:187990364-187992365(+)
Zm00001d035191::6:8694566-8696567(+)
Zm00001d052001::4:176257313-176259314(-)
Zm00001d038970::6:167998223-168000224(-)
Zm00001d038408::6:156582665-156584666(+)
Zm00001d021641::7:158884638-158886639(+)
Zm00001d036241::6:78622118-78624119(+)
Zm00001d043764::3:209273140-209275141(+)
Zm00001d041880::3:142196775-142198776(-)
Zm00001d026154::10:139924547-139926548(+)
Zm00001d005964::2:194060297-194062298(-)
Zm00001d041347::3:113867637-113869638(-)
Zm00001d017271::5:191253584-191255585(+)
Zm00001d039460::3:4953730-4955731(-)
Zm00001d037275::6:119095064-119097065(+)
Zm00001d033296::1:257980808-257982809(-)
Zm00001d024684::10:83552257-83554258(-)
Zm00001d018528::5:222515900-222517901(+)
Zm00001d036855::6:104126121-104128122(+)
Zm00001d048983::4:11479731-11481732(-)
Zm00001d021993::7:167642272-167644273(+)
Zm00001d048220::9:152677658-152679659(-)
Zm00001d048352::9:154856894-154858895(-)
Zm00001d013314::5:8361285-8363286(+)
Zm00001d015234::5:80279570-80281571(+)
Zm00001d013321::5:8670046-8672047(+)
Zm00001d047514::9:133157390-133159391(+)
Zm00001d035363::6:23249683-23251684(-)
Zm00001d017368::5:193707730-193709731(+)
Zm00001d050937::4:132631935-132633936(-)
Zm00001d009983::8:93322875-93324876(+)
Zm00001d048138::9:150681991-150683992(+)
Zm00001d023865::10:25415858-25417859(+)
Zm00001d016524::5:166273012-166275013(-)
Zm00001d032448::1:226866083-226868084(-)
Zm00001d020973::7:138247395-138249396(+)
Zm00001d014786::5:63025743-63027744(+)
Zm00001d048841::4:6225005-6227006(-)
Zm00001d026420::10:145445020-145447021(-)
Zm00001d017573::5:200052575-200054576(-)
Zm00001d040488::3:46461287-46463288(+)
Zm00001d020664::7:127270735-127272736(-)
Zm00001d043451::3:200443734-200445735(+)
Zm00001d003782::2:59186009-59188010(-)
Zm00001d009148::8:39613876-39615877(+)
Zm00001d028567::1:39385154-39387155(+)
Zm00001d028303::1:29783910-29785911(+)
Zm00001d052247::4:184665246-184667247(+)
Zm00001d004768::2:137855739-137857740(-)
Zm00001d012173::8:169524547-169526548(-)
Zm00001d018241::5:217262654-217264655(+)
Zm00001d024323::10:64613330-64615331(-)
Zm00001d028995::1:54032710-54034711(+)
Zm00001d050694::4:116209240-116211241(-)
Zm00001d047554::9:135225451-135227452(-)
Zm00001d021875::7:165257063-165259064(-)
Zm00001d007365::2:229756355-229758356(-)
Zm00001d012820::5:847400-849401(+)
Zm00001d018204::5:216550809-216552810(-)
Zm00001d013463::5:12127009-12129010(-)
Zm00001d051542::4:161954034-161956035(-)
Zm00001d006001::2:195045687-195047688(+)
Zm00001d033170::1:252784462-252786463(-)
Zm00001d007745::2:238605420-238607421(+)
Zm00001d052396::4:189097708-189099709(-)
Zm00001d040263::3:34656690-34658691(-)
Zm00001d023998::10:35440028-35442029(+)
Zm00001d031141::1:179513932-179515933(+)
Zm00001d014648::5:57183676-57185677(-)
Zm00001d003139::2:33431319-33433320(+)
Zm00001d027495::1:6557926-6559927(-)
Zm00001d034784::1:302248435-302250436(+)
Zm00001d009373::8:60725762-60727763(-)
Zm00001d040137::3:28977797-28979798(-)
Zm00001d022142::7:171065627-171067628(-)
Zm00001d022489::7:178607342-178609343(+)
Zm00001d024437::10:70793919-70795920(+)
Zm00001d021232::7:146621784-146623785(-)
Zm00001d013007::5:3147660-3149661(+)
Zm00001d048655::4:2666691-2668692(+)
Zm00001d048253::9:153253859-153255860(+)
Zm00001d029964::1:96641440-96643441(-)
Zm00001d044045::3:217681558-217683559(-)
Zm00001d031126::1:178551560-178553561(+)
Zm00001d020691::7:128620823-128622824(-)
Zm00001d010336::8:110255016-110257017(-)
Zm00001d001849::2:1911930-1913931(-)
Zm00001d002344::2:10632871-10634872(+)
Zm00001d048470::9:156889019-156891020(-)
Zm00001d016441::5:162433399-162435400(-)
Zm00001d028102::1:23008035-23010036(-)
Zm00001d034962::1:306900491-306902492(+)
Zm00001d042972::3:185404396-185406397(-)
Zm00001d027253::1:420362-422363(-)
Zm00001d010871::8:131613912-131615913(-)
Zm00001d025861::10:131799345-131801346(-)
Zm00001d035040::6:2929557-2931558(-)
Zm00001d021685::7:160050432-160052433(-)
Zm00001d020505::7:119715427-119717428(+)
Zm00001d030021::1:100090060-100092061(-)
Zm00001d039448::3:4598129-4600130(+)
Zm00001d032808::1:238900909-238902910(+)
Zm00001d052072::4:178594492-178596493(+)
Zm00001d025620::10:124228210-124230211(+)
Zm00001d038248::6:152311540-152313541(+)
Zm00001d053652::4:238241148-238243149(-)
Zm00001d032667::1:233704168-233706169(+)
Zm00001d009286::8:52120642-52122643(+)
Zm00001d017045::5:183594833-183596834(-)
Zm00001d024546::10:77698637-77700638(+)
Zm00001d031518::1:192622093-192624094(-)
Zm00001d005200::2:163305489-163307490(-)
Zm00001d018504::5:221975687-221977688(+)
Zm00001d020025::7:86721726-86723727(-)
Zm00001d016402::5:161094040-161096041(-)
Zm00001d010804::8:128345993-128347994(+)
Zm00001d024605::10:80140137-80142138(-)
Zm00001d042474::3:168870305-168872306(-)
Zm00001d001951::2:3423782-3425783(-)
Zm00001d010585::8:121018814-121020815(-)
Zm00001d018888::7:8360894-8362895(+)
Zm00001d036961::6:107444777-107446778(-)
Zm00001d017809::5:207490709-207492710(-)
Zm00001d011701::8:159185291-159187292(-)
Zm00001d021404::7:151355045-151357046(-)
Zm00001d052801::4:201409677-201411678(-)
Zm00001d027461::1:5819170-5821171(-)
Zm00001d051869::4:172949984-172951985(-)
Zm00001d047983::9:147126342-147128343(+)
Zm00001d042416::3:166410474-166412475(+)
Zm00001d016288::5:155698104-155700105(+)
Zm00001d052138::4:180629613-180631614(-)
Zm00001d037375::6:123497288-123499289(+)
Zm00001d049352::4:27724460-27726461(+)
Zm00001d007966::2:244310041-244312042(+)
Zm00001d010516::8:118825034-118827035(+)
Zm00001d007366::2:229769963-229771964(+)
Zm00001d032608::1:231929915-231931916(+)
Zm00001d021962::7:167216019-167218020(-)
Zm00001d011755::8:160796123-160798124(+)
Zm00001d018793::7:5332751-5334752(-)
Zm00001d046399::9:87272491-87274492(+)
Zm00001d007349::2:229331967-229333968(+)
Zm00001d033109::1:250359911-250361912(-)
Zm00001d047707::9:139668182-139670183(+)
Zm00001d018135::5:215070459-215072460(+)
Zm00001d014306::5:40415415-40417416(-)
Zm00001d037610::6:131678655-131680656(-)
Zm00001d034717::1:300609909-300611910(-)
Zm00001d050083::4:64867788-64869789(+)
Zm00001d032764::1:237637564-237639565(-)
Zm00001d044695::3:235105072-235107073(-)
Zm00001d007117::2:222665199-222667200(-)
Zm00001d031641::1:197115082-197117083(-)
Zm00001d049432::4:30128843-30130844(-)
Zm00001d018157::5:215692090-215694091(+)
Zm00001d048710::4:3839429-3841430(-)
Zm00001d019990::7:83173414-83175415(-)
Zm00001d037849::6:139655570-139657571(-)
Zm00001d006866::2:218205167-218207168(+)
Zm00001d012379::8:173239232-173241233(-)
Zm00001d040322::3:37995554-37997555(+)
Zm00001d034555::1:296184569-296186570(-)
Zm00001d047761::9:141202486-141204487(-)
Zm00001d050726::4:118936725-118938726(+)
Zm00001d049076::4:14945791-14947792(-)
Zm00001d003394::2:42773175-42775176(-)
Zm00001d016365::5:159329133-159331134(+)
Zm00001d048459::9:156703547-156705548(+)
Zm00001d018477::5:221514798-221516799(-)
Zm00001d051607::4:164400847-164402848(-)
Zm00001d044788::9:2467976-2469977(+)
Zm00001d004415::2:110344137-110346138(+)
Zm00001d018507::5:222070635-222072636(-)
Zm00001d051184::4:147685182-147687183(+)
Zm00001d046518::9:93436578-93438579(+)
Zm00001d020137::7:95350283-95352284(-)
Zm00001d006899::2:218946641-218948642(-)
Zm00001d049019::4:12799786-12801787(-)
Zm00001d012929::5:2168643-2170644(-)
Zm00001d039051::6:169305938-169307939(-)
Zm00001d053155::4:216731599-216733600(+)
Zm00001d032078::1:211796091-211798092(-)
Zm00001d039059::6:169392679-169394680(+)
Zm00001d032268::1:219860142-219862143(-)
Zm00001d012452::8:174783485-174785486(+)
Zm00001d035672::6:40183963-40185964(+)
Zm00001d004719::2:133584319-133586320(-)
Zm00001d015600::5:100359449-100361450(+)
Zm00001d048957::4:10670336-10672337(+)
Zm00001d034512::1:295269257-295271258(-)
Zm00001d031534::1:193341563-193343564(+)
Zm00001d009488::8:67041786-67043787(+)
Zm00001d020070::7:90262997-90264998(-)
Zm00001d005163::2:161913238-161915239(-)
Zm00001d011269::8:145258590-145260591(-)
Zm00001d051039::4:138152025-138154026(-)
Zm00001d028529::1:38253654-38255655(+)
Zm00001d028010::1:20262176-20264177(+)
Zm00001d014172::5:34983151-34985152(-)
Zm00001d029503::1:73478767-73480768(+)
Zm00001d019731::7:54369253-54371254(-)
Zm00001d052527::4:192220127-192222128(-)
Zm00001d041154::3:100563444-100565445(+)
Zm00001d029525::1:74652296-74654297(+)
Zm00001d029121::1:58943323-58945324(+)
Zm00001d012755::8:179883322-179885323(-)
Zm00001d050141::4:68732184-68734185(+)
Zm00001d032484::1:228139392-228141393(-)
Zm00001d036704::6:98141511-98143512(+)
Zm00001d010192::8:103465613-103467614(-)
Zm00001d028675::1:42747612-42749613(-)
Zm00001d003531::2:46843574-46845575(-)
Zm00001d053838::4:242136384-242138385(-)
Zm00001d007652::2:236953006-236955007(+)
Zm00001d031617::1:196227546-196229547(-)
Zm00001d013976::5:26944287-26946288(+)
Zm00001d024034::10:38720255-38722256(-)
Zm00001d013052::5:3885672-3887673(-)
Zm00001d032539::1:229905324-229907325(+)
Zm00001d038835::6:165530327-165532328(-)
Zm00001d034833::1:303289369-303291370(+)
Zm00001d037446::6:125619371-125621372(-)
Zm00001d035476::6:28515249-28517250(+)
Zm00001d033705::1:271741915-271743916(+)
Zm00001d052323::4:187101748-187103749(-)
Zm00001d039730::3:13140625-13142626(+)
Zm00001d035689::6:41138464-41140465(+)
Zm00001d045431::9:21927488-21929489(-)
Zm00001d039252::3:565644-567645(-)
Zm00001d030392::1:128911708-128913709(+)
Zm00001d016988::5:182120409-182122410(-)
Zm00001d024444::10:71063792-71065793(-)
Zm00001d018180::5:215921635-215923636(-)
Zm00001d024850::10:90613000-90615001(+)
Zm00001d034249::1:287871914-287873915(+)
Zm00001d009315::8:54552440-54554441(-)
Zm00001d038509::6:158904801-158906802(+)
Zm00001d007146::2:223324563-223326564(+)
Zm00001d038439::6:157269689-157271690(-)
Zm00001d046693::9:102716457-102718458(+)
Zm00001d007874::2:241466577-241468578(-)
Zm00001d026429::10:145718007-145720008(-)
Zm00001d010837::8:129415803-129417804(-)
Zm00001d017509::5:197959371-197961372(+)
Zm00001d014515::5:51274602-51276603(-)
Zm00001d012834::5:964263-966264(-)
Zm00001d006587::2:211691819-211693820(+)
Zm00001d038807::6:164816584-164818585(-)
Zm00001d047939::9:145777363-145779364(-)
Zm00001d034429::1:292816269-292818270(-)
Zm00001d054106::4:246773882-246775883(+)
Zm00001d051609::4:164484029-164486030(-)
Zm00001d023282::10:2049030-2051031(-)
Zm00001d024018::10:37102351-37104352(-)
Zm00001d004248::2:95784507-95786508(+)
Zm00001d002348::2:10672981-10674982(-)
Zm00001d028625::1:41267597-41269598(+)
Zm00001d027234::1:117182-119183(+)
Zm00001d028950::1:52644953-52646954(-)
Zm00001d031212::1:182383972-182385973(-)
Zm00001d029994::1:98231007-98233008(-)
Zm00001d023897::10:26996393-26998394(-)
Zm00001d016797::5:176186381-176188382(-)
Zm00001d052452::4:190312158-190314159(+)
Zm00001d018820::7:6438072-6440073(-)
Zm00001d039886::3:17687441-17689442(+)
Zm00001d004521::2:116468973-116470974(+)
Zm00001d035948::6:61625587-61627588(-)
Zm00001d032200::1:216906867-216908868(-)
Zm00001d042274::3:158529933-158531934(+)
Zm00001d053597::4:235913444-235915445(-)
Zm00001d035247::6:17129819-17131820(+)
Zm00001d042861::3:182289002-182291003(-)
Zm00001d015290::5:82879219-82881220(-)
Zm00001d014915::5:68026131-68028132(+)
Zm00001d024521::10:75863393-75865394(+)
Zm00001d045417::9:21409604-21411605(+)
Zm00001d007441::2:231771928-231773929(-)
Zm00001d028549::1:38972464-38974465(-)
Zm00001d007058::2:220987450-220989451(-)
Zm00001d032272::1:219875341-219877342(+)
Zm00001d042509::3:170137518-170139519(-)
Zm00001d044909::9:6991772-6993773(+)
Zm00001d014199::5:36183218-36185219(-)
Zm00001d004558::2:117926532-117928533(+)
Zm00001d011145::8:140401596-140403597(+)
Zm00001d051060::4:139667113-139669114(-)
Zm00001d015415::5:89130548-89132549(+)
Zm00001d035623::6:37474559-37476560(+)
Zm00001d005026::2:154616323-154618324(-)
Zm00001d017887::5:209639277-209641278(-)
Zm00001d039926::3:19728987-19730988(-)
Zm00001d039546::3:7805769-7807770(+)
Zm00001d023807::10:22629494-22631495(-)
Zm00001d002954::2:28066151-28068152(+)
Zm00001d008583::8:13590772-13592773(+)
Zm00001d029139::1:60185527-60187528(+)
Zm00001d033323::1:258965656-258967657(+)
Zm00001d021305::7:148352725-148354726(+)
Zm00001d034624::1:298188486-298190487(+)
Zm00001d001908::2:2696640-2698641(-)
Zm00001d002287::2:9618782-9620783(-)
Zm00001d018441::5:220901405-220903406(+)
Zm00001d024613::10:80361688-80363689(+)
Zm00001d001791::2:1025378-1027379(-)
Zm00001d035093::6:4934416-4936417(-)
Zm00001d054051::4:245587405-245589406(+)
Zm00001d027911::1:17366676-17368677(+)
Zm00001d011830::8:162252881-162254882(-)
Zm00001d018207::5:216596324-216598325(+)
Zm00001d012863::5:1290436-1292437(+)
Zm00001d043410::3:199002370-199004371(+)
Zm00001d020770::7:131823304-131825305(-)
Zm00001d028738::1:44767910-44769911(-)
Zm00001d042773::3:179369564-179371565(-)
Zm00001d009669::8:75144732-75146733(+)
Zm00001d036310::6:83873480-83875481(-)
Zm00001d018211::5:216635669-216637670(-)
Zm00001d037580::6:130369760-130371761(+)
Zm00001d037251::6:118050795-118052796(-)
Zm00001d027808::1:14083061-14085062(-)
Zm00001d034305::1:288861741-288863742(+)
Zm00001d038855::6:165901123-165903124(+)
Zm00001d010951::8:134857607-134859608(+)
Zm00001d026517::10:147473819-147475820(-)
Zm00001d050353::4:83030275-83032276(-)
Zm00001d023590::10:10918404-10920405(+)
Zm00001d025141::10:106317286-106319287(+)
Zm00001d015249::5:81215016-81217017(-)
Zm00001d051389::4:156893648-156895649(+)
Zm00001d018847::7:7293920-7295921(-)
Zm00001d020975::7:138261323-138263324(+)
Zm00001d004943::2:149872645-149874646(+)
Zm00001d050043::4:62013183-62015184(+)
Zm00001d011396::8:149475257-149477258(-)
Zm00001d003817::2:60762678-60764679(-)
Zm00001d026453::10:146109594-146111595(+)
Zm00001d050810::4:124192588-124194589(-)
Zm00001d023506::10:7801455-7803456(+)
Zm00001d027729::1:12339167-12341168(+)
Zm00001d021360::7:149840779-149842780(+)
Zm00001d019317::7:27571965-27573966(-)
Zm00001d050669::4:114046703-114048704(+)
Zm00001d034045::1:282134673-282136674(+)
Zm00001d013475::5:12421039-12423040(+)
Zm00001d047058::9:116829060-116831061(-)
Zm00001d032371::1:224167988-224169989(-)
Zm00001d019169::7:20103597-20105598(-)
Zm00001d013425::5:11127210-11129211(-)
Zm00001d013785::5:20158008-20160009(-)
Zm00001d014844::5:65184601-65186602(+)
Zm00001d042747::3:178863927-178865928(-)
Zm00001d011805::8:161832925-161834926(+)
Zm00001d011315::8:146511536-146513537(+)
Zm00001d023222::10:705223-707224(+)
Zm00001d043110::3:189420698-189422699(-)
Zm00001d052921::4:204938754-204940755(-)
Zm00001d014438::5:46911969-46913970(+)
Zm00001d038206::6:151542733-151544734(+)
Zm00001d050616::4:104892092-104894093(+)
Zm00001d019215::7:22125936-22127937(-)
Zm00001d005818::2:189657253-189659254(+)
Zm00001d020220::7:100666289-100668290(-)
Zm00001d033605::1:268444099-268446100(-)
Zm00001d024816::10:89406414-89408415(+)
Zm00001d021546::7:155517315-155519316(+)
Zm00001d004869::2:145648215-145650216(+)
Zm00001d053345::4:227016983-227018984(-)
Zm00001d051829::4:171483616-171485617(-)
Zm00001d004215::2:92167436-92169437(-)
Zm00001d044089::3:218799794-218801795(-)
Zm00001d022281::7:174362589-174364590(+)
Zm00001d031062::1:175259942-175261943(-)
Zm00001d033523::1:265545423-265547424(+)
Zm00001d012952::5:2328031-2330032(-)
Zm00001d045044::9:10940919-10942920(+)
Zm00001d045487::9:24294207-24296208(+)
Zm00001d014481::5:49733812-49735813(-)
Zm00001d034510::1:294989746-294991747(+)
Zm00001d012456::8:174832320-174834321(+)
Zm00001d042400::3:164743956-164745957(+)
Zm00001d026129::10:139298234-139300235(-)
Zm00001d003654::2:52016832-52018833(-)
Zm00001d044327::3:225302505-225304506(+)
Zm00001d053018::4:209386071-209388072(-)
Zm00001d027811::1:14317955-14319956(-)
Zm00001d022560::7:180064197-180066198(-)
Zm00001d022458::7:178122116-178124117(+)
Zm00001d047482::9:131697467-131699468(-)
Zm00001d052123::4:180319146-180321147(+)
Zm00001d017522::5:198606146-198608147(-)
Zm00001d042848::3:181945505-181947506(+)
Zm00001d052679::4:197089473-197091474(+)
Zm00001d048593::4:923237-925238(-)
Zm00001d038255::6:152443583-152445584(-)
Zm00001d011845::8:162605704-162607705(+)
Zm00001d045733::9:35868676-35870677(-)
Zm00001d022316::7:175116901-175118902(-)
Zm00001d034508::1:294975905-294977906(+)
Zm00001d044603::3:233212088-233214089(-)
Zm00001d007418::2:231201462-231203463(-)
Zm00001d015743::5:115455901-115457902(-)
Zm00001d015769::5:118163495-118165496(-)
Zm00001d049438::4:30252101-30254102(-)
Zm00001d032190::1:216309087-216311088(+)
Zm00001d035874::6:58023127-58025128(+)
Zm00001d033356::1:260109295-260111296(+)
Zm00001d012409::8:173991170-173993171(+)
Zm00001d035008::6:1587849-1589850(+)
Zm00001d031279::1:184900135-184902136(-)
Zm00001d012608::8:177142728-177144729(-)
Zm00001d036206::6:77075325-77077326(+)
Zm00001d042372::3:163616830-163618831(-)
Zm00001d025716::10:127320855-127322856(-)
Zm00001d023314::10:2776901-2778902(-)
Zm00001d053175::4:218263928-218265929(+)
Zm00001d046581::9:96873603-96875604(+)
Zm00001d037420::6:124958460-124960461(-)
Zm00001d053561::4:234200537-234202538(-)
Zm00001d002989::2:28929233-28931234(+)
Zm00001d052079::4:178763054-178765055(+)
Zm00001d044754::9:1339265-1341266(+)
Zm00001d015423::5:89381277-89383278(+)
Zm00001d033056::1:248797398-248799399(+)
Zm00001d032654::1:233236963-233238964(-)
Zm00001d039462::3:4961824-4963825(-)
Zm00001d029683::1:82568935-82570936(-)
Zm00001d031258::1:184108586-184110587(+)
Zm00001d049241::4:22434877-22436878(-)
Zm00001d020296::7:104760160-104762161(-)
Zm00001d051463::4:159588818-159590819(+)
Zm00001d005852::2:190896844-190898845(-)
Zm00001d030711::1:154989719-154991720(-)
Zm00001d013420::5:10941608-10943609(-)
Zm00001d035030::6:2409108-2411109(-)
Zm00001d022625::7:181506058-181508059(-)
Zm00001d014180::5:35158722-35160723(+)
Zm00001d032699::1:235071762-235073763(+)
Zm00001d040974::3:87046439-87048440(+)
Zm00001d046778::9:105592987-105594988(-)
Zm00001d004997::2:153082487-153084488(+)
Zm00001d011497::8:152511559-152513560(-)
Zm00001d024611::10:80310885-80312886(-)
Zm00001d039240::3:383496-385497(-)
Zm00001d034735::1:300978901-300980902(-)
Zm00001d027572::1:8307848-8309849(-)
Zm00001d010682::8:124166074-124168075(-)
Zm00001d030304::1:121173735-121175736(-)
Zm00001d041991::3:146846439-146848440(+)
Zm00001d025522::10:121171639-121173640(-)
Zm00001d025338::10:114697387-114699388(+)
Zm00001d052162::4:181539962-181541963(+)
Zm00001d012772::8:180570068-180572069(+)
Zm00001d044381::3:226484550-226486551(-)
Zm00001d030953::1:168709003-168711004(-)
Zm00001d048404::9:155681090-155683091(-)
Zm00001d034503::1:294740069-294742070(+)
Zm00001d039477::3:5327493-5329494(+)
Zm00001d045514::9:25083682-25085683(-)
Zm00001d044911::9:7006690-7008691(-)
Zm00001d002696::2:19452575-19454576(+)
Zm00001d044293::3:224415253-224417254(-)
Zm00001d015233::5:80238839-80240840(-)
Zm00001d053251::4:222298565-222300566(+)
Zm00001d025153::10:106775575-106777576(+)
Zm00001d005359::2:170958055-170960056(+)
Zm00001d031164::1:180368192-180370193(+)
Zm00001d029162::1:60866585-60868586(+)
Zm00001d011868::8:163313964-163315965(-)
Zm00001d047864::9:143764301-143766302(-)
Zm00001d052437::4:190067300-190069301(-)
Zm00001d015208::5:79394811-79396812(-)
Zm00001d017363::5:193669204-193671205(+)
Zm00001d030557::1:143975921-143977922(-)
Zm00001d026287::10:142864975-142866976(+)
Zm00001d018401::5:220003767-220005768(-)
Zm00001d029258::1:63929753-63931754(-)
Zm00001d052796::4:201213348-201215349(+)
Zm00001d032817::1:239150370-239152371(+)
Zm00001d053237::4:221577964-221579965(-)
Zm00001d033164::1:252583218-252585219(+)
Zm00001d042611::3:173557673-173559674(+)
Zm00001d050915::4:130733569-130735570(-)
Zm00001d013676::5:17053765-17055766(-)
Zm00001d021752::7:162188858-162190859(+)
Zm00001d030305::1:121212695-121214696(-)
Zm00001d042939::3:184597753-184599754(-)
Zm00001d027705::1:11552486-11554487(+)
Zm00001d003034::2:30052266-30054267(-)
Zm00001d010519::8:118871890-118873891(-)
Zm00001d019060::7:14497424-14499425(-)
Zm00001d028501::1:37244360-37246361(-)
Zm00001d054014::4:245165072-245167073(+)
Zm00001d026683::10:149850901-149852902(+)
Zm00001d003267::2:38402089-38404090(-)
Zm00001d036177::6:75729757-75731758(-)
Zm00001d022381::7:176484898-176486899(-)
Zm00001d005765::2:187198199-187200200(+)
Zm00001d015707::5:110144793-110146794(-)
Zm00001d044409::3:227434578-227436579(-)
Zm00001d036601::6:94184221-94186222(+)
Zm00001d052381::4:188769864-188771865(-)
Zm00001d004718::2:133579726-133581727(-)
Zm00001d026241::10:141724851-141726852(+)
Zm00001d018719::7:3076648-3078649(+)
Zm00001d033986::1:280284579-280286580(+)
Zm00001d029081::1:57329796-57331797(-)
Zm00001d024493::10:74098947-74100948(-)
Zm00001d048707::4:3785918-3787919(+)
Zm00001d050178::4:71007582-71009583(-)
Zm00001d052392::4:188986973-188988974(+)
Zm00001d044043::3:217620381-217622382(-)
Zm00001d046223::9:73067297-73069298(-)
Zm00001d018595::7:182583-184584(-)
Zm00001d002465::2:13316589-13318590(-)
Zm00001d008795::8:20661821-20663822(-)
Zm00001d034462::1:293746254-293748255(-)
Zm00001d040462::3:44591235-44593236(+)
Zm00001d018201::5:216448623-216450624(+)
Zm00001d003512::2:46294855-46296856(+)
Zm00001d023370::10:4190102-4192103(-)
Zm00001d031163::1:180290001-180292002(+)
Zm00001d028633::1:41472451-41474452(-)
Zm00001d031963::1:208072096-208074097(+)
Zm00001d023521::10:8659467-8661468(-)
Zm00001d038147::6:149396692-149398693(+)
Zm00001d005231::2:164759660-164761661(+)
Zm00001d025507::10:120794145-120796146(+)
Zm00001d012892::5:1653029-1655030(-)
Zm00001d029321::1:65853375-65855376(+)
Zm00001d017096::5:185265828-185267829(+)
Zm00001d031309::1:185842396-185844397(-)
Zm00001d049351::4:27712313-27714314(-)
Zm00001d007882::2:241671469-241673470(+)
Zm00001d008604::8:14290935-14292936(-)
Zm00001d030909::1:166745855-166747856(+)
Zm00001d027265::1:1023139-1025140(-)
Zm00001d048901::4:7405386-7407387(-)
Zm00001d032598::1:231633042-231635043(-)
Zm00001d038426::6:157075400-157077401(+)
Zm00001d051504::4:160594209-160596210(-)
Zm00001d024291::10:62307964-62309965(-)
Zm00001d005616::2:180788690-180790691(+)
Zm00001d028500::1:37239898-37241899(+)
Zm00001d035408::6:24602271-24604272(-)
Zm00001d021680::7:159842566-159844567(-)
Zm00001d037856::6:139900806-139902807(-)
Zm00001d006474::2:209340367-209342368(+)
Zm00001d019897::7:73564717-73566718(-)
Zm00001d005558::2:178427664-178429665(+)
Zm00001d041244::3:107891761-107893762(+)
Zm00001d039682::3:11813341-11815342(-)
Zm00001d033319::1:258876725-258878726(+)
Zm00001d033895::1:277659505-277661506(-)
Zm00001d018112::5:214562580-214564581(+)
Zm00001d030614::1:148685795-148687796(+)
Zm00001d028782::1:46319192-46321193(-)
Zm00001d016756::5:175027476-175029477(-)
Zm00001d032010::1:209341090-209343091(-)
Zm00001d043165::3:190399742-190401743(+)
Zm00001d038256::6:152463861-152465862(-)
Zm00001d005856::2:190971651-190973652(-)
Zm00001d042106::3:150767047-150769048(-)
Zm00001d019976::7:81482954-81484955(-)
Zm00001d045760::9:37434899-37436900(+)
Zm00001d018382::5:219597615-219599616(+)
Zm00001d051988::4:176009872-176011873(-)
Zm00001d040290::3:35951150-35953151(-)
Zm00001d020555::7:122130411-122132412(+)
Zm00001d014109::5:32776593-32778594(+)
Zm00001d015715::5:111143017-111145018(-)
Zm00001d030821::1:161941849-161943850(+)
Zm00001d041353::3:113998675-114000676(+)
Zm00001d046242::9:76071336-76073337(-)
Zm00001d015150::5:77074900-77076901(+)
Zm00001d013430::5:11238955-11240956(-)
Zm00001d018490::5:221712842-221714843(-)
Zm00001d043652::3:206065384-206067385(-)
Zm00001d040731::3:60613279-60615280(-)
Zm00001d029644::1:80926048-80928049(-)
Zm00001d011131::8:139986714-139988715(-)
Zm00001d002714::2:20018282-20020283(-)
Zm00001d022010::7:167904317-167906318(+)
Zm00001d027904::1:17189665-17191666(-)
Zm00001d031049::1:174838418-174840419(+)
Zm00001d011421::8:150044353-150046354(-)
Zm00001d027421::1:4899333-4901334(+)
Zm00001d012674::8:178409466-178411467(-)
Zm00001d023279::10:2036063-2038064(-)
Zm00001d022206::7:172851982-172853983(-)
Zm00001d051132::4:145257234-145259235(-)
Zm00001d029343::1:66654593-66656594(-)
Zm00001d036771::6:100196199-100198200(+)
Zm00001d014460::5:48327873-48329874(+)
Zm00001d028092::1:22731518-22733519(-)
Zm00001d001859::2:2043346-2045347(-)
Zm00001d037003::6:108767244-108769245(+)
Zm00001d038448::6:157418229-157420230(-)
Zm00001d020772::7:131857148-131859149(-)
Zm00001d053731::4:240026302-240028303(-)
Zm00001d050550::4:99568743-99570744(-)
Zm00001d050884::4:128323773-128325774(-)
Zm00001d051119::4:144243499-144245500(+)
Zm00001d036927::6:106650701-106652702(+)
Zm00001d048298::9:154122595-154124596(+)
Zm00001d039532::3:7397893-7399894(+)
Zm00001d042146::3:153570290-153572291(-)
Zm00001d052029::4:176874880-176876881(+)
Zm00001d048575::9:159479492-159481493(+)
Zm00001d053149::4:216218339-216220340(-)
Zm00001d028380::1:32691518-32693519(-)
Zm00001d017347::5:193473014-193475015(+)
Zm00001d019430::7:33330968-33332969(-)
Zm00001d032453::1:227159332-227161333(-)
Zm00001d003670::2:53320966-53322967(+)
Zm00001d044164::3:220841593-220843594(+)
Zm00001d016082::5:143465475-143467476(-)
Zm00001d007031::2:220441464-220443465(-)
Zm00001d006680::2:214130096-214132097(-)
Zm00001d018867::7:7838301-7840302(+)
Zm00001d015084::5:74822008-74824009(+)
Zm00001d007450::2:232002636-232004637(-)
Zm00001d028929::1:51820122-51822123(-)
Zm00001d034590::1:297306178-297308179(+)
Zm00001d043498::3:201887185-201889186(+)
Zm00001d034343::1:290258678-290260679(+)
Zm00001d004004::2:74915271-74917272(-)
Zm00001d036551::6:91829536-91831537(+)
Zm00001d035628::6:37508464-37510465(-)
Zm00001d050011::4:59297044-59299045(+)
Zm00001d008846::8:22499952-22501953(-)
Zm00001d034880::1:304587931-304589932(-)
Zm00001d022500::7:178895444-178897445(-)
Zm00001d041323::3:112354639-112356640(-)
Zm00001d027991::1:19586115-19588116(-)
Zm00001d033669::1:270237512-270239513(-)
Zm00001d041497::3:124223215-124225216(+)
Zm00001d047373::9:128057739-128059740(-)
Zm00001d024281::10:61485427-61487428(+)
Zm00001d042600::3:173138160-173140161(-)
Zm00001d002649::2:18090687-18092688(+)
Zm00001d034317::1:289104221-289106222(-)
Zm00001d038311::6:154174461-154176462(+)
Zm00001d033905::1:278133498-278135499(+)
Zm00001d008342::8:5859698-5861699(-)
Zm00001d033850::1:275846926-275848927(-)
Zm00001d006108::2:198346500-198348501(-)
Zm00001d004709::2:132741824-132743825(+)
Zm00001d023423::10:5172303-5174304(+)
Zm00001d020531::7:121212803-121214804(-)
Zm00001d045377::9:20084670-20086671(+)
Zm00001d050826::4:124868566-124870567(-)
Zm00001d038791::6:164389322-164391323(-)
Zm00001d009586::8:71652948-71654949(+)
Zm00001d002054::2:5034999-5037000(+)
Zm00001d020951::7:137492445-137494446(+)
Zm00001d043445::3:200382859-200384860(-)
Zm00001d011135::8:140017873-140019874(+)
Zm00001d002437::2:12646595-12648596(-)
Zm00001d053281::4:223895794-223897795(-)
Zm00001d034842::1:303633544-303635545(+)
Zm00001d012525::8:176095318-176097319(-)
Zm00001d036014::6:66265349-66267350(-)
Zm00001d041311::3:111538331-111540332(+)
Zm00001d027975::1:18952739-18954740(+)
Zm00001d047502::9:132771922-132773923(-)
Zm00001d013210::5:6603378-6605379(+)
Zm00001d031685::1:198626744-198628745(-)
Zm00001d053805::4:241440399-241442400(+)
Zm00001d032444::1:226775748-226777749(+)
Zm00001d003147::2:33769375-33771376(-)
Zm00001d013331::5:8801686-8803687(+)
Zm00001d032220::1:217629589-217631590(+)
Zm00001d036361::6:85720930-85722931(-)
Zm00001d038366::6:155618214-155620215(-)
Zm00001d013186::5:6101469-6103470(+)
Zm00001d053769::4:240796765-240798766(+)
Zm00001d034286::1:288508323-288510324(+)
Zm00001d006207::2:201785321-201787322(+)
Zm00001d009407::8:63280965-63282966(-)
Zm00001d043816::3:210955181-210957182(+)
Zm00001d016810::5:176929634-176931635(-)
Zm00001d008233::8:2071029-2073030(-)
Zm00001d036988::6:108403447-108405448(+)
Zm00001d012132::8:168621384-168623385(+)
Zm00001d017505::5:197822884-197824885(-)
Zm00001d048256::9:153314470-153316471(+)
Zm00001d014572::5:53946630-53948631(+)
Zm00001d010193::8:103470295-103472296(+)
Zm00001d033901::1:278090545-278092546(-)
Zm00001d039042::6:169141629-169143630(+)
Zm00001d004465::2:113584525-113586526(+)
Zm00001d036035::6:67524037-67526038(-)
Zm00001d005893::2:191935862-191937863(-)
Zm00001d034759::1:301507152-301509153(-)
Zm00001d045146::9:14228211-14230212(+)
Zm00001d038852::6:165888040-165890041(+)
Zm00001d039702::3:12559252-12561253(+)
Zm00001d030218::1:113765746-113767747(-)
Zm00001d018986::7:12043114-12045115(-)
Zm00001d018096::5:214121122-214123123(-)
Zm00001d040235::3:33199241-33201242(+)
Zm00001d026165::10:140174425-140176426(-)
Zm00001d044983::9:9318975-9320976(-)
Zm00001d037993::6:144584308-144586309(-)
Zm00001d032815::1:239120141-239122142(+)
Zm00001d003679::2:53859569-53861570(+)
Zm00001d030791::1:159883101-159885102(+)
Zm00001d030733::1:156699981-156701982(-)
Zm00001d022286::7:174471490-174473491(+)
Zm00001d048209::9:152521348-152523349(+)
Zm00001d020411::7:112192259-112194260(+)
Zm00001d048552::9:158535970-158537971(+)
Zm00001d017938::5:210400654-210402655(-)
Zm00001d020319::7:106266048-106268049(+)
Zm00001d049197::4:20093781-20095782(+)
Zm00001d015082::5:74822782-74824783(-)
Zm00001d021509::7:154581999-154584000(+)
Zm00001d011162::8:141380826-141382827(+)
Zm00001d004505::2:115435453-115437454(+)
Zm00001d048382::9:155285356-155287357(-)
Zm00001d011335::8:147226181-147228182(-)
Zm00001d047658::9:138350519-138352520(-)
Zm00001d001800::2:1164800-1166801(+)
Zm00001d044343::3:225523347-225525348(+)
Zm00001d051063::4:140064881-140066882(-)
Zm00001d030741::1:157308971-157310972(+)
Zm00001d037629::6:132331022-132333023(-)
Zm00001d052696::4:197663763-197665764(+)
Zm00001d030554::1:143494258-143496259(+)
Zm00001d004794::2:139749457-139751458(+)
Zm00001d051627::4:165053943-165055944(-)
Zm00001d049387::4:28603800-28605801(+)
Zm00001d028615::1:40888547-40890548(-)
Zm00001d052188::4:182610208-182612209(+)
Zm00001d025745::10:128264257-128266258(+)
Zm00001d050320::4:81157943-81159944(+)
Zm00001d014654::5:57559257-57561258(+)
Zm00001d024852::10:90654750-90656751(+)
Zm00001d005745::2:185840382-185842383(-)
Zm00001d003483::2:45546125-45548126(+)
Zm00001d002663::2:18765598-18767599(-)
Zm00001d013221::5:6716698-6718699(-)
Zm00001d046958::9:113034202-113036203(+)
Zm00001d013630::5:15865336-15867337(-)
Zm00001d018043::5:212715679-212717680(+)
Zm00001d041733::3:135477315-135479316(+)
Zm00001d014820::5:64544058-64546059(+)
Zm00001d009221::8:44260447-44262448(-)
Zm00001d013047::5:3749793-3751794(+)
Zm00001d016737::5:174731384-174733385(-)
Zm00001d028711::1:43907052-43909053(+)
Zm00001d048359::9:154978965-154980966(-)
Zm00001d003476::2:45425054-45427055(-)
Zm00001d006906::2:219172456-219174457(-)
Zm00001d040793::3:66274883-66276884(+)
Zm00001d029918::1:94343019-94345020(-)
Zm00001d041175::3:102217666-102219667(-)
Zm00001d005008::2:153460673-153462674(-)
Zm00001d030011::1:99112328-99114329(+)
Zm00001d016532::5:166583710-166585711(-)
Zm00001d047638::9:137805139-137807140(+)
Zm00001d012522::8:176049145-176051146(-)
Zm00001d006459::2:208857202-208859203(+)
Zm00001d027957::1:18298363-18300364(+)
Zm00001d049781::4:44221085-44223086(+)
Zm00001d004471::2:113976129-113978130(+)
Zm00001d043086::3:188768195-188770196(+)
Zm00001d030518::1:140873582-140875583(+)
Zm00001d048906::4:7643059-7645060(+)
Zm00001d030026::1:100646761-100648762(-)
Zm00001d027524::1:7402596-7404597(-)
Zm00001d013443::5:11709279-11711280(+)
Zm00001d038598::6:160694569-160696570(-)
Zm00001d046039::9:58106013-58108014(+)
Zm00001d024755::10:86468548-86470549(-)
Zm00001d041307::3:111424068-111426069(-)
Zm00001d020355::7:108762528-108764529(+)
Zm00001d037229::6:116925843-116927844(-)
Zm00001d010680::8:124100745-124102746(+)
Zm00001d051099::4:142304019-142306020(-)
Zm00001d021346::7:149527160-149529161(+)
Zm00001d043748::3:209016693-209018694(-)
Zm00001d007896::2:241905692-241907693(-)
Zm00001d014695::5:59737620-59739621(-)
Zm00001d020230::7:101299476-101301477(-)
Zm00001d027570::1:8284754-8286755(-)
Zm00001d039549::3:7823816-7825817(+)
Zm00001d025167::10:107187408-107189409(-)
Zm00001d049349::4:27565237-27567238(-)
Zm00001d048540::9:158124322-158126323(-)
Zm00001d026250::10:141992681-141994682(+)
Zm00001d025128::10:105636867-105638868(+)
Zm00001d003434::2:44259247-44261248(+)
Zm00001d052832::4:202129642-202131643(+)
Zm00001d022132::7:170957410-170959411(-)
Zm00001d011360::8:148436405-148438406(-)
Zm00001d012175::8:169551026-169553027(-)
Zm00001d007253::2:225747011-225749012(-)
Zm00001d019089::7:15823310-15825311(-)
Zm00001d025301::10:113302870-113304871(+)
Zm00001d014683::5:58812074-58814075(+)
Zm00001d012131::8:168618546-168620547(-)
Zm00001d046539::9:94823346-94825347(-)
Zm00001d006702::2:214684048-214686049(+)
Zm00001d047156::9:120314698-120316699(-)
Zm00001d014033::5:29806868-29808869(+)
Zm00001d032798::1:238442112-238444113(+)
Zm00001d037785::6:137685171-137687172(+)
Zm00001d020783::7:132506381-132508382(+)
Zm00001d025182::10:108130983-108132984(-)
Zm00001d049714::4:41259300-41261301(+)
Zm00001d053531::4:233183369-233185370(+)
Zm00001d006091::2:197903360-197905361(-)
Zm00001d013218::5:6651079-6653080(+)
Zm00001d022429::7:177463974-177465975(+)
Zm00001d027277::1:1230044-1232045(+)
Zm00001d013040::5:3612169-3614170(-)
Zm00001d011614::8:155952199-155954200(-)
Zm00001d026376::10:144635062-144637063(-)
Zm00001d021729::7:161574646-161576647(+)
Zm00001d049764::4:43702463-43704464(-)
Zm00001d019414::7:32839569-32841570(+)
Zm00001d032921::1:243132486-243134487(-)
Zm00001d038993::6:168343595-168345596(+)
Zm00001d051773::4:169204227-169206228(-)
Zm00001d017601::5:201316417-201318418(-)
Zm00001d042473::3:168822772-168824773(+)
Zm00001d046683::9:102321188-102323189(-)
Zm00001d009004::8:29653918-29655919(-)
Zm00001d029174::1:60995404-60997405(+)
Zm00001d014671::5:58565969-58567970(-)
Zm00001d042340::3:162110377-162112378(-)
Zm00001d004468::2:113817369-113819370(+)
Zm00001d009888::8:87464106-87466107(-)
Zm00001d042914::3:183825869-183827870(+)
Zm00001d037481::6:126750384-126752385(-)
Zm00001d053864::4:242559861-242561862(-)
Zm00001d048460::9:156723775-156725776(-)
Zm00001d023922::10:28391155-28393156(-)
Zm00001d012118::8:168429641-168431642(-)
Zm00001d022570::7:180138910-180140911(-)
Zm00001d034915::1:305487678-305489679(-)
Zm00001d017575::5:200156231-200158232(+)
Zm00001d020069::7:90081530-90083531(+)
Zm00001d013885::5:23767902-23769903(+)
Zm00001d044286::3:224218810-224220811(+)
Zm00001d030103::1:105861446-105863447(+)
Zm00001d010603::8:121651021-121653022(-)
Zm00001d050112::4:66650890-66652891(-)
Zm00001d045756::9:37393322-37395323(-)
Zm00001d048093::9:149978352-149980353(+)
Zm00001d025714::10:127158788-127160789(+)
Zm00001d006488::2:209764833-209766834(-)
Zm00001d017986::5:211404915-211406916(+)
Zm00001d050266::4:77362532-77364533(-)
Zm00001d042669::3:176162398-176164399(-)
Zm00001d027532::1:7563586-7565587(-)
Zm00001d036008::6:65513125-65515126(+)
Zm00001d043101::3:189205065-189207066(-)
Zm00001d023859::10:25282387-25284388(+)
Zm00001d003186::2:35029289-35031290(+)
Zm00001d042338::3:162017959-162019960(-)
Zm00001d017072::5:184388115-184390116(+)
Zm00001d010920::8:133481322-133483323(+)
Zm00001d004640::2:124683033-124685034(-)
Zm00001d043354::3:197461657-197463658(+)
Zm00001d048919::4:7975590-7977591(+)
Zm00001d053311::4:225551272-225553273(-)
Zm00001d003590::2:49122337-49124338(+)
Zm00001d033108::1:250337855-250339856(+)
Zm00001d041923::3:143810981-143812982(+)
Zm00001d041609::3:129608641-129610642(-)
Zm00001d044310::3:224936005-224938006(+)
Zm00001d031548::1:193847506-193849507(+)
Zm00001d043254::3:193420909-193422910(+)
Zm00001d034017::1:281249536-281251537(-)
Zm00001d034644::1:298707606-298709607(-)
Zm00001d048421::9:155969653-155971654(-)
Zm00001d019004::7:12733738-12735739(-)
Zm00001d030348::1:124400112-124402113(+)
Zm00001d036084::6:71130478-71132479(-)
Zm00001d047374::9:128060235-128062236(+)
Zm00001d030680::1:152722977-152724978(+)
Zm00001d010018::8:95282995-95284996(+)
Zm00001d037663::6:133418934-133420935(+)
Zm00001d006211::2:201911294-201913295(+)
Zm00001d051427::4:158191257-158193258(-)
Zm00001d044920::9:7253104-7255105(-)
Zm00001d012553::8:176520661-176522662(-)
Zm00001d044744::9:1008648-1010649(-)
Zm00001d019966::7:80976464-80978465(-)
Zm00001d006467::2:209131199-209133200(+)
Zm00001d028414::1:34136658-34138659(+)
Zm00001d015783::5:119210351-119212352(-)
Zm00001d051315::4:153337315-153339316(-)
Zm00001d042842::3:181820127-181822128(-)
Zm00001d010648::8:122890426-122892427(-)
Zm00001d046246::9:76265941-76267942(+)
Zm00001d041914::3:143310825-143312826(+)
Zm00001d015852::5:126375583-126377584(-)
Zm00001d002511::2:14416620-14418621(-)
Zm00001d022619::7:181211362-181213363(+)
Zm00001d007103::2:222360254-222362255(-)
Zm00001d028035::1:21005258-21007259(+)
Zm00001d009183::8:41565047-41567048(+)
Zm00001d054037::4:245440909-245442910(-)
Zm00001d035205::6:9897548-9899549(-)
Zm00001d033747::1:272703274-272705275(+)
Zm00001d049743::4:42445880-42447881(+)
Zm00001d012800::5:118055-120056(+)
Zm00001d004875::2:145682177-145684178(+)
Zm00001d031860::1:204438270-204440271(-)
Zm00001d029850::1:89956970-89958971(+)
Zm00001d041778::3:137469803-137471804(-)
Zm00001d002033::2:4809100-4811101(-)
Zm00001d029349::1:66850416-66852417(+)
Zm00001d025919::10:133767291-133769292(-)
Zm00001d010946::8:134637034-134639035(-)
Zm00001d031372::1:187619886-187621887(+)
Zm00001d013167::5:5737726-5739727(-)
Zm00001d048149::9:150910788-150912789(-)
Zm00001d048217::9:152625641-152627642(-)
Zm00001d039859::3:16955900-16957901(-)
Zm00001d031618::1:196226522-196228523(+)
Zm00001d048011::9:147987904-147989905(+)
Zm00001d053957::4:244189641-244191642(+)
Zm00001d009071::8:34287485-34289486(+)
Zm00001d031997::1:209098027-209100028(-)
Zm00001d034129::1:284694784-284696785(-)
Zm00001d040036::3:23949140-23951141(+)
Zm00001d031707::1:199078460-199080461(-)
Zm00001d031928::1:207096613-207098614(+)
Zm00001d032003::1:209208724-209210725(+)
Zm00001d028392::1:33146175-33148176(+)
Zm00001d021715::7:161144823-161146824(+)
Zm00001d045816::9:40985753-40987754(+)
Zm00001d051535::4:161766497-161768498(-)
Zm00001d015816::5:123450902-123452903(-)
Zm00001d037085::6:111708188-111710189(+)
Zm00001d020345::7:108137622-108139623(-)
Zm00001d028045::1:21526520-21528521(-)
Zm00001d017435::5:195862640-195864641(+)
Zm00001d016196::5:150141826-150143827(-)
Zm00001d031171::1:180488941-180490942(+)
Zm00001d023944::10:30899074-30901075(-)
Zm00001d017593::5:201048342-201050343(-)
Zm00001d031611::1:196149068-196151069(+)
Zm00001d025908::10:133460525-133462526(+)
Zm00001d024814::10:89273665-89275666(+)
Zm00001d013645::5:16112217-16114218(+)
Zm00001d049898::4:51370419-51372420(+)
Zm00001d035336::6:21912465-21914466(-)
Zm00001d051096::4:142175231-142177232(-)
Zm00001d014239::5:37689645-37691646(-)
Zm00001d004887::2:146643787-146645788(-)
Zm00001d051480::4:160036759-160038760(+)
Zm00001d007121::2:222806157-222808158(-)
Zm00001d051879::4:173235281-173237282(+)
Zm00001d041693::3:133752810-133754811(-)
Zm00001d041744::3:135683490-135685491(+)
Zm00001d033836::1:275365766-275367767(-)
Zm00001d008513::8:11211771-11213772(-)
Zm00001d026528::10:147614252-147616253(+)
Zm00001d045088::9:12098490-12100491(-)
Zm00001d052056::4:177954468-177956469(+)
Zm00001d013692::5:17666859-17668860(-)
Zm00001d028207::1:26346435-26348436(-)
Zm00001d037832::6:139092084-139094085(+)
Zm00001d002463::2:13307080-13309081(-)
Zm00001d016467::5:163433290-163435291(+)
Zm00001d051650::4:165707664-165709665(-)
Zm00001d030385::1:127953711-127955712(+)
Zm00001d024274::10:61029254-61031255(+)
Zm00001d009100::8:36193707-36195708(-)
Zm00001d052565::4:193326062-193328063(+)
Zm00001d013842::5:22205468-22207469(-)
Zm00001d015008::5:72032244-72034245(+)
Zm00001d039401::3:3436743-3438744(-)
Zm00001d012885::5:1592562-1594563(+)
Zm00001d053870::4:242622804-242624805(-)
Zm00001d005308::2:169026342-169028343(-)
Zm00001d050015::4:59616185-59618186(-)
Zm00001d014424::5:46055203-46057204(-)
Zm00001d020838::7:134393301-134395302(-)
Zm00001d037086::6:111761626-111763627(-)
Zm00001d043892::3:213244654-213246655(-)
Zm00001d007500::2:233354945-233356946(-)
Zm00001d052044::4:177339811-177341812(-)
Zm00001d024958::10:96866695-96868696(+)
Zm00001d022444::7:177864722-177866723(-)
Zm00001d043327::3:196588023-196590024(+)
Zm00001d028780::1:46198827-46200828(+)
Zm00001d028352::1:31687614-31689615(-)
Zm00001d039032::6:168947957-168949958(-)
Zm00001d022303::7:174793132-174795133(+)
Zm00001d037651::6:133042709-133044710(-)
Zm00001d025574::10:122794878-122796879(-)
Zm00001d015789::5:119786098-119788099(-)
Zm00001d027827::1:14615519-14617520(-)
Zm00001d003068::2:31085335-31087336(-)
Zm00001d037175::6:114788442-114790443(+)
Zm00001d052276::4:185644699-185646700(-)
Zm00001d021999::7:167784907-167786908(-)
Zm00001d030362::1:126243861-126245862(+)
Zm00001d028004::1:19964455-19966456(+)
Zm00001d016933::5:180366024-180368025(-)
Zm00001d029274::1:64515328-64517329(-)
Zm00001d047677::9:139093937-139095938(-)
Zm00001d043459::3:200574281-200576282(+)
Zm00001d030849::1:163156439-163158440(-)
Zm00001d007903::2:242106173-242108174(-)
Zm00001d049431::4:30116182-30118183(-)
Zm00001d046777::9:105536509-105538510(+)
Zm00001d037900::6:141483918-141485919(+)
Zm00001d051565::4:162885902-162887903(+)
Zm00001d033556::1:267108264-267110265(-)
Zm00001d046763::9:104797875-104799876(+)
Zm00001d003954::2:72099935-72101936(+)
Zm00001d011754::8:160753982-160755983(+)
Zm00001d046194::9:71333784-71335785(+)
Zm00001d033589::1:267974899-267976900(+)
Zm00001d046306::9:79734841-79736842(+)
Zm00001d018533::5:222568017-222570018(+)
Zm00001d016084::5:143692869-143694870(-)
Zm00001d046519::9:93482667-93484668(+)
Zm00001d048860::4:6577683-6579684(-)
Zm00001d013697::5:17812007-17814008(-)
Zm00001d016613::5:170112200-170114201(+)
Zm00001d003247::2:37817923-37819924(-)
Zm00001d019577::7:44052068-44054069(+)
Zm00001d002000::2:4153903-4155904(-)
Zm00001d014789::5:63233982-63235983(-)
Zm00001d019091::7:15911265-15913266(-)
Zm00001d003403::2:43283412-43285413(-)
Zm00001d049499::4:32580152-32582153(+)
Zm00001d019579::7:44291125-44293126(+)
Zm00001d027841::1:14846129-14848130(-)
Zm00001d037897::6:141440748-141442749(+)
Zm00001d047812::9:142387414-142389415(+)
Zm00001d036770::6:100197245-100199246(-)
Zm00001d051572::4:163139933-163141934(-)
Zm00001d024028::10:37898656-37900657(-)
Zm00001d043825::3:211005060-211007061(-)
Zm00001d001912::2:2795845-2797846(-)
Zm00001d009276::8:50543934-50545935(+)
Zm00001d038460::6:157676006-157678007(+)
Zm00001d042654::3:175448229-175450230(+)
Zm00001d035886::6:58447358-58449359(-)
Zm00001d029170::1:60933810-60935811(-)
Zm00001d052721::4:198795823-198797824(-)
Zm00001d019125::7:18154323-18156324(-)
Zm00001d028812::1:47210275-47212276(+)
Zm00001d014986::5:71083720-71085721(+)
Zm00001d010456::8:116046598-116048599(+)
Zm00001d029020::1:55059628-55061629(-)
Zm00001d045626::9:29240037-29242038(+)
Zm00001d033062::1:249129603-249131604(+)
Zm00001d018837::7:6928843-6930844(-)
Zm00001d007422::2:231392146-231394147(-)
Zm00001d031060::1:175162203-175164204(+)
Zm00001d033825::1:274896420-274898421(-)
Zm00001d026335::10:143745962-143747963(+)
Zm00001d009509::8:68254149-68256150(-)
Zm00001d046483::9:91944345-91946346(+)
Zm00001d040094::3:27363823-27365824(-)
Zm00001d033870::1:276810431-276812432(+)
Zm00001d020616::7:125179237-125181238(-)
Zm00001d009520::8:68813148-68815149(-)
Zm00001d040067::3:25759925-25761926(-)
Zm00001d005446::2:174387995-174389996(+)
Zm00001d051910::4:174421068-174423069(-)
Zm00001d033040::1:248322750-248324751(-)
Zm00001d025192::10:108464415-108466416(-)
Zm00001d029502::1:73454048-73456049(-)
Zm00001d040265::3:35059599-35061600(-)
Zm00001d021947::7:166770345-166772346(+)
Zm00001d044394::3:227054057-227056058(-)
Zm00001d017140::5:186714562-186716563(+)
Zm00001d035199::6:9597016-9599017(+)
Zm00001d028818::1:47589001-47591002(-)
Zm00001d018634::7:1389800-1391801(+)
Zm00001d008788::8:20206056-20208057(-)
Zm00001d008869::8:23361374-23363375(+)
Zm00001d051552::4:162530835-162532836(-)
Zm00001d047916::9:145291191-145293192(+)
Zm00001d018257::5:217523950-217525951(-)
Zm00001d015884::5:128731932-128733933(+)
Zm00001d028450::1:35275320-35277321(+)
Zm00001d044312::3:224976456-224978457(-)
Zm00001d003277::2:38576206-38578207(-)
Zm00001d043970::3:215388401-215390402(-)
Zm00001d009074::8:34610990-34612991(-)
Zm00001d038127::6:148801207-148803208(+)
Zm00001d037872::6:140519203-140521204(+)
Zm00001d009748::8:79513946-79515947(+)
Zm00001d037537::6:128613331-128615332(-)
Zm00001d013738::5:18987725-18989726(-)
Zm00001d018057::5:213286884-213288885(+)
Zm00001d009144::8:39284623-39286624(+)
Zm00001d038604::6:160836698-160838699(+)
Zm00001d019507::7:38300453-38302454(+)
Zm00001d014500::5:50447361-50449362(+)
Zm00001d003861::2:63429722-63431723(+)
Zm00001d025052::10:101801211-101803212(+)
Zm00001d018225::5:216952792-216954793(-)
Zm00001d018903::7:8796331-8798332(+)
Zm00001d031598::1:195872057-195874058(-)
Zm00001d002933::2:27116507-27118508(-)
Zm00001d028204::1:26180614-26182615(-)
Zm00001d009279::8:50957267-50959268(-)
Zm00001d049502::4:32645496-32647497(-)
Zm00001d025277::10:112196259-112198260(-)
Zm00001d036654::6:96551301-96553302(+)
Zm00001d007597::2:235975631-235977632(-)
Zm00001d034172::1:285662614-285664615(+)
Zm00001d012295::8:172038018-172040019(+)
Zm00001d024855::10:90670153-90672154(+)
Zm00001d033984::1:280142255-280144256(+)
Zm00001d010586::8:121032670-121034671(+)
Zm00001d045950::9:49164759-49166760(-)
Zm00001d048611::4:1282211-1284212(+)
Zm00001d034675::1:299601874-299603875(+)
Zm00001d002549::2:15220431-15222432(-)
Zm00001d009060::8:33885690-33887691(-)
Zm00001d049474::4:31491420-31493421(-)
Zm00001d044365::3:226295886-226297887(-)
Zm00001d044768::9:1934583-1936584(-)
Zm00001d001941::2:3204349-3206350(-)
Zm00001d002729::2:20592275-20594276(-)
Zm00001d028588::1:40098719-40100720(+)
Zm00001d010271::8:106926923-106928924(-)
Zm00001d002782::2:22573985-22575986(-)
Zm00001d017241::5:190063440-190065441(-)
Zm00001d006321::2:204516526-204518527(-)
Zm00001d045451::9:22644984-22646985(-)
Zm00001d022209::7:172906384-172908385(-)
Zm00001d048181::9:151809239-151811240(-)
Zm00001d034415::1:292329707-292331708(+)
Zm00001d009374::8:60783585-60785586(-)
Zm00001d052353::4:187991383-187993384(-)
Zm00001d001823::2:1522434-1524435(+)
Zm00001d049049::4:13883439-13885440(+)
Zm00001d013510::5:13060668-13062669(+)
Zm00001d035861::6:57252661-57254662(-)
Zm00001d051625::4:164943142-164945143(+)
Zm00001d007172::2:223799592-223801593(+)
Zm00001d044001::3:216150999-216153000(+)
Zm00001d053359::4:227595982-227597983(+)
Zm00001d038213::6:151785768-151787769(-)
Zm00001d015811::5:122569085-122571086(+)
Zm00001d030053::1:102362883-102364884(-)
Zm00001d009794::8:81739312-81741313(+)
Zm00001d036161::6:75122939-75124940(+)
Zm00001d049938::4:54076398-54078399(-)
Zm00001d024908::10:94272761-94274762(+)
Zm00001d049694::4:40527742-40529743(-)
Zm00001d038224::6:151979299-151981300(-)
Zm00001d045490::9:24405199-24407200(+)
Zm00001d028909::1:50720898-50722899(-)
Zm00001d017049::5:183885700-183887701(+)
Zm00001d053800::4:241340219-241342220(+)
Zm00001d014255::5:38340631-38342632(-)
Zm00001d028802::1:46825004-46827005(+)
Zm00001d009727::8:78050795-78052796(-)
Zm00001d032582::1:231195639-231197640(+)
Zm00001d005707::2:184016765-184018766(+)
Zm00001d007717::2:238101881-238103882(-)
Zm00001d031766::1:201191120-201193121(-)
Zm00001d034435::1:292946770-292948771(+)
Zm00001d034553::1:296070635-296072636(+)
Zm00001d004639::2:124626483-124628484(-)
Zm00001d002499::2:14084878-14086879(+)
Zm00001d012682::8:178609000-178611001(-)
Zm00001d005792::2:188841373-188843374(+)
Zm00001d042888::3:183058761-183060762(+)
Zm00001d051362::4:155983359-155985360(+)
Zm00001d023316::10:2859634-2861635(-)
Zm00001d002193::2:7734710-7736711(-)
Zm00001d028295::1:29503580-29505581(-)
Zm00001d046054::9:60327485-60329486(-)
Zm00001d042069::3:149625879-149627880(-)
Zm00001d014148::5:34130117-34132118(-)
Zm00001d017656::5:203301851-203303852(-)
Zm00001d032855::1:240359559-240361560(+)
Zm00001d053356::4:227419338-227421339(+)
Zm00001d031351::1:187060983-187062984(+)
Zm00001d018756::7:4307238-4309239(-)
Zm00001d048884::4:7016573-7018574(+)
Zm00001d024509::10:74929228-74931229(-)
Zm00001d053897::4:243336331-243338332(-)
Zm00001d030232::1:114927283-114929284(+)
Zm00001d012536::8:176316229-176318230(-)
Zm00001d052391::4:188981083-188983084(+)
Zm00001d015346::5:85580945-85582946(+)
Zm00001d043080::3:188608870-188610871(+)
Zm00001d042215::3:156421057-156423058(-)
Zm00001d005036::2:155305753-155307754(-)
Zm00001d024869::10:91496216-91498217(-)
Zm00001d037104::6:112380798-112382799(+)
Zm00001d053524::4:233017449-233019450(+)
Zm00001d041746::3:135790363-135792364(-)
Zm00001d019062::7:14886494-14888495(-)
Zm00001d039214::6:172670632-172672633(+)
Zm00001d003896::2:65737733-65739734(+)
Zm00001d033990::1:280545148-280547149(-)
Zm00001d012866::5:1362449-1364450(-)
Zm00001d025587::10:123295887-123297888(+)
Zm00001d051135::4:145472639-145474640(-)
Zm00001d001959::2:3549431-3551432(-)
Zm00001d033927::1:278714211-278716212(+)
Zm00001d009137::8:38777237-38779238(+)
Zm00001d017298::5:192053732-192055733(+)
Zm00001d044812::9:3290262-3292263(+)
Zm00001d012199::8:170012467-170014468(-)
Zm00001d015308::5:83965124-83967125(+)
Zm00001d033405::1:262093726-262095727(-)
Zm00001d024421::10:70311178-70313179(+)
Zm00001d035445::6:25929324-25931325(+)
Zm00001d004955::2:150558245-150560246(-)
Zm00001d035927::6:60712326-60714327(+)
Zm00001d024488::10:73837883-73839884(+)
Zm00001d003658::2:52838558-52840559(-)
Zm00001d046487::9:92064805-92066806(-)
Zm00001d018259::5:217538767-217540768(+)
Zm00001d018524::5:222474098-222476099(-)
Zm00001d043063::3:187941671-187943672(+)
Zm00001d053867::4:242571102-242573103(-)
Zm00001d027728::1:12340165-12342166(-)
Zm00001d049389::4:28693014-28695015(-)
Zm00001d018479::5:221524821-221526822(-)
Zm00001d027468::1:5947123-5949124(-)
Zm00001d022257::7:173799241-173801242(-)
Zm00001d030584::1:146397153-146399154(-)
Zm00001d029975::1:97111229-97113230(+)
Zm00001d021590::7:157357805-157359806(-)
Zm00001d045783::9:38792449-38794450(+)
Zm00001d034608::1:297742653-297744654(+)
Zm00001d028936::1:52166111-52168112(+)
Zm00001d010892::8:132360848-132362849(-)
Zm00001d002483::2:13645474-13647475(-)
Zm00001d052248::4:184712453-184714454(+)
Zm00001d008331::8:5500165-5502166(-)
Zm00001d003227::2:36784673-36786674(+)
Zm00001d021959::7:167126883-167128884(-)
Zm00001d033951::1:279385034-279387035(+)
Zm00001d005392::2:172066941-172068942(-)
Zm00001d004772::2:138159544-138161545(+)
Zm00001d004728::2:134138076-134140077(+)
Zm00001d053554::4:233853805-233855806(-)
Zm00001d007474::2:232515265-232517266(+)
Zm00001d033726::1:272346251-272348252(-)
Zm00001d001773::2:480804-482805(-)
Zm00001d002952::2:27984530-27986531(+)
Zm00001d047042::9:116430819-116432820(-)
Zm00001d002269::2:9178077-9180078(+)
Zm00001d015297::5:83175775-83177776(-)
Zm00001d052081::4:178938650-178940651(-)
Zm00001d025302::10:113397948-113399949(-)
Zm00001d042229::3:156903604-156905605(-)
Zm00001d004681::2:130045871-130047872(+)
Zm00001d048126::9:150510748-150512749(-)
Zm00001d035926::6:60496595-60498596(-)
Zm00001d047445::9:130358123-130360124(-)
Zm00001d012517::8:175967927-175969928(+)
Zm00001d029885::1:92219004-92221005(-)
Zm00001d006857::2:217981297-217983298(+)
Zm00001d013583::5:14850671-14852672(+)
Zm00001d012166::8:169362390-169364391(+)
Zm00001d013065::5:4121905-4123906(+)
Zm00001d049958::4:55677477-55679478(+)
Zm00001d028399::1:33542572-33544573(+)
Zm00001d015385::5:87655529-87657530(-)
Zm00001d050285::4:78790033-78792034(+)
Zm00001d005094::2:158028686-158030687(-)
Zm00001d049120::4:16706151-16708152(+)
Zm00001d020793::7:132929127-132931128(-)
Zm00001d016399::5:160964197-160966198(-)
Zm00001d049153::4:17991960-17993961(-)
Zm00001d029992::1:98011815-98013816(-)
Zm00001d052219::4:183566390-183568391(+)
Zm00001d010973::8:135497832-135499833(+)
Zm00001d040981::3:87915186-87917187(-)
Zm00001d046999::9:114863390-114865391(+)
Zm00001d003703::2:55395480-55397481(-)
Zm00001d050037::4:61633793-61635794(-)
Zm00001d044470::3:229098311-229100312(-)
Zm00001d029950::1:96146976-96148977(-)
Zm00001d030982::1:171822795-171824796(-)
Zm00001d013033::5:3490634-3492635(+)
Zm00001d011390::8:149379521-149381522(+)
Zm00001d018413::5:220251582-220253583(+)
Zm00001d012004::8:166295067-166297068(+)
Zm00001d011536::8:153752654-153754655(+)
Zm00001d033025::1:247650362-247652363(+)
Zm00001d041395::3:116080125-116082126(-)
Zm00001d004806::2:140440496-140442497(+)
Zm00001d029919::1:94348280-94350281(-)
Zm00001d022590::7:180543184-180545185(-)
Zm00001d029461::1:71833735-71835736(-)
Zm00001d049666::4:39270477-39272478(-)
Zm00001d018383::5:219689383-219691384(-)
Zm00001d037734::6:135561002-135563003(+)
Zm00001d040572::3:50776378-50778379(-)
Zm00001d044995::9:9519095-9521096(-)
Zm00001d008731::8:17971091-17973092(+)
Zm00001d034609::1:297762362-297764363(-)
Zm00001d033800::1:274108564-274110565(+)
Zm00001d032673::1:233757847-233759848(-)
Zm00001d030509::1:140375685-140377686(-)
Zm00001d016575::5:167948816-167950817(-)
Zm00001d025304::10:113469748-113471749(+)
Zm00001d024319::10:64275069-64277070(-)
Zm00001d011444::8:150556098-150558099(-)
Zm00001d047689::9:139369731-139371732(-)
Zm00001d024722::10:85131252-85133253(-)
Zm00001d009152::8:39845948-39847949(+)
Zm00001d048166::9:151246199-151248200(+)
Zm00001d004820::2:141063222-141065223(+)
Zm00001d046083::9:61953630-61955631(+)
Zm00001d050988::4:135626103-135628104(-)
Zm00001d034385::1:291509236-291511237(+)
Zm00001d013447::5:11829362-11831363(-)
Zm00001d002777::2:22318935-22320936(-)
Zm00001d008223::8:1664681-1666682(-)
Zm00001d023955::10:31673043-31675044(-)
Zm00001d012446::8:174686321-174688322(+)
Zm00001d043655::3:206114463-206116464(-)
Zm00001d027303::1:2291102-2293103(+)
Zm00001d016128::5:145733913-145735914(-)
Zm00001d019660::7:48430450-48432451(+)
Zm00001d019219::7:22316337-22318338(+)
Zm00001d049621::4:37871272-37873273(-)
Zm00001d029849::1:89952015-89954016(-)
Zm00001d030069::1:103278819-103280820(+)
Zm00001d050359::4:83500357-83502358(-)
Zm00001d024596::10:79829434-79831435(+)
Zm00001d044104::3:219362787-219364788(-)
Zm00001d005933::2:193263328-193265329(+)
Zm00001d008941::8:26150732-26152733(+)
Zm00001d018029::5:212388586-212390587(+)
Zm00001d009587::8:71700516-71702517(+)
Zm00001d047781::9:141575393-141577394(+)
Zm00001d032330::1:222630375-222632376(-)
Zm00001d022405::7:176863920-176865921(+)
Zm00001d018810::7:5845045-5847046(-)
Zm00001d032304::1:221396806-221398807(-)
Zm00001d053722::4:239848212-239850213(+)
Zm00001d034586::1:297170027-297172028(+)
Zm00001d029375::1:68098173-68100174(-)
Zm00001d025869::10:132104009-132106010(-)
Zm00001d040438::3:43454556-43456557(-)
Zm00001d048819::4:5971417-5973418(-)
Zm00001d044418::3:227502628-227504629(-)
Zm00001d037458::6:126006290-126008291(-)
Zm00001d030736::1:156845390-156847391(+)
Zm00001d011988::8:165998039-166000040(+)
Zm00001d003636::2:51258209-51260210(+)
Zm00001d038732::6:163535455-163537456(+)
Zm00001d013252::5:7136751-7138752(+)
Zm00001d037756::6:136398133-136400134(+)
Zm00001d028409::1:33798638-33800639(+)
Zm00001d026031::10:136407105-136409106(-)
Zm00001d047228::9:123041790-123043791(+)
Zm00001d011214::8:143199886-143201887(+)
Zm00001d003767::2:58172247-58174248(+)
Zm00001d010406::8:113200869-113202870(+)
Zm00001d043453::3:200463687-200465688(+)
Zm00001d020938::7:137231425-137233426(+)
Zm00001d040752::3:63581472-63583473(-)
Zm00001d040805::3:67064675-67066676(+)
Zm00001d047248::9:124021207-124023208(-)
Zm00001d004500::2:115234896-115236897(+)
Zm00001d025845::10:131473981-131475982(-)
Zm00001d006907::2:219179127-219181128(+)
Zm00001d013781::5:19949288-19951289(+)
Zm00001d025079::10:102819632-102821633(+)
Zm00001d051008::4:136477308-136479309(+)
Zm00001d051376::4:156412645-156414646(+)
Zm00001d048529::9:157910947-157912948(+)
Zm00001d007427::2:231464899-231466900(-)
Zm00001d022453::7:178051954-178053955(-)
Zm00001d039209::6:172585628-172587629(+)
Zm00001d051761::4:168958180-168960181(+)
Zm00001d031876::1:205134908-205136909(-)
Zm00001d017103::5:185445341-185447342(+)
Zm00001d023648::10:13615165-13617166(+)
Zm00001d021254::7:146963606-146965607(-)
Zm00001d013561::5:14346501-14348502(+)
Zm00001d008773::8:19598626-19600627(-)
Zm00001d012411::8:174033314-174035315(-)
Zm00001d053901::4:243352597-243354598(+)
Zm00001d031571::1:194763219-194765220(+)
Zm00001d029124::1:59030125-59032126(-)
Zm00001d013495::5:12769578-12771579(+)
Zm00001d032875::1:241212604-241214605(+)
Zm00001d036462::6:89304441-89306442(-)
Zm00001d049928::4:53481681-53483682(+)
Zm00001d019063::7:14921479-14923480(-)
Zm00001d009402::8:62917478-62919479(-)
Zm00001d038021::6:145392469-145394470(+)
Zm00001d044907::9:6895519-6897520(+)
Zm00001d016106::5:144945802-144947803(+)
Zm00001d038525::6:159274682-159276683(-)
Zm00001d010502::8:118239542-118241543(-)
Zm00001d038508::6:158905809-158907810(-)
Zm00001d003012::2:29396883-29398884(+)
Zm00001d027888::1:16747259-16749260(+)
Zm00001d034995::6:1301415-1303416(-)
Zm00001d018006::5:211898026-211900027(-)
Zm00001d006180::2:200829044-200831045(+)
Zm00001d015970::5:134951428-134953429(+)
Zm00001d018610::7:837728-839729(+)
Zm00001d034828::1:303238619-303240620(+)
Zm00001d002101::2:5978585-5980586(+)
Zm00001d006678::2:214095872-214097873(+)
Zm00001d041955::3:145501431-145503432(+)
Zm00001d021470::7:153073848-153075849(+)
Zm00001d040864::3:73202367-73204368(+)
Zm00001d044115::3:219646123-219648124(-)
Zm00001d047089::9:118069498-118071499(-)
Zm00001d033975::1:279921938-279923939(-)
Zm00001d011687::8:158766323-158768324(+)
Zm00001d012556::8:176575952-176577953(+)
Zm00001d047854::9:143521526-143523527(-)
Zm00001d037299::6:119931639-119933640(+)
Zm00001d041889::3:142444864-142446865(-)
Zm00001d021024::7:140749487-140751488(+)
Zm00001d006610::2:212556885-212558886(-)
Zm00001d014912::5:67937559-67939560(+)
Zm00001d053444::4:231763920-231765921(+)
Zm00001d004751::2:136248133-136250134(-)
Zm00001d016349::5:158782674-158784675(-)
Zm00001d009268::8:49302850-49304851(-)
Zm00001d050910::4:130229839-130231840(-)
Zm00001d034098::1:283980480-283982481(+)
Zm00001d049433::4:30149170-30151171(-)
Zm00001d019681::7:50688188-50690189(-)
Zm00001d041911::3:143135879-143137880(-)
Zm00001d038929::6:167163220-167165221(+)
Zm00001d009603::8:72767442-72769443(-)
Zm00001d024787::10:88366370-88368371(-)
Zm00001d043222::3:192361581-192363582(-)
Zm00001d004066::2:80058964-80060965(-)
Zm00001d038655::6:161935769-161937770(-)
Zm00001d024251::10:59641300-59643301(-)
Zm00001d032922::1:243199904-243201905(+)
Zm00001d015474::5:92113826-92115827(+)
Zm00001d034486::1:294253905-294255906(-)
Zm00001d017281::5:191611387-191613388(-)
Zm00001d012965::5:2441522-2443523(-)
Zm00001d006534::2:210625623-210627624(-)
Zm00001d041773::3:137022100-137024101(-)
Zm00001d025251::10:111151695-111153696(-)
Zm00001d038487::6:158505046-158507047(+)
Zm00001d017158::5:187192939-187194940(+)
Zm00001d009808::8:82341108-82343109(+)
Zm00001d045944::9:48376678-48378679(+)
Zm00001d013257::5:7186058-7188059(+)
Zm00001d016893::5:179477777-179479778(+)
Zm00001d041988::3:146712616-146714617(-)
Zm00001d003266::2:38346953-38348954(+)
Zm00001d048113::9:150380461-150382462(+)
Zm00001d017820::5:207732146-207734147(+)
Zm00001d030879::1:165083461-165085462(-)
Zm00001d038093::6:147627136-147629137(-)
Zm00001d012701::8:178881381-178883382(-)
Zm00001d021569::7:156293445-156295446(+)
Zm00001d037968::6:143833211-143835212(+)
Zm00001d048494::9:157162773-157164774(+)
Zm00001d010564::8:120489118-120491119(-)
Zm00001d035208::6:9904273-9906274(+)
Zm00001d043795::3:210371105-210373106(-)
Zm00001d037624::6:132160687-132162688(+)
Zm00001d014030::5:29403182-29405183(+)
Zm00001d034070::1:283085784-283087785(+)
Zm00001d041964::3:145916534-145918535(-)
Zm00001d039046::6:169229978-169231979(-)
Zm00001d052494::4:191351710-191353711(+)
Zm00001d012320::8:172364156-172366157(+)
Zm00001d021840::7:164328887-164330888(-)
Zm00001d016758::5:175093938-175095939(+)
Zm00001d032334::1:222822613-222824614(+)
Zm00001d030096::1:105531725-105533726(-)
Zm00001d044197::3:221732037-221734038(-)
Zm00001d019090::7:15822676-15824677(+)
Zm00001d019358::7:29590663-29592664(-)
Zm00001d020765::7:131567518-131569519(-)
Zm00001d027451::1:5535611-5537612(+)
Zm00001d021734::7:161670059-161672060(-)
Zm00001d032362::1:224026153-224028154(-)
Zm00001d005244::2:165519627-165521628(+)
Zm00001d037479::6:126616683-126618684(-)
Zm00001d029286::1:64852764-64854765(-)
Zm00001d038678::6:162440543-162442544(-)
Zm00001d046383::9:86005466-86007467(+)
Zm00001d046249::9:76620181-76622182(+)
Zm00001d001909::2:2782136-2784137(-)
Zm00001d004655::2:126654232-126656233(-)
Zm00001d018809::7:5833379-5835380(+)
Zm00001d037558::6:129534172-129536173(+)
Zm00001d037978::6:144042196-144044197(-)
Zm00001d012231::8:170534488-170536489(-)
Zm00001d017294::5:192006079-192008080(+)
Zm00001d018795::7:5386014-5388015(-)
Zm00001d021775::7:162844390-162846391(+)
Zm00001d023434::10:5437942-5439943(+)
Zm00001d013131::5:5237815-5239816(+)
Zm00001d003894::2:65551343-65553344(-)
Zm00001d005899::2:192221310-192223311(-)
Zm00001d030357::1:125657489-125659490(+)
Zm00001d047749::9:140821946-140823947(+)
Zm00001d035624::6:37482003-37484004(-)
Zm00001d043287::3:194439247-194441248(+)
Zm00001d047466::9:130969440-130971441(-)
Zm00001d036575::6:93375250-93377251(-)
Zm00001d003935::2:70121007-70123008(+)
Zm00001d027710::1:11717273-11719274(-)
Zm00001d002022::2:4552073-4554074(-)
Zm00001d022603::7:180894347-180896348(-)
Zm00001d036879::6:105520840-105522841(-)
Zm00001d007042::2:220738412-220740413(-)
Zm00001d014005::5:28300821-28302822(-)
Zm00001d030496::1:138711460-138713461(-)
Zm00001d047656::9:138273542-138275543(-)
Zm00001d020702::7:129166700-129168701(-)
Zm00001d012440::8:174533183-174535184(-)
Zm00001d003072::2:31122852-31124853(+)
Zm00001d024418::10:70184631-70186632(+)
Zm00001d011102::8:139044521-139046522(+)
Zm00001d028080::1:22197559-22199560(-)
Zm00001d046534::9:94417568-94419569(-)
Zm00001d044136::3:220096851-220098852(+)
Zm00001d007653::2:237004755-237006756(-)
Zm00001d048085::9:149824338-149826339(-)
Zm00001d028918::1:51463778-51465779(-)
Zm00001d020108::7:92394510-92396511(+)
Zm00001d035439::6:25572724-25574725(-)
Zm00001d017128::5:186389389-186391390(-)
Zm00001d031057::1:175081054-175083055(-)
Zm00001d024872::10:91597177-91599178(+)
Zm00001d044232::3:222541312-222543313(+)
Zm00001d034577::1:296863847-296865848(+)
Zm00001d052620::4:195051033-195053034(+)
Zm00001d003086::2:31746160-31748161(+)
Zm00001d003372::2:41991852-41993853(-)
Zm00001d020040::7:87958970-87960971(+)
Zm00001d051250::4:150572145-150574146(-)
Zm00001d052432::4:189829307-189831308(+)
Zm00001d009930::8:90322183-90324184(+)
Zm00001d021970::7:167272243-167274244(+)
Zm00001d014863::5:66023194-66025195(+)
Zm00001d024732::10:85591679-85593680(-)
Zm00001d038657::6:161942711-161944712(-)
Zm00001d002662::2:18696757-18698758(-)
Zm00001d023775::10:19783401-19785402(-)
Zm00001d008360::8:6296941-6298942(+)
Zm00001d027315::1:2810995-2812996(+)
Zm00001d027588::1:8556729-8558730(-)
Zm00001d008390::8:7128719-7130720(-)
Zm00001d020011::7:85464814-85466815(-)
Zm00001d046183::9:70154849-70156850(-)
Zm00001d034649::1:298759957-298761958(+)
Zm00001d004019::2:76036069-76038070(-)
Zm00001d038582::6:160507406-160509407(+)
Zm00001d047481::9:131634359-131636360(-)
Zm00001d024346::10:65899313-65901314(+)
Zm00001d038252::6:152418568-152420569(+)
Zm00001d028830::1:47980858-47982859(+)
Zm00001d018439::5:220889337-220891338(+)
Zm00001d019234::7:23320786-23322787(+)
Zm00001d038018::6:145330144-145332145(+)
Zm00001d047615::9:137069744-137071745(+)
Zm00001d053374::4:228208158-228210159(-)
Zm00001d042057::3:148969092-148971093(+)
Zm00001d025528::10:121525841-121527842(-)
Zm00001d035063::6:3468474-3470475(+)
Zm00001d023946::10:30975215-30977216(+)
Zm00001d049430::4:30112484-30114485(-)
Zm00001d010919::8:133389467-133391468(+)
Zm00001d006069::2:197413231-197415232(-)
Zm00001d032905::1:242402902-242404903(+)
Zm00001d039870::3:17279641-17281642(+)
Zm00001d034434::1:292937219-292939220(+)
Zm00001d052216::4:183513584-183515585(+)
Zm00001d012399::8:173681499-173683500(-)
Zm00001d020896::7:135818319-135820320(+)
Zm00001d048583::4:218880-220881(+)
Zm00001d027892::1:16848094-16850095(-)
Zm00001d052053::4:177832421-177834422(+)
Zm00001d038101::6:147947337-147949338(+)
Zm00001d033805::1:274242297-274244298(-)
Zm00001d012154::8:169022080-169024081(+)
Zm00001d037733::6:135559925-135561926(-)
Zm00001d029149::1:60534896-60536897(-)
Zm00001d033200::1:253557924-253559925(+)
Zm00001d027427::1:5097639-5099640(-)
Zm00001d003216::2:36269762-36271763(-)
Zm00001d050509::4:94924357-94926358(+)
Zm00001d038846::6:165728967-165730968(+)
Zm00001d009103::8:36536551-36538552(-)
Zm00001d006332::2:204903144-204905145(+)
Zm00001d048454::9:156679029-156681030(-)
Zm00001d015767::5:118084816-118086817(-)
Zm00001d021598::7:157744863-157746864(-)
Zm00001d017756::5:206002771-206004772(+)
Zm00001d006749::2:215837411-215839412(+)
Zm00001d053964::4:244387831-244389832(-)
Zm00001d036404::6:86987891-86989892(-)
Zm00001d037836::6:139250121-139252122(-)
Zm00001d048362::9:155115561-155117562(-)
Zm00001d011580::8:154910540-154912541(-)
Zm00001d017539::5:199060898-199062899(-)
Zm00001d020976::7:138348169-138350170(+)
Zm00001d017621::5:201994798-201996799(-)
Zm00001d052411::4:189318272-189320273(+)
Zm00001d047570::9:135945932-135947933(-)
Zm00001d037405::6:124642461-124644462(-)
Zm00001d048143::9:150814060-150816061(-)
Zm00001d014324::5:41035364-41037365(-)
Zm00001d038150::6:149491406-149493407(+)
Zm00001d030533::1:142259363-142261364(+)
Zm00001d020773::7:131953418-131955419(-)
Zm00001d023494::10:7328622-7330623(+)
Zm00001d011622::8:156362841-156364842(+)
Zm00001d043168::3:190458081-190460082(-)
Zm00001d049805::4:45461241-45463242(-)
Zm00001d040318::3:37806511-37808512(+)
Zm00001d021554::7:155786821-155788822(-)
Zm00001d049450::4:30696929-30698930(+)
Zm00001d033165::1:252587073-252589074(-)
Zm00001d031065::1:175608843-175610844(-)
Zm00001d034511::1:295099024-295101025(+)
Zm00001d013141::5:5376113-5378114(-)
Zm00001d006483::2:209673388-209675389(+)
Zm00001d008781::8:19830841-19832842(-)
Zm00001d030837::1:162457701-162459702(-)
Zm00001d040305::3:36892035-36894036(+)
Zm00001d021689::7:160132984-160134985(+)
Zm00001d022307::7:174847021-174849022(-)
Zm00001d039376::3:2779216-2781217(+)
Zm00001d014688::5:59061550-59063551(-)
Zm00001d035209::6:9954102-9956103(+)
Zm00001d042055::3:148887494-148889495(+)
Zm00001d031092::1:176868458-176870459(+)
Zm00001d040392::3:41122691-41124692(+)
Zm00001d037870::6:140474105-140476106(-)
Zm00001d034480::1:294127294-294129295(-)
Zm00001d003154::2:33929749-33931750(-)
Zm00001d019889::7:73329204-73331205(-)
Zm00001d033994::1:280607719-280609720(-)
Zm00001d025660::10:125344477-125346478(-)
Zm00001d045517::9:25248228-25250229(+)
Zm00001d003615::2:50413163-50415164(+)
Zm00001d047428::9:129719029-129721030(+)
Zm00001d027416::1:4838599-4840600(+)
Zm00001d010520::8:118978275-118980276(-)
Zm00001d053828::4:241948007-241950008(+)
Zm00001d026379::10:144779615-144781616(-)
Zm00001d031328::1:186079795-186081796(+)
Zm00001d024175::10:53025694-53027695(+)
Zm00001d045703::9:33993666-33995667(+)
Zm00001d051290::4:151993164-151995165(-)
Zm00001d007394::2:230640038-230642039(+)
Zm00001d041648::3:131577084-131579085(-)
Zm00001d051328::4:154579734-154581735(+)
Zm00001d018913::7:9140548-9142549(-)
Zm00001d006350::2:205342554-205344555(-)
Zm00001d014526::5:51644309-51646310(+)
Zm00001d026653::10:149486289-149488290(-)
Zm00001d033017::1:247060882-247062883(+)
Zm00001d044550::3:231456366-231458367(+)
Zm00001d031423::1:189593436-189595437(-)
Zm00001d019631::7:47058125-47060126(+)
Zm00001d019920::7:75824025-75826026(+)
Zm00001d006417::2:207289639-207291640(+)
Zm00001d054034::4:245347406-245349407(+)
Zm00001d041954::3:145307501-145309502(+)
Zm00001d045127::9:13688643-13690644(-)
Zm00001d049767::4:43890988-43892989(-)
Zm00001d044940::9:7822434-7824435(+)
Zm00001d007379::2:230224641-230226642(+)
Zm00001d017308::5:192347315-192349316(+)
Zm00001d008987::8:28722074-28724075(-)
Zm00001d018123::5:214728494-214730495(+)
Zm00001d049284::4:24396336-24398337(-)
Zm00001d004053::2:79792568-79794569(-)
Zm00001d028368::1:32327235-32329236(-)
Zm00001d022060::7:169188123-169190124(+)
Zm00001d053284::4:224034102-224036103(+)
Zm00001d035115::6:5902998-5904999(+)
Zm00001d037779::6:137398626-137400627(-)
Zm00001d003226::2:36778308-36780309(+)
Zm00001d047015::9:115419182-115421183(-)
Zm00001d041514::3:125125909-125127910(-)
Zm00001d024729::10:85506759-85508760(+)
Zm00001d015653::5:103231198-103233199(+)
Zm00001d010709::8:125236591-125238592(-)
Zm00001d034775::1:301935996-301937997(+)
Zm00001d007388::2:230469440-230471441(-)
Zm00001d040426::3:42865773-42867774(+)
Zm00001d049017::4:12727589-12729590(-)
Zm00001d034569::1:296488319-296490320(+)
Zm00001d012855::5:1123068-1125069(+)
Zm00001d004672::2:129373697-129375698(+)
Zm00001d021830::7:164024070-164026071(+)
Zm00001d009000::8:29484464-29486465(+)
Zm00001d011926::8:164781403-164783404(-)
Zm00001d049046::4:13855755-13857756(-)
Zm00001d040588::3:51615951-51617952(-)
Zm00001d011377::8:148945608-148947609(+)
Zm00001d029682::1:82565886-82567887(-)
Zm00001d048329::9:154552477-154554478(+)
Zm00001d053960::4:244304282-244306283(-)
Zm00001d015288::5:82819486-82821487(-)
Zm00001d017651::5:203218204-203220205(-)
Zm00001d020853::7:134778022-134780023(+)
Zm00001d019449::7:34346437-34348438(-)
Zm00001d044159::3:220754099-220756100(-)
Zm00001d046549::9:95421889-95423890(+)
Zm00001d021054::7:141619438-141621439(-)
Zm00001d045251::9:17059921-17061922(-)
Zm00001d032059::1:211064272-211066273(+)
Zm00001d039219::6:173071184-173073185(-)
Zm00001d008957::8:27189032-27191033(+)
Zm00001d029426::1:70068905-70070906(-)
Zm00001d040730::3:60577343-60579344(-)
Zm00001d004315::2:102690970-102692971(+)
Zm00001d011411::8:149800196-149802197(-)
Zm00001d011061::8:137869262-137871263(+)
Zm00001d001879::2:2255573-2257574(-)
Zm00001d011001::8:136350086-136352087(-)
Zm00001d011750::8:160748486-160750487(-)
Zm00001d032266::1:219763388-219765389(+)
Zm00001d017625::5:202103943-202105944(-)
Zm00001d031139::1:179455610-179457611(+)
Zm00001d012266::8:171482413-171484414(+)
Zm00001d015096::5:75291498-75293499(+)
Zm00001d047493::9:132374785-132376786(+)
Zm00001d011857::8:163127398-163129399(-)
Zm00001d042601::3:173174149-173176150(-)
Zm00001d016686::5:172492001-172494002(-)
Zm00001d017358::5:193562207-193564208(-)
Zm00001d039160::6:171403687-171405688(+)
Zm00001d004913::2:148159029-148161030(+)
Zm00001d049291::4:24639575-24641576(-)
Zm00001d053580::4:235224482-235226483(+)
Zm00001d040351::3:39395920-39397921(-)
Zm00001d017507::5:197883821-197885822(-)
Zm00001d008215::8:1459263-1461264(+)
Zm00001d021525::7:155150029-155152030(+)
Zm00001d048334::9:154592080-154594081(+)
Zm00001d028218::1:26885862-26887863(+)
Zm00001d032310::1:221628844-221630845(+)
Zm00001d039484::3:5604432-5606433(+)
Zm00001d021899::7:165628930-165630931(-)
Zm00001d047226::9:122937797-122939798(+)
Zm00001d014925::5:68751057-68753058(-)
Zm00001d048065::9:149253730-149255731(-)
Zm00001d042609::3:173460317-173462318(-)
Zm00001d039675::3:11582676-11584677(-)
Zm00001d043329::3:196700300-196702301(+)
Zm00001d045558::9:26663980-26665981(+)
Zm00001d038840::6:165627328-165629329(-)
Zm00001d033259::1:256313562-256315563(+)
Zm00001d010790::8:127850574-127852575(+)
Zm00001d011276::8:145539931-145541932(-)
Zm00001d014761::5:61856653-61858654(+)
Zm00001d038551::6:159761241-159763242(+)
Zm00001d013125::5:5153645-5155646(-)
Zm00001d035454::6:26666941-26668942(-)
Zm00001d005450::2:174573080-174575081(-)
Zm00001d052673::4:196896033-196898034(-)
Zm00001d006167::2:200297737-200299738(+)
Zm00001d022097::7:170228855-170230856(-)
Zm00001d052061::4:178168486-178170487(+)
Zm00001d006063::2:197040079-197042080(-)
Zm00001d011395::8:149466555-149468556(+)
Zm00001d029002::1:54348104-54350105(-)
Zm00001d053197::4:219376537-219378538(-)
Zm00001d039555::3:7935093-7937094(-)
Zm00001d037045::6:110222318-110224319(+)
Zm00001d044147::3:220484946-220486947(+)
Zm00001d047258::9:124551724-124553725(+)
Zm00001d040678::3:57618482-57620483(-)
Zm00001d026135::10:139370171-139372172(+)
Zm00001d020237::7:101652227-101654228(-)
Zm00001d053623::4:237048686-237050687(-)
Zm00001d034802::1:302451073-302453074(+)
Zm00001d007373::2:230075332-230077333(+)
Zm00001d009954::8:92225110-92227111(+)
Zm00001d015195::5:78920696-78922697(+)
Zm00001d029417::1:69623280-69625281(+)
Zm00001d031954::1:207949469-207951470(-)
Zm00001d039535::3:7478191-7480192(+)
Zm00001d018749::7:4083057-4085058(+)
Zm00001d002429::2:12495531-12497532(-)
Zm00001d015086::5:74942509-74944510(+)
Zm00001d023736::10:18036517-18038518(-)
Zm00001d016100::5:144546615-144548616(-)
Zm00001d043962::3:214956396-214958397(-)
Zm00001d024505::10:74773602-74775603(-)
Zm00001d042254::3:157464786-157466787(-)
Zm00001d006763::2:216194843-216196844(+)
Zm00001d036985::6:108316022-108318023(+)
Zm00001d002869::2:25139133-25141134(-)
Zm00001d037842::6:139370632-139372633(+)
Zm00001d027361::1:3743907-3745908(-)
Zm00001d043335::3:196990601-196992602(-)
Zm00001d021856::7:164590434-164592435(+)
Zm00001d024294::10:62511230-62513231(+)
Zm00001d038908::6:166801461-166803462(+)
Zm00001d004448::2:112705163-112707164(+)
Zm00001d051550::4:162304325-162306326(+)
Zm00001d025951::10:134561579-134563580(+)
Zm00001d048501::9:157428789-157430790(-)
Zm00001d011083::8:138445402-138447403(-)
Zm00001d039085::6:169721054-169723055(-)
Zm00001d010928::8:133837910-133839911(+)
Zm00001d040383::3:40872305-40874306(+)
Zm00001d005996::2:194931716-194933717(-)
Zm00001d046276::9:77508538-77510539(-)
Zm00001d031229::1:182802722-182804723(-)
Zm00001d043591::3:204507907-204509908(-)
Zm00001d038989::6:168298546-168300547(+)
Zm00001d029626::1:80232514-80234515(+)
Zm00001d045304::9:18542356-18544357(-)
Zm00001d042188::3:155484114-155486115(-)
Zm00001d028382::1:32770310-32772311(+)
Zm00001d016220::5:150961595-150963596(+)
Zm00001d011876::8:163617785-163619786(-)
Zm00001d042536::3:171067799-171069800(-)
Zm00001d026479::10:146718686-146720687(-)
Zm00001d004055::2:79792999-79795000(+)
Zm00001d007949::2:243907500-243909501(-)
Zm00001d032163::1:215115982-215117983(+)
Zm00001d034795::1:302373418-302375419(+)
Zm00001d051759::4:168954925-168956926(-)
Zm00001d016411::5:161325642-161327643(+)
Zm00001d052002::4:176256286-176258287(+)
Zm00001d049498::4:32474369-32476370(-)
Zm00001d035270::6:18859080-18861081(-)
Zm00001d052057::4:177961144-177963145(+)
Zm00001d041987::3:146667338-146669339(+)
Zm00001d045919::9:47242370-47244371(-)
Zm00001d024702::10:84128805-84130806(+)
Zm00001d036915::6:106337727-106339728(-)
Zm00001d026485::10:146890121-146892122(-)
Zm00001d033620::1:269010883-269012884(+)
Zm00001d045330::9:19102083-19104084(-)
Zm00001d035544::6:32005939-32007940(+)
Zm00001d030548::1:143164979-143166980(-)
Zm00001d031026::1:174110851-174112852(+)
Zm00001d002474::2:13571712-13573713(-)
Zm00001d013025::5:3432270-3434271(-)
Zm00001d025939::10:134159322-134161323(+)
Zm00001d045887::9:45748901-45750902(-)
Zm00001d011417::8:149932755-149934756(-)
Zm00001d053851::4:242207620-242209621(-)
Zm00001d006553::2:210885461-210887462(-)
Zm00001d036475::6:89544336-89546337(-)
Zm00001d002891::2:25943275-25945276(+)
Zm00001d027306::1:2465144-2467145(+)
Zm00001d016164::5:147980635-147982636(-)
Zm00001d011430::8:150341691-150343692(-)
Zm00001d022614::7:181105702-181107703(+)
Zm00001d032789::1:238193828-238195829(+)
Zm00001d034083::1:283637634-283639635(-)
Zm00001d031485::1:191587834-191589835(-)
Zm00001d019536::7:40986409-40988410(-)
Zm00001d026187::10:140543009-140545010(+)
Zm00001d042492::3:169437861-169439862(-)
Zm00001d034273::1:288319963-288321964(-)
Zm00001d031908::1:206404215-206406216(+)
Zm00001d040627::3:54946799-54948800(+)
Zm00001d046765::9:104864527-104866528(-)
Zm00001d015890::5:129464981-129466982(+)
```
