## Supplementary material for "A comprehensive map of preferentially located motifs reveals distinct proximal *cis*-regulatory elements in plants": ATCAAAA_containing_gene_set.txt

```
#Occurences of ATCAAAA between -25 and 31 (positions relative to the transcription start site)
#653 sequences with ATCAAAA in this interval
#2.59% of the sequences in promoter set with ATCAAAA (set with 25199 sequences)
Zm00001d030392::1:128911708-128913709(+)
Zm00001d042475::3:168869720-168871721(+)
Zm00001d052057::4:177961144-177963145(+)
Zm00001d052494::4:191351710-191353711(+)
Zm00001d039296::3:1203640-1205641(+)
Zm00001d050266::4:77362532-77364533(-)
Zm00001d046054::9:60327485-60329486(-)
Zm00001d032118::1:213707755-213709756(+)
Zm00001d019091::7:15911265-15913266(-)
Zm00001d008345::8:5936658-5938659(+)
Zm00001d005933::2:193263328-193265329(+)
Zm00001d027904::1:17189665-17191666(-)
Zm00001d037870::6:140474105-140476106(-)
Zm00001d027991::1:19586115-19588116(-)
Zm00001d029170::1:60933810-60935811(-)
Zm00001d052381::4:188769864-188771865(-)
Zm00001d015811::5:122569085-122571086(+)
Zm00001d045816::9:40985753-40987754(+)
Zm00001d002950::2:27938357-27940358(-)
Zm00001d033056::1:248797398-248799399(+)
Zm00001d048593::4:923237-925238(-)
Zm00001d024251::10:59641300-59643301(-)
Zm00001d032598::1:231633042-231635043(-)
Zm00001d010502::8:118239542-118241543(-)
Zm00001d037420::6:124958460-124960461(-)
Zm00001d017241::5:190063440-190065441(-)
Zm00001d008583::8:13590772-13592773(+)
Zm00001d048707::4:3785918-3787919(+)
Zm00001d021641::7:158884638-158886639(+)
Zm00001d048906::4:7643059-7645060(+)
Zm00001d003896::2:65737733-65739734(+)
Zm00001d024319::10:64275069-64277070(-)
Zm00001d020643::7:126242993-126244994(-)
Zm00001d030063::1:102956835-102958836(-)
Zm00001d030357::1:125657489-125659490(+)
Zm00001d051362::4:155983359-155985360(+)
Zm00001d034172::1:285662614-285664615(+)
Zm00001d021404::7:151355045-151357046(-)
Zm00001d051565::4:162885902-162887903(+)
Zm00001d053627::4:237216426-237218427(+)
Zm00001d011876::8:163617785-163619786(-)
Zm00001d003800::2:59825167-59827168(+)
Zm00001d053901::4:243352597-243354598(+)
Zm00001d045804::9:40100684-40102685(+)
Zm00001d026429::10:145718007-145720008(-)
Zm00001d042690::3:177033425-177035426(+)
Zm00001d024810::10:88886061-88888062(+)
Zm00001d013221::5:6716698-6718699(-)
Zm00001d021232::7:146621784-146623785(-)
Zm00001d019447::7:34302473-34304474(-)
Zm00001d011335::8:147226181-147228182(-)
Zm00001d019681::7:50688188-50690189(-)
Zm00001d031062::1:175259942-175261943(-)
Zm00001d024488::10:73837883-73839884(+)
Zm00001d015852::5:126375583-126377584(-)
Zm00001d028895::1:49991404-49993405(+)
Zm00001d022560::7:180064197-180066198(-)
Zm00001d031780::1:201525596-201527597(+)
Zm00001d046777::9:105536509-105538510(+)
Zm00001d032163::1:215115982-215117983(+)
Zm00001d047051::9:116627560-116629561(+)
Zm00001d027451::1:5535611-5537612(+)
Zm00001d044907::9:6895519-6897520(+)
Zm00001d013475::5:12421039-12423040(+)
Zm00001d033319::1:258876725-258878726(+)
Zm00001d040974::3:87046439-87048440(+)
Zm00001d049455::4:30736962-30738963(+)
Zm00001d028562::1:39214125-39216126(+)
Zm00001d035874::6:58023127-58025128(+)
Zm00001d043445::3:200382859-200384860(-)
Zm00001d029975::1:97111229-97113230(+)
Zm00001d035163::6:7416530-7418531(-)
Zm00001d022075::7:169513376-169515377(-)
Zm00001d047466::9:130969440-130971441(-)
Zm00001d032192::1:216395954-216397955(-)
Zm00001d015783::5:119210351-119212352(-)
Zm00001d013955::5:26107962-26109963(-)
Zm00001d012553::8:176520661-176522662(-)
Zm00001d048819::4:5971417-5973418(-)
Zm00001d019169::7:20103597-20105598(-)
Zm00001d015474::5:92113826-92115827(+)
Zm00001d011131::8:139986714-139988715(-)
Zm00001d018070::5:213767272-213769273(+)
Zm00001d002437::2:12646595-12648596(-)
Zm00001d025963::10:134961283-134963284(-)
Zm00001d047812::9:142387414-142389415(+)
Zm00001d029174::1:60995404-60997405(+)
Zm00001d022619::7:181211362-181213363(+)
Zm00001d037003::6:108767244-108769245(+)
Zm00001d034802::1:302451073-302453074(+)
Zm00001d009315::8:54552440-54554441(-)
Zm00001d012615::8:177259146-177261147(+)
Zm00001d006921::2:219359400-219361401(+)
Zm00001d030837::1:162457701-162459702(-)
Zm00001d046693::9:102716457-102718458(+)
Zm00001d028207::1:26346435-26348436(-)
Zm00001d005767::2:187353367-187355368(+)
Zm00001d011360::8:148436405-148438406(-)
Zm00001d045733::9:35868676-35870677(-)
Zm00001d022379::7:176450843-176452844(+)
Zm00001d046249::9:76620181-76622182(+)
Zm00001d039448::3:4598129-4600130(+)
Zm00001d004869::2:145648215-145650216(+)
Zm00001d015288::5:82819486-82821487(-)
Zm00001d048552::9:158535970-158537971(+)
Zm00001d018913::7:9140548-9142549(-)
Zm00001d038039::6:145942012-145944013(-)
Zm00001d014148::5:34130117-34132118(-)
Zm00001d021734::7:161670059-161672060(-)
Zm00001d002869::2:25139133-25141134(-)
Zm00001d007903::2:242106173-242108174(-)
Zm00001d004248::2:95784507-95786508(+)
Zm00001d050285::4:78790033-78792034(+)
Zm00001d003762::2:57852701-57854702(+)
Zm00001d046083::9:61953630-61955631(+)
Zm00001d044312::3:224976456-224978457(-)
Zm00001d027506::1:7033579-7035580(-)
Zm00001d006680::2:214130096-214132097(-)
Zm00001d018533::5:222568017-222570018(+)
Zm00001d003703::2:55395480-55397481(-)
Zm00001d027892::1:16848094-16850095(-)
Zm00001d015884::5:128731932-128733933(+)
Zm00001d006143::2:199706206-199708207(-)
Zm00001d031026::1:174110851-174112852(+)
Zm00001d051890::4:173816542-173818543(-)
Zm00001d039682::3:11813341-11815342(-)
Zm00001d017347::5:193473014-193475015(+)
Zm00001d017625::5:202103943-202105944(-)
Zm00001d020230::7:101299476-101301477(-)
Zm00001d025301::10:113302870-113304871(+)
Zm00001d053897::4:243336331-243338332(-)
Zm00001d010946::8:134637034-134639035(-)
Zm00001d015096::5:75291498-75293499(+)
Zm00001d013926::5:24987315-24989316(-)
Zm00001d009373::8:60725762-60727763(-)
Zm00001d012440::8:174533183-174535184(-)
Zm00001d033975::1:279921938-279923939(-)
Zm00001d034555::1:296184569-296186570(-)
Zm00001d046276::9:77508538-77510539(-)
Zm00001d050141::4:68732184-68734185(+)
Zm00001d035948::6:61625587-61627588(-)
Zm00001d002269::2:9178077-9180078(+)
Zm00001d039597::3:8671073-8673074(-)
Zm00001d044343::3:225523347-225525348(+)
Zm00001d047156::9:120314698-120316699(-)
Zm00001d047689::9:139369731-139371732(-)
Zm00001d004794::2:139749457-139751458(+)
Zm00001d025714::10:127158788-127160789(+)
Zm00001d039085::6:169721054-169723055(-)
Zm00001d029850::1:89956970-89958971(+)
Zm00001d007103::2:222360254-222362255(-)
Zm00001d006148::2:199737015-199739016(-)
Zm00001d018847::7:7293920-7295921(-)
Zm00001d020772::7:131857148-131859149(-)
Zm00001d006001::2:195045687-195047688(+)
Zm00001d008869::8:23361374-23363375(+)
Zm00001d013495::5:12769578-12771579(+)
Zm00001d006502::2:210094606-210096607(-)
Zm00001d004215::2:92167436-92169437(-)
Zm00001d012452::8:174783485-174785486(+)
Zm00001d047228::9:123041790-123043791(+)
Zm00001d040805::3:67064675-67066676(+)
Zm00001d031641::1:197115082-197117083(-)
Zm00001d037481::6:126750384-126752385(-)
Zm00001d005404::2:172868401-172870402(+)
Zm00001d042058::3:149056656-149058657(-)
Zm00001d012556::8:176575952-176577953(+)
Zm00001d050359::4:83500357-83502358(-)
Zm00001d046377::9:85336557-85338558(+)
Zm00001d051542::4:161954034-161956035(-)
Zm00001d036915::6:106337727-106339728(-)
Zm00001d011614::8:155952199-155954200(-)
Zm00001d017145::5:186841226-186843227(+)
Zm00001d042939::3:184597753-184599754(-)
Zm00001d012536::8:176316229-176318230(-)
Zm00001d039664::3:11344281-11346282(-)
Zm00001d053531::4:233183369-233185370(+)
Zm00001d050353::4:83030275-83032276(-)
Zm00001d046581::9:96873603-96875604(+)
Zm00001d044104::3:219362787-219364788(-)
Zm00001d005231::2:164759660-164761661(+)
Zm00001d002325::2:10314346-10316347(+)
Zm00001d006929::2:219604999-219607000(-)
Zm00001d033705::1:271741915-271743916(+)
Zm00001d010586::8:121032670-121034671(+)
Zm00001d048957::4:10670336-10672337(+)
Zm00001d044164::3:220841593-220843594(+)
Zm00001d042654::3:175448229-175450230(+)
Zm00001d024437::10:70793919-70795920(+)
Zm00001d017573::5:200052575-200054576(-)
Zm00001d029417::1:69623280-69625281(+)
Zm00001d008367::8:6516285-6518286(-)
Zm00001d049938::4:54076398-54078399(-)
Zm00001d004771::2:138057132-138059133(+)
Zm00001d050937::4:132631935-132633936(-)
Zm00001d037214::6:116112243-116114244(+)
Zm00001d051315::4:153337315-153339316(-)
Zm00001d048470::9:156889019-156891020(-)
Zm00001d051829::4:171483616-171485617(-)
Zm00001d053964::4:244387831-244389832(-)
Zm00001d036161::6:75122939-75124940(+)
Zm00001d027322::1:2897047-2899048(-)
Zm00001d044197::3:221732037-221734038(-)
Zm00001d003090::2:31856326-31858327(+)
Zm00001d018809::7:5833379-5835380(+)
Zm00001d012656::8:178056415-178058416(+)
Zm00001d024632::10:81337400-81339401(-)
Zm00001d012004::8:166295067-166297068(+)
Zm00001d032003::1:209208724-209210725(+)
Zm00001d051550::4:162304325-162306326(+)
Zm00001d003817::2:60762678-60764679(-)
Zm00001d029918::1:94343019-94345020(-)
Zm00001d041323::3:112354639-112356640(-)
Zm00001d028392::1:33146175-33148176(+)
Zm00001d028615::1:40888547-40890548(-)
Zm00001d010892::8:132360848-132362849(-)
Zm00001d037993::6:144584308-144586309(-)
Zm00001d051132::4:145257234-145259235(-)
Zm00001d018524::5:222474098-222476099(-)
Zm00001d033017::1:247060882-247062883(+)
Zm00001d037251::6:118050795-118052796(-)
Zm00001d045088::9:12098490-12100491(-)
Zm00001d038598::6:160694569-160696570(-)
Zm00001d012320::8:172364156-172366157(+)
Zm00001d020975::7:138261323-138263324(+)
Zm00001d006920::2:219360074-219362075(-)
Zm00001d014915::5:68026131-68028132(+)
Zm00001d013838::5:22092002-22094003(+)
Zm00001d034051::1:282577257-282579258(+)
Zm00001d032484::1:228139392-228141393(-)
Zm00001d020765::7:131567518-131569519(-)
Zm00001d007758::2:239002100-239004101(+)
Zm00001d052832::4:202129642-202131643(+)
Zm00001d036985::6:108316022-108318023(+)
Zm00001d038835::6:165530327-165532328(-)
Zm00001d015346::5:85580945-85582946(+)
Zm00001d027971::1:18770594-18772595(-)
Zm00001d007450::2:232002636-232004637(-)
Zm00001d051759::4:168954925-168956926(-)
Zm00001d006011::2:195229514-195231515(+)
Zm00001d002216::2:8326698-8328699(-)
Zm00001d015970::5:134951428-134953429(+)
Zm00001d016445::5:162600501-162602502(-)
Zm00001d041744::3:135683490-135685491(+)
Zm00001d050669::4:114046703-114048704(+)
Zm00001d041175::3:102217666-102219667(-)
Zm00001d007500::2:233354945-233356946(-)
Zm00001d005818::2:189657253-189659254(+)
Zm00001d047502::9:132771922-132773923(-)
Zm00001d003986::2:73814096-73816097(-)
Zm00001d011395::8:149466555-149468556(+)
Zm00001d047677::9:139093937-139095938(-)
Zm00001d009407::8:63280965-63282966(-)
Zm00001d046765::9:104864527-104866528(-)
Zm00001d021360::7:149840779-149842780(+)
Zm00001d017032::5:183210659-183212660(-)
Zm00001d021685::7:160050432-160052433(-)
Zm00001d018383::5:219689383-219691384(-)
Zm00001d014526::5:51644309-51646310(+)
Zm00001d019990::7:83173414-83175415(-)
Zm00001d010973::8:135497832-135499833(+)
Zm00001d044136::3:220096851-220098852(+)
Zm00001d030865::1:164102207-164104208(+)
Zm00001d044264::3:223328732-223330733(+)
Zm00001d014460::5:48327873-48329874(+)
Zm00001d025522::10:121171639-121173640(-)
Zm00001d054014::4:245165072-245167073(+)
Zm00001d050550::4:99568743-99570744(-)
Zm00001d032220::1:217629589-217631590(+)
Zm00001d014717::5:60364628-60366629(-)
Zm00001d023296::10:2275275-2277276(+)
Zm00001d016196::5:150141826-150143827(-)
Zm00001d046194::9:71333784-71335785(+)
Zm00001d012820::5:847400-849401(+)
Zm00001d047904::9:144841638-144843639(-)
Zm00001d039214::6:172670632-172672633(+)
Zm00001d041880::3:142196775-142198776(-)
Zm00001d034609::1:297762362-297764363(-)
Zm00001d036014::6:66265349-66267350(-)
Zm00001d048841::4:6225005-6227006(-)
Zm00001d040438::3:43454556-43456557(-)
Zm00001d017509::5:197959371-197961372(+)
Zm00001d018006::5:211898026-211900027(-)
Zm00001d040823::3:68070343-68072344(-)
Zm00001d045029::9:10627582-10629583(-)
Zm00001d049430::4:30112484-30114485(-)
Zm00001d023871::10:25779954-25781955(-)
Zm00001d041956::3:145602869-145604870(-)
Zm00001d039546::3:7805769-7807770(+)
Zm00001d032855::1:240359559-240361560(+)
Zm00001d040627::3:54946799-54948800(+)
Zm00001d027330::1:3052485-3054486(-)
Zm00001d005170::2:162190210-162192211(+)
Zm00001d042055::3:148887494-148889495(+)
Zm00001d014585::5:54419900-54421901(-)
Zm00001d034569::1:296488319-296490320(+)
Zm00001d026135::10:139370171-139372172(+)
Zm00001d035247::6:17129819-17131820(+)
Zm00001d053149::4:216218339-216220340(-)
Zm00001d009000::8:29484464-29486465(+)
Zm00001d045111::9:13110661-13112662(-)
Zm00001d014003::5:28277872-28279873(-)
Zm00001d053281::4:223895794-223897795(-)
Zm00001d013630::5:15865336-15867337(-)
Zm00001d004336::2:104247647-104249648(+)
Zm00001d011001::8:136350086-136352087(-)
Zm00001d034429::1:292816269-292818270(-)
Zm00001d013319::5:8615615-8617616(+)
Zm00001d038976::6:168042747-168044748(-)
Zm00001d045678::9:32738962-32740963(+)
Zm00001d042106::3:150767047-150769048(-)
Zm00001d033620::1:269010883-269012884(+)
Zm00001d004728::2:134138076-134140077(+)
Zm00001d004004::2:74915271-74917272(-)
Zm00001d040061::3:25517891-25519892(-)
Zm00001d014306::5:40415415-40417416(-)
Zm00001d011701::8:159185291-159187292(-)
Zm00001d036961::6:107444777-107446778(-)
Zm00001d005328::2:169710133-169712134(-)
Zm00001d037624::6:132160687-132162688(+)
Zm00001d027975::1:18952739-18954740(+)
Zm00001d029149::1:60534896-60536897(-)
Zm00001d010519::8:118871890-118873891(-)
Zm00001d012608::8:177142728-177144729(-)
Zm00001d044293::3:224415253-224417254(-)
Zm00001d019889::7:73329204-73331205(-)
Zm00001d005745::2:185840382-185842383(-)
Zm00001d046534::9:94417568-94419569(-)
Zm00001d036310::6:83873480-83875481(-)
Zm00001d009669::8:75144732-75146733(+)
Zm00001d037629::6:132331022-132333023(-)
Zm00001d039926::3:19728987-19730988(-)
Zm00001d012965::5:2441522-2443523(-)
Zm00001d034775::1:301935996-301937997(+)
Zm00001d005558::2:178427664-178429665(+)
Zm00001d015777::5:118464149-118466150(-)
Zm00001d047428::9:129719029-129721030(+)
Zm00001d020040::7:87958970-87960971(+)
Zm00001d052029::4:176874880-176876881(+)
Zm00001d049076::4:14945791-14947792(-)
Zm00001d040235::3:33199241-33201242(+)
Zm00001d018257::5:217523950-217525951(-)
Zm00001d013204::5:6419057-6421058(+)
Zm00001d053870::4:242622804-242624805(-)
Zm00001d049433::4:30149170-30151171(-)
Zm00001d017505::5:197822884-197824885(-)
Zm00001d027710::1:11717273-11719274(-)
Zm00001d011061::8:137869262-137871263(+)
Zm00001d043086::3:188768195-188770196(+)
Zm00001d040305::3:36892035-36894036(+)
Zm00001d021509::7:154581999-154584000(+)
Zm00001d028382::1:32770310-32772311(+)
Zm00001d004709::2:132741824-132743825(+)
Zm00001d029593::1:78162721-78164722(+)
Zm00001d031958::1:208014352-208016353(-)
Zm00001d017271::5:191253584-191255585(+)
Zm00001d004644::2:124803799-124805800(+)
Zm00001d035208::6:9904273-9906274(+)
Zm00001d011765::8:161173216-161175217(+)
Zm00001d018439::5:220889337-220891338(+)
Zm00001d034995::6:1301415-1303416(-)
Zm00001d042609::3:173460317-173462318(-)
Zm00001d017281::5:191611387-191613388(-)
Zm00001d048155::9:151076313-151078314(-)
Zm00001d053359::4:227595982-227597983(+)
Zm00001d041055::3:93409870-93411871(+)
Zm00001d005899::2:192221310-192223311(-)
Zm00001d011622::8:156362841-156364842(+)
Zm00001d049623::4:37969565-37971566(-)
Zm00001d017128::5:186389389-186391390(-)
Zm00001d023282::10:2049030-2051031(-)
Zm00001d042738::3:178558707-178560708(-)
Zm00001d048298::9:154122595-154124596(+)
Zm00001d002696::2:19452575-19454576(+)
Zm00001d018795::7:5386014-5388015(-)
Zm00001d051060::4:139667113-139669114(-)
Zm00001d024418::10:70184631-70186632(+)
Zm00001d012682::8:178609000-178611001(-)
Zm00001d006473::2:209330475-209332476(+)
Zm00001d043234::3:192676570-192678571(+)
Zm00001d032397::1:225303625-225305626(-)
Zm00001d047916::9:145291191-145293192(+)
Zm00001d002148::2:6817981-6819982(-)
Zm00001d038561::6:159879134-159881135(-)
Zm00001d013022::5:3408674-3410675(+)
Zm00001d044468::3:228981952-228983953(+)
Zm00001d048362::9:155115561-155117562(-)
Zm00001d033951::1:279385034-279387035(+)
Zm00001d041450::3:120549231-120551232(+)
Zm00001d039051::6:169305938-169307939(-)
Zm00001d035439::6:25572724-25574725(-)
Zm00001d008390::8:7128719-7130720(-)
Zm00001d007172::2:223799592-223801593(+)
Zm00001d015653::5:103231198-103233199(+)
Zm00001d018048::5:212840380-212842381(+)
Zm00001d011083::8:138445402-138447403(-)
Zm00001d007441::2:231771928-231773929(-)
Zm00001d027427::1:5097639-5099640(-)
Zm00001d020691::7:128620823-128622824(-)
Zm00001d021346::7:149527160-149529161(+)
Zm00001d023807::10:22629494-22631495(-)
Zm00001d024611::10:80310885-80312886(-)
Zm00001d041991::3:146846439-146848440(+)
Zm00001d033984::1:280142255-280144256(+)
Zm00001d016365::5:159329133-159331134(+)
Zm00001d050498::4:93537497-93539498(-)
Zm00001d037978::6:144042196-144044197(-)
Zm00001d034512::1:295269257-295271258(-)
Zm00001d040660::3:56946106-56948107(+)
Zm00001d013910::5:24431985-24433986(-)
Zm00001d034698::1:300194997-300196998(+)
Zm00001d021569::7:156293445-156295446(+)
Zm00001d043101::3:189205065-189207066(-)
Zm00001d011857::8:163127398-163129399(-)
Zm00001d027811::1:14317955-14319956(-)
Zm00001d025888::10:133101483-133103484(-)
Zm00001d006667::2:213895328-213897329(-)
Zm00001d050977::4:134809833-134811834(+)
Zm00001d049352::4:27724460-27726461(+)
Zm00001d042509::3:170137518-170139519(-)
Zm00001d030557::1:143975921-143977922(-)
Zm00001d046772::9:105171956-105173957(-)
Zm00001d003227::2:36784673-36786674(+)
Zm00001d025740::10:128090346-128092347(-)
Zm00001d028409::1:33798638-33800639(+)
Zm00001d054105::4:246606450-246608451(+)
Zm00001d051232::4:149365165-149367166(-)
Zm00001d013443::5:11709279-11711280(+)
Zm00001d021729::7:161574646-161576647(+)
Zm00001d026094::10:138303189-138305190(+)
Zm00001d038508::6:158905809-158907810(-)
Zm00001d051435::4:158469587-158471588(+)
Zm00001d010018::8:95282995-95284996(+)
Zm00001d038142::6:149257298-149259299(-)
Zm00001d016034::5:140718720-140720721(-)
Zm00001d009520::8:68813148-68815149(-)
Zm00001d044327::3:225302505-225304506(+)
Zm00001d022206::7:172851982-172853983(-)
Zm00001d012855::5:1123068-1125069(+)
Zm00001d006534::2:210625623-210627624(-)
Zm00001d038065::6:146728200-146730201(+)
Zm00001d023537::10:9346464-9348465(-)
Zm00001d001879::2:2255573-2257574(-)
Zm00001d027570::1:8284754-8286755(-)
Zm00001d020664::7:127270735-127272736(-)
Zm00001d026479::10:146718686-146720687(-)
Zm00001d007373::2:230075332-230077333(+)
Zm00001d004818::2:141023500-141025501(+)
Zm00001d014481::5:49733812-49735813(-)
Zm00001d033901::1:278090545-278092546(-)
Zm00001d044001::3:216150999-216153000(+)
Zm00001d038971::6:167997248-167999249(+)
Zm00001d045431::9:21927488-21929489(-)
Zm00001d031164::1:180368192-180370193(+)
Zm00001d038509::6:158904801-158906802(+)
Zm00001d033870::1:276810431-276812432(+)
Zm00001d034833::1:303289369-303291370(+)
Zm00001d048256::9:153314470-153316471(+)
Zm00001d043453::3:200463687-200465688(+)
Zm00001d046778::9:105592987-105594988(-)
Zm00001d021689::7:160132984-160134985(+)
Zm00001d012154::8:169022080-169024081(+)
Zm00001d049153::4:17991960-17993961(-)
Zm00001d007972::2:244356059-244358060(-)
Zm00001d053554::4:233853805-233855806(-)
Zm00001d022381::7:176484898-176486899(-)
Zm00001d006209::2:201894926-201896927(+)
Zm00001d048026::9:148347441-148349442(-)
Zm00001d015423::5:89381277-89383278(+)
Zm00001d021875::7:165257063-165259064(-)
Zm00001d014617::5:55869449-55871450(+)
Zm00001d025939::10:134159322-134161323(+)
Zm00001d027911::1:17366676-17368677(+)
Zm00001d033800::1:274108564-274110565(+)
Zm00001d049431::4:30116182-30118183(-)
Zm00001d019976::7:81482954-81484955(-)
Zm00001d016228::5:151135608-151137609(+)
Zm00001d025167::10:107187408-107189409(-)
Zm00001d004955::2:150558245-150560246(-)
Zm00001d042600::3:173138160-173140161(-)
Zm00001d031253::1:183878813-183880814(+)
Zm00001d006417::2:207289639-207291640(+)
Zm00001d052061::4:178168486-178170487(+)
Zm00001d009221::8:44260447-44262448(-)
Zm00001d037849::6:139655570-139657571(-)
Zm00001d015769::5:118163495-118165496(-)
Zm00001d023897::10:26996393-26998394(-)
Zm00001d029682::1:82565886-82567887(-)
Zm00001d003372::2:41991852-41993853(-)
Zm00001d037085::6:111708188-111710189(+)
Zm00001d014438::5:46911969-46913970(+)
Zm00001d004772::2:138159544-138161545(+)
Zm00001d004887::2:146643787-146645788(-)
Zm00001d016758::5:175093938-175095939(+)
Zm00001d012175::8:169551026-169553027(-)
Zm00001d017358::5:193562207-193564208(-)
Zm00001d017507::5:197883821-197885822(-)
Zm00001d043459::3:200574281-200576282(+)
Zm00001d022625::7:181506058-181508059(-)
Zm00001d050281::4:78411391-78413392(+)
Zm00001d038018::6:145330144-145332145(+)
Zm00001d004806::2:140440496-140442497(+)
Zm00001d022453::7:178051954-178053955(-)
Zm00001d049438::4:30252101-30254102(-)
Zm00001d053828::4:241948007-241950008(+)
Zm00001d019577::7:44052068-44054069(+)
Zm00001d031092::1:176868458-176870459(+)
Zm00001d033109::1:250359911-250361912(-)
Zm00001d027310::1:2649335-2651336(+)
Zm00001d029258::1:63929753-63931754(-)
Zm00001d004415::2:110344137-110346138(+)
Zm00001d028035::1:21005258-21007259(+)
Zm00001d039484::3:5604432-5606433(+)
Zm00001d042773::3:179369564-179371565(-)
Zm00001d039477::3:5327493-5329494(+)
Zm00001d018820::7:6438072-6440073(-)
Zm00001d030304::1:121173735-121175736(-)
Zm00001d011830::8:162252881-162254882(-)
Zm00001d024546::10:77698637-77700638(+)
Zm00001d043110::3:189420698-189422699(-)
Zm00001d029360::1:67385946-67387947(+)
Zm00001d037651::6:133042709-133044710(-)
Zm00001d033905::1:278133498-278135499(+)
Zm00001d002952::2:27984530-27986531(+)
Zm00001d025712::10:126996963-126998964(+)
Zm00001d023521::10:8659467-8661468(-)
Zm00001d024787::10:88366370-88368371(-)
Zm00001d029375::1:68098173-68100174(-)
Zm00001d038852::6:165888040-165890041(+)
Zm00001d011497::8:152511559-152513560(-)
Zm00001d019060::7:14497424-14499425(-)
Zm00001d045944::9:48376678-48378679(+)
Zm00001d050726::4:118936725-118938726(+)
Zm00001d051552::4:162530835-162532836(-)
Zm00001d017035::5:183276827-183278828(+)
Zm00001d051328::4:154579734-154581735(+)
Zm00001d038525::6:159274682-159276683(-)
Zm00001d032444::1:226775748-226777749(+)
Zm00001d042216::3:156423366-156425367(-)
Zm00001d035093::6:4934416-4936417(-)
Zm00001d033994::1:280607719-280609720(-)
Zm00001d021000::7:139888921-139890922(+)
Zm00001d002510::2:14286860-14288861(+)
Zm00001d023423::10:5172303-5174304(+)
Zm00001d018180::5:215921635-215923636(-)
Zm00001d044232::3:222541312-222543313(+)
Zm00001d044695::3:235105072-235107073(-)
Zm00001d012456::8:174832320-174834321(+)
Zm00001d030680::1:152722977-152724978(+)
Zm00001d011102::8:139044521-139046522(+)
Zm00001d011013::8:136860743-136862744(-)
Zm00001d002463::2:13307080-13309081(-)
Zm00001d049470::4:31446646-31448647(-)
Zm00001d032608::1:231929915-231931916(+)
Zm00001d026241::10:141724851-141726852(+)
Zm00001d051869::4:172949984-172951985(-)
Zm00001d041315::3:111762250-111764251(+)
Zm00001d021248::7:146831565-146833566(-)
Zm00001d024034::10:38720255-38722256(-)
Zm00001d043962::3:214956396-214958397(-)
Zm00001d042474::3:168870305-168872306(-)
Zm00001d049494::4:32381716-32383717(+)
Zm00001d024018::10:37102351-37104352(-)
Zm00001d016988::5:182120409-182122410(-)
Zm00001d024816::10:89406414-89408415(+)
Zm00001d034083::1:283637634-283639635(-)
Zm00001d009279::8:50957267-50959268(-)
Zm00001d001859::2:2043346-2045347(-)
Zm00001d035191::6:8694566-8696567(+)
Zm00001d006763::2:216194843-216196844(+)
Zm00001d049432::4:30128843-30130844(-)
Zm00001d023462::10:6348637-6350638(-)
Zm00001d016810::5:176929634-176931635(-)
Zm00001d030741::1:157308971-157310972(+)
Zm00001d019373::7:30459360-30461361(+)
Zm00001d014324::5:41035364-41037365(-)
Zm00001d041911::3:143135879-143137880(-)
Zm00001d005498::2:175998338-176000339(+)
Zm00001d027888::1:16747259-16749260(+)
Zm00001d024499::10:74392527-74394528(+)
Zm00001d004468::2:113817369-113819370(+)
Zm00001d011994::8:166067874-166069875(-)
Zm00001d011988::8:165998039-166000040(+)
Zm00001d019981::7:81825205-81827206(-)
Zm00001d001908::2:2696640-2698641(-)
Zm00001d039345::3:2189775-2191776(+)
Zm00001d028711::1:43907052-43909053(+)
Zm00001d048359::9:154978965-154980966(-)
Zm00001d040730::3:60577343-60579344(-)
Zm00001d034143::1:285010415-285012416(-)
Zm00001d038970::6:167998223-168000224(-)
Zm00001d006857::2:217981297-217983298(+)
Zm00001d011430::8:150341691-150343692(-)
Zm00001d009983::8:93322875-93324876(+)
Zm00001d032764::1:237637564-237639565(-)
Zm00001d004448::2:112705163-112707164(+)
Zm00001d049120::4:16706151-16708152(+)
Zm00001d018382::5:219597615-219599616(+)
Zm00001d011411::8:149800196-149802197(-)
Zm00001d035008::6:1587849-1589850(+)
Zm00001d012525::8:176095318-176097319(-)
Zm00001d031707::1:199078460-199080461(-)
Zm00001d004500::2:115234896-115236897(+)
Zm00001d029994::1:98231007-98233008(-)
Zm00001d007058::2:220987450-220989451(-)
Zm00001d052432::4:189829307-189831308(+)
Zm00001d025338::10:114697387-114699388(+)
Zm00001d051008::4:136477308-136479309(+)
Zm00001d023494::10:7328622-7330623(+)
Zm00001d014116::5:33005870-33007871(-)
Zm00001d025304::10:113469748-113471749(+)
Zm00001d029626::1:80232514-80234515(+)
Zm00001d049986::4:57083570-57085571(-)
Zm00001d046999::9:114863390-114865391(+)
Zm00001d011421::8:150044353-150046354(-)
Zm00001d033656::1:269802127-269804128(-)
Zm00001d023736::10:18036517-18038518(-)
Zm00001d047781::9:141575393-141577394(+)
Zm00001d038747::6:163796934-163798935(-)
Zm00001d005616::2:180788690-180790691(+)
Zm00001d033825::1:274896420-274898421(-)
Zm00001d053155::4:216731599-216733600(+)
Zm00001d022429::7:177463974-177465975(+)
Zm00001d031598::1:195872057-195874058(-)
Zm00001d018475::5:221506757-221508758(-)
Zm00001d031612::1:196175501-196177502(+)
Zm00001d044603::3:233212088-233214089(-)
Zm00001d034183::1:285938040-285940041(-)
Zm00001d027468::1:5947123-5949124(-)
Zm00001d017820::5:207732146-207734147(+)
Zm00001d004691::2:131618179-131620180(+)
Zm00001d037733::6:135559925-135561926(-)
Zm00001d038989::6:168298546-168300547(+)
Zm00001d022281::7:174362589-174364590(+)
Zm00001d010920::8:133481322-133483323(+)
Zm00001d042473::3:168822772-168824773(+)
Zm00001d036657::6:96585249-96587250(-)
Zm00001d044911::9:7006690-7008691(-)
Zm00001d028830::1:47980858-47982859(+)
Zm00001d031065::1:175608843-175610844(-)
Zm00001d020752::7:131208847-131210848(+)
Zm00001d049502::4:32645496-32647497(-)
Zm00001d006483::2:209673388-209675389(+)
Zm00001d004943::2:149872645-149874646(+)
Zm00001d018093::5:214082460-214084461(-)
Zm00001d032789::1:238193828-238195829(+)
Zm00001d046683::9:102321188-102323189(-)
Zm00001d016402::5:161094040-161096041(-)
Zm00001d053284::4:224034102-224036103(+)
Zm00001d019449::7:34346437-34348438(-)
Zm00001d015715::5:111143017-111145018(-)
Zm00001d011761::8:160951033-160953034(-)
Zm00001d034586::1:297170027-297172028(+)
```
