## Supplementary material for "A comprehensive map of preferentially located motifs reveals distinct proximal *cis*-regulatory elements in plants": ATCAAAT_containing_gene_set.txt

```
#Occurences of ATCAAAT between -28 and 47 (positions relative to the transcription start site)
#837 sequences with ATCAAAT in this interval
#3.32% of the sequences in promoter set with ATCAAAT (set with 25199 sequences)
Zm00001d037842::6:139370632-139372633(+)
Zm00001d046549::9:95421889-95423890(+)
Zm00001d017294::5:192006079-192008080(+)
Zm00001d029683::1:82568935-82570936(-)
Zm00001d014180::5:35158722-35160723(+)
Zm00001d035886::6:58447358-58449359(-)
Zm00001d042972::3:185404396-185406397(-)
Zm00001d014424::5:46055203-46057204(-)
Zm00001d040417::3:42396797-42398798(+)
Zm00001d017756::5:206002771-206004772(+)
Zm00001d021680::7:159842566-159844567(-)
Zm00001d040383::3:40872305-40874306(+)
Zm00001d020025::7:86721726-86723727(-)
Zm00001d052411::4:189318272-189320273(+)
Zm00001d053197::4:219376537-219378538(-)
Zm00001d033164::1:252583218-252585219(+)
Zm00001d034703::1:300275834-300277835(+)
Zm00001d004751::2:136248133-136250134(-)
Zm00001d006350::2:205342554-205344555(-)
Zm00001d036206::6:77075325-77077326(+)
Zm00001d031328::1:186079795-186081796(+)
Zm00001d017158::5:187192939-187194940(+)
Zm00001d029503::1:73478767-73480768(+)
Zm00001d014761::5:61856653-61858654(+)
Zm00001d028918::1:51463778-51465779(-)
Zm00001d002344::2:10632871-10634872(+)
Zm00001d018477::5:221514798-221516799(-)
Zm00001d028500::1:37239898-37241899(+)
Zm00001d039638::3:9876936-9878937(-)
Zm00001d038408::6:156582665-156584666(+)
Zm00001d018096::5:214121122-214123123(-)
Zm00001d051119::4:144243499-144245500(+)
Zm00001d019090::7:15822676-15824677(+)
Zm00001d038021::6:145392469-145394470(+)
Zm00001d028950::1:52644953-52646954(-)
Zm00001d023339::10:3669172-3671173(-)
Zm00001d010520::8:118978275-118980276(-)
Zm00001d013059::5:3971308-3973309(+)
Zm00001d012517::8:175967927-175969928(+)
Zm00001d027588::1:8556729-8558730(-)
Zm00001d032817::1:239150370-239152371(+)
Zm00001d013755::5:19464885-19466886(+)
Zm00001d041634::3:130574168-130576169(+)
Zm00001d035363::6:23249683-23251684(-)
Zm00001d021590::7:157357805-157359806(-)
Zm00001d024814::10:89273665-89275666(+)
Zm00001d044286::3:224218810-224220811(+)
Zm00001d032268::1:219860142-219862143(-)
Zm00001d038248::6:152311540-152313541(+)
Zm00001d028414::1:34136658-34138659(+)
Zm00001d041395::3:116080125-116082126(-)
Zm00001d002429::2:12495531-12497532(-)
Zm00001d040185::3:31046780-31048781(-)
Zm00001d036310::6:83873480-83875481(-)
Zm00001d053374::4:228208158-228210159(-)
Zm00001d015566::5:98147129-98149130(-)
Zm00001d020702::7:129166700-129168701(-)
Zm00001d052001::4:176257313-176259314(-)
Zm00001d043354::3:197461657-197463658(+)
Zm00001d016441::5:162433399-162435400(-)
Zm00001d041914::3:143310825-143312826(+)
Zm00001d006321::2:204516526-204518527(-)
Zm00001d020355::7:108762528-108764529(+)
Zm00001d049046::4:13855755-13857756(-)
Zm00001d007745::2:238605420-238607421(+)
Zm00001d047717::9:139869965-139871966(+)
Zm00001d005200::2:163305489-163307490(-)
Zm00001d018986::7:12043114-12045115(-)
Zm00001d004315::2:102690970-102692971(+)
Zm00001d043254::3:193420909-193422910(+)
Zm00001d036404::6:86987891-86989892(-)
Zm00001d010709::8:125236591-125238592(-)
Zm00001d042669::3:176162398-176164399(-)
Zm00001d005359::2:170958055-170960056(+)
Zm00001d038150::6:149491406-149493407(+)
Zm00001d044470::3:229098311-229100312(-)
Zm00001d016686::5:172492001-172494002(-)
Zm00001d020853::7:134778022-134780023(+)
Zm00001d052056::4:177954468-177956469(+)
Zm00001d018072::5:213773088-213775089(+)
Zm00001d009374::8:60783585-60785586(-)
Zm00001d026376::10:144635062-144637063(-)
Zm00001d009727::8:78050795-78052796(-)
Zm00001d048421::9:155969653-155971654(-)
Zm00001d029031::1:55370315-55372316(+)
Zm00001d033259::1:256313562-256315563(+)
Zm00001d005323::2:169610081-169612082(+)
Zm00001d029697::1:83044655-83046656(-)
Zm00001d046039::9:58106013-58108014(+)
Zm00001d049714::4:41259300-41261301(+)
Zm00001d014191::5:35765516-35767517(+)
Zm00001d053356::4:227419338-227421339(+)
Zm00001d042416::3:166410474-166412475(+)
Zm00001d051761::4:168958180-168960181(+)
Zm00001d040265::3:35059599-35061600(-)
Zm00001d016737::5:174731384-174733385(-)
Zm00001d043498::3:201887185-201889186(+)
Zm00001d025278::10:112307217-112309218(-)
Zm00001d010682::8:124166074-124168075(-)
Zm00001d008331::8:5500165-5502166(-)
Zm00001d016084::5:143692869-143694870(-)
Zm00001d017986::5:211404915-211406916(+)
Zm00001d048334::9:154592080-154594081(+)
Zm00001d041693::3:133752810-133754811(-)
Zm00001d017938::5:210400654-210402655(-)
Zm00001d019078::7:15494461-15496462(+)
Zm00001d037537::6:128613331-128615332(-)
Zm00001d015986::5:136929636-136931637(-)
Zm00001d028818::1:47589001-47591002(-)
Zm00001d025128::10:105636867-105638868(+)
Zm00001d020070::7:90262997-90264998(-)
Zm00001d048983::4:11479731-11481732(-)
Zm00001d005163::2:161913238-161915239(-)
Zm00001d045445::9:22315869-22317870(+)
Zm00001d006063::2:197040079-197042080(-)
Zm00001d044147::3:220484946-220486947(+)
Zm00001d036771::6:100196199-100198200(+)
Zm00001d049352::4:27724460-27726461(+)
Zm00001d037405::6:124642461-124644462(-)
Zm00001d002891::2:25943275-25945276(+)
Zm00001d045819::9:41247425-41249426(+)
Zm00001d007121::2:222806157-222808158(-)
Zm00001d041514::3:125125909-125127910(-)
Zm00001d030711::1:154989719-154991720(-)
Zm00001d028380::1:32691518-32693519(-)
Zm00001d002348::2:10672981-10674982(-)
Zm00001d029987::1:97698473-97700474(-)
Zm00001d038608::6:160897849-160899850(-)
Zm00001d005171::2:162260179-162262180(+)
Zm00001d003636::2:51258209-51260210(+)
Zm00001d004913::2:148159029-148161030(+)
Zm00001d014368::5:43190380-43192381(+)
Zm00001d034856::1:303901932-303903933(+)
Zm00001d009987::8:93551246-93553247(-)
Zm00001d033605::1:268444099-268446100(-)
Zm00001d039042::6:169141629-169143630(+)
Zm00001d034510::1:294989746-294991747(+)
Zm00001d042747::3:178863927-178865928(-)
Zm00001d005856::2:190971651-190973652(-)
Zm00001d025141::10:106317286-106319287(+)
Zm00001d003277::2:38576206-38578207(-)
Zm00001d013561::5:14346501-14348502(+)
Zm00001d027416::1:4838599-4840600(+)
Zm00001d014512::5:51090140-51092141(-)
Zm00001d040920::3:79256160-79258161(-)
Zm00001d015743::5:115455901-115457902(-)
Zm00001d051986::4:175914163-175916164(-)
Zm00001d012231::8:170534488-170536489(-)
Zm00001d006678::2:214095872-214097873(+)
Zm00001d049197::4:20093781-20095782(+)
Zm00001d012755::8:179883322-179885323(-)
Zm00001d021999::7:167784907-167786908(-)
Zm00001d045304::9:18542356-18544357(-)
Zm00001d012004::8:166295067-166297068(+)
Zm00001d007253::2:225747011-225749012(-)
Zm00001d011214::8:143199886-143201887(+)
Zm00001d026420::10:145445020-145447021(-)
Zm00001d005396::2:172251691-172253692(+)
Zm00001d012929::5:2168643-2170644(-)
Zm00001d043764::3:209273140-209275141(+)
Zm00001d020237::7:101652227-101654228(-)
Zm00001d030164::1:109870585-109872586(-)
Zm00001d038807::6:164816584-164818585(-)
Zm00001d020896::7:135818319-135820320(+)
Zm00001d020975::7:138261323-138263324(+)
Zm00001d004471::2:113976129-113978130(+)
Zm00001d014648::5:57183676-57185677(-)
Zm00001d035195::6:9101653-9103654(+)
Zm00001d038007::6:145009086-145011087(-)
Zm00001d048509::9:157553630-157555631(-)
Zm00001d014688::5:59061550-59063551(-)
Zm00001d025951::10:134561579-134563580(+)
Zm00001d032772::1:237789860-237791861(-)
Zm00001d023713::10:16577893-16579894(-)
Zm00001d023736::10:18036517-18038518(-)
Zm00001d016771::5:175545468-175547469(-)
Zm00001d049764::4:43702463-43704464(-)
Zm00001d015234::5:80279570-80281571(+)
Zm00001d051140::4:145571564-145573565(-)
Zm00001d029525::1:74652296-74654297(+)
Zm00001d047481::9:131634359-131636360(-)
Zm00001d052081::4:178938650-178940651(-)
Zm00001d018112::5:214562580-214564581(+)
Zm00001d003356::2:41432467-41434468(-)
Zm00001d037558::6:129534172-129536173(+)
Zm00001d018643::7:1469577-1471578(+)
Zm00001d053175::4:218263928-218265929(+)
Zm00001d005244::2:165519627-165521628(+)
Zm00001d010192::8:103465613-103467614(-)
Zm00001d019004::7:12733738-12735739(-)
Zm00001d013052::5:3885672-3887673(-)
Zm00001d004465::2:113584525-113586526(+)
Zm00001d037734::6:135561002-135563003(+)
Zm00001d030870::1:164367796-164369797(-)
Zm00001d019358::7:29590663-29592664(-)
Zm00001d048454::9:156679029-156681030(-)
Zm00001d050083::4:64867788-64869789(+)
Zm00001d034286::1:288508323-288510324(+)
Zm00001d034649::1:298759957-298761958(+)
Zm00001d051389::4:156893648-156895649(+)
Zm00001d039460::3:4953730-4955731(-)
Zm00001d022316::7:175116901-175118902(-)
Zm00001d039535::3:7478191-7480192(+)
Zm00001d049450::4:30696929-30698930(+)
Zm00001d014239::5:37689645-37691646(-)
Zm00001d023955::10:31673043-31675044(-)
Zm00001d024869::10:91496216-91498217(-)
Zm00001d047428::9:129719029-129721030(+)
Zm00001d041154::3:100563444-100565445(+)
Zm00001d029644::1:80926048-80928049(-)
Zm00001d021959::7:167126883-167128884(-)
Zm00001d041778::3:137469803-137471804(-)
Zm00001d007175::2:223827602-223829603(+)
Zm00001d003679::2:53859569-53861570(+)
Zm00001d017237::5:190013861-190015862(-)
Zm00001d031995::1:209026876-209028877(-)
Zm00001d034415::1:292329707-292331708(+)
Zm00001d003154::2:33929749-33931750(-)
Zm00001d050178::4:71007582-71009583(-)
Zm00001d004681::2:130045871-130047872(+)
Zm00001d048166::9:151246199-151248200(+)
Zm00001d045517::9:25248228-25250229(+)
Zm00001d018201::5:216448623-216450624(+)
Zm00001d003012::2:29396883-29398884(+)
Zm00001d011926::8:164781403-164783404(-)
Zm00001d050011::4:59297044-59299045(+)
Zm00001d042494::3:169457790-169459791(-)
Zm00001d011061::8:137869262-137871263(+)
Zm00001d032632::1:232566235-232568236(-)
Zm00001d019805::7:63176844-63178845(+)
Zm00001d027573::1:8307323-8309324(+)
Zm00001d042888::3:183058761-183060762(+)
Zm00001d026568::10:148184609-148186610(+)
Zm00001d039870::3:17279641-17281642(+)
Zm00001d009402::8:62917478-62919479(-)
Zm00001d007597::2:235975631-235977632(-)
Zm00001d027346::1:3379807-3381808(-)
Zm00001d006906::2:219172456-219174457(-)
Zm00001d044877::9:6286025-6288026(-)
Zm00001d002465::2:13316589-13318590(-)
Zm00001d037229::6:116925843-116927844(-)
Zm00001d040094::3:27363823-27365824(-)
Zm00001d042861::3:182289002-182291003(-)
Zm00001d004672::2:129373697-129375698(+)
Zm00001d037104::6:112380798-112382799(+)
Zm00001d023506::10:7801455-7803456(+)
Zm00001d034880::1:304587931-304589932(-)
Zm00001d019124::7:18112901-18114902(-)
Zm00001d052216::4:183513584-183515585(+)
Zm00001d005036::2:155305753-155307754(-)
Zm00001d049708::4:40975010-40977011(+)
Zm00001d008938::8:26103291-26105292(+)
Zm00001d054106::4:246773882-246775883(+)
Zm00001d029274::1:64515328-64517329(-)
Zm00001d033589::1:267974899-267976900(+)
Zm00001d005027::2:154621475-154623476(-)
Zm00001d007379::2:230224641-230226642(+)
Zm00001d034795::1:302373418-302375419(+)
Zm00001d038655::6:161935769-161937770(-)
Zm00001d045946::9:48772203-48774204(+)
Zm00001d006573::2:211265084-211267085(-)
Zm00001d028352::1:31687614-31689615(-)
Zm00001d024493::10:74098947-74100948(-)
Zm00001d053563::4:234356018-234358019(+)
Zm00001d042402::3:164919386-164921387(+)
Zm00001d047939::9:145777363-145779364(-)
Zm00001d045379::9:20169272-20171273(+)
Zm00001d041741::3:135628918-135630919(+)
Zm00001d024702::10:84128805-84130806(+)
Zm00001d031928::1:207096613-207098614(+)
Zm00001d031178::1:181313754-181315755(-)
Zm00001d027234::1:117182-119183(+)
Zm00001d037519::6:128003096-128005097(-)
Zm00001d010406::8:113200869-113202870(+)
Zm00001d003894::2:65551343-65553344(-)
Zm00001d015208::5:79394811-79396812(-)
Zm00001d005852::2:190896844-190898845(-)
Zm00001d018837::7:6928843-6930844(-)
Zm00001d008363::8:6363819-6365820(+)
Zm00001d035672::6:40183963-40185964(+)
Zm00001d051625::4:164943142-164945143(+)
Zm00001d008233::8:2071029-2073030(-)
Zm00001d011765::8:161173216-161175217(+)
Zm00001d006587::2:211691819-211693820(+)
Zm00001d017601::5:201316417-201318418(-)
Zm00001d002117::2:6106457-6108458(+)
Zm00001d045626::9:29240037-29242038(+)
Zm00001d029121::1:58943323-58945324(+)
Zm00001d027524::1:7402596-7404597(-)
Zm00001d018413::5:220251582-220253583(+)
Zm00001d022303::7:174793132-174795133(+)
Zm00001d028045::1:21526520-21528521(-)
Zm00001d032900::1:242188966-242190967(+)
Zm00001d029482::1:72596856-72598857(+)
Zm00001d038127::6:148801207-148803208(+)
Zm00001d008604::8:14290935-14292936(-)
Zm00001d045514::9:25083682-25085683(-)
Zm00001d018123::5:214728494-214730495(+)
Zm00001d024755::10:86468548-86470549(-)
Zm00001d008262::8:3372044-3374045(+)
Zm00001d020973::7:138247395-138249396(+)
Zm00001d036551::6:91829536-91831537(+)
Zm00001d006242::2:202645105-202647106(+)
Zm00001d037950::6:143300018-143302019(+)
Zm00001d052452::4:190312158-190314159(+)
Zm00001d051627::4:165053943-165055944(-)
Zm00001d046306::9:79734841-79736842(+)
Zm00001d028218::1:26885862-26887863(+)
Zm00001d043970::3:215388401-215390402(-)
Zm00001d032654::1:233236963-233238964(-)
Zm00001d012166::8:169362390-169364391(+)
Zm00001d004640::2:124683033-124685034(-)
Zm00001d030116::1:107056186-107058187(-)
Zm00001d003139::2:33431319-33433320(+)
Zm00001d007951::2:243947408-243949409(+)
Zm00001d014831::5:64747347-64749348(-)
Zm00001d033895::1:277659505-277661506(-)
Zm00001d034273::1:288319963-288321964(-)
Zm00001d019631::7:47058125-47060126(+)
Zm00001d020976::7:138348169-138350170(+)
Zm00001d039252::3:565644-567645(-)
Zm00001d025745::10:128264257-128266258(+)
Zm00001d034070::1:283085784-283087785(+)
Zm00001d028010::1:20262176-20264177(+)
Zm00001d052219::4:183566390-183568391(+)
Zm00001d031876::1:205134908-205136909(-)
Zm00001d003150::2:33815714-33817715(-)
Zm00001d033726::1:272346251-272348252(-)
Zm00001d030096::1:105531725-105533726(-)
Zm00001d021525::7:155150029-155152030(+)
Zm00001d032310::1:221628844-221630845(+)
Zm00001d015249::5:81215016-81217017(-)
Zm00001d038791::6:164389322-164391323(-)
Zm00001d047869::9:143861640-143863641(+)
Zm00001d053803::4:241440201-241442202(-)
Zm00001d024291::10:62307964-62309965(-)
Zm00001d051039::4:138152025-138154026(-)
Zm00001d036770::6:100197245-100199246(-)
Zm00001d031954::1:207949469-207951470(-)
Zm00001d032371::1:224167988-224169989(-)
Zm00001d028501::1:37244360-37246361(-)
Zm00001d017593::5:201048342-201050343(-)
Zm00001d035040::6:2929557-2931558(-)
Zm00001d008223::8:1664681-1666682(-)
Zm00001d012701::8:178881381-178883382(-)
Zm00001d051376::4:156412645-156414646(+)
Zm00001d031571::1:194763219-194765220(+)
Zm00001d005659::2:182561137-182563138(+)
Zm00001d009794::8:81739312-81741313(+)
Zm00001d027665::1:10572002-10574003(-)
Zm00001d024908::10:94272761-94274762(+)
Zm00001d022625::7:181506058-181508059(-)
Zm00001d052696::4:197663763-197665764(+)
Zm00001d016349::5:158782674-158784675(-)
Zm00001d027808::1:14083061-14085062(-)
Zm00001d051504::4:160594209-160596210(-)
Zm00001d016287::5:155681712-155683713(-)
Zm00001d013943::5:25538208-25540209(+)
Zm00001d048510::9:157552754-157554755(+)
Zm00001d030408::1:130192008-130194009(+)
Zm00001d037455::6:125933455-125935456(-)
Zm00001d016082::5:143465475-143467476(-)
Zm00001d045944::9:48376678-48378679(+)
Zm00001d016858::5:178454139-178456140(+)
Zm00001d030614::1:148685795-148687796(+)
Zm00001d019219::7:22316337-22318338(+)
Zm00001d003434::2:44259247-44261248(+)
Zm00001d011162::8:141380826-141382827(+)
Zm00001d003266::2:38346953-38348954(+)
Zm00001d044983::9:9318975-9320976(-)
Zm00001d012379::8:173239232-173241233(-)
Zm00001d048093::9:149978352-149980353(+)
Zm00001d051363::4:155988767-155990768(+)
Zm00001d001823::2:1522434-1524435(+)
Zm00001d004610::2:121565816-121567817(+)
Zm00001d034305::1:288861741-288863742(+)
Zm00001d015308::5:83965124-83967125(+)
Zm00001d047258::9:124551724-124553725(+)
Zm00001d040981::3:87915186-87917187(-)
Zm00001d010525::8:119260434-119262435(-)
Zm00001d051988::4:176009872-176011873(-)
Zm00001d008242::8:2437782-2439783(-)
Zm00001d013781::5:19949288-19951289(+)
Zm00001d034017::1:281249536-281251537(-)
Zm00001d019089::7:15823310-15825311(-)
Zm00001d053960::4:244304282-244306283(-)
Zm00001d021305::7:148352725-148354726(+)
Zm00001d009286::8:52120642-52122643(+)
Zm00001d039886::3:17687441-17689442(+)
Zm00001d002662::2:18696757-18698758(-)
Zm00001d002933::2:27116507-27118508(-)
Zm00001d018749::7:4083057-4085058(+)
Zm00001d034187::1:285957841-285959842(+)
Zm00001d020616::7:125179237-125181238(-)
Zm00001d019577::7:44052068-44054069(+)
Zm00001d034809::1:302534092-302536093(+)
Zm00001d024274::10:61029254-61031255(+)
Zm00001d012866::5:1362449-1364450(-)
Zm00001d020150::7:95876400-95878401(+)
Zm00001d029343::1:66654593-66656594(-)
Zm00001d051480::4:160036759-160038760(+)
Zm00001d052796::4:201213348-201215349(+)
Zm00001d003767::2:58172247-58174248(+)
Zm00001d020555::7:122130411-122132412(+)
Zm00001d020838::7:134393301-134395302(-)
Zm00001d043410::3:199002370-199004371(+)
Zm00001d043080::3:188608870-188610871(+)
Zm00001d043222::3:192361581-192363582(-)
Zm00001d002499::2:14084878-14086879(+)
Zm00001d028295::1:29503580-29505581(-)
Zm00001d035926::6:60496595-60498596(-)
Zm00001d053687::4:239035150-239037151(+)
Zm00001d005996::2:194931716-194933717(-)
Zm00001d045816::9:40985753-40987754(+)
Zm00001d005450::2:174573080-174575081(-)
Zm00001d052527::4:192220127-192222128(-)
Zm00001d032334::1:222822613-222824614(+)
Zm00001d048860::4:6577683-6579684(-)
Zm00001d004639::2:124626483-124628484(-)
Zm00001d031104::1:177426540-177428541(+)
Zm00001d039976::3:21376506-21378507(+)
Zm00001d011269::8:145258590-145260591(-)
Zm00001d038101::6:147947337-147949338(+)
Zm00001d037785::6:137685171-137687172(+)
Zm00001d039316::3:1540244-1542245(+)
Zm00001d020108::7:92394510-92396511(+)
Zm00001d013167::5:5737726-5739727(-)
Zm00001d031258::1:184108586-184110587(+)
Zm00001d029502::1:73454048-73456049(-)
Zm00001d025153::10:106775575-106777576(+)
Zm00001d047707::9:139668182-139670183(+)
Zm00001d003280::2:38639553-38641554(-)
Zm00001d030011::1:99112328-99114329(+)
Zm00001d037929::6:142397893-142399894(+)
Zm00001d053173::4:218015951-218017952(+)
Zm00001d012525::8:176095318-176097319(-)
Zm00001d032156::1:214678412-214680413(-)
Zm00001d013676::5:17053765-17055766(-)
Zm00001d004053::2:79792568-79794569(-)
Zm00001d041307::3:111424068-111426069(-)
Zm00001d042254::3:157464786-157466787(-)
Zm00001d046399::9:87272491-87274492(+)
Zm00001d050694::4:116209240-116211241(-)
Zm00001d040067::3:25759925-25761926(-)
Zm00001d020773::7:131953418-131955419(-)
Zm00001d015297::5:83175775-83177776(-)
Zm00001d025302::10:113397948-113399949(-)
Zm00001d039702::3:12559252-12561253(+)
Zm00001d011396::8:149475257-149477258(-)
Zm00001d005308::2:169026342-169028343(-)
Zm00001d002954::2:28066151-28068152(+)
Zm00001d042146::3:153570290-153572291(-)
Zm00001d023648::10:13615165-13617166(+)
Zm00001d023807::10:22629494-22631495(-)
Zm00001d045417::9:21409604-21411605(+)
Zm00001d053237::4:221577964-221579965(-)
Zm00001d032815::1:239120141-239122142(+)
Zm00001d009183::8:41565047-41567048(+)
Zm00001d037756::6:136398133-136400134(+)
Zm00001d002989::2:28929233-28931234(+)
Zm00001d003394::2:42773175-42775176(-)
Zm00001d026129::10:139298234-139300235(-)
Zm00001d029849::1:89952015-89954016(-)
Zm00001d046949::9:112339349-112341350(+)
Zm00001d052276::4:185644699-185646700(-)
Zm00001d051535::4:161766497-161768498(-)
Zm00001d034962::1:306900491-306902492(+)
Zm00001d012446::8:174686321-174688322(+)
Zm00001d012522::8:176049145-176051146(-)
Zm00001d028588::1:40098719-40100720(+)
Zm00001d017809::5:207490709-207492710(-)
Zm00001d001909::2:2782136-2784137(-)
Zm00001d030018::1:99935787-99937788(+)
Zm00001d006467::2:209131199-209133200(+)
Zm00001d023238::10:1121825-1123826(-)
Zm00001d048220::9:152677658-152679659(-)
Zm00001d030496::1:138711460-138713461(-)
Zm00001d017539::5:199060898-199062899(-)
Zm00001d024958::10:96866695-96868696(+)
Zm00001d035065::6:3643257-3645258(+)
Zm00001d036008::6:65513125-65515126(+)
Zm00001d002474::2:13571712-13573713(-)
Zm00001d018903::7:8796331-8798332(+)
Zm00001d018810::7:5845045-5847046(-)
Zm00001d045783::9:38792449-38794450(+)
Zm00001d003861::2:63429722-63431723(+)
Zm00001d009954::8:92225110-92227111(+)
Zm00001d034872::1:304414510-304416511(+)
Zm00001d033304::1:258180510-258182511(+)
Zm00001d028738::1:44767910-44769911(-)
Zm00001d038840::6:165627328-165629329(-)
Zm00001d027288::1:1840221-1842222(+)
Zm00001d030791::1:159883101-159885102(+)
Zm00001d017621::5:201994798-201996799(-)
Zm00001d039730::3:13140625-13142626(+)
Zm00001d012399::8:173681499-173683500(-)
Zm00001d028080::1:22197559-22199560(-)
Zm00001d026060::10:137304010-137306011(-)
Zm00001d030557::1:143975921-143977922(-)
Zm00001d016531::5:166563333-166565334(+)
Zm00001d007418::2:231201462-231203463(-)
Zm00001d027458::1:5700179-5702180(+)
Zm00001d048494::9:157162773-157164774(+)
Zm00001d016301::5:156273780-156275781(+)
Zm00001d016288::5:155698104-155700105(+)
Zm00001d054034::4:245347406-245349407(+)
Zm00001d050320::4:81157943-81159944(+)
Zm00001d040263::3:34656690-34658691(-)
Zm00001d035063::6:3468474-3470475(+)
Zm00001d018811::7:5844108-5846109(+)
Zm00001d045044::9:10940919-10942920(+)
Zm00001d039046::6:169229978-169231979(-)
Zm00001d014500::5:50447361-50449362(+)
Zm00001d033669::1:270237512-270239513(-)
Zm00001d039683::3:11815278-11817279(+)
Zm00001d030362::1:126243861-126245862(+)
Zm00001d031548::1:193847506-193849507(+)
Zm00001d044159::3:220754099-220756100(-)
Zm00001d023865::10:25415858-25417859(+)
Zm00001d022599::7:180833861-180835862(-)
Zm00001d015816::5:123450902-123452903(-)
Zm00001d028690::1:43283857-43285858(+)
Zm00001d025507::10:120794145-120796146(+)
Zm00001d047373::9:128057739-128059740(-)
Zm00001d024855::10:90670153-90672154(+)
Zm00001d048919::4:7975590-7977591(+)
Zm00001d029461::1:71833735-71835736(-)
Zm00001d039462::3:4961824-4963825(-)
Zm00001d046683::9:102321188-102323189(-)
Zm00001d026453::10:146109594-146111595(+)
Zm00001d037875::6:140721260-140723261(+)
Zm00001d049805::4:45461241-45463242(-)
Zm00001d025620::10:124228210-124230211(+)
Zm00001d008374::8:6702943-6704944(-)
Zm00001d025716::10:127320855-127322856(-)
Zm00001d049543::4:34103899-34105900(-)
Zm00001d033836::1:275365766-275367767(-)
Zm00001d019579::7:44291125-44293126(+)
Zm00001d011896::8:164159056-164161057(+)
Zm00001d030053::1:102362883-102364884(-)
Zm00001d021899::7:165628930-165630931(-)
Zm00001d018537::5:222625722-222627723(-)
Zm00001d037480::6:126662368-126664369(+)
Zm00001d022142::7:171065627-171067628(-)
Zm00001d038206::6:151542733-151544734(+)
Zm00001d017651::5:203218204-203220205(-)
Zm00001d032304::1:221396806-221398807(-)
Zm00001d034759::1:301507152-301509153(-)
Zm00001d048217::9:152625641-152627642(-)
Zm00001d015150::5:77074900-77076901(+)
Zm00001d028453::1:35464274-35466275(+)
Zm00001d040572::3:50776378-50778379(-)
Zm00001d017692::5:204452860-204454861(-)
Zm00001d015600::5:100359449-100361450(+)
Zm00001d036168::6:75650013-75652014(+)
Zm00001d022590::7:180543184-180545185(-)
Zm00001d033196::1:253430411-253432412(+)
Zm00001d014786::5:63025743-63027744(+)
Zm00001d040318::3:37806511-37808512(+)
Zm00001d049928::4:53481681-53483682(+)
Zm00001d048611::4:1282211-1284212(+)
Zm00001d020180::7:97826121-97828122(-)
Zm00001d018793::7:5332751-5334752(-)
Zm00001d029114::1:58380291-58382292(-)
Zm00001d033200::1:253557924-253559925(+)
Zm00001d053109::4:214210424-214212425(+)
Zm00001d044788::9:2467976-2469977(+)
Zm00001d021943::7:166610766-166612767(+)
Zm00001d014986::5:71083720-71085721(+)
Zm00001d001959::2:3549431-3551432(-)
Zm00001d050112::4:66650890-66652891(-)
Zm00001d003368::2:41695564-41697565(+)
Zm00001d013692::5:17666859-17668860(-)
Zm00001d053524::4:233017449-233019450(+)
Zm00001d033990::1:280545148-280547149(-)
Zm00001d050043::4:62013183-62015184(+)
Zm00001d041954::3:145307501-145309502(+)
Zm00001d006488::2:209764833-209766834(-)
Zm00001d038426::6:157075400-157077401(+)
Zm00001d023944::10:30899074-30901075(-)
Zm00001d021470::7:153073848-153075849(+)
Zm00001d035270::6:18859080-18861081(-)
Zm00001d031963::1:208072096-208074097(+)
Zm00001d053864::4:242559861-242561862(-)
Zm00001d037234::6:117127708-117129709(-)
Zm00001d037086::6:111761626-111763627(-)
Zm00001d048065::9:149253730-149255731(-)
Zm00001d015890::5:129464981-129466982(+)
Zm00001d045106::9:12891176-12893177(-)
Zm00001d023998::10:35440028-35442029(+)
Zm00001d011805::8:161832925-161834926(+)
Zm00001d010152::8:101645143-101647144(-)
Zm00001d024505::10:74773602-74775603(-)
Zm00001d018528::5:222515900-222517901(+)
Zm00001d035689::6:41138464-41140465(+)
Zm00001d018756::7:4307238-4309239(-)
Zm00001d037479::6:126616683-126618684(-)
Zm00001d015307::5:83961704-83963705(+)
Zm00001d006474::2:209340367-209342368(+)
Zm00001d005026::2:154616323-154618324(-)
Zm00001d034385::1:291509236-291511237(+)
Zm00001d039532::3:7397893-7399894(+)
Zm00001d015135::5:76827591-76829592(-)
Zm00001d039903::3:18826613-18828614(+)
Zm00001d034577::1:296863847-296865848(+)
Zm00001d006069::2:197413231-197415232(-)
Zm00001d043892::3:213244654-213246655(-)
Zm00001d004517::2:116141346-116143347(-)
Zm00001d047570::9:135945932-135947933(-)
Zm00001d024346::10:65899313-65901314(+)
Zm00001d040793::3:66274883-66276884(+)
Zm00001d028780::1:46198827-46200828(+)
Zm00001d009879::8:86974485-86976486(-)
Zm00001d028303::1:29783910-29785911(+)
Zm00001d018029::5:212388586-212390587(+)
Zm00001d021554::7:155786821-155788822(-)
Zm00001d035901::6:58856258-58858259(+)
Zm00001d007896::2:241905692-241907693(-)
Zm00001d021993::7:167642272-167644273(+)
Zm00001d028995::1:54032710-54034711(+)
Zm00001d013885::5:23767902-23769903(+)
Zm00001d051184::4:147685182-147687183(+)
Zm00001d019062::7:14886494-14888495(-)
Zm00001d022257::7:173799241-173801242(-)
Zm00001d034249::1:287871914-287873915(+)
Zm00001d005506::2:176647948-176649949(-)
Zm00001d031423::1:189593436-189595437(-)
Zm00001d013252::5:7136751-7138752(+)
Zm00001d002000::2:4153903-4155904(-)
Zm00001d003068::2:31085335-31087336(-)
Zm00001d031418::1:189514274-189516275(-)
Zm00001d032224::1:217881837-217883838(-)
Zm00001d014925::5:68751057-68753058(-)
Zm00001d040392::3:41122691-41124692(+)
Zm00001d023590::10:10918404-10920405(+)
Zm00001d043401::3:198877271-198879272(-)
Zm00001d053805::4:241440399-241442400(+)
Zm00001d047615::9:137069744-137071745(+)
Zm00001d003147::2:33769375-33771376(-)
Zm00001d010837::8:129415803-129417804(-)
Zm00001d016613::5:170112200-170114201(+)
Zm00001d036879::6:105520840-105522841(-)
Zm00001d010274::8:106961305-106963306(+)
Zm00001d020411::7:112192259-112194260(+)
Zm00001d053251::4:222298565-222300566(+)
Zm00001d047482::9:131697467-131699468(-)
Zm00001d033975::1:279921938-279923939(-)
Zm00001d007241::2:225525758-225527759(+)
Zm00001d028625::1:41267597-41269598(+)
Zm00001d038224::6:151979299-151981300(-)
Zm00001d002549::2:15220431-15222432(-)
Zm00001d003086::2:31746160-31748161(+)
Zm00001d034553::1:296070635-296072636(+)
Zm00001d009071::8:34287485-34289486(+)
Zm00001d043165::3:190399742-190401743(+)
Zm00001d028233::1:27422151-27424152(-)
Zm00001d002287::2:9618782-9620783(-)
Zm00001d048382::9:155285356-155287357(-)
Zm00001d044135::3:220065084-220067085(+)
Zm00001d010227::8:104780852-104782853(-)
Zm00001d010871::8:131613912-131615913(-)
Zm00001d032582::1:231195639-231197640(+)
Zm00001d048710::4:3839429-3841430(-)
Zm00001d038147::6:149396692-149398693(+)
Zm00001d018504::5:221975687-221977688(+)
Zm00001d014030::5:29403182-29405183(+)
Zm00001d015415::5:89130548-89132549(+)
Zm00001d051479::4:160039029-160041030(-)
Zm00001d049781::4:44221085-44223086(+)
Zm00001d045490::9:24405199-24407200(+)
Zm00001d009603::8:72767442-72769443(-)
Zm00001d005028::2:154628177-154630178(+)
Zm00001d044744::9:1008648-1010649(-)
Zm00001d025574::10:122794878-122796879(-)
Zm00001d017887::5:209639277-209641278(-)
Zm00001d031751::1:200711485-200713486(-)
Zm00001d006180::2:200829044-200831045(+)
Zm00001d026485::10:146890121-146892122(-)
Zm00001d036280::6:81613695-81615696(-)
Zm00001d024596::10:79829434-79831435(+)
Zm00001d006091::2:197903360-197905361(-)
Zm00001d043808::3:210746082-210748083(-)
Zm00001d036927::6:106650701-106652702(+)
Zm00001d047864::9:143764301-143766302(-)
Zm00001d004055::2:79792999-79795000(+)
Zm00001d041987::3:146667338-146669339(+)
Zm00001d052188::4:182610208-182612209(+)
Zm00001d033356::1:260109295-260111296(+)
Zm00001d033165::1:252587073-252589074(-)
Zm00001d020495::7:118961851-118963852(+)
Zm00001d007365::2:229756355-229758356(-)
Zm00001d052079::4:178763054-178765055(+)
Zm00001d008781::8:19830841-19832842(-)
Zm00001d014255::5:38340631-38342632(-)
Zm00001d033556::1:267108264-267110265(-)
Zm00001d020220::7:100666289-100668290(-)
Zm00001d047042::9:116430819-116432820(-)
Zm00001d048011::9:147987904-147989905(+)
Zm00001d046249::9:76620181-76622182(+)
Zm00001d026180::10:140450485-140452486(-)
Zm00001d019536::7:40986409-40988410(-)
Zm00001d045756::9:37393322-37395323(-)
Zm00001d028399::1:33542572-33544573(+)
Zm00001d017103::5:185445341-185447342(+)
Zm00001d037425::6:125121986-125123987(+)
Zm00001d006907::2:219179127-219181128(+)
Zm00001d009268::8:49302850-49304851(-)
Zm00001d017072::5:184388115-184390116(+)
Zm00001d039293::3:1165722-1167723(+)
Zm00001d004768::2:137855739-137857740(-)
Zm00001d028204::1:26180614-26182615(-)
Zm00001d037045::6:110222318-110224319(+)
Zm00001d027705::1:11552486-11554487(+)
Zm00001d011315::8:146511536-146513537(+)
Zm00001d046223::9:73067297-73069298(-)
Zm00001d036177::6:75729757-75731758(-)
Zm00001d048126::9:150510748-150512749(-)
Zm00001d028936::1:52166111-52168112(+)
Zm00001d040036::3:23949140-23951141(+)
Zm00001d036973::6:108030099-108032100(+)
Zm00001d019507::7:38300453-38302454(+)
Zm00001d024028::10:37898656-37900657(-)
Zm00001d043652::3:206065384-206067385(-)
Zm00001d051135::4:145472639-145474640(-)
Zm00001d002022::2:4552073-4554074(-)
Zm00001d018057::5:213286884-213288885(+)
Zm00001d027815::1:14328326-14330327(+)
Zm00001d050616::4:104892092-104894093(+)
Zm00001d039125::6:170536602-170538603(+)
Zm00001d008941::8:26150732-26152733(+)
Zm00001d045056::9:11224307-11226308(-)
Zm00001d014820::5:64544058-64546059(+)
Zm00001d017045::5:183594833-183596834(-)
Zm00001d030821::1:161941849-161943850(+)
Zm00001d020432::7:113875764-113877765(+)
Zm00001d051609::4:164484029-164486030(-)
Zm00001d022209::7:172906384-172908385(-)
Zm00001d013583::5:14850671-14852672(+)
Zm00001d043825::3:211005060-211007061(-)
Zm00001d039549::3:7823816-7825817(+)
Zm00001d016220::5:150961595-150963596(+)
Zm00001d048385::9:155336458-155338459(-)
Zm00001d047126::9:119390066-119392067(+)
Zm00001d009148::8:39613876-39615877(+)
Zm00001d050141::4:68732184-68734185(+)
Zm00001d039059::6:169392679-169394680(+)
Zm00001d043731::3:208599776-208601777(+)
Zm00001d022010::7:167904317-167906318(+)
Zm00001d044768::9:1934583-1936584(-)
Zm00001d052002::4:176256286-176258287(+)
Zm00001d035238::6:16210068-16212069(-)
Zm00001d041773::3:137022100-137024101(-)
Zm00001d047554::9:135225451-135227452(-)
Zm00001d002729::2:20592275-20594276(-)
Zm00001d051879::4:173235281-173237282(+)
Zm00001d050910::4:130229839-130231840(-)
Zm00001d048901::4:7405386-7407387(-)
Zm00001d053957::4:244189641-244191642(+)
Zm00001d048143::9:150814060-150816061(-)
Zm00001d001945::2:3373732-3375733(-)
Zm00001d042601::3:173174149-173176150(-)
Zm00001d036601::6:94184221-94186222(+)
Zm00001d040040::3:24345828-24347829(+)
Zm00001d048455::9:156678253-156680254(+)
Zm00001d019889::7:73329204-73331205(-)
Zm00001d036241::6:78622118-78624119(+)
Zm00001d047514::9:133157390-133159391(+)
Zm00001d003046::2:30270247-30272248(+)
Zm00001d009930::8:90322183-90324184(+)
Zm00001d015990::5:137521533-137523534(-)
Zm00001d016921::5:180065147-180067148(-)
Zm00001d043766::3:209297208-209299209(+)
Zm00001d032059::1:211064272-211066273(+)
Zm00001d021598::7:157744863-157746864(-)
Zm00001d024722::10:85131252-85133253(-)
Zm00001d019941::7:78279716-78281717(-)
Zm00001d046958::9:113034202-113036203(+)
Zm00001d041414::3:117926579-117928580(-)
Zm00001d040488::3:46461287-46463288(+)
Zm00001d052794::4:201192413-201194414(-)
Zm00001d048908::4:7745546-7747547(+)
Zm00001d037446::6:125619371-125621372(-)
Zm00001d006211::2:201911294-201913295(+)
Zm00001d008795::8:20661821-20663822(-)
Zm00001d047062::9:117034616-117036617(+)
Zm00001d002193::2:7734710-7736711(-)
Zm00001d012674::8:178409466-178411467(-)
Zm00001d047960::9:146286596-146288597(+)
Zm00001d020319::7:106266048-106268049(+)
Zm00001d016512::5:165504417-165506418(+)
Zm00001d039555::3:7935093-7937094(-)
Zm00001d049049::4:13883439-13885440(+)
Zm00001d054093::4:246369613-246371614(+)
Zm00001d034590::1:297306178-297308179(+)
Zm00001d012173::8:169524547-169526548(-)
Zm00001d034434::1:292937219-292939220(+)
Zm00001d003247::2:37817923-37819924(-)
Zm00001d027461::1:5819170-5821171(-)
Zm00001d007966::2:244310041-244312042(+)
Zm00001d030533::1:142259363-142261364(+)
Zm00001d033986::1:280284579-280286580(+)
Zm00001d022463::7:178163731-178165732(+)
Zm00001d050304::4:80222982-80224983(-)
Zm00001d032078::1:211796091-211798092(-)
Zm00001d048583::4:218880-220881(+)
Zm00001d002777::2:22318935-22320936(-)
Zm00001d029375::1:68098173-68100174(-)
Zm00001d052323::4:187101748-187103749(-)
Zm00001d044310::3:224936005-224938006(+)
Zm00001d024613::10:80361688-80363689(+)
Zm00001d042229::3:156903604-156905605(-)
Zm00001d003935::2:70121007-70123008(+)
Zm00001d017298::5:192053732-192055733(+)
Zm00001d041945::3:144766709-144768710(+)
Zm00001d009104::8:36609898-36611899(+)
Zm00001d054037::4:245440909-245442910(-)
Zm00001d006610::2:212556885-212558886(-)
Zm00001d049694::4:40527742-40529743(-)
Zm00001d041246::3:108033137-108035138(+)
Zm00001d029349::1:66850416-66852417(+)
Zm00001d050826::4:124868566-124870567(-)
Zm00001d051427::4:158191257-158193258(-)
Zm00001d050406::4:86373430-86375431(+)
Zm00001d028812::1:47210275-47212276(+)
Zm00001d002714::2:20018282-20020283(-)
Zm00001d017656::5:203301851-203303852(-)
Zm00001d048154::9:151055635-151057636(+)
Zm00001d033170::1:252784462-252786463(-)
Zm00001d018719::7:3076648-3078649(+)
Zm00001d032905::1:242402902-242404903(+)
Zm00001d003654::2:52016832-52018833(-)
Zm00001d042656::3:175633747-175635748(+)
Zm00001d028276::1:28858301-28860302(-)
Zm00001d046242::9:76071336-76073337(-)
Zm00001d043982::3:215549932-215551933(-)
Zm00001d009074::8:34610990-34612991(-)
Zm00001d044358::3:225840151-225842152(+)
```
