## Supplementary material for "A comprehensive map of preferentially located motifs reveals distinct proximal *cis*-regulatory elements in plants": ATCAACAA_containing_gene_set.txt

```
#Occurences of ATCAACAA between 6 and 35 (positions relative to the transcription start site)
#102 sequences with ATCAACAA in this interval
#0.40% of the sequences in promoter set with ATCAACAA (set with 25199 sequences)
Zm00001d015656::5:103457428-103459429(+)
Zm00001d016796::5:176126797-176128798(-)
Zm00001d028806::1:46956170-46958171(-)
Zm00001d007842::2:240678640-240680641(-)
Zm00001d039361::3:2566841-2568842(-)
Zm00001d010482::8:117403098-117405099(-)
Zm00001d035596::6:35979792-35981793(+)
Zm00001d053128::4:214989340-214991341(-)
Zm00001d009123::8:37788709-37790710(+)
Zm00001d050764::4:121649116-121651117(+)
Zm00001d038361::6:155374401-155376402(+)
Zm00001d039956::3:20566789-20568790(+)
Zm00001d044455::3:228438543-228440544(-)
Zm00001d048839::4:6203299-6205300(+)
Zm00001d030239::1:115446852-115448853(+)
Zm00001d003046::2:30270247-30272248(+)
Zm00001d035591::6:35489379-35491380(+)
Zm00001d018512::5:222158805-222160806(-)
Zm00001d020936::7:137154151-137156152(-)
Zm00001d020020::7:86223580-86225581(-)
Zm00001d026269::10:142404757-142406758(+)
Zm00001d003671::2:53374639-53376640(-)
Zm00001d015328::5:84700225-84702226(+)
Zm00001d012155::8:169039606-169041607(+)
Zm00001d008499::8:10457081-10459082(+)
Zm00001d028635::1:41473344-41475345(+)
Zm00001d036137::6:74141108-74143109(-)
Zm00001d040408::3:41721153-41723154(-)
Zm00001d017273::5:191274008-191276009(+)
Zm00001d041991::3:146846439-146848440(+)
Zm00001d053635::4:237829551-237831552(-)
Zm00001d038841::6:165628066-165630067(+)
Zm00001d040738::3:60983463-60985464(+)
Zm00001d012546::8:176434544-176436545(+)
Zm00001d019648::7:47988539-47990540(+)
Zm00001d048155::9:151076313-151078314(-)
Zm00001d005710::2:184114767-184116768(+)
Zm00001d050870::4:127750632-127752633(-)
Zm00001d043842::3:211620781-211622782(-)
Zm00001d016548::5:166955568-166957569(-)
Zm00001d023781::10:19950401-19952402(+)
Zm00001d046772::9:105171956-105173957(-)
Zm00001d019017::7:12871829-12873830(-)
Zm00001d041436::3:119389024-119391025(+)
Zm00001d016889::5:179431967-179433968(+)
Zm00001d046874::9:108636108-108638109(+)
Zm00001d033750::1:272780184-272782185(-)
Zm00001d024716::10:84736317-84738318(+)
Zm00001d042731::3:178453160-178455161(+)
Zm00001d041786::3:138045883-138047884(+)
Zm00001d047727::9:140061358-140063359(-)
Zm00001d006134::2:199513157-199515158(-)
Zm00001d039824::3:15917477-15919478(+)
Zm00001d040107::3:27843242-27845243(-)
Zm00001d040990::3:88729644-88731645(+)
Zm00001d009558::8:70098873-70100874(-)
Zm00001d049547::4:34343704-34345705(-)
Zm00001d025392::10:116762268-116764269(+)
Zm00001d017979::5:211182825-211184826(+)
Zm00001d030766::1:159022392-159024393(-)
Zm00001d053427::4:230970992-230972993(+)
Zm00001d013376::5:10002693-10004694(+)
Zm00001d043253::3:193362995-193364996(+)
Zm00001d042958::3:184828833-184830834(-)
Zm00001d025395::10:116801007-116803008(+)
Zm00001d011891::8:164104670-164106671(+)
Zm00001d036597::6:94023237-94025238(-)
Zm00001d044564::3:231732891-231734892(+)
Zm00001d010258::8:106427559-106429560(-)
Zm00001d013155::5:5510760-5512761(+)
Zm00001d024053::10:40256178-40258179(-)
Zm00001d010495::8:117998510-118000511(+)
Zm00001d009830::8:84170237-84172238(+)
Zm00001d011848::8:162679664-162681665(-)
Zm00001d046202::9:71571839-71573840(-)
Zm00001d015804::5:121510784-121512785(+)
Zm00001d041990::3:146847497-146849498(-)
Zm00001d025115::10:105044849-105046850(+)
Zm00001d023694::10:15878458-15880459(-)
Zm00001d009586::8:71652948-71654949(+)
Zm00001d043462::3:200761210-200763211(-)
Zm00001d011779::8:161466648-161468649(-)
Zm00001d047138::9:119755836-119757837(-)
Zm00001d016448::5:162683830-162685831(-)
Zm00001d051031::4:137690361-137692362(+)
Zm00001d047676::9:139042888-139044889(+)
Zm00001d013470::5:12369739-12371740(+)
Zm00001d018203::5:216532118-216534119(-)
Zm00001d035480::6:28851582-28853583(-)
Zm00001d005097::2:158070732-158072733(-)
Zm00001d011334::8:147204406-147206407(-)
Zm00001d023724::10:17271175-17273176(+)
Zm00001d020937::7:137153090-137155091(+)
Zm00001d030485::1:136738964-136740965(-)
Zm00001d007147::2:223334991-223336992(-)
Zm00001d003788::2:59382863-59384864(-)
Zm00001d013858::5:22864578-22866579(-)
Zm00001d037616::6:131893608-131895609(+)
Zm00001d046974::9:113771819-113773820(+)
Zm00001d013635::5:15968474-15970475(+)
Zm00001d047906::9:144885188-144887189(-)
Zm00001d038017::6:145292155-145294156(+)
```
