## Supplementary material for "A comprehensive map of preferentially located motifs reveals distinct proximal *cis*-regulatory elements in plants": ATCAACTG_containing_gene_set.txt

```
#Occurences of ATCAACTG between 86 and 161 (positions relative to the transcription start site)
#116 sequences with ATCAACTG in this interval
#0.46% of the sequences in promoter set with ATCAACTG (set with 25199 sequences)
Zm00001d020428::7:113327413-113329414(-)
Zm00001d042675::3:176503712-176505713(-)
Zm00001d010975::8:135638788-135640789(+)
Zm00001d017140::5:186714562-186716563(+)
Zm00001d045774::9:38440716-38442717(+)
Zm00001d003143::2:33543776-33545777(-)
Zm00001d022303::7:174793132-174795133(+)
Zm00001d021929::7:166014945-166016946(+)
Zm00001d012738::8:179533333-179535334(-)
Zm00001d027756::1:12712730-12714731(-)
Zm00001d052602::4:194402727-194404728(+)
Zm00001d045121::9:13442746-13444747(-)
Zm00001d046605::9:98557983-98559984(+)
Zm00001d034726::1:300810854-300812855(-)
Zm00001d043218::3:192248470-192250471(+)
Zm00001d029286::1:64852764-64854765(-)
Zm00001d037770::6:136863079-136865080(-)
Zm00001d010840::8:129738030-129740031(+)
Zm00001d053674::4:238721886-238723887(-)
Zm00001d024220::10:57647078-57649079(+)
Zm00001d004052::2:79612637-79614638(-)
Zm00001d020209::7:100247062-100249063(-)
Zm00001d012477::8:175267092-175269093(+)
Zm00001d005568::2:178754330-178756331(+)
Zm00001d020068::7:89720633-89722634(+)
Zm00001d035012::6:1759632-1761633(-)
Zm00001d021546::7:155517315-155519316(+)
Zm00001d006184::2:200976572-200978573(-)
Zm00001d004088::2:81500986-81502987(-)
Zm00001d054011::4:245088717-245090718(+)
Zm00001d022537::7:179681253-179683254(-)
Zm00001d024978::10:97758316-97760317(-)
Zm00001d017644::5:202969946-202971947(-)
Zm00001d042869::3:182507442-182509443(+)
Zm00001d051020::4:137279798-137281799(+)
Zm00001d004979::2:151890927-151892928(+)
Zm00001d034623::1:298185165-298187166(-)
Zm00001d041987::3:146667338-146669339(+)
Zm00001d052262::4:185217519-185219520(+)
Zm00001d006369::2:205906911-205908912(+)
Zm00001d015775::5:118266060-118268061(-)
Zm00001d009905::8:88706795-88708796(-)
Zm00001d016029::5:140276423-140278424(-)
Zm00001d005671::2:182858696-182860697(-)
Zm00001d015893::5:129696691-129698692(-)
Zm00001d037448::6:125638260-125640261(+)
Zm00001d031509::1:192303852-192305853(-)
Zm00001d027402::1:4420558-4422559(-)
Zm00001d003992::2:74078181-74080182(-)
Zm00001d011754::8:160753982-160755983(+)
Zm00001d045606::9:28546970-28548971(+)
Zm00001d015063::5:73843615-73845616(+)
Zm00001d005030::2:154829503-154831504(+)
Zm00001d026700::10:150355351-150357352(-)
Zm00001d015833::5:124666052-124668053(-)
Zm00001d019679::7:50546646-50548647(+)
Zm00001d050612::4:104382162-104384163(-)
Zm00001d008460::8:9328109-9330110(+)
Zm00001d039251::3:562692-564693(-)
Zm00001d034321::1:289224258-289226259(-)
Zm00001d032691::1:234673862-234675863(-)
Zm00001d010725::8:125966734-125968735(-)
Zm00001d032214::1:217342851-217344852(-)
Zm00001d018030::5:212392781-212394782(-)
Zm00001d005986::2:194815522-194817523(+)
Zm00001d017151::5:187072212-187074213(+)
Zm00001d030030::1:100662042-100664043(-)
Zm00001d009667::8:75120594-75122595(+)
Zm00001d026544::10:147963146-147965147(+)
Zm00001d026331::10:143643754-143645755(-)
Zm00001d039200::6:172433105-172435106(-)
Zm00001d020290::7:104319099-104321100(+)
Zm00001d024012::10:36876665-36878666(-)
Zm00001d030086::1:104415068-104417069(+)
Zm00001d007542::2:234340667-234342668(+)
Zm00001d012845::5:1065030-1067031(+)
Zm00001d002418::2:12292045-12294046(-)
Zm00001d029680::1:82526758-82528759(-)
Zm00001d007064::2:221090253-221092254(-)
Zm00001d019111::7:17264720-17266721(-)
Zm00001d025285::10:112585139-112587140(+)
Zm00001d034308::1:288951778-288953779(-)
Zm00001d050187::4:71544145-71546146(+)
Zm00001d006931::2:219608784-219610785(+)
Zm00001d053741::4:240157417-240159418(+)
Zm00001d047873::9:143985381-143987382(-)
Zm00001d044907::9:6895519-6897520(+)
Zm00001d009891::8:87728724-87730725(+)
Zm00001d006398::2:206592093-206594094(-)
Zm00001d040446::3:43700424-43702425(+)
Zm00001d013426::5:11125759-11127760(+)
Zm00001d019990::7:83173414-83175415(-)
Zm00001d043084::3:188693541-188695542(+)
Zm00001d046875::9:108662251-108664252(-)
Zm00001d031530::1:192975058-192977059(+)
Zm00001d025081::10:102854285-102856286(+)
Zm00001d036646::6:96105680-96107681(+)
Zm00001d039578::3:8261994-8263995(-)
Zm00001d035266::6:18675455-18677456(-)
Zm00001d005991::2:194902387-194904388(-)
Zm00001d004885::2:146494848-146496849(+)
Zm00001d021841::7:164329477-164331478(+)
Zm00001d049676::4:39729393-39731394(-)
Zm00001d046200::9:71539198-71541199(+)
Zm00001d036022::6:66747191-66749192(-)
Zm00001d047183::9:121228858-121230859(-)
Zm00001d016800::5:176391055-176393056(+)
Zm00001d006647::2:213348664-213350665(-)
Zm00001d021253::7:146956808-146958809(+)
Zm00001d028083::1:22221065-22223066(-)
Zm00001d040769::3:64638053-64640054(+)
Zm00001d005026::2:154616323-154618324(-)
Zm00001d037098::6:112037261-112039262(+)
Zm00001d028605::1:40565405-40567406(-)
Zm00001d015497::5:93774103-93776104(+)
Zm00001d046933::9:111693292-111695293(+)
```
