## Supplementary material for "A comprehensive map of preferentially located motifs reveals distinct proximal *cis*-regulatory elements in plants": ATCAAT_containing_gene_set.txt

```
#Occurences of ATCAAT between 9 and 41 (positions relative to the transcription start site)
#1168 sequences with ATCAAT in this interval
#4.64% of the sequences in promoter set with ATCAAT (set with 25199 sequences)
Zm00001d033950::1:279375284-279377285(+)
Zm00001d003432::2:44205805-44207806(+)
Zm00001d025395::10:116801007-116803008(+)
Zm00001d045376::9:20053100-20055101(+)
Zm00001d024047::10:39669314-39671315(-)
Zm00001d047115::9:119208936-119210937(+)
Zm00001d028220::1:27047651-27049652(-)
Zm00001d035787::6:48972082-48974083(-)
Zm00001d048173::9:151393789-151395790(+)
Zm00001d013376::5:10002693-10004694(+)
Zm00001d052537::4:192552295-192554296(+)
Zm00001d012232::8:170595831-170597832(-)
Zm00001d038047::6:146027280-146029281(-)
Zm00001d033961::1:279741755-279743756(+)
Zm00001d049760::4:43394948-43396949(+)
Zm00001d005188::2:163010380-163012381(-)
Zm00001d012325::8:172450495-172452496(+)
Zm00001d012013::8:166468091-166470092(+)
Zm00001d037785::6:137685171-137687172(+)
Zm00001d039338::3:2049450-2051451(+)
Zm00001d029223::1:63023843-63025844(+)
Zm00001d039073::6:169556767-169558768(-)
Zm00001d028304::1:29828511-29830512(+)
Zm00001d020492::7:118718925-118720926(+)
Zm00001d041154::3:100563444-100565445(+)
Zm00001d002025::2:4634484-4636485(-)
Zm00001d038093::6:147627136-147629137(-)
Zm00001d053091::4:213271770-213273771(+)
Zm00001d045488::9:24303982-24305983(-)
Zm00001d034491::1:294499602-294501603(+)
Zm00001d033523::1:265545423-265547424(+)
Zm00001d027558::1:8150957-8152958(+)
Zm00001d015950::5:133615682-133617683(+)
Zm00001d009337::8:56949795-56951796(-)
Zm00001d045045::9:10946102-10948103(+)
Zm00001d002415::2:12242485-12244486(-)
Zm00001d025727::10:127666898-127668899(+)
Zm00001d021891::7:165508356-165510357(-)
Zm00001d039090::6:169787029-169789030(+)
Zm00001d013164::5:5676834-5678835(-)
Zm00001d011956::8:165138833-165140834(+)
Zm00001d023517::10:8590707-8592708(+)
Zm00001d009676::8:75412252-75414253(-)
Zm00001d028867::1:49059453-49061454(+)
Zm00001d003990::2:74067638-74069639(-)
Zm00001d028744::1:45112160-45114161(-)
Zm00001d021643::7:158944890-158946891(+)
Zm00001d014744::5:61240311-61242312(+)
Zm00001d001984::2:3950711-3952712(+)
Zm00001d008406::8:7830090-7832091(+)
Zm00001d051967::4:175607806-175609807(+)
Zm00001d024378::10:68055743-68057744(-)
Zm00001d008623::8:15014255-15016256(-)
Zm00001d031289::1:185331862-185333863(-)
Zm00001d039138::6:170955069-170957070(-)
Zm00001d020348::7:108323259-108325260(-)
Zm00001d042264::3:158022761-158024762(-)
Zm00001d034005::1:281000272-281002273(-)
Zm00001d042212::3:156126389-156128390(+)
Zm00001d017986::5:211404915-211406916(+)
Zm00001d041445::3:120189678-120191679(+)
Zm00001d035228::6:15528472-15530473(+)
Zm00001d040627::3:54946799-54948800(+)
Zm00001d029205::1:62292310-62294311(+)
Zm00001d037538::6:128638751-128640752(+)
Zm00001d003224::2:36778980-36780981(-)
Zm00001d007828::2:240468614-240470615(+)
Zm00001d004948::2:150134516-150136517(-)
Zm00001d027484::1:6294734-6296735(+)
Zm00001d005648::2:181903814-181905815(-)
Zm00001d017584::5:200710459-200712460(-)
Zm00001d004169::2:88658898-88660899(-)
Zm00001d004407::2:110124678-110126679(-)
Zm00001d028830::1:47980858-47982859(+)
Zm00001d031201::1:181966792-181968793(+)
Zm00001d024036::10:38821142-38823143(-)
Zm00001d014575::5:54057239-54059240(+)
Zm00001d013568::5:14449539-14451540(+)
Zm00001d002035::2:4819534-4821535(+)
Zm00001d007270::2:226299332-226301333(+)
Zm00001d032344::1:223291110-223293111(-)
Zm00001d025034::10:100647445-100649446(+)
Zm00001d007231::2:225278354-225280355(+)
Zm00001d009250::8:47174574-47176575(+)
Zm00001d024140::10:49068863-49070864(-)
Zm00001d023801::10:22187302-22189303(+)
Zm00001d027887::1:16742839-16744840(+)
Zm00001d037573::6:130068535-130070536(-)
Zm00001d009202::8:42458834-42460835(-)
Zm00001d004659::2:126968172-126970173(+)
Zm00001d044552::3:231535243-231537244(+)
Zm00001d053856::4:242284113-242286114(+)
Zm00001d027585::1:8488767-8490768(-)
Zm00001d026580::10:148341585-148343586(+)
Zm00001d030614::1:148685795-148687796(+)
Zm00001d009641::8:74061268-74063269(+)
Zm00001d007521::2:233711831-233713832(+)
Zm00001d005313::2:169270702-169272703(-)
Zm00001d043309::3:195734698-195736699(+)
Zm00001d017868::5:209146416-209148417(+)
Zm00001d024225::10:58207767-58209768(-)
Zm00001d030006::1:98793742-98795743(-)
Zm00001d036927::6:106650701-106652702(+)
Zm00001d037674::6:133717184-133719185(-)
Zm00001d004356::2:105963864-105965865(-)
Zm00001d054039::4:245456605-245458606(+)
Zm00001d018004::5:211767222-211769223(+)
Zm00001d030527::1:141840301-141842302(-)
Zm00001d040850::3:71600958-71602959(-)
Zm00001d049654::4:38848480-38850481(+)
Zm00001d005480::2:175578719-175580720(+)
Zm00001d040519::3:47877459-47879460(+)
Zm00001d019805::7:63176844-63178845(+)
Zm00001d024229::10:58421585-58423586(-)
Zm00001d008320::8:5094997-5096998(-)
Zm00001d005269::2:166466179-166468180(-)
Zm00001d051321::4:154088080-154090081(-)
Zm00001d043954::3:214756381-214758382(+)
Zm00001d017995::5:211640101-211642102(-)
Zm00001d052303::4:186499140-186501141(+)
Zm00001d009369::8:60362496-60364497(+)
Zm00001d043165::3:190399742-190401743(+)
Zm00001d051033::4:137840812-137842813(+)
Zm00001d041708::3:134385215-134387216(-)
Zm00001d006366::2:205738742-205740743(+)
Zm00001d017261::5:190818533-190820534(-)
Zm00001d016524::5:166273012-166275013(-)
Zm00001d015328::5:84700225-84702226(+)
Zm00001d009450::8:64910958-64912959(+)
Zm00001d035416::6:24677807-24679808(+)
Zm00001d021675::7:159777163-159779164(+)
Zm00001d030346::1:124045778-124047779(+)
Zm00001d027854::1:15300082-15302083(+)
Zm00001d005871::2:191277562-191279563(+)
Zm00001d032543::1:230036185-230038186(+)
Zm00001d028177::1:25544004-25546005(+)
Zm00001d020038::7:87794084-87796085(+)
Zm00001d030809::1:161203730-161205731(-)
Zm00001d002119::2:6131807-6133808(-)
Zm00001d043589::3:204491264-204493265(-)
Zm00001d006651::2:213477242-213479243(-)
Zm00001d034832::1:303277891-303279892(+)
Zm00001d025733::10:127880015-127882016(+)
Zm00001d052840::4:202394123-202396124(-)
Zm00001d052933::4:205273321-205275322(+)
Zm00001d022308::7:174898513-174900514(+)
Zm00001d048642::4:2506868-2508869(+)
Zm00001d049197::4:20093781-20095782(+)
Zm00001d050200::4:73314851-73316852(-)
Zm00001d025106::10:104540049-104542050(+)
Zm00001d017293::5:192009857-192011858(-)
Zm00001d028550::1:38977573-38979574(-)
Zm00001d030761::1:158662237-158664238(+)
Zm00001d039086::6:169731921-169733922(+)
Zm00001d042755::3:179000818-179002819(-)
Zm00001d014712::5:60145015-60147016(+)
Zm00001d011758::8:160890292-160892293(-)
Zm00001d017390::5:194299361-194301362(+)
Zm00001d042049::3:148580973-148582974(+)
Zm00001d007952::2:243983259-243985260(-)
Zm00001d033992::1:280594048-280596049(-)
Zm00001d051871::4:172952675-172954676(+)
Zm00001d013378::5:10022407-10024408(-)
Zm00001d010241::8:105692052-105694053(-)
Zm00001d008956::8:26968814-26970815(+)
Zm00001d035614::6:36915850-36917851(-)
Zm00001d009681::8:75580072-75582073(-)
Zm00001d042400::3:164743956-164745957(+)
Zm00001d004343::2:105203989-105205990(-)
Zm00001d004332::2:104143885-104145886(-)
Zm00001d030002::1:98511917-98513918(-)
Zm00001d008257::8:3292611-3294612(-)
Zm00001d003491::2:45879847-45881848(+)
Zm00001d005328::2:169710133-169712134(-)
Zm00001d023560::10:10217233-10219234(+)
Zm00001d049291::4:24639575-24641576(-)
Zm00001d017788::5:206874757-206876758(+)
Zm00001d017568::5:199834978-199836979(+)
Zm00001d006324::2:204610181-204612182(+)
Zm00001d030801::1:160335022-160337023(+)
Zm00001d024359::10:66775623-66777624(-)
Zm00001d039119::6:170392860-170394861(+)
Zm00001d047885::9:144244706-144246707(-)
Zm00001d020858::7:134904278-134906279(-)
Zm00001d038120::6:148605690-148607691(+)
Zm00001d038645::6:161640509-161642510(-)
Zm00001d020843::7:134480629-134482630(-)
Zm00001d029137::1:60111385-60113386(+)
Zm00001d012850::5:1083139-1085140(+)
Zm00001d018465::5:221327459-221329460(+)
Zm00001d037114::6:112855373-112857374(+)
Zm00001d035034::6:2461262-2463263(+)
Zm00001d033408::1:262238970-262240971(-)
Zm00001d011256::8:144698522-144700523(-)
Zm00001d036983::6:108298027-108300028(+)
Zm00001d047923::9:145516600-145518601(+)
Zm00001d052183::4:182552337-182554338(+)
Zm00001d033566::1:267286004-267288005(-)
Zm00001d002200::2:8147905-8149906(-)
Zm00001d053993::4:244793242-244795243(+)
Zm00001d012142::8:168738620-168740621(-)
Zm00001d044402::3:227280157-227282158(-)
Zm00001d036196::6:76733463-76735464(-)
Zm00001d029530::1:75040277-75042278(+)
Zm00001d027321::1:2892111-2894112(-)
Zm00001d020033::7:87289367-87291368(+)
Zm00001d047244::9:123877745-123879746(-)
Zm00001d028486::1:36755117-36757118(-)
Zm00001d034553::1:296070635-296072636(+)
Zm00001d031120::1:178018979-178020980(+)
Zm00001d006481::2:209654044-209656045(-)
Zm00001d007242::2:225533325-225535326(+)
Zm00001d006028::2:195578299-195580300(+)
Zm00001d022350::7:175999582-176001583(-)
Zm00001d044833::9:4445277-4447278(-)
Zm00001d047003::9:114944901-114946902(+)
Zm00001d033839::1:275425286-275427287(+)
Zm00001d043862::3:212448944-212450945(-)
Zm00001d003703::2:55395480-55397481(-)
Zm00001d003970::2:72945505-72947506(-)
Zm00001d043592::3:204509907-204511908(+)
Zm00001d020011::7:85464814-85466815(-)
Zm00001d031057::1:175081054-175083055(-)
Zm00001d017392::5:194377072-194379073(+)
Zm00001d034048::1:282392907-282394908(-)
Zm00001d015188::5:78733670-78735671(-)
Zm00001d051776::4:169252919-169254920(+)
Zm00001d037770::6:136863079-136865080(-)
Zm00001d041944::3:144727380-144729381(+)
Zm00001d035672::6:40183963-40185964(+)
Zm00001d030831::1:162195579-162197580(-)
Zm00001d011719::8:159822827-159824828(+)
Zm00001d044316::3:225060925-225062926(+)
Zm00001d010942::8:134411920-134413921(-)
Zm00001d042935::3:184486880-184488881(-)
Zm00001d048536::9:158055039-158057040(-)
Zm00001d046552::9:95730723-95732724(-)
Zm00001d038100::6:147945362-147947363(-)
Zm00001d010574::8:120716160-120718161(-)
Zm00001d049699::4:40546166-40548167(+)
Zm00001d012710::8:179076317-179078318(-)
Zm00001d011420::8:150004936-150006937(-)
Zm00001d019365::7:29972391-29974392(+)
Zm00001d034326::1:289336050-289338051(-)
Zm00001d005898::2:192211952-192213953(-)
Zm00001d003322::2:40132929-40134930(+)
Zm00001d022098::7:170228958-170230959(+)
Zm00001d029638::1:80879210-80881211(+)
Zm00001d003533::2:47103686-47105687(+)
Zm00001d039622::3:9303156-9305157(+)
Zm00001d011155::8:140993541-140995542(+)
Zm00001d046454::9:90616750-90618751(+)
Zm00001d039214::6:172670632-172672633(+)
Zm00001d022424::7:177375526-177377527(-)
Zm00001d004727::2:134137132-134139133(-)
Zm00001d006885::2:218536310-218538311(+)
Zm00001d034066::1:283058572-283060573(-)
Zm00001d042050::3:148700325-148702326(+)
Zm00001d018096::5:214121122-214123123(-)
Zm00001d035779::6:48225177-48227178(+)
Zm00001d016877::5:179233474-179235475(-)
Zm00001d019358::7:29590663-29592664(-)
Zm00001d003879::2:64585066-64587067(+)
Zm00001d038776::6:164206409-164208410(+)
Zm00001d034581::1:297047439-297049440(-)
Zm00001d031643::1:197141503-197143504(-)
Zm00001d052209::4:183313719-183315720(+)
Zm00001d013206::5:6575431-6577432(-)
Zm00001d043497::3:201849018-201851019(+)
Zm00001d037031::6:109713144-109715145(+)
Zm00001d051311::4:152983837-152985838(-)
Zm00001d053762::4:240653438-240655439(-)
Zm00001d050953::4:133263398-133265399(+)
Zm00001d048769::4:5255275-5257276(-)
Zm00001d005251::2:165786865-165788866(-)
Zm00001d042313::3:160479170-160481171(+)
Zm00001d008923::8:25311111-25313112(-)
Zm00001d048595::4:984006-986007(-)
Zm00001d021968::7:167230650-167232651(+)
Zm00001d046947::9:112274778-112276779(-)
Zm00001d029133::1:59785691-59787692(-)
Zm00001d051881::4:173324213-173326214(+)
Zm00001d013046::5:3735676-3737677(-)
Zm00001d021520::7:154993948-154995949(+)
Zm00001d033837::1:275423719-275425720(-)
Zm00001d029370::1:67915060-67917061(-)
Zm00001d002703::2:19701727-19703728(+)
Zm00001d021639::7:158779472-158781473(+)
Zm00001d029714::1:83656302-83658303(-)
Zm00001d011823::8:162141479-162143480(+)
Zm00001d005502::2:176560729-176562730(-)
Zm00001d051021::4:137405172-137407173(+)
Zm00001d028042::1:21378586-21380587(-)
Zm00001d044826::9:4093037-4095038(-)
Zm00001d016908::5:179679647-179681648(-)
Zm00001d007210::2:224790418-224792419(-)
Zm00001d043391::3:198590330-198592331(+)
Zm00001d006933::2:219650315-219652316(+)
Zm00001d044191::3:221511230-221513231(-)
Zm00001d007054::2:220968284-220970285(-)
Zm00001d049642::4:38573514-38575515(-)
Zm00001d016070::5:142714268-142716269(+)
Zm00001d027458::1:5700179-5702180(+)
Zm00001d015987::5:137033102-137035103(+)
Zm00001d053643::4:238098456-238100457(+)
Zm00001d020881::7:135315801-135317802(+)
Zm00001d052294::4:186231810-186233811(+)
Zm00001d052901::4:204069668-204071669(+)
Zm00001d024810::10:88886061-88888062(+)
Zm00001d027769::1:13183133-13185134(-)
Zm00001d021713::7:161067719-161069720(+)
Zm00001d020684::7:128257758-128259759(-)
Zm00001d032306::1:221459274-221461275(-)
Zm00001d045203::9:15994239-15996240(-)
Zm00001d044193::3:221627949-221629950(-)
Zm00001d048360::9:154978197-154980198(+)
Zm00001d006917::2:219338751-219340752(+)
Zm00001d036667::6:97137074-97139075(+)
Zm00001d040650::3:56246324-56248325(-)
Zm00001d047034::9:116223400-116225401(-)
Zm00001d025837::10:131417823-131419824(+)
Zm00001d010648::8:122890426-122892427(-)
Zm00001d044624::3:233512187-233514188(-)
Zm00001d028141::1:23990305-23992306(+)
Zm00001d050185::4:71478973-71480974(-)
Zm00001d041597::3:129181426-129183427(+)
Zm00001d049470::4:31446646-31448647(-)
Zm00001d048194::9:152170383-152172384(+)
Zm00001d029143::1:60337344-60339345(+)
Zm00001d009016::8:30235883-30237884(-)
Zm00001d039209::6:172585628-172587629(+)
Zm00001d015313::5:84115202-84117203(+)
Zm00001d049085::4:15538670-15540671(-)
Zm00001d024702::10:84128805-84130806(+)
Zm00001d021763::7:162635024-162637025(+)
Zm00001d049671::4:39545602-39547603(+)
Zm00001d046739::9:103946569-103948570(+)
Zm00001d045964::9:50370908-50372909(-)
Zm00001d009666::8:75121708-75123709(-)
Zm00001d053852::4:242207058-242209059(+)
Zm00001d003730::2:56681754-56683755(+)
Zm00001d020421::7:113084609-113086610(+)
Zm00001d014377::5:43572236-43574237(-)
Zm00001d028649::1:41795769-41797770(-)
Zm00001d051589::4:163587259-163589260(+)
Zm00001d038536::6:159543124-159545125(-)
Zm00001d005039::2:155435613-155437614(-)
Zm00001d048246::9:153124315-153126316(+)
Zm00001d016619::5:170326349-170328350(-)
Zm00001d029214::1:62508996-62510997(+)
Zm00001d034298::1:288719810-288721811(+)
Zm00001d007802::2:239886536-239888537(+)
Zm00001d015249::5:81215016-81217017(-)
Zm00001d007345::2:229260981-229262982(-)
Zm00001d053935::4:243882268-243884269(-)
Zm00001d028719::1:44243979-44245980(-)
Zm00001d027794::1:13665423-13667424(+)
Zm00001d054052::4:245608416-245610417(-)
Zm00001d010679::8:124101034-124103035(-)
Zm00001d034961::1:306894795-306896796(-)
Zm00001d051434::4:158470655-158472656(-)
Zm00001d005849::2:190825605-190827606(-)
Zm00001d040968::3:85427561-85429562(-)
Zm00001d019383::7:30993817-30995818(-)
Zm00001d048997::4:12009157-12011158(-)
Zm00001d048468::9:156844783-156846784(+)
Zm00001d047998::9:147610952-147612953(+)
Zm00001d004734::2:134684951-134686952(+)
Zm00001d046792::9:106297538-106299539(-)
Zm00001d006375::2:206068569-206070570(-)
Zm00001d047262::9:124765526-124767527(+)
Zm00001d031687::1:198648274-198650275(-)
Zm00001d029684::1:82568089-82570090(+)
Zm00001d040515::3:47737316-47739317(-)
Zm00001d047884::9:144199072-144201073(-)
Zm00001d026705::10:150496694-150498695(-)
Zm00001d017836::5:208270721-208272722(-)
Zm00001d032858::1:240470799-240472800(-)
Zm00001d032867::1:240894735-240896736(-)
Zm00001d047512::9:133118979-133120980(-)
Zm00001d018238::5:217195033-217197034(-)
Zm00001d005507::2:176647409-176649410(+)
Zm00001d025757::10:128609744-128611745(-)
Zm00001d049806::4:45461562-45463563(+)
Zm00001d012036::8:166922759-166924760(-)
Zm00001d040959::3:83222822-83224823(-)
Zm00001d047252::9:124158276-124160277(-)
Zm00001d042106::3:150767047-150769048(-)
Zm00001d013112::5:4876052-4878053(-)
Zm00001d047292::9:125673576-125675577(+)
Zm00001d028219::1:26907855-26909856(-)
Zm00001d015125::5:76536915-76538916(+)
Zm00001d038685::6:162576637-162578638(-)
Zm00001d014661::5:57852181-57854182(-)
Zm00001d048346::9:154819411-154821412(+)
Zm00001d028500::1:37239898-37241899(+)
Zm00001d002546::2:15134790-15136791(-)
Zm00001d026690::10:150051359-150053360(-)
Zm00001d023475::10:6849374-6851375(+)
Zm00001d038091::6:147429906-147431907(+)
Zm00001d014343::5:41975113-41977114(+)
Zm00001d031485::1:191587834-191589835(-)
Zm00001d007146::2:223324563-223326564(+)
Zm00001d030777::1:159299458-159301459(-)
Zm00001d021961::7:167200157-167202158(+)
Zm00001d043484::3:201623429-201625430(+)
Zm00001d047677::9:139093937-139095938(-)
Zm00001d032328::1:222600862-222602863(+)
Zm00001d048665::4:2989185-2991186(-)
Zm00001d022405::7:176863920-176865921(+)
Zm00001d029705::1:83208376-83210377(-)
Zm00001d018535::5:222619623-222621624(+)
Zm00001d027546::1:8016152-8018153(+)
Zm00001d053661::4:238372211-238374212(-)
Zm00001d047893::9:144515902-144517903(-)
Zm00001d036913::6:106310971-106312972(+)
Zm00001d048175::9:151501306-151503307(+)
Zm00001d020984::7:139073208-139075209(+)
Zm00001d002830::2:24144120-24146121(+)
Zm00001d006586::2:211672501-211674502(-)
Zm00001d047755::9:140916773-140918774(+)
Zm00001d012421::8:174234964-174236965(-)
Zm00001d027752::1:12627388-12629389(+)
Zm00001d023901::10:27252214-27254215(-)
Zm00001d040286::3:35719910-35721911(+)
Zm00001d038085::6:147233697-147235698(-)
Zm00001d005303::2:168787670-168789671(-)
Zm00001d028084::1:22261831-22263832(+)
Zm00001d038076::6:146983713-146985714(+)
Zm00001d011227::8:143825837-143827838(-)
Zm00001d031217::1:182483347-182485348(+)
Zm00001d042920::3:183965679-183967680(-)
Zm00001d005337::2:169968525-169970526(-)
Zm00001d037672::6:133573039-133575040(+)
Zm00001d008649::8:15901205-15903206(+)
Zm00001d016918::5:179885771-179887772(+)
Zm00001d047558::9:135456637-135458638(-)
Zm00001d052811::4:201674650-201676651(-)
Zm00001d031300::1:185592462-185594463(-)
Zm00001d004739::2:135113889-135115890(-)
Zm00001d048544::9:158370642-158372643(-)
Zm00001d011179::8:142102463-142104464(-)
Zm00001d008986::8:28667294-28669295(+)
Zm00001d049571::4:35624832-35626833(-)
Zm00001d015823::5:124229087-124231088(-)
Zm00001d023294::10:2260953-2262954(+)
Zm00001d030791::1:159883101-159885102(+)
Zm00001d006230::2:202411473-202413474(-)
Zm00001d053553::4:233806192-233808193(+)
Zm00001d048483::9:157067300-157069301(-)
Zm00001d049953::4:55178950-55180951(+)
Zm00001d047497::9:132660998-132662999(+)
Zm00001d034610::1:297798148-297800149(+)
Zm00001d044628::3:233535124-233537125(-)
Zm00001d002944::2:27777820-27779821(+)
Zm00001d017187::5:188278797-188280798(+)
Zm00001d032967::1:244980383-244982384(+)
Zm00001d004354::2:105822608-105824609(+)
Zm00001d042846::3:181897575-181899576(-)
Zm00001d052485::4:191045010-191047011(+)
Zm00001d025129::10:105675881-105677882(-)
Zm00001d030093::1:105073231-105075232(-)
Zm00001d012758::8:180043624-180045625(+)
Zm00001d024613::10:80361688-80363689(+)
Zm00001d048861::4:6608646-6610647(-)
Zm00001d021481::7:153362961-153364962(-)
Zm00001d033401::1:261929602-261931603(-)
Zm00001d032916::1:243024439-243026440(-)
Zm00001d029339::1:66572337-66574338(-)
Zm00001d050251::4:76395410-76397411(-)
Zm00001d043907::3:213514226-213516227(+)
Zm00001d049894::4:51280693-51282694(-)
Zm00001d020371::7:109920513-109922514(+)
Zm00001d027675::1:10757432-10759433(+)
Zm00001d001928::2:3078530-3080531(-)
Zm00001d006510::2:210203101-210205102(-)
Zm00001d017783::5:206695800-206697801(-)
Zm00001d003401::2:43086992-43088993(+)
Zm00001d034706::1:300345050-300347051(+)
Zm00001d040562::3:49884820-49886821(+)
Zm00001d054077::4:245966219-245968220(+)
Zm00001d024386::10:68322950-68324951(+)
Zm00001d013542::5:13960313-13962314(-)
Zm00001d039276::3:915128-917129(+)
Zm00001d012603::8:177062875-177064876(+)
Zm00001d021345::7:149521061-149523062(+)
Zm00001d036772::6:100231985-100233986(+)
Zm00001d006922::2:219446556-219448557(+)
Zm00001d030760::1:158435409-158437410(+)
Zm00001d043090::3:188971358-188973359(+)
Zm00001d004193::2:90153151-90155152(+)
Zm00001d022148::7:171257493-171259494(-)
Zm00001d050165::4:70183368-70185369(+)
Zm00001d021686::7:160065255-160067256(-)
Zm00001d044839::9:4688269-4690270(+)
Zm00001d013615::5:15494520-15496521(-)
Zm00001d007682::2:237361750-237363751(+)
Zm00001d023884::10:26301850-26303851(-)
Zm00001d049785::4:44639650-44641651(-)
Zm00001d045641::9:30488666-30490667(-)
Zm00001d046375::9:85241109-85243110(+)
Zm00001d013468::5:12326094-12328095(+)
Zm00001d027577::1:8337776-8339777(+)
Zm00001d036663::6:97047993-97049994(+)
Zm00001d038256::6:152463861-152465862(-)
Zm00001d043157::3:190363656-190365657(-)
Zm00001d002132::2:6435142-6437143(+)
Zm00001d050334::4:81954793-81956794(-)
Zm00001d002746::2:21334127-21336128(-)
Zm00001d024944::10:96161050-96163051(+)
Zm00001d002621::2:16978862-16980863(+)
Zm00001d051677::4:166469288-166471289(-)
Zm00001d045782::9:38792429-38794430(-)
Zm00001d053889::4:243050042-243052043(-)
Zm00001d047946::9:145934257-145936258(+)
Zm00001d028608::1:40718005-40720006(-)
Zm00001d051484::4:160246769-160248770(-)
Zm00001d010951::8:134857607-134859608(+)
Zm00001d053652::4:238241148-238243149(-)
Zm00001d020911::7:136266089-136268090(+)
Zm00001d049259::4:23411967-23413968(+)
Zm00001d052693::4:197538985-197540986(+)
Zm00001d023420::10:5097783-5099784(+)
Zm00001d049324::4:26336806-26338807(-)
Zm00001d035187::6:8603192-8605193(+)
Zm00001d003181::2:34888129-34890130(+)
Zm00001d012791::8:181041384-181043385(+)
Zm00001d052240::4:184367540-184369541(+)
Zm00001d016335::5:157890698-157892699(+)
Zm00001d011475::8:151645194-151647195(-)
Zm00001d030191::1:112124483-112126484(+)
Zm00001d007329::2:228736767-228738768(-)
Zm00001d035480::6:28851582-28853583(-)
Zm00001d013511::5:13216041-13218042(-)
Zm00001d018356::5:219144500-219146501(-)
Zm00001d007921::2:242699001-242701002(-)
Zm00001d003950::2:71775271-71777272(+)
Zm00001d043767::3:209435506-209437507(-)
Zm00001d013397::5:10350469-10352470(-)
Zm00001d023989::10:34614670-34616671(+)
Zm00001d026479::10:146718686-146720687(-)
Zm00001d045372::9:19995799-19997800(-)
Zm00001d053785::4:241013350-241015351(+)
Zm00001d036748::6:99740793-99742794(+)
Zm00001d026612::10:148924349-148926350(+)
Zm00001d020666::7:127321566-127323567(-)
Zm00001d014632::5:56755556-56757557(-)
Zm00001d039534::3:7450312-7452313(+)
Zm00001d008266::8:3526057-3528058(+)
Zm00001d045297::9:18175172-18177173(-)
Zm00001d035861::6:57252661-57254662(-)
Zm00001d031703::1:198956876-198958877(-)
Zm00001d038475::6:158283938-158285939(-)
Zm00001d020374::7:110029720-110031721(-)
Zm00001d026422::10:145494236-145496237(-)
Zm00001d044008::3:216398641-216400642(-)
Zm00001d030834::1:162280481-162282482(-)
Zm00001d022201::7:172711158-172713159(+)
Zm00001d030072::1:103373878-103375879(-)
Zm00001d020277::7:103972294-103974295(-)
Zm00001d005343::2:170145725-170147726(-)
Zm00001d042143::3:153386743-153388744(-)
Zm00001d006553::2:210885461-210887462(-)
Zm00001d036428::6:88156436-88158437(-)
Zm00001d036640::6:95979927-95981928(-)
Zm00001d038143::6:149270132-149272133(-)
Zm00001d008773::8:19598626-19600627(-)
Zm00001d034554::1:296097580-296099581(+)
Zm00001d030593::1:147204542-147206543(+)
Zm00001d017669::5:203595560-203597561(-)
Zm00001d004918::2:148586731-148588732(+)
Zm00001d028753::1:45573983-45575984(-)
Zm00001d042386::3:164111416-164113417(-)
Zm00001d042283::3:158786854-158788855(-)
Zm00001d027308::1:2560782-2562783(+)
Zm00001d024511::10:74957787-74959788(-)
Zm00001d027841::1:14846129-14848130(-)
Zm00001d048692::4:3357761-3359762(-)
Zm00001d030888::1:165744987-165746988(-)
Zm00001d052039::4:177048536-177050537(+)
Zm00001d007067::2:221305612-221307613(+)
Zm00001d003875::2:64366745-64368746(+)
Zm00001d036933::6:106779956-106781957(-)
Zm00001d018651::7:1788971-1790972(+)
Zm00001d004382::2:107686987-107688988(-)
Zm00001d044401::3:227191682-227193683(-)
Zm00001d029162::1:60866585-60868586(+)
Zm00001d046350::9:82797548-82799549(-)
Zm00001d030304::1:121173735-121175736(-)
Zm00001d029060::1:56809956-56811957(+)
Zm00001d042371::3:163555201-163557202(-)
Zm00001d024627::10:81021477-81023478(-)
Zm00001d016334::5:157891706-157893707(-)
Zm00001d014562::5:53276265-53278266(-)
Zm00001d045132::9:13788915-13790916(-)
Zm00001d043035::3:187073666-187075667(-)
Zm00001d001918::2:2918324-2920325(+)
Zm00001d023899::10:27171147-27173148(-)
Zm00001d016737::5:174731384-174733385(-)
Zm00001d013250::5:7125092-7127093(-)
Zm00001d042473::3:168822772-168824773(+)
Zm00001d011874::8:163446211-163448212(+)
Zm00001d047686::9:139333332-139335333(+)
Zm00001d002893::2:26047882-26049883(-)
Zm00001d029674::1:82236849-82238850(-)
Zm00001d037595::6:130836559-130838560(+)
Zm00001d004991::2:152586326-152588327(+)
Zm00001d020280::7:103975936-103977937(+)
Zm00001d016068::5:142676027-142678028(+)
Zm00001d009600::8:72507836-72509837(-)
Zm00001d030669::1:152131393-152133394(+)
Zm00001d039623::3:9343833-9345834(+)
Zm00001d019328::7:28089019-28091020(-)
Zm00001d002714::2:20018282-20020283(-)
Zm00001d006834::2:217595299-217597300(-)
Zm00001d013420::5:10941608-10943609(-)
Zm00001d003092::2:31877783-31879784(-)
Zm00001d033272::1:257005485-257007486(-)
Zm00001d002501::2:14155308-14157309(-)
Zm00001d011819::8:162064972-162066973(-)
Zm00001d008528::8:11882070-11884071(+)
Zm00001d011791::8:161665460-161667461(+)
Zm00001d048355::9:154873696-154875697(+)
Zm00001d031656::1:197632200-197634201(+)
Zm00001d031199::1:181911237-181913238(-)
Zm00001d043816::3:210955181-210957182(+)
Zm00001d037616::6:131893608-131895609(+)
Zm00001d020431::7:113757522-113759523(+)
Zm00001d051247::4:150381520-150383521(+)
Zm00001d014714::5:60217873-60219874(+)
Zm00001d045080::9:11801656-11803657(+)
Zm00001d027329::1:3036412-3038413(-)
Zm00001d021535::7:155282939-155284940(-)
Zm00001d051229::4:149276719-149278720(+)
Zm00001d052642::4:195649294-195651295(+)
Zm00001d030508::1:140243156-140245157(-)
Zm00001d004481::2:114557137-114559138(-)
Zm00001d052630::4:195314704-195316705(+)
Zm00001d013574::5:14563640-14565641(-)
Zm00001d021512::7:154616450-154618451(-)
Zm00001d014831::5:64747347-64749348(-)
Zm00001d046399::9:87272491-87274492(+)
Zm00001d027624::1:9344288-9346289(-)
Zm00001d047868::9:143836004-143838005(+)
Zm00001d015804::5:121510784-121512785(+)
Zm00001d013727::5:18697114-18699115(+)
Zm00001d047886::9:144312450-144314451(-)
Zm00001d046294::9:78786780-78788781(+)
Zm00001d028522::1:38047191-38049192(-)
Zm00001d042714::3:178082158-178084159(-)
Zm00001d042632::3:174666318-174668319(+)
Zm00001d049251::4:22915751-22917752(+)
Zm00001d045352::9:19289799-19291800(+)
Zm00001d038167::6:150266024-150268025(+)
Zm00001d009724::8:77912139-77914140(+)
Zm00001d021407::7:151476314-151478315(-)
Zm00001d015783::5:119210351-119212352(-)
Zm00001d025044::10:101441581-101443582(-)
Zm00001d036454::6:89089202-89091203(-)
Zm00001d007422::2:231392146-231394147(-)
Zm00001d011335::8:147226181-147228182(-)
Zm00001d015085::5:74829894-74831895(-)
Zm00001d006322::2:204519771-204521772(+)
Zm00001d008392::8:7161466-7163467(-)
Zm00001d040082::3:26318388-26320389(+)
Zm00001d053864::4:242559861-242561862(-)
Zm00001d026379::10:144779615-144781616(-)
Zm00001d006219::2:202180529-202182530(-)
Zm00001d047707::9:139668182-139670183(+)
Zm00001d016056::5:141856900-141858901(+)
Zm00001d030076::1:103901324-103903325(-)
Zm00001d052005::4:176265317-176267318(+)
Zm00001d034240::1:287657760-287659761(-)
Zm00001d024181::10:53539987-53541988(-)
Zm00001d002340::2:10602990-10604991(-)
Zm00001d005286::2:167708054-167710055(+)
Zm00001d034075::1:283306929-283308930(-)
Zm00001d035346::6:22714957-22716958(+)
Zm00001d012206::8:170078256-170080257(-)
Zm00001d021126::7:143319171-143321172(-)
Zm00001d045571::9:27018042-27020043(-)
Zm00001d016659::5:171620572-171622573(-)
Zm00001d018647::7:1622704-1624705(-)
Zm00001d053589::4:235593298-235595299(-)
Zm00001d006317::2:204324096-204326097(+)
Zm00001d028806::1:46956170-46958171(-)
Zm00001d003493::2:46022886-46024887(+)
Zm00001d025794::10:129815251-129817252(-)
Zm00001d039670::3:11504468-11506469(-)
Zm00001d038730::6:163422659-163424660(+)
Zm00001d024421::10:70311178-70313179(+)
Zm00001d051435::4:158469587-158471588(+)
Zm00001d007193::2:224437388-224439389(-)
Zm00001d053805::4:241440399-241442400(+)
Zm00001d050610::4:104007218-104009219(+)
Zm00001d034432::1:292891596-292893597(+)
Zm00001d014887::5:67029522-67031523(-)
Zm00001d036984::6:108313417-108315418(+)
Zm00001d014986::5:71083720-71085721(+)
Zm00001d027248::1:326828-328829(+)
Zm00001d006521::2:210453926-210455927(+)
Zm00001d045472::9:23404487-23406488(+)
Zm00001d026618::10:149043701-149045702(+)
Zm00001d032687::1:234435047-234437048(+)
Zm00001d042840::3:181637139-181639140(+)
Zm00001d028103::1:23018361-23020362(-)
Zm00001d053953::4:244173159-244175160(-)
Zm00001d012411::8:174033314-174035315(-)
Zm00001d033518::1:265457136-265459137(+)
Zm00001d017689::5:204309433-204311434(+)
Zm00001d038051::6:146437498-146439499(-)
Zm00001d022498::7:178848110-178850111(-)
Zm00001d016866::5:178640091-178642092(+)
Zm00001d035149::6:7046993-7048994(+)
Zm00001d021930::7:166041922-166043923(+)
Zm00001d016054::5:141751231-141753232(+)
Zm00001d007200::2:224489508-224491509(-)
Zm00001d045537::9:25839570-25841571(+)
Zm00001d004764::2:137388617-137390618(-)
Zm00001d002729::2:20592275-20594276(-)
Zm00001d005926::2:192999367-193001368(+)
Zm00001d018833::7:6809310-6811311(+)
Zm00001d023757::10:18995973-18997974(-)
Zm00001d024978::10:97758316-97760317(-)
Zm00001d003312::2:39762087-39764088(-)
Zm00001d004279::2:99776394-99778395(+)
Zm00001d016853::5:178383302-178385303(-)
Zm00001d030345::1:123928692-123930693(+)
Zm00001d005710::2:184114767-184116768(+)
Zm00001d011384::8:149203542-149205543(+)
Zm00001d008663::8:16418030-16420031(-)
Zm00001d018625::7:1296267-1298268(+)
Zm00001d025239::10:110578472-110580473(+)
Zm00001d038835::6:165530327-165532328(-)
Zm00001d038927::6:167148266-167150267(+)
Zm00001d024628::10:81075977-81077978(-)
Zm00001d042761::3:179088099-179090100(-)
Zm00001d045556::9:26648358-26650359(+)
Zm00001d021868::7:164953676-164955677(-)
Zm00001d004788::2:139264045-139266046(-)
Zm00001d022185::7:172181693-172183694(+)
Zm00001d037461::6:126017813-126019814(-)
Zm00001d044355::3:225698789-225700790(-)
Zm00001d013768::5:19731714-19733715(+)
Zm00001d020606::7:124626052-124628053(+)
Zm00001d010950::8:134828167-134830168(+)
Zm00001d017786::5:206747208-206749209(+)
Zm00001d049202::4:20465412-20467413(+)
Zm00001d049824::4:46624381-46626382(+)
Zm00001d017185::5:188270373-188272374(-)
Zm00001d017798::5:207097681-207099682(-)
Zm00001d014207::5:36627846-36629847(+)
Zm00001d014250::5:38074438-38076439(-)
Zm00001d052165::4:181555838-181557839(-)
Zm00001d005776::2:187837414-187839415(-)
Zm00001d032836::1:239715069-239717070(-)
Zm00001d045054::9:11191932-11193933(-)
Zm00001d040342::3:39040078-39042079(-)
Zm00001d015024::5:72668408-72670409(+)
Zm00001d042558::3:171708324-171710325(+)
Zm00001d018804::7:5675513-5677514(-)
Zm00001d016198::5:150299475-150301476(+)
Zm00001d051977::4:175742655-175744656(-)
Zm00001d006235::2:202498038-202500039(-)
Zm00001d030967::1:169595325-169597326(+)
Zm00001d019156::7:19533590-19535591(+)
Zm00001d052074::4:178665266-178667267(+)
Zm00001d010504::8:118253792-118255793(-)
Zm00001d050304::4:80222982-80224983(-)
Zm00001d026239::10:141703834-141705835(+)
Zm00001d037590::6:130726440-130728441(-)
Zm00001d043383::3:198346465-198348466(+)
Zm00001d013215::5:6635747-6637748(-)
Zm00001d001819::2:1433256-1435257(+)
Zm00001d053316::4:225849092-225851093(+)
Zm00001d049173::4:19023675-19025676(+)
Zm00001d034515::1:295312205-295314206(+)
Zm00001d007121::2:222806157-222808158(-)
Zm00001d033117::1:250588214-250590215(+)
Zm00001d007075::2:221684963-221686964(-)
Zm00001d011357::8:148192028-148194029(+)
Zm00001d037803::6:138206957-138208958(+)
Zm00001d019375::7:30716792-30718793(+)
Zm00001d010927::8:133821776-133823777(-)
Zm00001d052391::4:188981083-188983084(+)
Zm00001d022125::7:170845839-170847840(-)
Zm00001d011418::8:149938287-149940288(+)
Zm00001d028960::1:52937129-52939130(+)
Zm00001d021821::7:163719827-163721828(-)
Zm00001d020915::7:136481765-136483766(-)
Zm00001d041606::3:129571708-129573709(-)
Zm00001d031780::1:201525596-201527597(+)
Zm00001d034406::1:292052586-292054587(-)
Zm00001d025663::10:125362444-125364445(+)
Zm00001d031291::1:185476990-185478991(-)
Zm00001d044988::9:9424327-9426328(-)
Zm00001d040368::3:40483558-40485559(+)
Zm00001d052978::4:207030931-207032932(-)
Zm00001d052835::4:202209500-202211501(-)
Zm00001d048282::9:153817731-153819732(+)
Zm00001d013648::5:16155505-16157506(+)
Zm00001d039647::3:10285999-10288000(-)
Zm00001d007175::2:223827602-223829603(+)
Zm00001d006793::2:216857910-216859911(-)
Zm00001d024712::10:84552985-84554986(+)
Zm00001d042864::3:182388031-182390032(-)
Zm00001d011891::8:164104670-164106671(+)
Zm00001d027428::1:5100588-5102589(+)
Zm00001d032098::1:212612366-212614367(+)
Zm00001d002876::2:25315719-25317720(+)
Zm00001d025304::10:113469748-113471749(+)
Zm00001d034498::1:294674415-294676416(+)
Zm00001d022378::7:176443502-176445503(-)
Zm00001d010588::8:121128313-121130314(-)
Zm00001d051225::4:149088830-149090831(+)
Zm00001d019743::7:55055450-55057451(-)
Zm00001d042923::3:184010939-184012940(+)
Zm00001d046786::9:105954353-105956354(+)
Zm00001d048771::4:5259831-5261832(-)
Zm00001d025938::10:134158457-134160458(-)
Zm00001d053903::4:243363763-243365764(+)
Zm00001d015533::5:96257727-96259728(+)
Zm00001d026543::10:147957413-147959414(-)
Zm00001d049336::4:27052720-27054721(-)
Zm00001d003428::2:44098260-44100261(-)
Zm00001d014241::5:37769592-37771593(-)
Zm00001d021442::7:152334336-152336337(+)
Zm00001d045696::9:33748625-33750626(+)
Zm00001d040379::3:40804196-40806197(-)
Zm00001d020150::7:95876400-95878401(+)
Zm00001d042747::3:178863927-178865928(-)
Zm00001d010360::8:111040786-111042787(-)
Zm00001d029594::1:78238318-78240319(+)
Zm00001d051507::4:160673276-160675277(+)
Zm00001d005961::2:194014832-194016833(-)
Zm00001d051115::4:143889599-143891600(+)
Zm00001d053080::4:212683911-212685912(+)
Zm00001d014554::5:52959366-52961367(+)
Zm00001d008389::8:7027045-7029046(-)
Zm00001d048393::9:155562684-155564685(-)
Zm00001d043100::3:189196377-189198378(-)
Zm00001d037143::6:113822583-113824584(+)
Zm00001d025392::10:116762268-116764269(+)
Zm00001d028505::1:37344701-37346702(-)
Zm00001d020603::7:124350584-124352585(-)
Zm00001d052012::4:176579630-176581631(-)
Zm00001d026153::10:139923847-139925848(-)
Zm00001d040094::3:27363823-27365824(-)
Zm00001d034286::1:288508323-288510324(+)
Zm00001d043889::3:213107540-213109541(+)
Zm00001d035258::6:17776344-17778345(-)
Zm00001d022615::7:181116770-181118771(-)
Zm00001d053718::4:239805828-239807829(+)
Zm00001d041990::3:146847497-146849498(-)
Zm00001d019184::7:20592090-20594091(-)
Zm00001d021894::7:165552710-165554711(+)
Zm00001d030222::1:114051201-114053202(+)
Zm00001d047081::9:117754085-117756086(-)
Zm00001d006388::2:206394965-206396966(-)
Zm00001d014369::5:43378342-43380343(-)
Zm00001d009802::8:82151050-82153051(+)
Zm00001d041991::3:146846439-146848440(+)
Zm00001d016980::5:181879364-181881365(-)
Zm00001d017686::5:204307711-204309712(-)
Zm00001d009541::8:69393725-69395726(+)
Zm00001d049186::4:19703787-19705788(-)
Zm00001d042394::3:164360274-164362275(+)
Zm00001d010496::8:118059996-118061997(+)
Zm00001d039411::3:3707410-3709411(+)
Zm00001d044523::3:230845113-230847114(+)
Zm00001d042338::3:162017959-162019960(-)
Zm00001d042241::3:157301595-157303596(-)
Zm00001d049610::4:37572135-37574136(+)
Zm00001d040450::3:43933266-43935267(+)
Zm00001d034796::1:302386798-302388799(-)
Zm00001d042088::3:150285090-150287091(+)
Zm00001d003947::2:71149464-71151465(+)
Zm00001d032838::1:239721849-239723850(+)
Zm00001d033409::1:262240556-262242557(+)
Zm00001d034635::1:298579471-298581472(+)
Zm00001d043660::3:206189361-206191362(-)
Zm00001d017166::5:187568888-187570889(+)
Zm00001d036107::6:72486727-72488728(-)
Zm00001d026639::10:149257018-149259019(+)
Zm00001d015657::5:103723020-103725021(+)
Zm00001d028399::1:33542572-33544573(+)
Zm00001d051617::4:164897074-164899075(+)
Zm00001d024953::10:96629195-96631196(+)
Zm00001d049494::4:32381716-32383717(+)
Zm00001d016343::5:158389940-158391941(+)
Zm00001d044173::3:221161321-221163322(+)
Zm00001d043555::3:203743453-203745454(+)
Zm00001d051014::4:136925571-136927572(+)
Zm00001d045597::9:28030319-28032320(+)
Zm00001d033926::1:278713021-278715022(-)
Zm00001d048717::4:4145109-4147110(+)
Zm00001d031303::1:185710405-185712406(-)
Zm00001d032560::1:230527876-230529877(+)
Zm00001d039774::3:14507857-14509858(-)
Zm00001d033246::1:255869479-255871480(-)
Zm00001d018439::5:220889337-220891338(+)
Zm00001d004162::2:88160115-88162116(+)
Zm00001d018610::7:837728-839729(+)
Zm00001d014876::5:66768129-66770130(+)
Zm00001d034076::1:283407533-283409534(-)
Zm00001d006293::2:203864034-203866035(-)
Zm00001d006688::2:214474093-214476094(-)
Zm00001d009348::8:57760516-57762517(-)
Zm00001d036655::6:96572228-96574229(-)
Zm00001d033734::1:272415085-272417086(+)
Zm00001d023469::10:6633595-6635596(+)
Zm00001d046793::9:106296743-106298744(+)
Zm00001d018382::5:219597615-219599616(+)
Zm00001d042603::3:173183512-173185513(-)
Zm00001d013943::5:25538208-25540209(+)
Zm00001d040188::3:31150881-31152882(-)
Zm00001d047662::9:138443123-138445124(+)
Zm00001d052804::4:201419139-201421140(+)
Zm00001d029737::1:84611821-84613822(+)
Zm00001d041715::3:134685364-134687365(+)
Zm00001d031850::1:204131354-204133355(+)
Zm00001d043229::3:192551082-192553083(-)
Zm00001d020025::7:86721726-86723727(-)
Zm00001d047482::9:131697467-131699468(-)
Zm00001d030018::1:99935787-99937788(+)
Zm00001d002382::2:11630445-11632446(-)
Zm00001d049858::4:48663250-48665251(+)
Zm00001d034382::1:291400331-291402332(+)
Zm00001d014978::5:70910856-70912857(+)
Zm00001d042485::3:169165518-169167519(+)
Zm00001d012079::8:167757839-167759840(+)
Zm00001d002705::2:19812736-19814737(+)
Zm00001d007111::2:222485064-222487065(-)
Zm00001d039937::3:19994971-19996972(-)
Zm00001d050163::4:69978107-69980108(+)
Zm00001d007889::2:241873095-241875096(+)
Zm00001d029030::1:55370850-55372851(-)
Zm00001d031677::1:198455259-198457260(-)
Zm00001d045434::9:22074835-22076836(-)
Zm00001d030865::1:164102207-164104208(+)
Zm00001d016720::5:174142465-174144466(-)
Zm00001d020190::7:98588250-98590251(-)
Zm00001d031392::1:188716545-188718546(-)
Zm00001d029398::1:68944731-68946732(+)
Zm00001d014254::5:38310795-38312796(+)
Zm00001d002711::2:19967420-19969421(-)
Zm00001d042427::3:166930556-166932557(+)
Zm00001d052216::4:183513584-183515585(+)
Zm00001d025570::10:122601323-122603324(+)
Zm00001d029040::1:55714508-55716509(-)
Zm00001d002416::2:12277369-12279370(-)
Zm00001d003836::2:61530596-61532597(+)
Zm00001d029402::1:69013548-69015549(+)
Zm00001d024014::10:36981963-36983964(-)
Zm00001d004681::2:130045871-130047872(+)
Zm00001d036426::6:87952354-87954355(+)
Zm00001d017144::5:186768538-186770539(+)
Zm00001d034643::1:298704813-298706814(-)
Zm00001d002532::2:14860579-14862580(-)
Zm00001d026205::10:140894164-140896165(-)
Zm00001d023987::10:34452377-34454378(+)
Zm00001d033210::1:254192591-254194592(+)
Zm00001d041955::3:145501431-145503432(+)
Zm00001d012854::5:1118456-1120457(+)
Zm00001d039998::3:22426939-22428940(+)
Zm00001d021411::7:151512343-151514344(-)
Zm00001d046005::9:53475690-53477691(-)
Zm00001d010009::8:94985830-94987831(+)
Zm00001d009211::8:43205754-43207755(+)
Zm00001d021775::7:162844390-162846391(+)
Zm00001d011495::8:152342782-152344783(-)
Zm00001d027350::1:3446999-3449000(+)
Zm00001d027728::1:12340165-12342166(-)
Zm00001d026551::10:148014256-148016257(+)
Zm00001d033466::1:263447096-263449097(+)
Zm00001d036889::6:105661900-105663901(-)
Zm00001d029360::1:67385946-67387947(+)
Zm00001d041343::3:113593765-113595766(-)
Zm00001d041544::3:126520684-126522685(+)
Zm00001d036022::6:66747191-66749192(-)
Zm00001d048959::4:10752825-10754826(+)
Zm00001d022190::7:172339709-172341710(+)
Zm00001d021438::7:152297520-152299521(-)
Zm00001d050468::4:90793910-90795911(+)
Zm00001d011667::8:158091723-158093724(-)
Zm00001d050288::4:78911315-78913316(+)
Zm00001d029970::1:97046247-97048248(-)
Zm00001d047302::9:126071914-126073915(-)
Zm00001d042977::3:185627854-185629855(-)
Zm00001d031844::1:203694383-203696384(+)
Zm00001d003928::2:69386938-69388939(-)
Zm00001d004509::2:115861338-115863339(-)
Zm00001d006690::2:214476263-214478264(+)
Zm00001d038740::6:163595169-163597170(+)
Zm00001d022028::7:168267521-168269522(+)
Zm00001d014272::5:38674216-38676217(+)
Zm00001d010278::8:107110312-107112313(-)
Zm00001d037060::6:110984366-110986367(-)
Zm00001d023802::10:22243565-22245566(-)
Zm00001d009454::8:65308925-65310926(-)
Zm00001d034119::1:284490615-284492616(+)
Zm00001d002583::2:15997116-15999117(-)
Zm00001d039564::3:8073121-8075122(-)
Zm00001d046755::9:104437936-104439937(+)
Zm00001d038653::6:161895853-161897854(-)
Zm00001d009090::8:35621100-35623101(+)
Zm00001d052679::4:197089473-197091474(+)
Zm00001d044746::9:1054860-1056861(-)
Zm00001d043580::3:204376795-204378796(+)
Zm00001d006654::2:213550408-213552409(+)
Zm00001d004831::2:142067077-142069078(+)
Zm00001d034152::1:285203059-285205060(+)
Zm00001d034749::1:301293444-301295445(-)
Zm00001d032056::1:210973273-210975274(-)
Zm00001d015890::5:129464981-129466982(+)
Zm00001d038142::6:149257298-149259299(-)
Zm00001d046509::9:93173189-93175190(-)
Zm00001d036137::6:74141108-74143109(-)
Zm00001d025884::10:132880161-132882162(+)
Zm00001d046529::9:94132720-94134721(+)
Zm00001d046581::9:96873603-96875604(+)
Zm00001d023404::10:4841756-4843757(-)
Zm00001d043566::3:204190894-204192895(-)
Zm00001d025118::10:105208929-105210930(-)
Zm00001d028825::1:47753504-47755505(-)
Zm00001d010801::8:128219696-128221697(+)
Zm00001d011928::8:164791980-164793981(-)
Zm00001d043468::3:200984570-200986571(+)
Zm00001d007832::2:240515421-240517422(+)
Zm00001d033105::1:250322046-250324047(-)
Zm00001d033121::1:250964376-250966377(+)
Zm00001d017157::5:187193356-187195357(-)
Zm00001d028363::1:32143679-32145680(+)
Zm00001d018250::5:217419611-217421612(-)
Zm00001d003431::2:44206850-44208851(-)
Zm00001d008245::8:2493127-2495128(-)
Zm00001d023783::10:19976908-19978909(-)
Zm00001d020134::7:94948084-94950085(+)
Zm00001d050911::4:130233484-130235485(+)
Zm00001d029303::1:65494951-65496952(+)
Zm00001d053816::4:241613697-241615698(+)
Zm00001d028120::1:23431427-23433428(+)
Zm00001d032311::1:221836738-221838739(-)
Zm00001d040215::3:32387036-32389037(+)
Zm00001d010908::8:133020174-133022175(+)
Zm00001d018796::7:5385055-5387056(+)
Zm00001d033714::1:271995726-271997727(-)
Zm00001d043500::3:201983076-201985077(+)
Zm00001d001844::2:1717595-1719596(-)
Zm00001d049938::4:54076398-54078399(-)
Zm00001d042848::3:181945505-181947506(+)
Zm00001d039642::3:9975822-9977823(+)
Zm00001d022172::7:171721649-171723650(+)
Zm00001d028465::1:35817053-35819054(-)
Zm00001d007034::2:220602098-220604099(-)
Zm00001d036660::6:96927898-96929899(+)
Zm00001d007675::2:237249149-237251150(+)
Zm00001d012972::5:2583511-2585512(-)
Zm00001d039740::3:13455980-13457981(+)
Zm00001d045468::9:23319198-23321199(+)
Zm00001d043354::3:197461657-197463658(+)
Zm00001d034917::1:305579868-305581869(+)
Zm00001d034455::1:293443510-293445511(+)
Zm00001d023732::10:17760819-17762820(-)
Zm00001d013923::5:24945140-24947141(-)
Zm00001d008356::8:6166704-6168705(+)
Zm00001d008627::8:15197280-15199281(+)
Zm00001d053104::4:213971265-213973266(+)
Zm00001d051550::4:162304325-162306326(+)
Zm00001d039051::6:169305938-169307939(-)
Zm00001d002478::2:13594207-13596208(+)
Zm00001d023410::10:5016676-5018677(+)
Zm00001d053003::4:208590461-208592462(-)
Zm00001d051082::4:141312523-141314524(+)
Zm00001d043997::3:216119315-216121316(-)
Zm00001d051521::4:161218050-161220051(+)
Zm00001d042410::3:166269936-166271937(+)
Zm00001d021473::7:153175826-153177827(+)
Zm00001d048462::9:156768298-156770299(+)
Zm00001d040223::3:32750410-32752411(-)
Zm00001d017094::5:185240474-185242475(-)
Zm00001d023914::10:27986741-27988742(-)
Zm00001d047057::9:116819386-116821387(+)
Zm00001d006872::2:218315514-218317515(-)
Zm00001d035208::6:9904273-9906274(+)
Zm00001d032485::1:228139721-228141722(+)
Zm00001d043414::3:199049465-199051466(+)
Zm00001d036656::6:96579414-96581415(-)
Zm00001d002658::2:18563603-18565604(-)
Zm00001d026468::10:146510237-146512238(+)
Zm00001d008518::8:11310619-11312620(-)
Zm00001d027860::1:15528776-15530777(+)
Zm00001d037694::6:134243934-134245935(-)
Zm00001d021669::7:159576428-159578429(+)
Zm00001d031014::1:173445338-173447339(-)
Zm00001d009496::8:67220798-67222799(+)
Zm00001d044071::3:218351029-218353030(+)
Zm00001d048968::4:11091588-11093589(-)
Zm00001d023941::10:30405138-30407139(-)
Zm00001d038105::6:148053273-148055274(+)
Zm00001d035261::6:18138488-18140489(+)
Zm00001d026124::10:138972266-138974267(+)
Zm00001d002051::2:5012325-5014326(+)
Zm00001d028651::1:41799900-41801901(+)
Zm00001d028293::1:29412154-29414155(-)
Zm00001d028548::1:38914736-38916737(+)
Zm00001d015007::5:72034312-72036313(-)
Zm00001d011851::8:162804980-162806981(-)
Zm00001d003048::2:30337112-30339113(+)
Zm00001d042104::3:150757559-150759560(+)
Zm00001d027571::1:8285347-8287348(+)
Zm00001d032646::1:233066072-233068073(+)
Zm00001d032606::1:231872564-231874565(+)
Zm00001d043465::3:200809580-200811581(-)
Zm00001d017103::5:185445341-185447342(+)
Zm00001d008819::8:21637182-21639183(+)
Zm00001d030526::1:141708995-141710996(-)
Zm00001d012752::8:179803085-179805086(-)
Zm00001d010614::8:121854339-121856340(+)
Zm00001d021122::7:143283346-143285347(-)
Zm00001d048729::4:4325153-4327154(-)
Zm00001d006910::2:219223126-219225127(+)
Zm00001d033066::1:249336196-249338197(+)
Zm00001d048696::4:3443802-3445803(-)
Zm00001d042467::3:168597855-168599856(+)
Zm00001d018562::5:223276622-223278623(-)
Zm00001d042726::3:178252338-178254339(-)
Zm00001d036360::6:85716167-85718168(-)
Zm00001d010973::8:135497832-135499833(+)
Zm00001d008990::8:29050425-29052426(-)
Zm00001d002422::2:12313364-12315365(+)
Zm00001d033088::1:250032448-250034449(-)
Zm00001d031706::1:199026122-199028123(-)
Zm00001d006900::2:219012365-219014366(+)
Zm00001d025865::10:132006937-132008938(-)
Zm00001d052028::4:176866103-176868104(-)
Zm00001d024346::10:65899313-65901314(+)
Zm00001d022499::7:178847061-178849062(+)
Zm00001d038255::6:152443583-152445584(-)
Zm00001d024338::10:65529590-65531591(-)
Zm00001d021368::7:150083816-150085817(-)
Zm00001d009163::8:40369556-40371557(+)
Zm00001d009413::8:63473898-63475899(-)
Zm00001d005282::2:167648811-167650812(-)
Zm00001d047049::9:116616229-116618230(+)
Zm00001d028412::1:34037802-34039803(-)
Zm00001d042402::3:164919386-164921387(+)
Zm00001d014223::5:36949945-36951946(-)
Zm00001d024105::10:45701738-45703739(+)
Zm00001d043970::3:215388401-215390402(-)
Zm00001d032598::1:231633042-231635043(-)
Zm00001d011969::8:165319137-165321138(+)
Zm00001d019541::7:41461681-41463682(+)
Zm00001d024323::10:64613330-64615331(-)
Zm00001d016273::5:155107148-155109149(-)
Zm00001d043160::3:190394874-190396875(-)
Zm00001d020996::7:139822018-139824019(+)
Zm00001d016000::5:138590368-138592369(-)
Zm00001d019836::7:67847206-67849207(+)
Zm00001d048373::9:155234799-155236800(+)
Zm00001d015822::5:123931030-123933031(-)
Zm00001d035225::6:15044727-15046728(-)
Zm00001d017865::5:209122038-209124039(+)
Zm00001d005976::2:194518947-194520948(-)
Zm00001d010823::8:128843344-128845345(+)
Zm00001d049748::4:42990110-42992111(-)
Zm00001d014814::5:64071855-64073856(-)
Zm00001d024708::10:84434829-84436830(-)
```
