## Supplementary material for "A comprehensive map of preferentially located motifs reveals distinct proximal *cis*-regulatory elements in plants": ATCAATAA_containing_gene_set.txt

```
#Occurences of ATCAATAA between 19 and 27 (positions relative to the transcription start site)
#52 sequences with ATCAATAA in this interval
#0.21% of the sequences in promoter set with ATCAATAA (set with 25199 sequences)
Zm00001d012232::8:170595831-170597832(-)
Zm00001d010588::8:121128313-121130314(-)
Zm00001d024613::10:80361688-80363689(+)
Zm00001d005776::2:187837414-187839415(-)
Zm00001d028219::1:26907855-26909856(-)
Zm00001d017293::5:192009857-192011858(-)
Zm00001d033088::1:250032448-250034449(-)
Zm00001d007828::2:240468614-240470615(+)
Zm00001d004764::2:137388617-137390618(-)
Zm00001d034286::1:288508323-288510324(+)
Zm00001d005480::2:175578719-175580720(+)
Zm00001d049610::4:37572135-37574136(+)
Zm00001d016000::5:138590368-138592369(-)
Zm00001d006366::2:205738742-205740743(+)
Zm00001d051521::4:161218050-161220051(+)
Zm00001d017669::5:203595560-203597561(-)
Zm00001d011719::8:159822827-159824828(+)
Zm00001d023989::10:34614670-34616671(+)
Zm00001d004831::2:142067077-142069078(+)
Zm00001d008986::8:28667294-28669295(+)
Zm00001d052005::4:176265317-176267318(+)
Zm00001d012325::8:172450495-172452496(+)
Zm00001d027248::1:326828-328829(+)
Zm00001d002746::2:21334127-21336128(-)
Zm00001d017390::5:194299361-194301362(+)
Zm00001d026612::10:148924349-148926350(+)
Zm00001d022378::7:176443502-176445503(-)
Zm00001d020150::7:95876400-95878401(+)
Zm00001d011179::8:142102463-142104464(-)
Zm00001d033961::1:279741755-279743756(+)
Zm00001d003048::2:30337112-30339113(+)
Zm00001d039774::3:14507857-14509858(-)
Zm00001d042143::3:153386743-153388744(-)
Zm00001d003947::2:71149464-71151465(+)
Zm00001d016908::5:179679647-179681648(-)
Zm00001d034382::1:291400331-291402332(+)
Zm00001d035261::6:18138488-18140489(+)
Zm00001d016068::5:142676027-142678028(+)
Zm00001d020915::7:136481765-136483766(-)
Zm00001d039338::3:2049450-2051451(+)
Zm00001d050288::4:78911315-78913316(+)
Zm00001d037803::6:138206957-138208958(+)
Zm00001d035258::6:17776344-17778345(-)
Zm00001d016659::5:171620572-171622573(-)
Zm00001d014343::5:41975113-41977114(+)
Zm00001d037461::6:126017813-126019814(-)
Zm00001d011874::8:163446211-163448212(+)
Zm00001d010823::8:128843344-128845345(+)
Zm00001d040968::3:85427561-85429562(-)
Zm00001d051677::4:166469288-166471289(-)
Zm00001d024702::10:84128805-84130806(+)
Zm00001d030809::1:161203730-161205731(-)
```
