## Supplementary material for "A comprehensive map of preferentially located motifs reveals distinct proximal *cis*-regulatory elements in plants": ATCAATAG_containing_gene_set.txt

```
#Occurences of ATCAATAG between -12 and 34 (positions relative to the transcription start site)
#78 sequences with ATCAATAG in this interval
#0.31% of the sequences in promoter set with ATCAATAG (set with 25199 sequences)
Zm00001d008565::8:13142569-13144570(-)
Zm00001d021961::7:167200157-167202158(+)
Zm00001d030527::1:141840301-141842302(-)
Zm00001d003758::2:57751492-57753493(-)
Zm00001d048784::4:5511174-5513175(-)
Zm00001d052840::4:202394123-202396124(-)
Zm00001d023517::10:8590707-8592708(+)
Zm00001d009413::8:63473898-63475899(-)
Zm00001d045357::9:19500858-19502859(+)
Zm00001d043090::3:188971358-188973359(+)
Zm00001d002200::2:8147905-8149906(-)
Zm00001d049494::4:32381716-32383717(+)
Zm00001d016640::5:170973763-170975764(+)
Zm00001d019181::7:20578624-20580625(-)
Zm00001d027752::1:12627388-12629389(+)
Zm00001d010973::8:135497832-135499833(+)
Zm00001d045964::9:50370908-50372909(-)
Zm00001d051776::4:169252919-169254920(+)
Zm00001d045132::9:13788915-13790916(-)
Zm00001d013574::5:14563640-14565641(-)
Zm00001d012603::8:177062875-177064876(+)
Zm00001d017094::5:185240474-185242475(-)
Zm00001d007421::2:231300138-231302139(+)
Zm00001d036796::6:101181449-101183450(-)
Zm00001d008548::8:12670226-12672227(+)
Zm00001d049785::4:44639650-44641651(-)
Zm00001d043851::3:212041313-212043314(-)
Zm00001d032606::1:231872564-231874565(+)
Zm00001d020984::7:139073208-139075209(+)
Zm00001d002893::2:26047882-26049883(-)
Zm00001d051332::4:154910690-154912691(+)
Zm00001d052811::4:201674650-201676651(-)
Zm00001d019266::7:24810259-24812260(+)
Zm00001d022148::7:171257493-171259494(-)
Zm00001d031780::1:201525596-201527597(+)
Zm00001d037538::6:128638751-128640752(+)
Zm00001d034455::1:293443510-293445511(+)
Zm00001d025733::10:127880015-127882016(+)
Zm00001d047003::9:114944901-114946902(+)
Zm00001d039409::3:3618779-3620780(+)
Zm00001d021282::7:147764399-147766400(-)
Zm00001d006690::2:214476263-214478264(+)
Zm00001d033091::1:250100935-250102936(-)
Zm00001d018651::7:1788971-1790972(+)
Zm00001d038105::6:148053273-148055274(+)
Zm00001d038730::6:163422659-163424660(+)
Zm00001d036601::6:94184221-94186222(+)
Zm00001d020492::7:118718925-118720926(+)
Zm00001d003703::2:55395480-55397481(-)
Zm00001d036918::6:106376537-106378538(+)
Zm00001d050163::4:69978107-69980108(+)
Zm00001d051507::4:160673276-160675277(+)
Zm00001d039647::3:10285999-10288000(-)
Zm00001d035488::6:28985264-28987265(+)
Zm00001d011878::8:163839931-163841932(-)
Zm00001d041606::3:129571708-129573709(-)
Zm00001d004169::2:88658898-88660899(-)
Zm00001d004948::2:150134516-150136517(-)
Zm00001d026040::10:136647212-136649213(+)
Zm00001d037736::6:135767773-135769774(+)
Zm00001d053775::4:240848136-240850137(+)
Zm00001d039209::6:172585628-172587629(+)
Zm00001d014991::5:71282428-71284429(-)
Zm00001d012559::8:176646118-176648119(-)
Zm00001d038167::6:150266024-150268025(+)
Zm00001d045232::9:16745585-16747586(-)
Zm00001d051115::4:143889599-143891600(+)
Zm00001d048173::9:151393789-151395790(+)
Zm00001d047755::9:140916773-140918774(+)
Zm00001d009250::8:47174574-47176575(+)
Zm00001d019743::7:55055450-55057451(-)
Zm00001d042402::3:164919386-164921387(+)
Zm00001d007682::2:237361750-237363751(+)
Zm00001d017187::5:188278797-188280798(+)
Zm00001d046294::9:78786780-78788781(+)
Zm00001d021122::7:143283346-143285347(-)
Zm00001d019496::7:37781574-37783575(-)
Zm00001d004727::2:134137132-134139133(-)
```
