## Supplementary material for "A comprehensive map of preferentially located motifs reveals distinct proximal *cis*-regulatory elements in plants": ATCAATAT_containing_gene_set.txt

```
#Occurences of ATCAATAT between 19 and 41 (positions relative to the transcription start site)
#109 sequences with ATCAATAT in this interval
#0.43% of the sequences in promoter set with ATCAATAT (set with 25199 sequences)
Zm00001d006481::2:209654044-209656045(-)
Zm00001d027794::1:13665423-13667424(+)
Zm00001d033714::1:271995726-271997727(-)
Zm00001d032485::1:228139721-228141722(+)
Zm00001d009666::8:75121708-75123709(-)
Zm00001d029133::1:59785691-59787692(-)
Zm00001d030831::1:162195579-162197580(-)
Zm00001d052693::4:197538985-197540986(+)
Zm00001d028042::1:21378586-21380587(-)
Zm00001d042264::3:158022761-158024762(-)
Zm00001d028550::1:38977573-38979574(-)
Zm00001d014831::5:64747347-64749348(-)
Zm00001d017157::5:187193356-187195357(-)
Zm00001d021407::7:151476314-151478315(-)
Zm00001d051434::4:158470655-158472656(-)
Zm00001d040650::3:56246324-56248325(-)
Zm00001d048462::9:156768298-156770299(+)
Zm00001d031850::1:204131354-204133355(+)
Zm00001d036772::6:100231985-100233986(+)
Zm00001d025865::10:132006937-132008938(-)
Zm00001d021643::7:158944890-158946891(+)
Zm00001d044552::3:231535243-231537244(+)
Zm00001d014632::5:56755556-56757557(-)
Zm00001d023941::10:30405138-30407139(-)
Zm00001d039119::6:170392860-170394861(+)
Zm00001d049858::4:48663250-48665251(+)
Zm00001d030967::1:169595325-169597326(+)
Zm00001d008266::8:3526057-3528058(+)
Zm00001d028744::1:45112160-45114161(-)
Zm00001d015533::5:96257727-96259728(+)
Zm00001d047049::9:116616229-116618230(+)
Zm00001d047886::9:144312450-144314451(-)
Zm00001d014554::5:52959366-52961367(+)
Zm00001d036655::6:96572228-96574229(-)
Zm00001d026422::10:145494236-145496237(-)
Zm00001d051435::4:158469587-158471588(+)
Zm00001d020421::7:113084609-113086610(+)
Zm00001d052978::4:207030931-207032932(-)
Zm00001d032916::1:243024439-243026440(-)
Zm00001d053316::4:225849092-225851093(+)
Zm00001d038120::6:148605690-148607691(+)
Zm00001d016335::5:157890698-157892699(+)
Zm00001d003970::2:72945505-72947506(-)
Zm00001d016343::5:158389940-158391941(+)
Zm00001d016619::5:170326349-170328350(-)
Zm00001d023783::10:19976908-19978909(-)
Zm00001d048355::9:154873696-154875697(+)
Zm00001d020280::7:103975936-103977937(+)
Zm00001d036660::6:96927898-96929899(+)
Zm00001d051225::4:149088830-149090831(+)
Zm00001d008389::8:7027045-7029046(-)
Zm00001d029162::1:60866585-60868586(+)
Zm00001d012758::8:180043624-180045625(+)
Zm00001d038740::6:163595169-163597170(+)
Zm00001d025304::10:113469748-113471749(+)
Zm00001d051881::4:173324213-173326214(+)
Zm00001d004509::2:115861338-115863339(-)
Zm00001d028103::1:23018361-23020362(-)
Zm00001d002415::2:12242485-12244486(-)
Zm00001d043468::3:200984570-200986571(+)
Zm00001d035034::6:2461262-2463263(+)
Zm00001d042755::3:179000818-179002819(-)
Zm00001d021442::7:152334336-152336337(+)
Zm00001d038051::6:146437498-146439499(-)
Zm00001d042840::3:181637139-181639140(+)
Zm00001d023475::10:6849374-6851375(+)
Zm00001d042761::3:179088099-179090100(-)
Zm00001d043767::3:209435506-209437507(-)
Zm00001d011418::8:149938287-149940288(+)
Zm00001d013215::5:6635747-6637748(-)
Zm00001d027484::1:6294734-6296735(+)
Zm00001d029205::1:62292310-62294311(+)
Zm00001d047884::9:144199072-144201073(-)
Zm00001d051871::4:172952675-172954676(+)
Zm00001d021868::7:164953676-164955677(-)
Zm00001d011475::8:151645194-151647195(-)
Zm00001d030777::1:159299458-159301459(-)
Zm00001d002621::2:16978862-16980863(+)
Zm00001d040959::3:83222822-83224823(-)
Zm00001d006885::2:218536310-218538311(+)
Zm00001d043862::3:212448944-212450945(-)
Zm00001d047497::9:132660998-132662999(+)
Zm00001d010908::8:133020174-133022175(+)
Zm00001d026612::10:148924349-148926350(+)
Zm00001d030669::1:152131393-152133394(+)
Zm00001d007210::2:224790418-224792419(-)
Zm00001d051484::4:160246769-160248770(-)
Zm00001d047885::9:144244706-144246707(-)
Zm00001d008257::8:3292611-3294612(-)
Zm00001d024953::10:96629195-96631196(+)
Zm00001d007146::2:223324563-223326564(+)
Zm00001d031687::1:198648274-198650275(-)
Zm00001d042935::3:184486880-184488881(-)
Zm00001d039998::3:22426939-22428940(+)
Zm00001d036667::6:97137074-97139075(+)
Zm00001d025106::10:104540049-104542050(+)
Zm00001d036663::6:97047993-97049994(+)
Zm00001d034498::1:294674415-294676416(+)
Zm00001d033121::1:250964376-250966377(+)
Zm00001d024708::10:84434829-84436830(-)
Zm00001d011384::8:149203542-149205543(+)
Zm00001d021669::7:159576428-159578429(+)
Zm00001d044523::3:230845113-230847114(+)
Zm00001d017187::5:188278797-188280798(+)
Zm00001d045376::9:20053100-20055101(+)
Zm00001d020684::7:128257758-128259759(-)
Zm00001d004407::2:110124678-110126679(-)
Zm00001d006293::2:203864034-203866035(-)
Zm00001d053718::4:239805828-239807829(+)
```
