## Supplementary material for "A comprehensive map of preferentially located motifs reveals distinct proximal *cis*-regulatory elements in plants": ATCAATTA_containing_gene_set.txt

```
#Occurences of ATCAATTA between -20 and 30 (positions relative to the transcription start site)
#126 sequences with ATCAATTA in this interval
#0.50% of the sequences in promoter set with ATCAATTA (set with 25199 sequences)
Zm00001d009641::8:74061268-74063269(+)
Zm00001d034066::1:283058572-283060573(-)
Zm00001d020858::7:134904278-134906279(-)
Zm00001d010257::8:106418298-106420299(-)
Zm00001d052303::4:186499140-186501141(+)
Zm00001d044514::3:230584269-230586270(-)
Zm00001d013579::5:14717511-14719512(-)
Zm00001d019957::7:80230684-80232685(+)
Zm00001d045372::9:19995799-19997800(-)
Zm00001d013768::5:19731714-19733715(+)
Zm00001d042747::3:178863927-178865928(-)
Zm00001d018796::7:5385055-5387056(+)
Zm00001d046552::9:95730723-95732724(-)
Zm00001d022185::7:172181693-172183694(+)
Zm00001d048771::4:5259831-5261832(-)
Zm00001d016922::5:180064686-180066687(+)
Zm00001d016853::5:178383302-178385303(-)
Zm00001d004342::2:105056916-105058917(+)
Zm00001d037142::6:113764092-113766093(+)
Zm00001d037785::6:137685171-137687172(+)
Zm00001d049938::4:54076398-54078399(-)
Zm00001d035381::6:23812649-23814650(+)
Zm00001d031677::1:198455259-198457260(-)
Zm00001d010950::8:134828167-134830168(+)
Zm00001d047633::9:137593557-137595558(+)
Zm00001d024047::10:39669314-39671315(-)
Zm00001d019568::7:43297234-43299235(+)
Zm00001d035324::6:21484881-21486882(+)
Zm00001d031300::1:185592462-185594463(-)
Zm00001d002737::2:20924172-20926173(-)
Zm00001d025757::10:128609744-128611745(-)
Zm00001d009450::8:64910958-64912959(+)
Zm00001d045357::9:19500858-19502859(+)
Zm00001d049324::4:26336806-26338807(-)
Zm00001d004887::2:146643787-146645788(-)
Zm00001d031844::1:203694383-203696384(+)
Zm00001d011928::8:164791980-164793981(-)
Zm00001d036196::6:76733463-76735464(-)
Zm00001d046055::9:60346792-60348793(+)
Zm00001d046793::9:106296743-106298744(+)
Zm00001d047034::9:116223400-116225401(-)
Zm00001d023914::10:27986741-27988742(-)
Zm00001d049806::4:45461562-45463563(+)
Zm00001d008239::8:2302138-2304139(-)
Zm00001d016198::5:150299475-150301476(+)
Zm00001d031643::1:197141503-197143504(-)
Zm00001d016084::5:143692869-143694870(-)
Zm00001d018647::7:1622704-1624705(-)
Zm00001d049466::4:31334674-31336675(-)
Zm00001d024712::10:84552985-84554986(+)
Zm00001d043566::3:204190894-204192895(-)
Zm00001d012477::8:175267092-175269093(+)
Zm00001d012791::8:181041384-181043385(+)
Zm00001d018439::5:220889337-220891338(+)
Zm00001d028240::1:27697182-27699183(-)
Zm00001d047662::9:138443123-138445124(+)
Zm00001d017273::5:191274008-191276009(+)
Zm00001d030061::1:102722604-102724605(-)
Zm00001d013577::5:14624610-14626611(-)
Zm00001d018542::5:222670006-222672007(-)
Zm00001d022553::7:179900803-179902804(+)
Zm00001d028548::1:38914736-38916737(+)
Zm00001d033307::1:258335964-258337965(-)
Zm00001d017783::5:206695800-206697801(-)
Zm00001d031303::1:185710405-185712406(-)
Zm00001d005976::2:194518947-194520948(-)
Zm00001d004739::2:135113889-135115890(-)
Zm00001d029398::1:68944731-68946732(+)
Zm00001d045054::9:11191932-11193933(-)
Zm00001d048544::9:158370642-158372643(-)
Zm00001d013397::5:10350469-10352470(-)
Zm00001d029060::1:56809956-56811957(+)
Zm00001d004348::2:105687883-105689884(-)
Zm00001d048282::9:153817731-153819732(+)
Zm00001d031485::1:191587834-191589835(-)
Zm00001d044008::3:216398641-216400642(-)
Zm00001d052835::4:202209500-202211501(-)
Zm00001d017242::5:190094332-190096333(+)
Zm00001d038299::6:153763810-153765811(-)
Zm00001d024963::10:96968011-96970012(+)
Zm00001d013594::5:15050310-15052311(-)
Zm00001d012608::8:177142728-177144729(-)
Zm00001d044826::9:4093037-4095038(-)
Zm00001d031018::1:173707830-173709831(-)
Zm00001d051550::4:162304325-162306326(+)
Zm00001d020475::7:117465728-117467729(-)
Zm00001d043400::3:198763361-198765362(+)
Zm00001d021639::7:158779472-158781473(+)
Zm00001d015603::5:100722758-100724759(-)
Zm00001d027421::1:4899333-4901334(+)
Zm00001d042042::3:148429658-148431659(+)
Zm00001d052391::4:188981083-188983084(+)
Zm00001d006521::2:210453926-210455927(+)
Zm00001d026551::10:148014256-148016257(+)
Zm00001d052289::4:186094713-186096714(-)
Zm00001d024359::10:66775623-66777624(-)
Zm00001d039138::6:170955069-170957070(-)
Zm00001d003312::2:39762087-39764088(-)
Zm00001d026618::10:149043701-149045702(+)
Zm00001d004899::2:147709264-147711265(+)
Zm00001d007193::2:224437388-224439389(-)
Zm00001d043139::3:190001016-190003017(+)
Zm00001d046300::9:79373958-79375959(-)
Zm00001d050115::4:66961637-66963638(+)
Zm00001d037770::6:136863079-136865080(-)
Zm00001d037672::6:133573039-133575040(+)
Zm00001d010409::8:113369256-113371257(-)
Zm00001d027321::1:2892111-2894112(-)
Zm00001d018610::7:837728-839729(+)
Zm00001d038014::6:145189540-145191541(+)
Zm00001d046628::9:99608271-99610272(+)
Zm00001d025626::10:124408378-124410379(+)
Zm00001d048944::4:10374566-10376567(+)
Zm00001d043660::3:206189361-206191362(-)
Zm00001d034533::1:295782039-295784040(-)
Zm00001d005064::2:156946568-156948569(-)
Zm00001d034917::1:305579868-305581869(+)
Zm00001d002340::2:10602990-10604991(-)
Zm00001d001951::2:3423782-3425783(-)
Zm00001d024378::10:68055743-68057744(-)
Zm00001d003615::2:50413163-50415164(+)
Zm00001d043907::3:213514226-213516227(+)
Zm00001d041221::3:106169761-106171762(+)
Zm00001d005746::2:185842462-185844463(-)
Zm00001d036640::6:95979927-95981928(-)
Zm00001d046388::9:86623752-86625753(+)
```
