## Supplementary material for "A comprehensive map of preferentially located motifs reveals distinct proximal *cis*-regulatory elements in plants": ATCACATT_containing_gene_set.txt

```
#Occurences of ATCACATT between -66 and 54 (positions relative to the transcription start site)
#242 sequences with ATCACATT in this interval
#0.96% of the sequences in promoter set with ATCACATT (set with 25199 sequences)
Zm00001d005286::2:167708054-167710055(+)
Zm00001d004379::2:107363519-107365520(+)
Zm00001d020666::7:127321566-127323567(-)
Zm00001d034383::1:291480372-291482373(-)
Zm00001d028696::1:43357852-43359853(+)
Zm00001d042025::3:147730127-147732128(-)
Zm00001d017651::5:203218204-203220205(-)
Zm00001d012544::8:176419376-176421377(+)
Zm00001d023880::10:26190327-26192328(+)
Zm00001d051854::4:172412311-172414312(+)
Zm00001d049816::4:45969510-45971511(-)
Zm00001d002584::2:16079481-16081482(+)
Zm00001d023910::10:27637521-27639522(+)
Zm00001d009926::8:89593877-89595878(-)
Zm00001d038657::6:161942711-161944712(-)
Zm00001d047005::9:114949544-114951545(+)
Zm00001d029105::1:58201080-58203081(-)
Zm00001d047666::9:138647359-138649360(-)
Zm00001d015183::5:78676570-78678571(-)
Zm00001d043124::3:189750918-189752919(-)
Zm00001d034159::1:285325857-285327858(-)
Zm00001d019218::7:22311587-22313588(+)
Zm00001d024687::10:83607321-83609322(-)
Zm00001d017771::5:206341600-206343601(+)
Zm00001d048691::4:3346841-3348842(+)
Zm00001d033745::1:272676004-272678005(+)
Zm00001d009137::8:38777237-38779238(+)
Zm00001d044518::3:230736987-230738988(-)
Zm00001d031037::1:174656312-174658313(+)
Zm00001d026531::10:147767690-147769691(+)
Zm00001d036758::6:99944610-99946611(-)
Zm00001d039005::6:168636517-168638518(+)
Zm00001d046390::9:86859029-86861030(-)
Zm00001d021968::7:167230650-167232651(+)
Zm00001d033847::1:275689268-275691269(-)
Zm00001d024906::10:94247046-94249047(+)
Zm00001d011696::8:159024126-159026127(-)
Zm00001d023416::10:5081581-5083582(-)
Zm00001d023372::10:4212996-4214997(-)
Zm00001d023296::10:2275275-2277276(+)
Zm00001d038832::6:165374873-165376874(+)
Zm00001d010456::8:116046598-116048599(+)
Zm00001d020316::7:105861768-105863769(-)
Zm00001d028618::1:40995077-40997078(+)
Zm00001d027755::1:12681349-12683350(-)
Zm00001d026260::10:142290948-142292949(-)
Zm00001d040611::3:53777212-53779213(-)
Zm00001d041202::3:105278123-105280124(+)
Zm00001d013335::5:8859421-8861422(-)
Zm00001d013595::5:15092039-15094040(-)
Zm00001d032733::1:236522213-236524214(+)
Zm00001d023711::10:16566441-16568442(+)
Zm00001d033020::1:247313813-247315814(-)
Zm00001d034802::1:302451073-302453074(+)
Zm00001d038926::6:167148846-167150847(-)
Zm00001d009148::8:39613876-39615877(+)
Zm00001d003378::2:42146836-42148837(+)
Zm00001d034282::1:288418212-288420213(+)
Zm00001d046186::9:70324052-70326053(+)
Zm00001d009733::8:78519322-78521323(-)
Zm00001d028204::1:26180614-26182615(-)
Zm00001d020628::7:125511929-125513930(-)
Zm00001d038605::6:160886606-160888607(+)
Zm00001d003768::2:58219563-58221564(-)
Zm00001d022525::7:179336286-179338287(+)
Zm00001d008432::8:8625913-8627914(-)
Zm00001d031303::1:185710405-185712406(-)
Zm00001d030102::1:105806058-105808059(+)
Zm00001d041070::3:94810488-94812489(-)
Zm00001d048445::9:156576083-156578084(+)
Zm00001d014761::5:61856653-61858654(+)
Zm00001d021437::7:152287724-152289725(+)
Zm00001d038227::6:151994455-151996456(+)
Zm00001d032537::1:229884360-229886361(+)
Zm00001d034301::1:288809883-288811884(+)
Zm00001d031300::1:185592462-185594463(-)
Zm00001d044498::3:229725711-229727712(+)
Zm00001d018828::7:6679616-6681617(-)
Zm00001d035916::6:60138069-60140070(-)
Zm00001d046195::9:71350003-71352004(+)
Zm00001d053215::4:220476982-220478983(-)
Zm00001d053603::4:236103901-236105902(+)
Zm00001d020958::7:137740395-137742396(-)
Zm00001d020209::7:100247062-100249063(-)
Zm00001d008462::8:9348633-9350634(+)
Zm00001d005062::2:156881660-156883661(+)
Zm00001d018213::5:216729380-216731381(-)
Zm00001d047764::9:141296393-141298394(-)
Zm00001d038359::6:155357366-155359367(-)
Zm00001d032699::1:235071762-235073763(+)
Zm00001d037273::6:119047220-119049221(-)
Zm00001d012655::8:178009817-178011818(+)
Zm00001d019265::7:24769601-24771602(+)
Zm00001d019117::7:17794977-17796978(-)
Zm00001d012448::8:174718806-174720807(+)
Zm00001d022067::7:169288267-169290268(+)
Zm00001d043259::3:193662585-193664586(+)
Zm00001d028207::1:26346435-26348436(-)
Zm00001d017379::5:193877984-193879985(+)
Zm00001d020929::7:136897220-136899221(+)
Zm00001d036973::6:108030099-108032100(+)
Zm00001d040221::3:32674116-32676117(+)
Zm00001d017830::5:208015008-208017009(+)
Zm00001d023377::10:4279383-4281384(+)
Zm00001d051851::4:172413262-172415263(-)
Zm00001d019944::7:78421684-78423685(-)
Zm00001d023801::10:22187302-22189303(+)
Zm00001d037643::6:132727072-132729073(-)
Zm00001d006460::2:208884791-208886792(-)
Zm00001d052527::4:192220127-192222128(-)
Zm00001d043573::3:204249051-204251052(+)
Zm00001d029737::1:84611821-84613822(+)
Zm00001d034486::1:294253905-294255906(-)
Zm00001d032206::1:217041032-217043033(+)
Zm00001d003123::2:32965421-32967422(-)
Zm00001d053739::4:240121411-240123412(-)
Zm00001d037619::6:132055789-132057790(-)
Zm00001d038381::6:155952799-155954800(+)
Zm00001d025829::10:131122560-131124561(+)
Zm00001d019039::7:13833284-13835285(-)
Zm00001d052792::4:201130287-201132288(-)
Zm00001d037815::6:138657582-138659583(+)
Zm00001d030795::1:160028115-160030116(+)
Zm00001d021613::7:158090845-158092846(+)
Zm00001d002190::2:7654258-7656259(-)
Zm00001d046716::9:103213587-103215588(-)
Zm00001d046065::9:60768341-60770342(-)
Zm00001d027302::1:2283351-2285352(+)
Zm00001d053727::4:239929009-239931010(-)
Zm00001d047897::9:144678576-144680577(-)
Zm00001d021047::7:141170468-141172469(+)
Zm00001d044716::3:235600685-235602686(+)
Zm00001d007135::2:223110520-223112521(-)
Zm00001d005882::2:191726101-191728102(-)
Zm00001d037897::6:141440748-141442749(+)
Zm00001d012504::8:175576427-175578428(-)
Zm00001d004997::2:153082487-153084488(+)
Zm00001d007132::2:223011241-223013242(-)
Zm00001d012142::8:168738620-168740621(-)
Zm00001d045575::9:27086358-27088359(-)
Zm00001d022171::7:171714729-171716730(-)
Zm00001d031418::1:189514274-189516275(-)
Zm00001d025724::10:127582687-127584688(-)
Zm00001d032003::1:209208724-209210725(+)
Zm00001d002139::2:6551371-6553372(-)
Zm00001d009734::8:78553134-78555135(+)
Zm00001d008488::8:9997859-9999860(+)
Zm00001d004098::2:82649539-82651540(+)
Zm00001d024468::10:72227734-72229735(+)
Zm00001d003539::2:47414315-47416316(-)
Zm00001d027480::1:6274608-6276609(-)
Zm00001d005106::2:158485414-158487415(-)
Zm00001d012602::8:177060268-177062269(+)
Zm00001d019160::7:19593676-19595677(-)
Zm00001d011956::8:165138833-165140834(+)
Zm00001d032213::1:217295714-217297715(-)
Zm00001d020947::7:137481025-137483026(+)
Zm00001d026301::10:143202582-143204583(+)
Zm00001d040276::3:35445843-35447844(+)
Zm00001d021664::7:159489464-159491465(-)
Zm00001d045210::9:16188392-16190393(+)
Zm00001d022222::7:173072544-173074545(-)
Zm00001d015188::5:78733670-78735671(-)
Zm00001d016737::5:174731384-174733385(-)
Zm00001d042634::3:174748339-174750340(-)
Zm00001d048401::9:155624221-155626222(+)
Zm00001d043693::3:207550259-207552260(+)
Zm00001d019758::7:56864311-56866312(+)
Zm00001d003649::2:51956233-51958234(-)
Zm00001d022537::7:179681253-179683254(-)
Zm00001d037789::6:137841872-137843873(+)
Zm00001d005844::2:190613357-190615358(-)
Zm00001d016443::5:162552839-162554840(-)
Zm00001d033649::1:269613525-269615526(+)
Zm00001d019162::7:19624329-19626330(-)
Zm00001d049159::4:18437855-18439856(-)
Zm00001d007800::2:239873480-239875481(-)
Zm00001d039004::6:168637458-168639459(-)
Zm00001d050974::4:134744644-134746645(-)
Zm00001d041819::3:139135594-139137595(-)
Zm00001d046767::9:104953386-104955387(+)
Zm00001d024110::10:46170059-46172060(+)
Zm00001d016972::5:181703236-181705237(+)
Zm00001d006426::2:207631219-207633220(+)
Zm00001d029143::1:60337344-60339345(+)
Zm00001d014696::5:59774037-59776038(-)
Zm00001d016349::5:158782674-158784675(-)
Zm00001d015720::5:112430302-112432303(-)
Zm00001d014513::5:51116294-51118295(-)
Zm00001d027813::1:14322810-14324811(-)
Zm00001d017119::5:185982938-185984939(-)
Zm00001d030094::1:105185525-105187526(-)
Zm00001d034606::1:297655800-297657801(-)
Zm00001d017862::5:209094978-209096979(-)
Zm00001d048710::4:3839429-3841430(-)
Zm00001d028695::1:43358823-43360824(-)
Zm00001d016188::5:149309454-149311455(-)
Zm00001d047345::9:127010622-127012623(+)
Zm00001d035270::6:18859080-18861081(-)
Zm00001d012205::8:170074651-170076652(-)
Zm00001d021245::7:146812957-146814958(-)
Zm00001d023929::10:29146733-29148734(+)
Zm00001d033850::1:275846926-275848927(-)
Zm00001d009732::8:78412053-78414054(+)
Zm00001d039494::3:5816844-5818845(-)
Zm00001d018334::5:218620328-218622329(+)
Zm00001d007888::2:241781913-241783914(+)
Zm00001d046221::9:72874968-72876969(-)
Zm00001d020492::7:118718925-118720926(+)
Zm00001d019788::7:61523854-61525855(-)
Zm00001d051291::4:151992838-151994839(+)
Zm00001d052719::4:198625184-198627185(-)
Zm00001d050754::4:121062015-121064016(-)
Zm00001d026106::10:138567653-138569654(+)
Zm00001d007433::2:231619510-231621511(-)
Zm00001d029397::1:68937738-68939739(-)
Zm00001d051905::4:174266593-174268594(+)
Zm00001d031488::1:191773534-191775535(+)
Zm00001d042968::3:185336341-185338342(-)
Zm00001d036428::6:88156436-88158437(-)
Zm00001d030832::1:162233276-162235277(-)
Zm00001d035052::6:3233170-3235171(-)
Zm00001d027974::1:18913471-18915472(+)
Zm00001d015493::5:93595861-93597862(+)
Zm00001d053829::4:241974488-241976489(+)
Zm00001d044845::9:5034123-5036124(-)
Zm00001d011162::8:141380826-141382827(+)
Zm00001d037608::6:131622870-131624871(+)
Zm00001d005550::2:178274612-178276613(-)
Zm00001d038165::6:150161189-150163190(-)
Zm00001d021934::7:166184909-166186910(-)
Zm00001d045551::9:26539636-26541637(-)
Zm00001d035787::6:48972082-48974083(-)
Zm00001d035934::6:61205642-61207643(+)
Zm00001d007202::2:224646164-224648165(-)
Zm00001d029861::1:90927127-90929128(+)
Zm00001d013943::5:25538208-25540209(+)
Zm00001d044576::3:232185503-232187504(+)
Zm00001d034620::1:298049889-298051890(-)
Zm00001d003540::2:47413309-47415310(+)
Zm00001d051823::4:171070080-171072081(-)
Zm00001d030340::1:123382243-123384244(+)
```
