## Supplementary material for "A comprehensive map of preferentially located motifs reveals distinct proximal *cis*-regulatory elements in plants": ATCACCGC_containing_gene_set.txt

```
#Occurences of ATCACCGC between 226 and 322 (positions relative to the transcription start site)
#75 sequences with ATCACCGC in this interval
#0.30% of the sequences in promoter set with ATCACCGC (set with 25199 sequences)
Zm00001d020419::7:112909093-112911094(-)
Zm00001d031697::1:198773331-198775332(+)
Zm00001d013799::5:20612116-20614117(-)
Zm00001d018383::5:219689383-219691384(-)
Zm00001d026254::10:142136190-142138191(-)
Zm00001d010842::8:129918561-129920562(+)
Zm00001d026649::10:149380711-149382712(+)
Zm00001d002523::2:14725390-14727391(-)
Zm00001d009374::8:60783585-60785586(-)
Zm00001d034152::1:285203059-285205060(+)
Zm00001d047290::9:125665339-125667340(-)
Zm00001d026371::10:144459515-144461516(-)
Zm00001d052616::4:194837578-194839579(-)
Zm00001d049767::4:43890988-43892989(-)
Zm00001d033077::1:249768655-249770656(+)
Zm00001d050911::4:130233484-130235485(+)
Zm00001d010985::8:135930018-135932019(-)
Zm00001d023918::10:28215151-28217152(-)
Zm00001d048209::9:152521348-152523349(+)
Zm00001d043088::3:188902309-188904310(-)
Zm00001d011342::8:147353587-147355588(-)
Zm00001d005550::2:178274612-178276613(-)
Zm00001d008333::8:5566850-5568851(-)
Zm00001d035664::6:39872919-39874920(+)
Zm00001d034569::1:296488319-296490320(+)
Zm00001d020947::7:137481025-137483026(+)
Zm00001d035559::6:33093350-33095351(+)
Zm00001d016446::5:162601697-162603698(+)
Zm00001d023246::10:1444095-1446096(+)
Zm00001d039588::3:8509499-8511500(+)
Zm00001d011197::8:142737502-142739503(-)
Zm00001d032380::1:224651043-224653044(+)
Zm00001d042541::3:171424900-171426901(-)
Zm00001d007634::2:236611070-236613071(-)
Zm00001d025098::10:103787073-103789074(-)
Zm00001d002269::2:9178077-9180078(+)
Zm00001d014367::5:43195294-43197295(-)
Zm00001d030114::1:106838622-106840623(+)
Zm00001d042540::3:171280952-171282953(-)
Zm00001d039952::3:20506488-20508489(+)
Zm00001d039304::3:1394038-1396039(+)
Zm00001d023973::10:32816640-32818641(-)
Zm00001d032453::1:227159332-227161333(-)
Zm00001d034258::1:288235187-288237188(+)
Zm00001d005308::2:169026342-169028343(-)
Zm00001d034886::1:304719417-304721418(-)
Zm00001d007921::2:242699001-242701002(-)
Zm00001d002351::2:10724191-10726192(-)
Zm00001d048487::9:157083467-157085468(-)
Zm00001d033314::1:258694499-258696500(+)
Zm00001d037720::6:135182080-135184081(-)
Zm00001d011012::8:136695227-136697228(+)
Zm00001d005899::2:192221310-192223311(-)
Zm00001d009475::8:66260004-66262005(+)
Zm00001d007857::2:241014292-241016293(+)
Zm00001d027665::1:10572002-10574003(-)
Zm00001d004230::2:94067368-94069369(-)
Zm00001d012173::8:169524547-169526548(-)
Zm00001d003804::2:59927856-59929857(-)
Zm00001d020228::7:101176804-101178805(-)
Zm00001d011340::8:147322831-147324832(-)
Zm00001d039982::3:21730879-21732880(+)
Zm00001d014191::5:35765516-35767517(+)
Zm00001d037169::6:114662727-114664728(-)
Zm00001d052171::4:181667842-181669843(+)
Zm00001d048189::9:152040669-152042670(+)
Zm00001d017691::5:204332123-204334124(+)
Zm00001d044340::3:225476378-225478379(-)
Zm00001d009997::8:93872991-93874992(+)
Zm00001d006456::2:208768603-208770604(+)
Zm00001d011620::8:156255835-156257836(-)
Zm00001d048535::9:157958290-157960291(+)
Zm00001d019476::7:35816550-35818551(+)
Zm00001d046093::9:62582771-62584772(+)
Zm00001d002691::2:19357214-19359215(+)
```
