## Supplementary material for "A comprehensive map of preferentially located motifs reveals distinct proximal *cis*-regulatory elements in plants": ATCACTCC_containing_gene_set.txt

```
#Occurences of ATCACTCC between -972 and -884 (positions relative to the transcription start site)
#73 sequences with ATCACTCC in this interval
#0.29% of the sequences in promoter set with ATCACTCC (set with 25199 sequences)
Zm00001d037109::6:112503476-112505477(+)
Zm00001d020193::7:98662625-98664626(-)
Zm00001d033558::1:267130650-267132651(+)
Zm00001d051881::4:173324213-173326214(+)
Zm00001d029361::1:67434465-67436466(+)
Zm00001d003863::2:63598389-63600390(-)
Zm00001d021804::7:163314131-163316132(-)
Zm00001d019497::7:37822696-37824697(-)
Zm00001d028871::1:49267625-49269626(-)
Zm00001d047697::9:139475201-139477202(-)
Zm00001d015231::5:80214766-80216767(-)
Zm00001d048046::9:148717194-148719195(+)
Zm00001d026086::10:138087364-138089365(+)
Zm00001d026696::10:150203508-150205509(-)
Zm00001d002865::2:24998207-25000208(+)
Zm00001d003261::2:38268378-38270379(-)
Zm00001d005348::2:170436306-170438307(-)
Zm00001d004340::2:104758265-104760266(+)
Zm00001d011947::8:164906825-164908826(+)
Zm00001d028284::1:29161999-29164000(+)
Zm00001d052652::4:195877875-195879876(+)
Zm00001d015065::5:73928072-73930073(+)
Zm00001d022125::7:170845839-170847840(-)
Zm00001d041983::3:146579978-146581979(+)
Zm00001d016077::5:143194633-143196634(+)
Zm00001d013847::5:22503772-22505773(-)
Zm00001d041939::3:144554974-144556975(-)
Zm00001d031922::1:206916475-206918476(-)
Zm00001d053825::4:241806057-241808058(+)
Zm00001d044207::3:221906914-221908915(-)
Zm00001d048319::9:154467183-154469184(+)
Zm00001d029714::1:83656302-83658303(-)
Zm00001d037882::6:140950980-140952981(+)
Zm00001d045599::9:28086195-28088196(-)
Zm00001d024196::10:54998400-55000401(+)
Zm00001d014726::5:60848383-60850384(-)
Zm00001d017775::5:206385107-206387108(+)
Zm00001d006805::2:217098733-217100734(-)
Zm00001d049789::4:44707979-44709980(-)
Zm00001d024958::10:96866695-96868696(+)
Zm00001d032695::1:234901157-234903158(+)
Zm00001d023640::10:13315010-13317011(+)
Zm00001d044376::3:226414289-226416290(+)
Zm00001d029818::1:88462487-88464488(-)
Zm00001d021959::7:167126883-167128884(-)
Zm00001d029654::1:81611247-81613248(+)
Zm00001d002330::2:10469817-10471818(-)
Zm00001d007605::2:236097039-236099040(-)
Zm00001d021866::7:164895830-164897831(-)
Zm00001d009695::8:76225893-76227894(-)
Zm00001d052180::4:181855807-181857808(+)
Zm00001d040388::3:41003549-41005550(+)
Zm00001d020454::7:115405551-115407552(+)
Zm00001d053677::4:238890089-238892090(-)
Zm00001d010535::8:119685198-119687199(+)
Zm00001d051427::4:158191257-158193258(-)
Zm00001d047273::9:125013684-125015685(+)
Zm00001d020764::7:131556448-131558449(+)
Zm00001d050899::4:129063951-129065952(+)
Zm00001d010883::8:132074132-132076133(+)
Zm00001d021186::7:145201284-145203285(+)
Zm00001d032981::1:245734572-245736573(+)
Zm00001d045652::9:31127471-31129472(+)
Zm00001d012533::8:176251422-176253423(-)
Zm00001d028007::1:20104475-20106476(+)
Zm00001d038262::6:152607122-152609123(+)
Zm00001d004472::2:114015966-114017967(-)
Zm00001d016363::5:159325908-159327909(-)
Zm00001d050368::4:84246002-84248003(+)
Zm00001d046197::9:71398742-71400743(+)
Zm00001d011602::8:155611914-155613915(-)
Zm00001d007288::2:226874247-226876248(+)
Zm00001d009915::8:89357311-89359312(+)
```
