## Supplementary material for "A comprehensive map of preferentially located motifs reveals distinct proximal *cis*-regulatory elements in plants": ATCAGAAA_containing_gene_set.txt

```
#Occurences of ATCAGAAA between -78 and 34 (positions relative to the transcription start site)
#236 sequences with ATCAGAAA in this interval
#0.94% of the sequences in promoter set with ATCAGAAA (set with 25199 sequences)
Zm00001d009243::8:46516829-46518830(+)
Zm00001d011377::8:148945608-148947609(+)
Zm00001d002416::2:12277369-12279370(-)
Zm00001d026248::10:141803745-141805746(+)
Zm00001d046774::9:105253240-105255241(+)
Zm00001d015346::5:85580945-85582946(+)
Zm00001d013861::5:23157170-23159171(-)
Zm00001d051406::4:157350374-157352375(+)
Zm00001d047174::9:120958949-120960950(-)
Zm00001d043116::3:189580163-189582164(+)
Zm00001d047448::9:130414201-130416202(+)
Zm00001d035088::6:4650257-4652258(+)
Zm00001d023560::10:10217233-10219234(+)
Zm00001d008793::8:20529254-20531255(-)
Zm00001d014327::5:41099668-41101669(-)
Zm00001d029551::1:75801916-75803917(+)
Zm00001d044514::3:230584269-230586270(-)
Zm00001d019164::7:19769943-19771944(+)
Zm00001d049950::4:55132977-55134978(-)
Zm00001d010322::8:109549172-109551173(-)
Zm00001d009731::8:78410570-78412571(-)
Zm00001d042245::3:157382832-157384833(+)
Zm00001d020572::7:122850946-122852947(-)
Zm00001d010192::8:103465613-103467614(-)
Zm00001d028951::1:52644232-52646233(+)
Zm00001d012425::8:174295715-174297716(+)
Zm00001d054076::4:245958381-245960382(+)
Zm00001d014331::5:41120985-41122986(-)
Zm00001d032055::1:210915519-210917520(-)
Zm00001d007921::2:242699001-242701002(-)
Zm00001d011688::8:158793661-158795662(-)
Zm00001d045597::9:28030319-28032320(+)
Zm00001d010554::8:120207028-120209029(+)
Zm00001d052881::4:203235280-203237281(+)
Zm00001d017128::5:186389389-186391390(-)
Zm00001d024951::10:96581065-96583066(-)
Zm00001d036719::6:98778537-98780538(-)
Zm00001d002663::2:18765598-18767599(-)
Zm00001d031412::1:189294327-189296328(-)
Zm00001d052856::4:202680448-202682449(-)
Zm00001d012965::5:2441522-2443523(-)
Zm00001d036300::6:83037087-83039088(-)
Zm00001d050106::4:65965843-65967844(+)
Zm00001d034571::1:296600182-296602183(-)
Zm00001d032691::1:234673862-234675863(-)
Zm00001d041545::3:126534317-126536318(+)
Zm00001d041803::3:138830891-138832892(-)
Zm00001d022558::7:180002845-180004846(+)
Zm00001d047399::9:128745189-128747190(+)
Zm00001d028967::1:53187937-53189938(-)
Zm00001d047404::9:129013123-129015124(+)
Zm00001d019030::7:13541065-13543066(-)
Zm00001d017863::5:209099535-209101536(-)
Zm00001d008989::8:29002356-29004357(+)
Zm00001d009193::8:42031752-42033753(+)
Zm00001d032380::1:224651043-224653044(+)
Zm00001d036240::6:78622433-78624434(-)
Zm00001d007324::2:228478180-228480181(-)
Zm00001d042558::3:171708324-171710325(+)
Zm00001d045948::9:49020495-49022496(-)
Zm00001d034719::1:300614467-300616468(+)
Zm00001d017207::5:188937225-188939226(-)
Zm00001d043434::3:199732392-199734393(+)
Zm00001d009123::8:37788709-37790710(+)
Zm00001d023530::10:8783374-8785375(+)
Zm00001d036632::6:95750844-95752845(+)
Zm00001d028093::1:22733765-22735766(+)
Zm00001d017298::5:192053732-192055733(+)
Zm00001d015715::5:111143017-111145018(-)
Zm00001d034741::1:301090818-301092819(+)
Zm00001d009182::8:41431534-41433535(+)
Zm00001d038357::6:155276867-155278868(-)
Zm00001d032209::1:217179538-217181539(+)
Zm00001d051156::4:146402140-146404141(-)
Zm00001d051272::4:151406923-151408924(+)
Zm00001d047904::9:144841638-144843639(-)
Zm00001d002090::2:5805645-5807646(+)
Zm00001d047184::9:121264612-121266613(+)
Zm00001d017158::5:187192939-187194940(+)
Zm00001d052125::4:180361395-180363396(-)
Zm00001d021703::7:160761468-160763469(-)
Zm00001d049651::4:38763019-38765020(-)
Zm00001d034667::1:299310709-299312710(-)
Zm00001d012970::5:2557706-2559707(-)
Zm00001d029860::1:90855931-90857932(+)
Zm00001d007390::2:230563409-230565410(-)
Zm00001d052232::4:184154644-184156645(+)
Zm00001d011615::8:156043613-156045614(-)
Zm00001d013007::5:3147660-3149661(+)
Zm00001d005188::2:163010380-163012381(-)
Zm00001d025580::10:122854094-122856095(+)
Zm00001d039614::3:9086384-9088385(+)
Zm00001d034077::1:283420853-283422854(+)
Zm00001d003148::2:33777556-33779557(-)
Zm00001d015988::5:137082607-137084608(+)
Zm00001d046377::9:85336557-85338558(+)
Zm00001d051245::4:150317276-150319277(-)
Zm00001d011716::8:159799523-159801524(+)
Zm00001d031093::1:176925597-176927598(-)
Zm00001d021777::7:162863316-162865317(+)
Zm00001d008285::8:4083314-4085315(-)
Zm00001d044987::9:9415194-9417195(-)
Zm00001d053010::4:208869047-208871048(+)
Zm00001d049635::4:38206077-38208078(-)
Zm00001d030007::1:98893382-98895383(-)
Zm00001d006417::2:207289639-207291640(+)
Zm00001d022021::7:168219051-168221052(+)
Zm00001d042621::3:174099165-174101166(+)
Zm00001d011091::8:138658536-138660537(+)
Zm00001d003673::2:53483100-53485101(+)
Zm00001d021499::7:154158314-154160315(-)
Zm00001d002642::2:17900066-17902067(-)
Zm00001d018811::7:5844108-5846109(+)
Zm00001d011122::8:139567354-139569355(+)
Zm00001d039280::3:975328-977329(-)
Zm00001d042367::3:163387836-163389837(+)
Zm00001d025542::10:121759084-121761085(+)
Zm00001d051439::4:158532600-158534601(+)
Zm00001d014157::5:34360299-34362300(+)
Zm00001d019599::7:45892231-45894232(-)
Zm00001d033374::1:260971062-260973063(-)
Zm00001d012108::8:168363389-168365390(+)
Zm00001d032096::1:212560142-212562143(-)
Zm00001d025868::10:132097608-132099609(-)
Zm00001d006540::2:210705280-210707281(-)
Zm00001d012262::8:171414837-171416838(-)
Zm00001d032754::1:237442653-237444654(+)
Zm00001d052002::4:176256286-176258287(+)
Zm00001d022139::7:171051525-171053526(-)
Zm00001d007708::2:237894910-237896911(+)
Zm00001d006409::2:206932354-206934355(+)
Zm00001d040612::3:53874161-53876162(-)
Zm00001d052432::4:189829307-189831308(+)
Zm00001d020101::7:92050357-92052358(+)
Zm00001d044983::9:9318975-9320976(-)
Zm00001d007173::2:223806666-223808667(+)
Zm00001d047283::9:125434517-125436518(+)
Zm00001d031915::1:206653215-206655216(-)
Zm00001d016445::5:162600501-162602502(-)
Zm00001d008982::8:28560800-28562801(-)
Zm00001d018500::5:221875857-221877858(-)
Zm00001d005297::2:168264812-168266813(-)
Zm00001d052029::4:176874880-176876881(+)
Zm00001d044048::3:217741309-217743310(-)
Zm00001d009233::8:45639421-45641422(-)
Zm00001d035346::6:22714957-22716958(+)
Zm00001d046975::9:113791644-113793645(-)
Zm00001d049789::4:44707979-44709980(-)
Zm00001d019394::7:31626267-31628268(-)
Zm00001d052750::4:199670746-199672747(-)
Zm00001d011840::8:162505562-162507563(+)
Zm00001d051288::4:151820544-151822545(+)
Zm00001d018290::5:218020909-218022910(+)
Zm00001d017866::5:209139410-209141411(-)
Zm00001d049933::4:53888225-53890226(+)
Zm00001d043039::3:187189412-187191413(+)
Zm00001d032239::1:218501122-218503123(-)
Zm00001d030780::1:159377642-159379643(+)
Zm00001d052420::4:189611804-189613805(-)
Zm00001d031634::1:196940045-196942046(-)
Zm00001d039064::6:169465393-169467394(-)
Zm00001d010958::8:135047174-135049175(+)
Zm00001d024552::10:77959508-77961509(+)
Zm00001d046934::9:111768237-111770238(-)
Zm00001d018810::7:5845045-5847046(-)
Zm00001d002789::2:22697102-22699103(+)
Zm00001d018342::5:218891843-218893844(-)
Zm00001d019217::7:22229547-22231548(+)
Zm00001d053306::4:225254501-225256502(-)
Zm00001d025533::10:121568605-121570606(-)
Zm00001d019243::7:23654825-23656826(+)
Zm00001d052001::4:176257313-176259314(-)
Zm00001d015226::5:80065442-80067443(+)
Zm00001d006364::2:205728667-205730668(+)
Zm00001d050658::4:112869527-112871528(-)
Zm00001d038358::6:155275867-155277868(+)
Zm00001d038093::6:147627136-147629137(-)
Zm00001d028307::1:29956160-29958161(+)
Zm00001d030299::1:120685880-120687881(-)
Zm00001d043805::3:210591890-210593891(-)
Zm00001d042620::3:174100085-174102086(-)
Zm00001d027395::1:4351029-4353030(-)
Zm00001d020973::7:138247395-138249396(+)
Zm00001d039685::3:11846990-11848991(-)
Zm00001d003213::2:36129808-36131809(+)
Zm00001d023706::10:16407414-16409415(-)
Zm00001d014419::5:45784142-45786143(+)
Zm00001d019189::7:20849400-20851401(+)
Zm00001d029161::1:60868439-60870440(-)
Zm00001d021557::7:155893668-155895669(+)
Zm00001d047561::9:135581454-135583455(-)
Zm00001d008642::8:15548788-15550789(-)
Zm00001d051930::4:174764864-174766865(-)
Zm00001d019033::7:13643842-13645843(-)
Zm00001d013658::5:16520366-16522367(+)
Zm00001d031958::1:208014352-208016353(-)
Zm00001d043084::3:188693541-188695542(+)
Zm00001d017270::5:191244627-191246628(-)
Zm00001d044404::3:227295934-227297935(-)
Zm00001d006341::2:205069558-205071559(-)
Zm00001d035829::6:53795246-53797247(-)
Zm00001d028548::1:38914736-38916737(+)
Zm00001d002216::2:8326698-8328699(-)
Zm00001d014785::5:63019798-63021799(-)
Zm00001d044570::3:232013519-232015520(-)
Zm00001d007972::2:244356059-244358060(-)
Zm00001d052243::4:184467078-184469079(-)
Zm00001d035535::6:31588787-31590788(-)
Zm00001d002688::2:19329345-19331346(-)
Zm00001d046170::9:68849593-68851594(+)
Zm00001d038351::6:155010974-155012975(-)
Zm00001d044868::9:5907319-5909320(-)
Zm00001d004635::2:124423347-124425348(-)
Zm00001d041767::3:136597175-136599176(+)
Zm00001d012306::8:172156323-172158324(-)
Zm00001d032539::1:229905324-229907325(+)
Zm00001d048126::9:150510748-150512749(-)
Zm00001d015857::5:126867229-126869230(-)
Zm00001d049748::4:42990110-42992111(-)
Zm00001d015493::5:93595861-93597862(+)
Zm00001d045603::9:28456774-28458775(-)
Zm00001d033861::1:276342833-276344834(+)
Zm00001d034218::1:287000389-287002390(-)
Zm00001d049636::4:38205110-38207111(+)
Zm00001d030002::1:98511917-98513918(-)
Zm00001d042493::3:169440991-169442992(-)
Zm00001d040365::3:40178932-40180933(+)
Zm00001d032371::1:224167988-224169989(-)
Zm00001d053183::4:218605294-218607295(-)
Zm00001d042437::3:167221858-167223859(-)
Zm00001d007455::2:232067554-232069555(-)
Zm00001d017947::5:210664205-210666206(+)
Zm00001d025865::10:132006937-132008938(-)
Zm00001d018613::7:869706-871707(+)
Zm00001d030712::1:155201081-155203082(-)
Zm00001d003140::2:33433309-33435310(+)
```
