## Supplementary material for "A comprehensive map of preferentially located motifs reveals distinct proximal *cis*-regulatory elements in plants": ATCAGATA_containing_gene_set.txt

```
#Occurences of ATCAGATA between 148 and 162 (positions relative to the transcription start site)
#51 sequences with ATCAGATA in this interval
#0.20% of the sequences in promoter set with ATCAGATA (set with 25199 sequences)
Zm00001d043824::3:210992077-210994078(+)
Zm00001d042888::3:183058761-183060762(+)
Zm00001d021182::7:145177778-145179779(-)
Zm00001d028332::1:31050321-31052322(+)
Zm00001d015672::5:105096523-105098524(+)
Zm00001d029312::1:65583281-65585282(+)
Zm00001d051538::4:161855247-161857248(-)
Zm00001d033104::1:250289842-250291843(+)
Zm00001d046683::9:102321188-102323189(-)
Zm00001d048375::9:155254919-155256920(-)
Zm00001d012950::5:2321180-2323181(-)
Zm00001d030892::1:166132778-166134779(-)
Zm00001d042515::3:170298863-170300864(+)
Zm00001d021338::7:149250546-149252547(-)
Zm00001d028111::1:23117219-23119220(+)
Zm00001d025494::10:120564881-120566882(-)
Zm00001d044559::3:231693124-231695125(+)
Zm00001d039503::3:6082514-6084515(-)
Zm00001d027697::1:11317575-11319576(-)
Zm00001d033813::1:274319349-274321350(+)
Zm00001d025501::10:120599528-120601529(-)
Zm00001d044990::9:9471646-9473647(-)
Zm00001d021768::7:162730127-162732128(-)
Zm00001d040311::3:37401620-37403621(+)
Zm00001d047929::9:145593270-145595271(-)
Zm00001d011497::8:152511559-152513560(-)
Zm00001d037321::6:121015922-121017923(-)
Zm00001d052145::4:181032590-181034591(-)
Zm00001d030954::1:168745110-168747111(-)
Zm00001d052081::4:178938650-178940651(-)
Zm00001d034727::1:300811033-300813034(+)
Zm00001d029643::1:80922113-80924114(+)
Zm00001d046103::9:63754122-63756123(-)
Zm00001d027487::1:6317704-6319705(+)
Zm00001d016711::5:173430742-173432743(-)
Zm00001d035705::6:41906739-41908740(+)
Zm00001d007135::2:223110520-223112521(-)
Zm00001d045889::9:46115908-46117909(-)
Zm00001d025497::10:120582967-120584968(-)
Zm00001d009741::8:78864945-78866946(+)
Zm00001d015705::5:109801916-109803917(-)
Zm00001d010172::8:102867167-102869168(+)
Zm00001d021765::7:162693866-162695867(-)
Zm00001d030486::1:136739039-136741040(+)
Zm00001d020101::7:92050357-92052358(+)
Zm00001d024412::10:69679530-69681531(-)
Zm00001d019018::7:12871995-12873996(+)
Zm00001d033102::1:250201773-250203774(+)
Zm00001d054098::4:246454035-246456036(+)
Zm00001d006307::2:204150196-204152197(+)
Zm00001d052153::4:181429413-181431414(-)
```
