## Supplementary material for "A comprehensive map of preferentially located motifs reveals distinct proximal *cis*-regulatory elements in plants": ATCAGGGC_containing_gene_set.txt

```
#Occurences of ATCAGGGC between 276 and 392 (positions relative to the transcription start site)
#109 sequences with ATCAGGGC in this interval
#0.43% of the sequences in promoter set with ATCAGGGC (set with 25199 sequences)
Zm00001d014794::5:63463567-63465568(-)
Zm00001d023882::10:26203188-26205189(+)
Zm00001d002003::2:4173047-4175048(-)
Zm00001d002334::2:10511731-10513732(-)
Zm00001d028143::1:24011077-24013078(-)
Zm00001d037086::6:111761626-111763627(-)
Zm00001d010850::8:130364838-130366839(-)
Zm00001d031473::1:191326327-191328328(+)
Zm00001d022152::7:171320213-171322214(+)
Zm00001d012675::8:178414146-178416147(-)
Zm00001d026515::10:147460190-147462191(-)
Zm00001d043734::3:208689085-208691086(-)
Zm00001d049134::4:17175493-17177494(-)
Zm00001d031531::1:192990692-192992693(+)
Zm00001d005529::2:177315737-177317738(-)
Zm00001d047898::9:144748933-144750934(-)
Zm00001d052844::4:202425942-202427943(-)
Zm00001d010530::8:119427400-119429401(-)
Zm00001d002717::2:20390520-20392521(-)
Zm00001d052680::4:197116841-197118842(-)
Zm00001d036429::6:88155767-88157768(+)
Zm00001d017564::5:199687147-199689148(+)
Zm00001d044754::9:1339265-1341266(+)
Zm00001d028102::1:23008035-23010036(-)
Zm00001d023706::10:16407414-16409415(-)
Zm00001d033356::1:260109295-260111296(+)
Zm00001d013265::5:7396289-7398290(+)
Zm00001d013193::5:6176169-6178170(-)
Zm00001d007826::2:240373431-240375432(+)
Zm00001d048135::9:150650841-150652842(-)
Zm00001d034175::1:285705606-285707607(+)
Zm00001d033510::1:265097990-265099991(-)
Zm00001d049753::4:43118666-43120667(-)
Zm00001d031083::1:176409141-176411142(+)
Zm00001d019247::7:23768689-23770690(-)
Zm00001d042052::3:148710409-148712410(+)
Zm00001d024611::10:80310885-80312886(-)
Zm00001d038224::6:151979299-151981300(-)
Zm00001d006291::2:203789685-203791686(-)
Zm00001d051946::4:174990894-174992895(+)
Zm00001d053999::4:244868882-244870883(+)
Zm00001d052668::4:196531389-196533390(+)
Zm00001d010240::8:105680568-105682569(+)
Zm00001d034565::1:296462760-296464761(+)
Zm00001d021137::7:143760225-143762226(-)
Zm00001d013126::5:5157404-5159405(-)
Zm00001d009504::8:67752273-67754274(+)
Zm00001d047749::9:140821946-140823947(+)
Zm00001d006221::2:202186829-202188830(+)
Zm00001d023507::10:7858980-7860981(-)
Zm00001d043439::3:199919230-199921231(-)
Zm00001d014703::5:59970917-59972918(-)
Zm00001d021710::7:160980807-160982808(-)
Zm00001d026253::10:142056241-142058242(+)
Zm00001d034385::1:291509236-291511237(+)
Zm00001d011835::8:162304344-162306345(+)
Zm00001d052689::4:197455803-197457804(-)
Zm00001d043661::3:206199401-206201402(-)
Zm00001d048149::9:150910788-150912789(-)
Zm00001d033969::1:279875586-279877587(+)
Zm00001d015493::5:93595861-93597862(+)
Zm00001d007075::2:221684963-221686964(-)
Zm00001d004871::2:145663025-145665026(-)
Zm00001d051995::4:176046586-176048587(+)
Zm00001d052040::4:177079455-177081456(-)
Zm00001d035680::6:40863818-40865819(-)
Zm00001d023807::10:22629494-22631495(-)
Zm00001d048526::9:157815454-157817455(-)
Zm00001d005185::2:162914056-162916057(-)
Zm00001d046981::9:114155053-114157054(-)
Zm00001d005649::2:181911164-181913165(-)
Zm00001d049405::4:29548940-29550941(+)
Zm00001d029062::1:56854235-56856236(+)
Zm00001d041593::3:129048171-129050172(-)
Zm00001d051403::4:157203486-157205487(-)
Zm00001d035664::6:39872919-39874920(+)
Zm00001d007387::2:230453630-230455631(-)
Zm00001d004916::2:148563799-148565800(-)
Zm00001d003213::2:36129808-36131809(+)
Zm00001d023444::10:5652798-5654799(-)
Zm00001d047418::9:129482558-129484559(+)
Zm00001d020561::7:122332959-122334960(-)
Zm00001d003954::2:72099935-72101936(+)
Zm00001d053741::4:240157417-240159418(+)
Zm00001d024985::10:97992743-97994744(+)
Zm00001d007192::2:224429317-224431318(-)
Zm00001d010656::8:123102085-123104086(+)
Zm00001d006855::2:217972061-217974062(-)
Zm00001d052829::4:202071292-202073293(+)
Zm00001d003190::2:35066812-35068813(-)
Zm00001d022211::7:172910835-172912836(-)
Zm00001d051569::4:162990588-162992589(+)
Zm00001d034423::1:292610908-292612909(+)
Zm00001d050532::4:97642387-97644388(+)
Zm00001d041165::3:101291805-101293806(-)
Zm00001d014097::5:32305870-32307871(-)
Zm00001d041788::3:138092225-138094226(+)
Zm00001d015575::5:98920129-98922130(+)
Zm00001d039042::6:169141629-169143630(+)
Zm00001d016802::5:176494824-176496825(+)
Zm00001d043536::3:203126459-203128460(-)
Zm00001d018944::7:10192902-10194903(-)
Zm00001d005027::2:154621475-154623476(-)
Zm00001d027354::1:3548868-3550869(-)
Zm00001d044467::3:228979857-228981858(-)
Zm00001d018787::7:5209306-5211307(+)
Zm00001d052827::4:202043523-202045524(-)
Zm00001d017769::5:206298719-206300720(-)
Zm00001d023646::10:13504117-13506118(-)
```
