## Supplementary material for "A comprehensive map of preferentially located motifs reveals distinct proximal *cis*-regulatory elements in plants": ATCAGTAT_containing_gene_set.txt

```
#Occurences of ATCAGTAT between -61 and -26 (positions relative to the transcription start site)
#66 sequences with ATCAGTAT in this interval
#0.26% of the sequences in promoter set with ATCAGTAT (set with 25199 sequences)
Zm00001d010339::8:110344209-110346210(-)
Zm00001d018440::5:220895416-220897417(+)
Zm00001d036353::6:85343638-85345639(+)
Zm00001d047292::9:125673576-125675577(+)
Zm00001d030296::1:120069217-120071218(+)
Zm00001d010608::8:121800179-121802180(-)
Zm00001d041095::3:97128713-97130714(-)
Zm00001d023617::10:12274024-12276025(+)
Zm00001d050406::4:86373430-86375431(+)
Zm00001d030603::1:147912100-147914101(+)
Zm00001d005031::2:154982225-154984226(+)
Zm00001d035765::6:46356146-46358147(-)
Zm00001d015333::5:84886884-84888885(-)
Zm00001d019505::7:38140924-38142925(+)
Zm00001d006322::2:204519771-204521772(+)
Zm00001d044504::3:230033672-230035673(+)
Zm00001d006372::2:205995308-205997309(-)
Zm00001d022461::7:178147805-178149806(-)
Zm00001d019245::7:23696735-23698736(+)
Zm00001d034943::1:306351122-306353123(-)
Zm00001d051910::4:174421068-174423069(-)
Zm00001d007952::2:243983259-243985260(-)
Zm00001d014376::5:43557234-43559235(-)
Zm00001d003983::2:73523641-73525642(+)
Zm00001d022462::7:178146894-178148895(+)
Zm00001d031583::1:195480442-195482443(+)
Zm00001d011624::8:156534558-156536559(-)
Zm00001d028313::1:30343836-30345837(-)
Zm00001d031841::1:203397093-203399094(+)
Zm00001d029645::1:80946588-80948589(-)
Zm00001d011051::8:137413411-137415412(+)
Zm00001d017576::5:200174935-200176936(-)
Zm00001d039712::3:12782762-12784763(-)
Zm00001d024193::10:54918697-54920698(+)
Zm00001d042371::3:163555201-163557202(-)
Zm00001d032344::1:223291110-223293111(-)
Zm00001d004428::2:111132664-111134665(+)
Zm00001d054106::4:246773882-246775883(+)
Zm00001d010414::8:113687279-113689280(-)
Zm00001d032325::1:222558984-222560985(+)
Zm00001d040851::3:71657125-71659126(-)
Zm00001d025151::10:106726088-106728089(-)
Zm00001d010143::8:101196076-101198077(-)
Zm00001d016357::5:159014182-159016183(+)
Zm00001d020329::7:106852341-106854342(+)
Zm00001d040234::3:33189528-33191529(+)
Zm00001d006738::2:215640560-215642561(-)
Zm00001d029511::1:73860255-73862256(+)
Zm00001d016204::5:150389773-150391774(+)
Zm00001d013508::5:12965964-12967965(-)
Zm00001d034061::1:282847482-282849483(+)
Zm00001d024464::10:71968841-71970842(-)
Zm00001d040090::3:27131918-27133919(+)
Zm00001d030138::1:108423803-108425804(+)
Zm00001d049289::4:24584880-24586881(-)
Zm00001d051848::4:172181911-172183912(-)
Zm00001d040679::3:57621066-57623067(+)
Zm00001d047275::9:125240932-125242933(+)
Zm00001d039978::3:21465248-21467249(+)
Zm00001d047345::9:127010622-127012623(+)
Zm00001d002004::2:4179686-4181687(-)
Zm00001d042795::3:180009399-180011400(+)
Zm00001d011099::8:139021903-139023904(-)
Zm00001d020387::7:110770829-110772830(-)
Zm00001d002737::2:20924172-20926173(-)
Zm00001d020848::7:134492501-134494502(+)
```
