## Supplementary material for "A comprehensive map of preferentially located motifs reveals distinct proximal *cis*-regulatory elements in plants": ATCAGTT_containing_gene_set.txt

```
#Occurences of ATCAGTT between -7 and 12 (positions relative to the transcription start site)
#144 sequences with ATCAGTT in this interval
#0.57% of the sequences in promoter set with ATCAGTT (set with 25199 sequences)
Zm00001d021249::7:146835547-146837548(-)
Zm00001d050718::4:118686269-118688270(-)
Zm00001d047921::9:145466874-145468875(-)
Zm00001d002422::2:12313364-12315365(+)
Zm00001d005285::2:167703985-167705986(+)
Zm00001d018134::5:215048534-215050535(+)
Zm00001d034192::1:286207340-286209341(+)
Zm00001d016956::5:181171772-181173773(+)
Zm00001d031355::1:187097326-187099327(+)
Zm00001d012752::8:179803085-179805086(-)
Zm00001d043864::3:212466186-212468187(+)
Zm00001d025240::10:110663050-110665051(-)
Zm00001d022526::7:179347453-179349454(+)
Zm00001d041822::3:139335329-139337330(-)
Zm00001d036056::6:69323615-69325616(-)
Zm00001d035974::6:63762639-63764640(+)
Zm00001d007355::2:229565807-229567808(-)
Zm00001d009183::8:41565047-41567048(+)
Zm00001d052240::4:184367540-184369541(+)
Zm00001d037547::6:128953500-128955501(-)
Zm00001d031733::1:200067070-200069071(+)
Zm00001d027622::1:9232804-9234805(-)
Zm00001d038006::6:144944435-144946436(+)
Zm00001d012983::5:2773328-2775329(+)
Zm00001d051563::4:162877169-162879170(-)
Zm00001d003470::2:45286174-45288175(-)
Zm00001d024595::10:79820511-79822512(-)
Zm00001d003846::2:61948402-61950403(-)
Zm00001d005991::2:194902387-194904388(-)
Zm00001d005739::2:185517352-185519353(-)
Zm00001d050299::4:79714940-79716941(-)
Zm00001d007072::2:221454842-221456843(-)
Zm00001d031051::1:174875894-174877895(+)
Zm00001d016196::5:150141826-150143827(-)
Zm00001d038057::6:146562050-146564051(+)
Zm00001d034571::1:296600182-296602183(-)
Zm00001d031135::1:179009055-179011056(-)
Zm00001d051927::4:174746054-174748055(-)
Zm00001d032548::1:230203467-230205468(-)
Zm00001d038652::6:161896059-161898060(-)
Zm00001d053519::4:232881668-232883669(+)
Zm00001d018423::5:220483605-220485606(+)
Zm00001d045135::9:13891351-13893352(-)
Zm00001d048566::9:158881045-158883046(-)
Zm00001d046181::9:69845598-69847599(-)
Zm00001d046263::9:77251928-77253929(+)
Zm00001d039311::3:1450010-1452011(+)
Zm00001d032556::1:230440589-230442590(-)
Zm00001d037375::6:123497288-123499289(+)
Zm00001d021287::7:147958805-147960806(+)
Zm00001d052791::4:201057283-201059284(-)
Zm00001d010196::8:103510146-103512147(+)
Zm00001d035310::6:20535439-20537440(-)
Zm00001d021985::7:167549126-167551127(-)
Zm00001d030486::1:136739039-136741040(+)
Zm00001d006439::2:208241516-208243517(-)
Zm00001d006493::2:209825156-209827157(-)
Zm00001d052247::4:184665246-184667247(+)
Zm00001d027908::1:17364692-17366693(-)
Zm00001d045282::9:17932774-17934775(-)
Zm00001d023914::10:27986741-27988742(-)
Zm00001d035425::6:25087023-25089024(-)
Zm00001d021509::7:154581999-154584000(+)
Zm00001d039300::3:1303712-1305713(-)
Zm00001d019599::7:45892231-45894232(-)
Zm00001d013078::5:4421423-4423424(-)
Zm00001d017084::5:184853725-184855726(+)
Zm00001d026557::10:148114235-148116236(-)
Zm00001d012894::5:1700825-1702826(+)
Zm00001d037816::6:138738952-138740953(+)
Zm00001d047960::9:146286596-146288597(+)
Zm00001d050281::4:78411391-78413392(+)
Zm00001d002436::2:12640083-12642084(-)
Zm00001d051104::4:142718582-142720583(-)
Zm00001d043098::3:189167622-189169623(-)
Zm00001d024196::10:54998400-55000401(+)
Zm00001d018370::5:219419253-219421254(+)
Zm00001d026543::10:147957413-147959414(-)
Zm00001d001929::2:3088641-3090642(-)
Zm00001d046919::9:110695902-110697903(-)
Zm00001d028693::1:43341507-43343508(+)
Zm00001d019018::7:12871995-12873996(+)
Zm00001d035975::6:63920311-63922312(+)
Zm00001d024594::10:79730778-79732779(-)
Zm00001d025235::10:110441414-110443415(-)
Zm00001d044662::3:234294484-234296485(+)
Zm00001d013886::5:23780463-23782464(+)
Zm00001d003950::2:71775271-71777272(+)
Zm00001d021863::7:164879532-164881533(-)
Zm00001d043303::3:195189830-195191831(+)
Zm00001d001916::2:2814462-2816463(+)
Zm00001d022369::7:176241469-176243470(-)
Zm00001d025706::10:126879048-126881049(+)
Zm00001d035347::6:22750198-22752199(-)
Zm00001d028749::1:45280928-45282929(-)
Zm00001d046644::9:100190940-100192941(-)
Zm00001d013721::5:18528426-18530427(+)
Zm00001d023627::10:12722325-12724326(+)
Zm00001d017654::5:203243859-203245860(+)
Zm00001d053808::4:241455978-241457979(+)
Zm00001d047757::9:141024028-141026029(-)
Zm00001d045760::9:37434899-37436900(+)
Zm00001d026064::10:137388455-137390456(+)
Zm00001d025349::10:115142989-115144990(-)
Zm00001d047923::9:145516600-145518601(+)
Zm00001d025398::10:117003997-117005998(-)
Zm00001d004470::2:113928496-113930497(+)
Zm00001d017775::5:206385107-206387108(+)
Zm00001d007067::2:221305612-221307613(+)
Zm00001d039901::3:18643658-18645659(+)
Zm00001d012034::8:166901880-166903881(-)
Zm00001d052495::4:191461021-191463022(-)
Zm00001d034503::1:294740069-294742070(+)
Zm00001d038364::6:155604253-155606254(+)
Zm00001d023802::10:22243565-22245566(-)
Zm00001d011391::8:149383546-149385547(+)
Zm00001d032130::1:213959141-213961142(-)
Zm00001d030489::1:136750445-136752446(+)
Zm00001d038304::6:154052215-154054216(+)
Zm00001d020290::7:104319099-104321100(+)
Zm00001d007581::2:235121800-235123801(+)
Zm00001d046475::9:91603837-91605838(+)
Zm00001d006476::2:209518073-209520074(-)
Zm00001d006010::2:195229669-195231670(-)
Zm00001d016853::5:178383302-178385303(-)
Zm00001d041119::3:98757820-98759821(-)
Zm00001d009496::8:67220798-67222799(+)
Zm00001d051945::4:174991536-174993537(-)
Zm00001d032269::1:219851704-219853705(+)
Zm00001d015802::5:121338198-121340199(-)
Zm00001d041072::3:95102749-95104750(-)
Zm00001d025420::10:118109064-118111065(+)
Zm00001d009829::8:84168645-84170646(-)
Zm00001d013786::5:20162931-20164932(-)
Zm00001d010818::8:128724594-128726595(+)
Zm00001d020310::7:105500930-105502931(+)
Zm00001d032763::1:237622998-237624999(+)
Zm00001d031519::1:192674620-192676621(-)
Zm00001d005100::2:158140865-158142866(+)
Zm00001d040488::3:46461287-46463288(+)
Zm00001d002789::2:22697102-22699103(+)
Zm00001d039969::3:21076117-21078118(+)
Zm00001d028773::1:46169902-46171903(-)
Zm00001d031327::1:186074959-186076960(-)
```
