## Supplementary material for "A comprehensive map of preferentially located motifs reveals distinct proximal *cis*-regulatory elements in plants": ATCATAA_containing_gene_set.txt

```
#Occurences of ATCATAA between -73 and 50 (positions relative to the transcription start site)
#970 sequences with ATCATAA in this interval
#3.85% of the sequences in promoter set with ATCATAA (set with 25199 sequences)
Zm00001d040010::3:22860349-22862350(-)
Zm00001d031560::1:194269964-194271965(-)
Zm00001d037860::6:140052997-140054998(+)
Zm00001d009883::8:87299877-87301878(+)
Zm00001d041013::3:90295550-90297551(+)
Zm00001d034203::1:286723261-286725262(-)
Zm00001d028839::1:48329498-48331499(+)
Zm00001d017303::5:192172577-192174578(+)
Zm00001d024628::10:81075977-81077978(-)
Zm00001d026285::10:142829420-142831421(+)
Zm00001d003875::2:64366745-64368746(+)
Zm00001d014524::5:51588014-51590015(+)
Zm00001d018274::5:217762718-217764719(-)
Zm00001d017800::5:207116679-207118680(+)
Zm00001d019946::7:78558029-78560030(+)
Zm00001d003276::2:38561621-38563622(+)
Zm00001d033003::1:246634388-246636389(+)
Zm00001d008311::8:4839230-4841231(+)
Zm00001d023651::10:13650721-13652722(-)
Zm00001d015329::5:84709087-84711088(+)
Zm00001d015759::5:116971351-116973352(+)
Zm00001d037228::6:116838044-116840045(+)
Zm00001d053283::4:223936514-223938515(-)
Zm00001d049425::4:30017749-30019750(-)
Zm00001d040977::3:87275254-87277255(+)
Zm00001d009327::8:56286577-56288578(-)
Zm00001d031570::1:194690656-194692657(+)
Zm00001d051601::4:164102376-164104377(+)
Zm00001d039489::3:5708477-5710478(+)
Zm00001d013072::5:4312051-4314052(+)
Zm00001d029451::1:71331131-71333132(-)
Zm00001d042125::3:152139783-152141784(-)
Zm00001d037976::6:143942086-143944087(+)
Zm00001d012536::8:176316229-176318230(-)
Zm00001d007183::2:224013267-224015268(-)
Zm00001d051241::4:149909729-149911730(-)
Zm00001d014376::5:43557234-43559235(-)
Zm00001d004479::2:114483018-114485019(+)
Zm00001d051869::4:172949984-172951985(-)
Zm00001d051178::4:147346679-147348680(-)
Zm00001d034496::1:294668917-294670918(-)
Zm00001d012717::8:179105297-179107298(+)
Zm00001d035559::6:33093350-33095351(+)
Zm00001d010152::8:101645143-101647144(-)
Zm00001d008880::8:23593620-23595621(+)
Zm00001d037453::6:125872274-125874275(-)
Zm00001d017057::5:184103070-184105071(-)
Zm00001d005247::2:165584236-165586237(+)
Zm00001d041311::3:111538331-111540332(+)
Zm00001d002937::2:27419077-27421078(+)
Zm00001d015062::5:73829529-73831530(+)
Zm00001d033535::1:266251207-266253208(-)
Zm00001d043350::3:197408340-197410341(+)
Zm00001d037031::6:109713144-109715145(+)
Zm00001d013699::5:17862104-17864105(-)
Zm00001d032728::1:236339046-236341047(+)
Zm00001d044343::3:225523347-225525348(+)
Zm00001d027667::1:10613078-10615079(+)
Zm00001d031186::1:181629308-181631309(+)
Zm00001d017753::5:205900587-205902588(-)
Zm00001d043080::3:188608870-188610871(+)
Zm00001d039312::3:1460488-1462489(+)
Zm00001d014658::5:57817641-57819642(-)
Zm00001d018902::7:8756839-8758840(+)
Zm00001d048656::4:2786827-2788828(+)
Zm00001d045876::9:45288564-45290565(-)
Zm00001d021233::7:146650371-146652372(-)
Zm00001d043074::3:188382291-188384292(+)
Zm00001d030973::1:170235743-170237744(+)
Zm00001d009813::8:82668723-82670724(-)
Zm00001d032699::1:235071762-235073763(+)
Zm00001d049729::4:41736017-41738018(-)
Zm00001d007670::2:237177727-237179728(+)
Zm00001d026006::10:135860970-135862971(-)
Zm00001d035032::6:2461631-2463632(-)
Zm00001d020329::7:106852341-106854342(+)
Zm00001d024125::10:48081220-48083221(-)
Zm00001d036482::6:90173689-90175690(-)
Zm00001d004331::2:103985982-103987983(+)
Zm00001d011478::8:151706737-151708738(-)
Zm00001d025982::10:135289601-135291602(-)
Zm00001d015327::5:84629341-84631342(+)
Zm00001d048428::9:156055649-156057650(-)
Zm00001d042279::3:158648267-158650268(-)
Zm00001d029650::1:81320141-81322142(+)
Zm00001d036575::6:93375250-93377251(-)
Zm00001d038002::6:144794478-144796479(+)
Zm00001d038618::6:161020554-161022555(-)
Zm00001d026214::10:141181113-141183114(+)
Zm00001d006862::2:218052822-218054823(+)
Zm00001d045232::9:16745585-16747586(-)
Zm00001d032131::1:213973600-213975601(-)
Zm00001d043851::3:212041313-212043314(-)
Zm00001d045436::9:22156339-22158340(-)
Zm00001d002835::2:24246831-24248832(+)
Zm00001d036862::6:104410750-104412751(+)
Zm00001d003189::2:35040997-35042998(+)
Zm00001d009983::8:93322875-93324876(+)
Zm00001d020108::7:92394510-92396511(+)
Zm00001d030821::1:161941849-161943850(+)
Zm00001d050857::4:127181794-127183795(-)
Zm00001d038112::6:148376747-148378748(+)
Zm00001d042923::3:184010939-184012940(+)
Zm00001d037143::6:113822583-113824584(+)
Zm00001d033983::1:280116931-280118932(+)
Zm00001d042347::3:162368044-162370045(+)
Zm00001d038217::6:151834250-151836251(-)
Zm00001d046774::9:105253240-105255241(+)
Zm00001d014243::5:37787617-37789618(-)
Zm00001d041568::3:127510696-127512697(+)
Zm00001d028698::1:43438025-43440026(+)
Zm00001d032344::1:223291110-223293111(-)
Zm00001d010478::8:117171257-117173258(+)
Zm00001d044991::9:9472320-9474321(+)
Zm00001d021362::7:149913555-149915556(-)
Zm00001d007853::2:240958743-240960744(+)
Zm00001d018613::7:869706-871707(+)
Zm00001d019033::7:13643842-13645843(-)
Zm00001d003947::2:71149464-71151465(+)
Zm00001d015258::5:81750610-81752611(-)
Zm00001d040691::3:58484404-58486405(-)
Zm00001d040851::3:71657125-71659126(-)
Zm00001d029398::1:68944731-68946732(+)
Zm00001d020383::7:110508255-110510256(-)
Zm00001d046864::9:108495903-108497904(-)
Zm00001d004585::2:119953963-119955964(-)
Zm00001d031520::1:192678896-192680897(-)
Zm00001d013976::5:26944287-26946288(+)
Zm00001d026194::10:140684739-140686740(+)
Zm00001d043565::3:204179455-204181456(-)
Zm00001d046017::9:55196778-55198779(+)
Zm00001d003702::2:55229646-55231647(+)
Zm00001d043156::3:190358292-190360293(-)
Zm00001d016575::5:167948816-167950817(-)
Zm00001d003519::2:46456369-46458370(-)
Zm00001d020891::7:135607560-135609561(+)
Zm00001d047854::9:143521526-143523527(-)
Zm00001d034039::1:282001888-282003889(+)
Zm00001d009503::8:67752441-67754442(-)
Zm00001d006197::2:201328338-201330339(+)
Zm00001d048884::4:7016573-7018574(+)
Zm00001d031372::1:187619886-187621887(+)
Zm00001d015108::5:75639246-75641247(-)
Zm00001d034640::1:298692856-298694857(-)
Zm00001d036547::6:91590595-91592596(-)
Zm00001d028481::1:36484948-36486949(-)
Zm00001d004680::2:129991460-129993461(-)
Zm00001d029987::1:97698473-97700474(-)
Zm00001d025106::10:104540049-104542050(+)
Zm00001d024553::10:78047088-78049089(+)
Zm00001d049440::4:30360858-30362859(-)
Zm00001d037247::6:117831929-117833930(-)
Zm00001d008887::8:24105076-24107077(+)
Zm00001d036632::6:95750844-95752845(+)
Zm00001d051442::4:158805850-158807851(+)
Zm00001d036531::6:91292941-91294942(-)
Zm00001d029252::1:63840857-63842858(-)
Zm00001d020281::7:104032570-104034571(+)
Zm00001d014920::5:68357212-68359213(+)
Zm00001d024796::10:88570858-88572859(-)
Zm00001d029511::1:73860255-73862256(+)
Zm00001d053398::4:229322397-229324398(-)
Zm00001d019250::7:23984475-23986476(-)
Zm00001d025346::10:115023566-115025567(+)
Zm00001d031844::1:203694383-203696384(+)
Zm00001d030368::1:126764056-126766057(+)
Zm00001d052110::4:179898571-179900572(+)
Zm00001d030106::1:106129014-106131015(-)
Zm00001d010192::8:103465613-103467614(-)
Zm00001d007773::2:239376941-239378942(-)
Zm00001d038826::6:165294475-165296476(+)
Zm00001d005614::2:180739477-180741478(-)
Zm00001d015028::5:72771686-72773687(-)
Zm00001d023424::10:5178880-5180881(+)
Zm00001d041407::3:117394711-117396712(-)
Zm00001d028279::1:29002479-29004480(-)
Zm00001d039873::3:17357063-17359064(+)
Zm00001d010198::8:103714123-103716124(-)
Zm00001d052632::4:195453635-195455636(-)
Zm00001d029968::1:96899387-96901388(+)
Zm00001d040671::3:57177603-57179604(-)
Zm00001d053588::4:235519804-235521805(-)
Zm00001d044283::3:224156643-224158644(-)
Zm00001d043382::3:198288237-198290238(-)
Zm00001d033528::1:265790369-265792370(-)
Zm00001d052245::4:184665299-184667300(-)
Zm00001d026055::10:137225321-137227322(-)
Zm00001d032931::1:243610381-243612382(+)
Zm00001d051323::4:154122479-154124480(+)
Zm00001d018753::7:4277167-4279168(-)
Zm00001d043095::3:189139311-189141312(+)
Zm00001d005287::2:167710488-167712489(+)
Zm00001d044781::9:2212512-2214513(+)
Zm00001d044179::3:221236898-221238899(+)
Zm00001d017043::5:183521242-183523243(-)
Zm00001d043052::3:187604938-187606939(-)
Zm00001d011963::8:165274569-165276570(-)
Zm00001d052260::4:185137776-185139777(+)
Zm00001d011673::8:158273499-158275500(-)
Zm00001d046505::9:92932351-92934352(-)
Zm00001d010888::8:132246645-132248646(-)
Zm00001d010870::8:131540884-131542885(+)
Zm00001d019483::7:36377773-36379774(+)
Zm00001d015409::5:88972058-88974059(-)
Zm00001d008856::8:22779526-22781527(+)
Zm00001d047265::9:124811528-124813529(-)
Zm00001d030680::1:152722977-152724978(+)
Zm00001d015700::5:108858721-108860722(-)
Zm00001d001899::2:2561344-2563345(-)
Zm00001d002113::2:6091636-6093637(-)
Zm00001d007961::2:244251152-244253153(-)
Zm00001d002951::2:27936513-27938514(+)
Zm00001d024627::10:81021477-81023478(-)
Zm00001d039560::3:7994345-7996346(-)
Zm00001d003228::2:36826358-36828359(+)
Zm00001d042349::3:162502081-162504082(+)
Zm00001d041265::3:109136558-109138559(+)
Zm00001d025700::10:126771226-126773227(+)
Zm00001d034370::1:291074827-291076828(-)
Zm00001d013503::5:12935695-12937696(-)
Zm00001d037273::6:119047220-119049221(-)
Zm00001d039144::6:171030546-171032547(-)
Zm00001d024744::10:85870748-85872749(+)
Zm00001d020193::7:98662625-98664626(-)
Zm00001d053906::4:243391949-243393950(-)
Zm00001d013982::5:27224162-27226163(+)
Zm00001d041884::3:142361952-142363953(-)
Zm00001d037000::6:108694579-108696580(-)
Zm00001d035066::6:3701399-3703400(-)
Zm00001d049049::4:13883439-13885440(+)
Zm00001d014661::5:57852181-57854182(-)
Zm00001d028457::1:35509530-35511531(-)
Zm00001d013417::5:10828502-10830503(-)
Zm00001d025286::10:112662238-112664239(-)
Zm00001d028595::1:40238805-40240806(-)
Zm00001d001834::2:1639649-1641650(-)
Zm00001d042229::3:156903604-156905605(-)
Zm00001d010608::8:121800179-121802180(-)
Zm00001d033892::1:277643679-277645680(-)
Zm00001d016144::5:146538729-146540730(+)
Zm00001d045104::9:12698500-12700501(-)
Zm00001d006300::2:204057129-204059130(+)
Zm00001d019659::7:48428159-48430160(+)
Zm00001d015682::5:106606185-106608186(+)
Zm00001d049253::4:22956628-22958629(-)
Zm00001d023682::10:15279218-15281219(-)
Zm00001d025465::10:119818641-119820642(-)
Zm00001d044809::9:3124644-3126645(-)
Zm00001d003693::2:54632042-54634043(+)
Zm00001d015333::5:84886884-84888885(-)
Zm00001d004894::2:147270303-147272304(-)
Zm00001d006113::2:198821668-198823669(-)
Zm00001d048317::9:154460708-154462709(-)
Zm00001d020904::7:136145734-136147735(-)
Zm00001d013043::5:3624652-3626653(+)
Zm00001d016234::5:151506263-151508264(+)
Zm00001d048355::9:154873696-154875697(+)
Zm00001d010679::8:124101034-124103035(-)
Zm00001d053580::4:235224482-235226483(+)
Zm00001d045181::9:15337945-15339946(-)
Zm00001d034498::1:294674415-294676416(+)
Zm00001d006948::2:220004056-220006057(-)
Zm00001d037395::6:124283717-124285718(-)
Zm00001d006310::2:204251068-204253069(+)
Zm00001d047935::9:145672722-145674723(+)
Zm00001d038662::6:162197111-162199112(-)
Zm00001d050441::4:88599667-88601668(+)
Zm00001d053524::4:233017449-233019450(+)
Zm00001d033861::1:276342833-276344834(+)
Zm00001d034741::1:301090818-301092819(+)
Zm00001d038954::6:167631581-167633582(-)
Zm00001d034440::1:293006678-293008679(+)
Zm00001d026431::10:145718979-145720980(+)
Zm00001d024710::10:84553132-84555133(-)
Zm00001d046366::9:84483193-84485194(+)
Zm00001d035764::6:46348037-46350038(+)
Zm00001d047143::9:120015250-120017251(+)
Zm00001d035094::6:4935301-4937302(+)
Zm00001d013829::5:21859900-21861901(-)
Zm00001d008541::8:12314979-12316980(+)
Zm00001d020640::7:125997776-125999777(-)
Zm00001d010687::8:124480098-124482099(+)
Zm00001d028400::1:33600022-33602023(-)
Zm00001d051605::4:164207838-164209839(+)
Zm00001d013411::5:10556447-10558448(+)
Zm00001d052881::4:203235280-203237281(+)
Zm00001d017927::5:210208389-210210390(+)
Zm00001d009034::8:30864504-30866505(+)
Zm00001d005485::2:175606275-175608276(+)
Zm00001d016822::5:177285433-177287434(-)
Zm00001d012846::5:1075528-1077529(-)
Zm00001d013470::5:12369739-12371740(+)
Zm00001d018809::7:5833379-5835380(+)
Zm00001d034670::1:299441157-299443158(-)
Zm00001d010414::8:113687279-113689280(-)
Zm00001d014546::5:52698928-52700929(-)
Zm00001d023452::10:6044669-6046670(+)
Zm00001d014146::5:34116595-34118596(+)
Zm00001d031122::1:178354530-178356531(+)
Zm00001d038525::6:159274682-159276683(-)
Zm00001d022209::7:172906384-172908385(-)
Zm00001d038917::6:166899370-166901371(-)
Zm00001d009798::8:81982647-81984648(-)
Zm00001d048252::9:153253236-153255237(-)
Zm00001d015887::5:129135927-129137928(-)
Zm00001d021131::7:143434671-143436672(-)
Zm00001d052419::4:189602907-189604908(+)
Zm00001d047873::9:143985381-143987382(-)
Zm00001d045182::9:15337019-15339020(+)
Zm00001d010059::8:97530922-97532923(+)
Zm00001d050328::4:81519495-81521496(+)
Zm00001d042154::3:153990174-153992175(-)
Zm00001d037505::6:127623031-127625032(-)
Zm00001d027486::1:6308821-6310822(+)
Zm00001d025670::10:125786164-125788165(+)
Zm00001d014632::5:56755556-56757557(-)
Zm00001d034432::1:292891596-292893597(+)
Zm00001d047062::9:117034616-117036617(+)
Zm00001d045371::9:19938084-19940085(+)
Zm00001d009903::8:88652782-88654783(+)
Zm00001d028248::1:27965366-27967367(+)
Zm00001d014025::5:29091827-29093828(-)
Zm00001d041095::3:97128713-97130714(-)
Zm00001d044614::3:233452929-233454930(-)
Zm00001d020775::7:132098719-132100720(+)
Zm00001d009848::8:84950580-84952581(-)
Zm00001d033196::1:253430411-253432412(+)
Zm00001d036946::6:106963688-106965689(-)
Zm00001d012609::8:177162004-177164005(-)
Zm00001d009931::8:90451515-90453516(-)
Zm00001d005432::2:173780386-173782387(+)
Zm00001d042237::3:157172376-157174377(+)
Zm00001d015817::5:123619007-123621008(+)
Zm00001d043859::3:212300080-212302081(-)
Zm00001d013700::5:17882878-17884879(-)
Zm00001d011872::8:163437077-163439078(+)
Zm00001d010069::8:98187829-98189830(-)
Zm00001d004225::2:93291167-93293168(-)
Zm00001d049671::4:39545602-39547603(+)
Zm00001d020519::7:120445075-120447076(-)
Zm00001d013204::5:6419057-6421058(+)
Zm00001d052678::4:197046298-197048299(+)
Zm00001d052901::4:204069668-204071669(+)
Zm00001d007445::2:231917436-231919437(-)
Zm00001d033999::1:280698414-280700415(-)
Zm00001d050916::4:130733271-130735272(+)
Zm00001d024005::10:35921181-35923182(+)
Zm00001d008800::8:20776230-20778231(+)
Zm00001d031327::1:186074959-186076960(-)
Zm00001d013678::5:17149939-17151940(-)
Zm00001d021183::7:145177986-145179987(+)
Zm00001d033595::1:268073124-268075125(-)
Zm00001d033375::1:260985014-260987015(+)
Zm00001d014549::5:52772218-52774219(+)
Zm00001d020190::7:98588250-98590251(-)
Zm00001d025892::10:133216534-133218535(-)
Zm00001d002614::2:16768458-16770459(+)
Zm00001d032245::1:218618887-218620888(+)
Zm00001d027946::1:18084663-18086664(+)
Zm00001d045645::9:30796622-30798623(-)
Zm00001d028295::1:29503580-29505581(-)
Zm00001d025835::10:131412861-131414862(-)
Zm00001d016333::5:157774194-157776195(-)
Zm00001d034560::1:296360757-296362758(+)
Zm00001d017517::5:198521007-198523008(+)
Zm00001d053790::4:241107556-241109557(+)
Zm00001d008349::8:6122698-6124699(+)
Zm00001d050790::4:123190607-123192608(-)
Zm00001d011614::8:155952199-155954200(-)
Zm00001d030437::1:133020480-133022481(+)
Zm00001d023796::10:21534110-21536111(-)
Zm00001d039347::3:2202501-2204502(-)
Zm00001d013529::5:13664452-13666453(-)
Zm00001d012517::8:175967927-175969928(+)
Zm00001d008600::8:14152202-14154203(-)
Zm00001d011746::8:160677846-160679847(-)
Zm00001d036565::6:92665781-92667782(+)
Zm00001d002674::2:18933021-18935022(-)
Zm00001d031351::1:187060983-187062984(+)
Zm00001d007157::2:223448071-223450072(-)
Zm00001d035647::6:38174220-38176221(-)
Zm00001d019573::7:43811441-43813442(-)
Zm00001d051846::4:172098843-172100844(-)
Zm00001d012316::8:172333440-172335441(+)
Zm00001d037786::6:137833793-137835794(-)
Zm00001d007572::2:235052406-235054407(+)
Zm00001d031349::1:187060338-187062339(-)
Zm00001d013108::5:4779667-4781668(-)
Zm00001d014389::5:44330548-44332549(+)
Zm00001d005676::2:183138920-183140921(-)
Zm00001d032325::1:222558984-222560985(+)
Zm00001d028020::1:20538912-20540913(-)
Zm00001d036036::6:67783033-67785034(+)
Zm00001d020120::7:94098517-94100518(+)
Zm00001d044133::3:220053713-220055714(+)
Zm00001d002193::2:7734710-7736711(-)
Zm00001d011780::8:161469836-161471837(-)
Zm00001d008382::8:6828398-6830399(+)
Zm00001d033870::1:276810431-276812432(+)
Zm00001d025836::10:131413583-131415584(+)
Zm00001d019844::7:68695817-68697818(+)
Zm00001d027444::1:5477487-5479488(-)
Zm00001d045958::9:49776466-49778467(-)
Zm00001d024824::10:89685762-89687763(+)
Zm00001d029705::1:83208376-83210377(-)
Zm00001d034462::1:293746254-293748255(-)
Zm00001d029916::1:94182867-94184868(-)
Zm00001d007180::2:223925019-223927020(-)
Zm00001d031992::1:208950281-208952282(-)
Zm00001d025888::10:133101483-133103484(-)
Zm00001d042504::3:169712021-169714022(+)
Zm00001d033378::1:261052704-261054705(-)
Zm00001d048400::9:155601122-155603123(+)
Zm00001d045956::9:49744237-49746238(-)
Zm00001d034843::1:303648354-303650355(-)
Zm00001d012503::8:175570172-175572173(-)
Zm00001d013512::5:13307005-13309006(-)
Zm00001d047959::9:146179953-146181954(-)
Zm00001d003157::2:33979992-33981993(+)
Zm00001d013295::5:7988662-7990663(+)
Zm00001d034930::1:305983757-305985758(-)
Zm00001d038035::6:145770269-145772270(+)
Zm00001d010195::8:103510458-103512459(-)
Zm00001d049355::4:27740362-27742363(-)
Zm00001d050179::4:71068307-71070308(+)
Zm00001d011195::8:142650368-142652369(-)
Zm00001d034212::1:286896283-286898284(-)
Zm00001d010989::8:136032372-136034373(+)
Zm00001d046817::9:107019989-107021990(-)
Zm00001d044207::3:221906914-221908915(-)
Zm00001d010339::8:110344209-110346210(-)
Zm00001d032186::1:216169353-216171354(-)
Zm00001d017931::5:210260876-210262877(+)
Zm00001d018971::7:11077731-11079732(-)
Zm00001d052346::4:187719710-187721711(+)
Zm00001d008934::8:25927664-25929665(+)
Zm00001d013357::5:9464045-9466046(-)
Zm00001d031707::1:199078460-199080461(-)
Zm00001d030143::1:108595241-108597242(-)
Zm00001d048646::4:2597362-2599363(-)
Zm00001d040166::3:30042116-30044117(+)
Zm00001d044723::9:323664-325665(-)
Zm00001d052329::4:187326932-187328933(-)
Zm00001d011867::8:163261256-163263257(-)
Zm00001d010854::8:130511828-130513829(-)
Zm00001d044057::3:218049330-218051331(+)
Zm00001d030815::1:161477210-161479211(-)
Zm00001d051129::4:144993634-144995635(-)
Zm00001d044814::9:3498520-3500521(-)
Zm00001d019335::7:28399380-28401381(+)
Zm00001d044765::9:1837688-1839689(+)
Zm00001d039747::3:13686179-13688180(+)
Zm00001d007904::2:242173496-242175497(-)
Zm00001d042684::3:176819331-176821332(+)
Zm00001d046249::9:76620181-76622182(+)
Zm00001d033070::1:249473032-249475033(-)
Zm00001d023949::10:31068334-31070335(-)
Zm00001d012923::5:1992394-1994395(+)
Zm00001d015383::5:87522263-87524264(-)
Zm00001d052347::4:187794124-187796125(-)
Zm00001d020319::7:106266048-106268049(+)
Zm00001d032160::1:214992423-214994424(-)
Zm00001d004473::2:114084005-114086006(+)
Zm00001d038383::6:156031916-156033917(+)
Zm00001d034618::1:297931247-297933248(+)
Zm00001d051099::4:142304019-142306020(-)
Zm00001d049395::4:29103997-29105998(+)
Zm00001d050145::4:69075108-69077109(-)
Zm00001d017912::5:210038925-210040926(-)
Zm00001d022386::7:176530370-176532371(+)
Zm00001d031598::1:195872057-195874058(-)
Zm00001d003004::2:29239689-29241690(+)
Zm00001d003045::2:30206645-30208646(+)
Zm00001d043168::3:190458081-190460082(-)
Zm00001d033516::1:265275808-265277809(+)
Zm00001d032577::1:231128979-231130980(+)
Zm00001d053735::4:240047815-240049816(-)
Zm00001d030762::1:158941623-158943624(+)
Zm00001d038319::6:154337541-154339542(+)
Zm00001d011152::8:140851841-140853842(+)
Zm00001d009799::8:81981643-81983644(+)
Zm00001d032158::1:214728432-214730433(+)
Zm00001d008422::8:8317409-8319410(-)
Zm00001d007685::2:237402341-237404342(-)
Zm00001d023784::10:20015130-20017131(+)
Zm00001d031701::1:198845986-198847987(+)
Zm00001d033847::1:275689268-275691269(-)
Zm00001d015857::5:126867229-126869230(-)
Zm00001d021480::7:153347177-153349178(+)
Zm00001d043217::3:192242576-192244577(-)
Zm00001d039465::3:5027126-5029127(-)
Zm00001d034109::1:284174836-284176837(+)
Zm00001d043942::3:214344759-214346760(-)
Zm00001d012351::8:172910945-172912946(+)
Zm00001d016060::5:142154366-142156367(-)
Zm00001d029673::1:82103295-82105296(-)
Zm00001d030598::1:147539906-147541907(-)
Zm00001d043692::3:207547877-207549878(-)
Zm00001d026495::10:147113521-147115522(+)
Zm00001d038955::6:167630686-167632687(+)
Zm00001d008268::8:3548832-3550833(-)
Zm00001d025204::10:109023015-109025016(-)
Zm00001d035578::6:34501614-34503615(+)
Zm00001d004630::2:123642900-123644901(-)
Zm00001d004713::2:133077262-133079263(-)
Zm00001d034823::1:302959179-302961180(+)
Zm00001d038852::6:165888040-165890041(+)
Zm00001d014456::5:48043001-48045002(-)
Zm00001d035737::6:44298790-44300791(+)
Zm00001d018939::7:9879387-9881388(-)
Zm00001d028827::1:47800008-47802009(-)
Zm00001d037359::6:122792111-122794112(+)
Zm00001d011709::8:159453737-159455738(+)
Zm00001d005902::2:192280049-192282050(-)
Zm00001d049032::4:13139283-13141284(+)
Zm00001d031275::1:184818985-184820986(-)
Zm00001d008274::8:3701007-3703008(-)
Zm00001d052458::4:190410857-190412858(+)
Zm00001d007470::2:232405521-232407522(-)
Zm00001d053998::4:244828511-244830512(+)
Zm00001d021923::7:165956964-165958965(-)
Zm00001d009326::8:56110251-56112252(-)
Zm00001d037709::6:134658454-134660455(-)
Zm00001d044763::9:1777304-1779305(+)
Zm00001d047306::9:126203510-126205511(-)
Zm00001d041648::3:131577084-131579085(-)
Zm00001d037607::6:131562271-131564272(-)
Zm00001d007934::2:243394208-243396209(-)
Zm00001d036966::6:107626982-107628983(+)
Zm00001d024092::10:43764558-43766559(+)
Zm00001d033246::1:255869479-255871480(-)
Zm00001d027485::1:6309826-6311827(-)
Zm00001d020339::7:107407964-107409965(-)
Zm00001d035589::6:35388078-35390079(+)
Zm00001d009847::8:84848685-84850686(+)
Zm00001d032074::1:211496518-211498519(+)
Zm00001d034575::1:296748994-296750995(+)
Zm00001d006810::2:217188749-217190750(-)
Zm00001d049217::4:21138356-21140357(-)
Zm00001d027577::1:8337776-8339777(+)
Zm00001d004401::2:109327728-109329729(-)
Zm00001d025165::10:107140450-107142451(-)
Zm00001d033524::1:265559654-265561655(-)
Zm00001d006037::2:195920014-195922015(+)
Zm00001d034888::1:304817186-304819187(-)
Zm00001d038376::6:155910575-155912576(-)
Zm00001d040361::3:40035426-40037427(+)
Zm00001d034453::1:293422186-293424187(+)
Zm00001d021713::7:161067719-161069720(+)
Zm00001d051967::4:175607806-175609807(+)
Zm00001d047105::9:118774346-118776347(+)
Zm00001d029120::1:58740946-58742947(+)
Zm00001d015251::5:81365473-81367474(-)
Zm00001d010805::8:128360016-128362017(+)
Zm00001d045152::9:14489270-14491271(+)
Zm00001d020937::7:137153090-137155091(+)
Zm00001d038435::6:157223386-157225387(+)
Zm00001d013531::5:13746998-13748999(-)
Zm00001d049254::4:22960066-22962067(-)
Zm00001d016031::5:140471748-140473749(-)
Zm00001d032727::1:236334095-236336096(+)
Zm00001d037533::6:128419086-128421087(-)
Zm00001d015870::5:127452818-127454819(+)
Zm00001d009324::8:55906437-55908438(+)
Zm00001d026147::10:139789775-139791776(-)
Zm00001d040679::3:57621066-57623067(+)
Zm00001d048308::9:154290877-154292878(+)
Zm00001d013594::5:15050310-15052311(-)
Zm00001d038925::6:167145978-167147979(-)
Zm00001d012142::8:168738620-168740621(-)
Zm00001d051261::4:151011819-151013820(+)
Zm00001d022060::7:169188123-169190124(+)
Zm00001d043694::3:207561630-207563631(+)
Zm00001d022172::7:171721649-171723650(+)
Zm00001d006688::2:214474093-214476094(-)
Zm00001d015026::5:72693854-72695855(+)
Zm00001d016280::5:155456601-155458602(+)
Zm00001d002954::2:28066151-28068152(+)
Zm00001d044762::9:1712513-1714514(+)
Zm00001d017930::5:210261941-210263942(-)
Zm00001d041179::3:102860784-102862785(+)
Zm00001d031407::1:189256335-189258336(+)
Zm00001d019062::7:14886494-14888495(-)
Zm00001d020110::7:92790262-92792263(+)
Zm00001d040133::3:28853781-28855782(-)
Zm00001d005310::2:169139930-169141931(+)
Zm00001d008772::8:19578973-19580974(+)
Zm00001d051511::4:160982826-160984827(+)
Zm00001d026071::10:137672646-137674647(+)
Zm00001d010387::8:112569526-112571527(+)
Zm00001d020673::7:127585206-127587207(+)
Zm00001d021309::7:148457640-148459641(-)
Zm00001d040291::3:36016871-36018872(-)
Zm00001d039978::3:21465248-21467249(+)
Zm00001d003864::2:63723247-63725248(-)
Zm00001d048315::9:154448834-154450835(+)
Zm00001d035519::6:30806239-30808240(+)
Zm00001d030549::1:143228899-143230900(+)
Zm00001d025271::10:112022838-112024839(-)
Zm00001d027646::1:9996460-9998461(-)
Zm00001d009454::8:65308925-65310926(-)
Zm00001d048215::9:152595797-152597798(-)
Zm00001d033552::1:266974802-266976803(-)
Zm00001d050828::4:125018674-125020675(+)
Zm00001d024333::10:65224988-65226989(-)
Zm00001d033912::1:278378863-278380864(-)
Zm00001d054055::4:245632793-245634794(-)
Zm00001d037010::6:108956526-108958527(+)
Zm00001d052286::4:185986804-185988805(+)
Zm00001d029085::1:57455028-57457029(-)
Zm00001d001902::2:2636158-2638159(-)
Zm00001d006125::2:199258411-199260412(+)
Zm00001d012881::5:1565374-1567375(+)
Zm00001d041124::3:99053051-99055052(+)
Zm00001d051872::4:172963376-172965377(+)
Zm00001d018571::5:223499706-223501707(-)
Zm00001d006322::2:204519771-204521772(+)
Zm00001d036224::6:77881815-77883816(-)
Zm00001d014898::5:67326332-67328333(-)
Zm00001d024178::10:53429103-53431104(+)
Zm00001d006106::2:198199584-198201585(-)
Zm00001d023640::10:13315010-13317011(+)
Zm00001d053263::4:223173597-223175598(+)
Zm00001d047531::9:134018434-134020435(-)
Zm00001d014365::5:43034419-43036420(-)
Zm00001d051592::4:163976803-163978804(+)
Zm00001d041521::3:125706691-125708692(+)
Zm00001d053975::4:244517765-244519766(-)
Zm00001d011180::8:142162035-142164036(+)
Zm00001d042842::3:181820127-181822128(-)
Zm00001d032016::1:209554212-209556213(-)
Zm00001d002652::2:18289328-18291329(-)
Zm00001d051612::4:164546936-164548937(-)
Zm00001d039662::3:11022967-11024968(-)
Zm00001d041611::3:129670743-129672744(-)
Zm00001d044869::9:5912133-5914134(+)
Zm00001d047347::9:127075972-127077973(-)
Zm00001d012515::8:175897432-175899433(+)
Zm00001d007646::2:236833875-236835876(+)
Zm00001d016326::5:157255685-157257686(+)
Zm00001d033261::1:256415169-256417170(-)
Zm00001d005863::2:191082957-191084958(-)
Zm00001d022490::7:178666969-178668970(-)
Zm00001d025853::10:131516669-131518670(+)
Zm00001d015481::5:92809680-92811681(+)
Zm00001d026060::10:137304010-137306011(-)
Zm00001d025495::10:120565089-120567090(+)
Zm00001d030506::1:140055124-140057125(-)
Zm00001d042870::3:182561540-182563541(-)
Zm00001d030548::1:143164979-143166980(-)
Zm00001d030296::1:120069217-120071218(+)
Zm00001d030146::1:108662139-108664140(+)
Zm00001d029390::1:68590824-68592825(+)
Zm00001d031583::1:195480442-195482443(+)
Zm00001d050836::4:125509229-125511230(+)
Zm00001d035226::6:15066454-15068455(+)
Zm00001d030996::1:172557774-172559775(+)
Zm00001d002625::2:17153482-17155483(-)
Zm00001d049499::4:32580152-32582153(+)
Zm00001d031518::1:192622093-192624094(-)
Zm00001d048143::9:150814060-150816061(-)
Zm00001d003254::2:38062416-38064417(+)
Zm00001d052797::4:201288749-201290750(+)
Zm00001d032183::1:216036344-216038345(+)
Zm00001d014112::5:32951720-32953721(-)
Zm00001d017005::5:182539817-182541818(-)
Zm00001d029807::1:87792638-87794639(-)
Zm00001d042123::3:151898722-151900723(+)
Zm00001d044657::3:234238190-234240191(-)
Zm00001d041007::3:89969631-89971632(-)
Zm00001d051928::4:174744996-174746997(+)
Zm00001d024903::10:93910734-93912735(-)
Zm00001d043555::3:203743453-203745454(+)
Zm00001d035681::6:40868006-40870007(-)
Zm00001d017205::5:188876341-188878342(-)
Zm00001d002980::2:28747074-28749075(+)
Zm00001d051139::4:145544577-145546578(+)
Zm00001d048957::4:10670336-10672337(+)
Zm00001d052990::4:207846709-207848710(+)
Zm00001d021240::7:146734330-146736331(+)
Zm00001d005558::2:178427664-178429665(+)
Zm00001d033448::1:262996624-262998625(+)
Zm00001d036425::6:87901769-87903770(-)
Zm00001d034461::1:293621152-293623153(+)
Zm00001d052195::4:182882816-182884817(-)
Zm00001d005853::2:190930612-190932613(-)
Zm00001d028313::1:30343836-30345837(-)
Zm00001d005090::2:157781395-157783396(+)
Zm00001d026099::10:138484005-138486006(+)
Zm00001d045183::9:15353255-15355256(-)
Zm00001d034224::1:287119262-287121263(-)
Zm00001d012050::8:167239512-167241513(+)
Zm00001d048219::9:152663453-152665454(-)
Zm00001d052404::4:189189502-189191503(-)
Zm00001d031555::1:194119053-194121054(+)
Zm00001d022594::7:180719722-180721723(+)
Zm00001d036673::6:97231126-97233127(+)
Zm00001d020387::7:110770829-110772830(-)
Zm00001d034467::1:293828158-293830159(+)
Zm00001d011688::8:158793661-158795662(-)
Zm00001d005813::2:189504459-189506460(+)
Zm00001d021586::7:157211602-157213603(-)
Zm00001d050673::4:114817473-114819474(-)
Zm00001d053913::4:243611686-243613687(-)
Zm00001d051695::4:167036280-167038281(-)
Zm00001d028229::1:27306133-27308134(-)
Zm00001d019089::7:15823310-15825311(-)
Zm00001d020848::7:134492501-134494502(+)
Zm00001d031696::1:198749605-198751606(-)
Zm00001d012994::5:2882073-2884074(-)
Zm00001d022185::7:172181693-172183694(+)
Zm00001d043912::3:213677313-213679314(-)
Zm00001d046763::9:104797875-104799876(+)
Zm00001d048609::4:1280450-1282451(-)
Zm00001d050140::4:68706356-68708357(+)
Zm00001d018335::5:218655025-218657026(+)
Zm00001d017799::5:207117683-207119684(-)
Zm00001d047463::9:130905383-130907384(-)
Zm00001d030866::1:164102355-164104356(+)
Zm00001d037810::6:138530721-138532722(+)
Zm00001d054002::4:244900906-244902907(+)
Zm00001d049092::4:15795221-15797222(+)
Zm00001d010825::8:128895620-128897621(+)
Zm00001d047934::9:145673703-145675704(-)
Zm00001d022067::7:169288267-169290268(+)
Zm00001d008769::8:19561865-19563866(+)
Zm00001d010082::8:98728269-98730270(-)
Zm00001d025816::10:130398399-130400400(+)
Zm00001d052034::4:177029380-177031381(-)
Zm00001d039387::3:3145030-3147031(-)
Zm00001d046381::9:85599471-85601472(+)
Zm00001d009574::8:71474408-71476409(-)
Zm00001d028424::1:34546042-34548043(-)
Zm00001d034962::1:306900491-306902492(+)
Zm00001d010143::8:101196076-101198077(-)
Zm00001d030663::1:151764813-151766814(+)
Zm00001d017702::5:204634803-204636804(-)
Zm00001d032350::1:223438944-223440945(+)
Zm00001d032618::1:232255501-232257502(+)
Zm00001d029642::1:80921437-80923438(-)
Zm00001d038651::6:161812986-161814987(-)
Zm00001d013052::5:3885672-3887673(-)
Zm00001d002485::2:13752919-13754920(+)
Zm00001d029424::1:69907937-69909938(+)
Zm00001d048083::9:149625845-149627846(+)
Zm00001d021753::7:162204975-162206976(+)
Zm00001d009314::8:54504299-54506300(-)
Zm00001d050438::4:88134946-88136947(+)
Zm00001d047774::9:141478578-141480579(-)
Zm00001d018843::7:7093848-7095849(+)
Zm00001d012573::8:176813432-176815433(+)
Zm00001d001957::2:3464521-3466522(+)
Zm00001d018619::7:1176694-1178695(-)
Zm00001d033259::1:256313562-256315563(+)
Zm00001d020936::7:137154151-137156152(-)
Zm00001d033344::1:259655153-259657154(-)
Zm00001d046093::9:62582771-62584772(+)
Zm00001d017158::5:187192939-187194940(+)
Zm00001d046317::9:80088488-80090489(-)
Zm00001d042188::3:155484114-155486115(-)
Zm00001d030603::1:147912100-147914101(+)
Zm00001d051988::4:176009872-176011873(-)
Zm00001d007039::2:220652547-220654548(-)
Zm00001d004468::2:113817369-113819370(+)
Zm00001d028929::1:51820122-51822123(-)
Zm00001d011567::8:154588233-154590234(+)
Zm00001d021716::7:161219158-161221159(+)
Zm00001d008225::8:1783518-1785519(+)
Zm00001d034782::1:302190773-302192774(-)
Zm00001d008360::8:6296941-6298942(+)
Zm00001d024620::10:80549630-80551631(+)
Zm00001d046598::9:97935577-97937578(-)
Zm00001d039293::3:1165722-1167723(+)
Zm00001d043239::3:192800589-192802590(-)
Zm00001d016331::5:157658073-157660074(+)
Zm00001d009610::8:72972221-72974222(+)
Zm00001d042443::3:167611206-167613207(+)
Zm00001d043756::3:209119335-209121336(-)
Zm00001d017286::5:191706353-191708354(-)
Zm00001d045233::9:16742140-16744141(+)
Zm00001d003250::2:37949907-37951908(-)
Zm00001d022085::7:169772456-169774457(-)
Zm00001d044127::3:219912411-219914412(+)
Zm00001d045673::9:32619043-32621044(+)
Zm00001d033895::1:277659505-277661506(-)
Zm00001d048904::4:7507083-7509084(-)
Zm00001d039762::3:14140676-14142677(-)
Zm00001d008515::8:11263188-11265189(-)
Zm00001d015654::5:103261844-103263845(+)
Zm00001d052840::4:202394123-202396124(-)
Zm00001d007905::2:242174090-242176091(+)
Zm00001d005662::2:182617990-182619991(+)
Zm00001d026348::10:143977994-143979995(+)
Zm00001d009311::8:54148582-54150583(-)
Zm00001d008519::8:11313437-11315438(-)
Zm00001d053401::4:230204888-230206889(-)
Zm00001d051650::4:165707664-165709665(-)
Zm00001d007361::2:229699928-229701929(-)
Zm00001d009465::8:65748617-65750618(-)
Zm00001d001858::2:2034006-2036007(-)
Zm00001d010554::8:120207028-120209029(+)
Zm00001d026305::10:143271791-143273792(-)
Zm00001d037944::6:142974210-142976211(-)
Zm00001d020792::7:132837044-132839045(+)
Zm00001d026164::10:140164856-140166857(-)
Zm00001d027545::1:7995131-7997132(+)
Zm00001d041638::3:130790579-130792580(-)
Zm00001d030006::1:98793742-98795743(-)
Zm00001d039138::6:170955069-170957070(-)
Zm00001d036469::6:89401642-89403643(+)
Zm00001d031486::1:191644453-191646454(-)
Zm00001d044138::3:220165116-220167117(+)
Zm00001d020297::7:104759109-104761110(+)
Zm00001d038273::6:152957202-152959203(+)
Zm00001d049453::4:30720357-30722358(-)
Zm00001d032227::1:217947371-217949372(-)
Zm00001d016714::5:173522758-173524759(+)
Zm00001d035770::6:46881702-46883703(-)
Zm00001d023343::10:3823248-3825249(+)
Zm00001d004535::2:116871829-116873830(-)
Zm00001d050526::4:96828309-96830310(-)
Zm00001d037427::6:125222560-125224561(-)
Zm00001d010120::8:99999550-100001551(+)
Zm00001d039758::3:14140699-14142700(-)
Zm00001d033544::1:266535845-266537846(+)
Zm00001d039750::3:13770594-13772595(+)
Zm00001d048473::9:156923208-156925209(+)
Zm00001d025747::10:128271592-128273593(+)
Zm00001d015599::5:100242403-100244404(-)
Zm00001d037327::6:121371210-121373211(-)
Zm00001d029103::1:58174344-58176345(-)
Zm00001d007202::2:224646164-224648165(-)
Zm00001d006369::2:205906911-205908912(+)
Zm00001d006417::2:207289639-207291640(+)
Zm00001d035797::6:50382670-50384671(+)
Zm00001d036721::6:98814301-98816302(-)
Zm00001d048193::9:152166184-152168185(+)
Zm00001d006771::2:216365985-216367986(-)
Zm00001d029211::1:62493411-62495412(-)
Zm00001d032554::1:230368304-230370305(+)
Zm00001d020635::7:125805725-125807726(-)
Zm00001d050355::4:83102967-83104968(+)
Zm00001d004318::2:102950767-102952768(+)
Zm00001d016952::5:181024108-181026109(-)
Zm00001d031634::1:196940045-196942046(-)
Zm00001d005031::2:154982225-154984226(+)
Zm00001d042685::3:176825881-176827882(+)
Zm00001d023799::10:22054019-22056020(+)
Zm00001d044183::3:221289247-221291248(+)
Zm00001d037836::6:139250121-139252122(-)
Zm00001d037465::6:126140181-126142182(+)
Zm00001d037501::6:127561081-127563082(-)
Zm00001d013968::5:26697912-26699913(-)
Zm00001d012715::8:179101080-179103081(+)
Zm00001d026614::10:149000102-149002103(-)
Zm00001d007055::2:220971102-220973103(-)
Zm00001d003851::2:62501924-62503925(+)
Zm00001d035370::6:23531885-23533886(+)
Zm00001d053624::4:237059335-237061336(-)
Zm00001d024669::10:82921799-82923800(+)
Zm00001d031575::1:195068334-195070335(-)
Zm00001d012141::8:168735537-168737538(-)
Zm00001d036057::6:69404923-69406924(+)
Zm00001d052845::4:202439490-202441491(-)
Zm00001d053211::4:220342799-220344800(-)
Zm00001d049552::4:34379860-34381861(+)
Zm00001d031008::1:173133703-173135704(+)
Zm00001d039182::6:172039348-172041349(+)
Zm00001d043822::3:210991383-210993384(-)
Zm00001d002149::2:6818250-6820251(+)
Zm00001d051310::4:152969368-152971369(-)
Zm00001d029711::1:83543439-83545440(+)
Zm00001d040448::3:43802562-43804563(+)
Zm00001d046397::9:87182688-87184689(+)
Zm00001d052624::4:195155933-195157934(+)
Zm00001d053834::4:242113840-242115841(-)
Zm00001d015313::5:84115202-84117203(+)
Zm00001d045323::9:18934291-18936292(+)
Zm00001d038267::6:152767996-152769997(-)
Zm00001d032042::1:210346635-210348636(-)
Zm00001d011658::8:157725221-157727222(-)
Zm00001d049723::4:41534063-41536064(+)
Zm00001d039335::3:2039609-2041610(-)
Zm00001d029036::1:55559272-55561273(+)
Zm00001d023897::10:26996393-26998394(-)
Zm00001d031083::1:176409141-176411142(+)
Zm00001d030997::1:172608720-172610721(+)
Zm00001d024874::10:91750839-91752840(+)
Zm00001d044327::3:225302505-225304506(+)
Zm00001d046630::9:99657414-99659415(+)
Zm00001d045836::9:42605397-42607398(-)
Zm00001d021019::7:140531652-140533653(+)
Zm00001d032181::1:216011063-216013064(-)
Zm00001d042995::3:186184225-186186226(-)
Zm00001d048622::4:1528711-1530712(-)
Zm00001d012880::5:1566420-1568421(-)
Zm00001d007532::2:234164117-234166118(-)
Zm00001d011947::8:164906825-164908826(+)
Zm00001d030784::1:159574777-159576778(+)
Zm00001d003983::2:73523641-73525642(+)
Zm00001d008728::8:17944340-17946341(+)
Zm00001d049075::4:14907669-14909670(-)
Zm00001d053618::4:236690888-236692889(+)
Zm00001d005019::2:154110578-154112579(+)
Zm00001d004008::2:75135115-75137116(-)
Zm00001d037735::6:135622152-135624153(+)
Zm00001d014383::5:43799921-43801922(+)
Zm00001d048376::9:155255127-155257128(+)
Zm00001d045138::9:14008150-14010151(-)
Zm00001d037055::6:110697114-110699115(+)
Zm00001d050460::4:90012959-90014960(-)
Zm00001d009362::8:59511837-59513838(+)
Zm00001d020595::7:124133413-124135414(-)
Zm00001d051096::4:142175231-142177232(-)
Zm00001d010401::8:112912585-112914586(+)
Zm00001d038536::6:159543124-159545125(-)
Zm00001d021287::7:147958805-147960806(+)
Zm00001d026185::10:140540561-140542562(-)
Zm00001d012459::8:174878245-174880246(-)
Zm00001d015905::5:130025953-130027954(+)
Zm00001d050293::4:79161510-79163511(-)
Zm00001d031099::1:177233414-177235415(-)
Zm00001d029094::1:57595451-57597452(+)
Zm00001d038232::6:152067880-152069881(-)
Zm00001d016491::5:164557125-164559126(-)
Zm00001d012572::8:176807112-176809113(+)
Zm00001d031668::1:198131794-198133795(+)
Zm00001d053053::4:210924228-210926229(-)
Zm00001d009037::8:31005113-31007114(-)
Zm00001d045729::9:35626907-35628908(-)
Zm00001d002827::2:23923819-23925820(+)
Zm00001d047898::9:144748933-144750934(-)
Zm00001d030819::1:161777246-161779247(-)
Zm00001d025135::10:106026414-106028415(-)
Zm00001d052926::4:205102407-205104408(+)
Zm00001d034047::1:282302059-282304060(+)
Zm00001d009240::8:45923715-45925716(-)
Zm00001d007634::2:236611070-236613071(-)
Zm00001d004825::2:141499219-141501220(-)
Zm00001d007065::2:221293225-221295226(-)
Zm00001d047600::9:136756366-136758367(-)
Zm00001d012721::8:179177140-179179141(-)
Zm00001d013339::5:8902402-8904403(-)
Zm00001d052325::4:187126501-187128502(+)
Zm00001d026690::10:150051359-150053360(-)
Zm00001d013849::5:22613429-22615430(-)
Zm00001d012450::8:174727376-174729377(+)
Zm00001d012646::8:177774291-177776292(+)
Zm00001d035302::6:20200991-20202992(+)
Zm00001d010969::8:135350645-135352646(+)
Zm00001d032704::1:235323362-235325363(+)
Zm00001d032377::1:224562586-224564587(-)
Zm00001d020811::7:133778432-133780433(-)
Zm00001d043469::3:201081848-201083849(+)
Zm00001d045533::9:25741803-25743804(-)
Zm00001d029975::1:97111229-97113230(+)
Zm00001d007824::2:240325991-240327992(+)
Zm00001d052747::4:199609739-199611740(+)
Zm00001d053067::4:211994959-211996960(-)
Zm00001d008618::8:14740780-14742781(+)
Zm00001d020972::7:138222055-138224056(+)
Zm00001d009917::8:89365882-89367883(+)
Zm00001d040303::3:36823341-36825342(-)
Zm00001d019486::7:36645350-36647351(-)
Zm00001d015545::5:96698484-96700485(-)
Zm00001d027305::1:2384619-2386620(+)
Zm00001d017576::5:200174935-200176936(-)
Zm00001d024008::10:36384109-36386110(-)
Zm00001d030726::1:156049139-156051140(-)
Zm00001d049289::4:24584880-24586881(-)
```
