## Supplementary material for "A comprehensive map of preferentially located motifs reveals distinct proximal *cis*-regulatory elements in plants": ATCATACA_containing_gene_set.txt

```
#Occurences of ATCATACA between -27 and 105 (positions relative to the transcription start site)
#326 sequences with ATCATACA in this interval
#1.29% of the sequences in promoter set with ATCATACA (set with 25199 sequences)
Zm00001d047340::9:126971482-126973483(+)
Zm00001d002446::2:12876740-12878741(-)
Zm00001d015108::5:75639246-75641247(-)
Zm00001d009780::8:80735770-80737771(-)
Zm00001d012823::5:923734-925735(+)
Zm00001d010854::8:130511828-130513829(-)
Zm00001d017979::5:211182825-211184826(+)
Zm00001d010553::8:120204582-120206583(+)
Zm00001d033261::1:256415169-256417170(-)
Zm00001d031050::1:174871088-174873089(+)
Zm00001d046778::9:105592987-105594988(-)
Zm00001d051393::4:156980266-156982267(+)
Zm00001d008541::8:12314979-12316980(+)
Zm00001d034282::1:288418212-288420213(+)
Zm00001d030726::1:156049139-156051140(-)
Zm00001d027320::1:2877034-2879035(+)
Zm00001d018954::7:10458420-10460421(-)
Zm00001d050227::4:74757541-74759542(+)
Zm00001d006504::2:210097387-210099388(+)
Zm00001d002483::2:13645474-13647475(-)
Zm00001d051291::4:151992838-151994839(+)
Zm00001d043252::3:193358426-193360427(-)
Zm00001d024051::10:40114942-40116943(-)
Zm00001d033070::1:249473032-249475033(-)
Zm00001d029807::1:87792638-87794639(-)
Zm00001d027872::1:16016912-16018913(-)
Zm00001d019700::7:51776270-51778271(-)
Zm00001d009572::8:71292072-71294073(+)
Zm00001d051214::4:148924543-148926544(-)
Zm00001d002674::2:18933021-18935022(-)
Zm00001d036567::6:92807374-92809375(+)
Zm00001d045566::9:26892888-26894889(+)
Zm00001d048455::9:156678253-156680254(+)
Zm00001d022205::7:172840001-172842002(-)
Zm00001d038826::6:165294475-165296476(+)
Zm00001d018050::5:213160148-213162149(+)
Zm00001d030657::1:151226115-151228116(+)
Zm00001d047801::9:142141019-142143020(-)
Zm00001d029420::1:69748276-69750277(+)
Zm00001d024160::10:51313813-51315814(+)
Zm00001d047126::9:119390066-119392067(+)
Zm00001d053272::4:223442778-223444779(-)
Zm00001d046616::9:98846256-98848257(+)
Zm00001d028527::1:38213980-38215981(+)
Zm00001d008245::8:2493127-2495128(-)
Zm00001d042958::3:184828833-184830834(-)
Zm00001d049888::4:50685938-50687939(+)
Zm00001d002829::2:24061981-24063982(-)
Zm00001d004230::2:94067368-94069369(-)
Zm00001d040588::3:51615951-51617952(-)
Zm00001d002229::2:8408369-8410370(+)
Zm00001d040693::3:58564701-58566702(-)
Zm00001d039095::6:169956261-169958262(+)
Zm00001d007842::2:240678640-240680641(-)
Zm00001d010589::8:121141387-121143388(-)
Zm00001d024005::10:35921181-35923182(+)
Zm00001d001843::2:1709416-1711417(+)
Zm00001d039434::3:4139008-4141009(+)
Zm00001d001929::2:3088641-3090642(-)
Zm00001d017251::5:190353824-190355825(+)
Zm00001d034387::1:291603772-291605773(+)
Zm00001d018098::5:214153783-214155784(-)
Zm00001d029756::1:85779047-85781048(-)
Zm00001d010489::8:117534535-117536536(-)
Zm00001d032131::1:213973600-213975601(-)
Zm00001d013523::5:13542763-13544764(+)
Zm00001d040796::3:66374298-66376299(+)
Zm00001d048470::9:156889019-156891020(-)
Zm00001d035721::6:42949401-42951402(-)
Zm00001d025450::10:118969121-118971122(-)
Zm00001d011853::8:162804416-162806417(+)
Zm00001d017651::5:203218204-203220205(-)
Zm00001d025827::10:131103418-131105419(-)
Zm00001d052308::4:186724695-186726696(-)
Zm00001d027763::1:13053451-13055452(-)
Zm00001d029714::1:83656302-83658303(-)
Zm00001d005040::2:155436778-155438779(+)
Zm00001d037476::6:126491490-126493491(-)
Zm00001d017928::5:210214662-210216663(-)
Zm00001d032971::1:245053952-245055953(-)
Zm00001d002758::2:21811578-21813579(+)
Zm00001d020110::7:92790262-92792263(+)
Zm00001d014716::5:60300119-60302120(+)
Zm00001d033338::1:259496229-259498230(+)
Zm00001d015349::5:85750850-85752851(-)
Zm00001d042799::3:180212247-180214248(-)
Zm00001d051761::4:168958180-168960181(+)
Zm00001d013380::5:10059330-10061331(-)
Zm00001d039450::3:4731750-4733751(+)
Zm00001d050950::4:133223517-133225518(-)
Zm00001d002880::2:25549738-25551739(-)
Zm00001d035833::6:54110457-54112458(+)
Zm00001d026398::10:145218112-145220113(-)
Zm00001d046875::9:108662251-108664252(-)
Zm00001d046977::9:113841929-113843930(-)
Zm00001d018360::5:219160002-219162003(+)
Zm00001d002971::2:28375801-28377802(-)
Zm00001d011569::8:154610410-154612411(+)
Zm00001d030967::1:169595325-169597326(+)
Zm00001d032950::1:244492451-244494452(-)
Zm00001d025204::10:109023015-109025016(-)
Zm00001d005743::2:185602178-185604179(+)
Zm00001d044827::9:4126998-4128999(-)
Zm00001d028994::1:53951563-53953564(+)
Zm00001d043248::3:193228594-193230595(-)
Zm00001d030164::1:109870585-109872586(-)
Zm00001d011754::8:160753982-160755983(+)
Zm00001d012035::8:166902109-166904110(+)
Zm00001d021741::7:161998714-162000715(-)
Zm00001d053865::4:242564063-242566064(-)
Zm00001d037966::6:143781601-143783602(-)
Zm00001d052832::4:202129642-202131643(+)
Zm00001d028987::1:53747321-53749322(+)
Zm00001d010162::8:102487531-102489532(+)
Zm00001d013442::5:11708644-11710645(-)
Zm00001d045464::9:23165192-23167193(-)
Zm00001d012820::5:847400-849401(+)
Zm00001d008950::8:26735785-26737786(-)
Zm00001d039448::3:4598129-4600130(+)
Zm00001d013644::5:16103294-16105295(+)
Zm00001d040977::3:87275254-87277255(+)
Zm00001d012308::8:172185948-172187949(+)
Zm00001d035823::6:53477423-53479424(-)
Zm00001d024186::10:54195053-54197054(-)
Zm00001d005642::2:181730461-181732462(+)
Zm00001d038393::6:156265115-156267116(+)
Zm00001d014730::5:60931770-60933771(+)
Zm00001d037189::6:115189050-115191051(-)
Zm00001d052075::4:178745025-178747026(+)
Zm00001d011840::8:162505562-162507563(+)
Zm00001d044153::3:220576273-220578274(+)
Zm00001d013712::5:18265022-18267023(+)
Zm00001d040004::3:22561253-22563254(+)
Zm00001d043878::3:212686424-212688425(+)
Zm00001d035377::6:23690139-23692140(-)
Zm00001d006324::2:204610181-204612182(+)
Zm00001d012665::8:178293353-178295354(-)
Zm00001d035149::6:7046993-7048994(+)
Zm00001d015387::5:87759872-87761873(-)
Zm00001d003994::2:74392935-74394936(-)
Zm00001d021242::7:146761734-146763735(+)
Zm00001d006372::2:205995308-205997309(-)
Zm00001d028919::1:51463565-51465566(+)
Zm00001d004646::2:124950039-124952040(-)
Zm00001d037984::6:144390351-144392352(-)
Zm00001d037040::6:110122924-110124925(-)
Zm00001d046344::9:81993256-81995257(+)
Zm00001d032548::1:230203467-230205468(-)
Zm00001d032509::1:228990268-228992269(+)
Zm00001d050823::4:124719883-124721884(+)
Zm00001d038166::6:150255267-150257268(+)
Zm00001d018791::7:5301257-5303258(-)
Zm00001d024412::10:69679530-69681531(-)
Zm00001d048314::9:154449914-154451915(-)
Zm00001d001827::2:1544878-1546879(-)
Zm00001d032227::1:217947371-217949372(-)
Zm00001d031854::1:204240914-204242915(-)
Zm00001d035474::6:28421942-28423943(+)
Zm00001d030663::1:151764813-151766814(+)
Zm00001d029104::1:58181736-58183737(-)
Zm00001d027399::1:4403939-4405940(-)
Zm00001d033139::1:251919650-251921651(+)
Zm00001d018505::5:222046732-222048733(+)
Zm00001d030815::1:161477210-161479211(-)
Zm00001d021028::7:140894664-140896665(+)
Zm00001d004866::2:145448000-145450001(-)
Zm00001d033301::1:258065002-258067003(+)
Zm00001d032768::1:237685143-237687144(-)
Zm00001d017706::5:204698763-204700764(+)
Zm00001d007089::2:221947840-221949841(+)
Zm00001d045991::9:52949329-52951330(+)
Zm00001d042337::3:161936457-161938458(+)
Zm00001d025836::10:131413583-131415584(+)
Zm00001d032937::1:244095328-244097329(+)
Zm00001d024057::10:40371438-40373439(+)
Zm00001d009532::8:69163141-69165142(+)
Zm00001d051520::4:161212075-161214076(+)
Zm00001d014661::5:57852181-57854182(-)
Zm00001d042961::3:184963095-184965096(+)
Zm00001d002215::2:8314817-8316818(+)
Zm00001d003261::2:38268378-38270379(-)
Zm00001d009997::8:93872991-93874992(+)
Zm00001d040125::3:28539567-28541568(-)
Zm00001d003262::2:38267265-38269266(+)
Zm00001d035048::6:3085229-3087230(+)
Zm00001d027918::1:17614629-17616630(-)
Zm00001d022427::7:177453093-177455094(-)
Zm00001d020826::7:134000197-134002198(-)
Zm00001d016802::5:176494824-176496825(+)
Zm00001d035605::6:36425844-36427845(+)
Zm00001d007296::2:227087891-227089892(-)
Zm00001d005532::2:177524428-177526429(-)
Zm00001d018552::5:222830662-222832663(+)
Zm00001d013407::5:10503144-10505145(-)
Zm00001d032714::1:235876487-235878488(-)
Zm00001d045525::9:25507699-25509700(+)
Zm00001d050981::4:134991010-134993011(-)
Zm00001d025465::10:119818641-119820642(-)
Zm00001d031653::1:197498975-197500976(-)
Zm00001d013212::5:6624046-6626047(+)
Zm00001d035363::6:23249683-23251684(-)
Zm00001d012477::8:175267092-175269093(+)
Zm00001d048507::9:157491599-157493600(+)
Zm00001d031109::1:177583458-177585459(-)
Zm00001d041498::3:124366135-124368136(+)
Zm00001d003767::2:58172247-58174248(+)
Zm00001d008495::8:10368863-10370864(+)
Zm00001d044656::3:234157858-234159859(-)
Zm00001d043511::3:202360979-202362980(-)
Zm00001d049571::4:35624832-35626833(-)
Zm00001d007105::2:222361011-222363012(+)
Zm00001d005598::2:180220767-180222768(+)
Zm00001d036672::6:97223641-97225642(+)
Zm00001d046169::9:68816638-68818639(+)
Zm00001d007881::2:241671344-241673345(-)
Zm00001d037522::6:128048750-128050751(+)
Zm00001d020572::7:122850946-122852947(-)
Zm00001d025835::10:131412861-131414862(-)
Zm00001d052677::4:197012324-197014325(+)
Zm00001d002451::2:12960604-12962605(-)
Zm00001d007912::2:242362450-242364451(-)
Zm00001d013147::5:5415707-5417708(+)
Zm00001d012855::5:1123068-1125069(+)
Zm00001d028187::1:25759247-25761248(-)
Zm00001d044473::3:229109000-229111001(+)
Zm00001d005050::2:156265926-156267927(+)
Zm00001d047872::9:143964501-143966502(-)
Zm00001d040593::3:52127826-52129827(-)
Zm00001d038617::6:160993674-160995675(+)
Zm00001d013935::5:25226956-25228957(+)
Zm00001d028180::1:25636217-25638218(-)
Zm00001d010454::8:115917895-115919896(-)
Zm00001d010797::8:128114355-128116356(+)
Zm00001d020942::7:137357873-137359874(-)
Zm00001d049816::4:45969510-45971511(-)
Zm00001d049355::4:27740362-27742363(-)
Zm00001d027844::1:15011047-15013048(+)
Zm00001d041714::3:134687582-134689583(-)
Zm00001d050670::4:114196186-114198187(+)
Zm00001d030376::1:127352694-127354695(-)
Zm00001d020862::7:134957840-134959841(-)
Zm00001d033392::1:261636129-261638130(-)
Zm00001d002012::2:4324335-4326336(+)
Zm00001d009661::8:74954655-74956656(+)
Zm00001d041732::3:135478466-135480467(-)
Zm00001d003835::2:61464015-61466016(-)
Zm00001d017005::5:182539817-182541818(-)
Zm00001d034125::1:284543921-284545922(+)
Zm00001d004241::2:95267205-95269206(+)
Zm00001d041733::3:135477315-135479316(+)
Zm00001d051069::4:140519047-140521048(-)
Zm00001d014073::5:31565677-31567678(-)
Zm00001d012924::5:2003391-2005392(+)
Zm00001d046005::9:53475690-53477691(-)
Zm00001d043946::3:214386699-214388700(+)
Zm00001d012567::8:176778732-176780733(-)
Zm00001d021330::7:149053880-149055881(-)
Zm00001d034050::1:282508068-282510069(-)
Zm00001d002650::2:18184684-18186685(-)
Zm00001d012316::8:172333440-172335441(+)
Zm00001d047091::9:118284404-118286405(-)
Zm00001d050828::4:125018674-125020675(+)
Zm00001d014947::5:69455257-69457258(-)
Zm00001d043267::3:193842722-193844723(-)
Zm00001d018144::5:215391163-215393164(+)
Zm00001d040727::3:60292661-60294662(+)
Zm00001d009910::8:89030487-89032488(+)
Zm00001d017748::5:205852975-205854976(-)
Zm00001d022339::7:175735328-175737329(-)
Zm00001d046397::9:87182688-87184689(+)
Zm00001d015964::5:134539060-134541061(-)
Zm00001d011149::8:140720854-140722855(+)
Zm00001d011716::8:159799523-159801524(+)
Zm00001d010620::8:122051464-122053465(+)
Zm00001d015203::5:79241687-79243688(-)
Zm00001d019358::7:29590663-29592664(-)
Zm00001d042796::3:180093125-180095126(-)
Zm00001d013112::5:4876052-4878053(-)
Zm00001d048692::4:3357761-3359762(-)
Zm00001d013058::5:3950945-3952946(+)
Zm00001d031619::1:196236436-196238437(-)
Zm00001d015985::5:136821693-136823694(-)
Zm00001d045086::9:12078130-12080131(-)
Zm00001d029987::1:97698473-97700474(-)
Zm00001d051815::4:170371066-170373067(+)
Zm00001d031883::1:205256432-205258433(-)
Zm00001d003836::2:61530596-61532597(+)
Zm00001d006700::2:214677169-214679170(-)
Zm00001d043196::3:191228335-191230336(+)
Zm00001d028753::1:45573983-45575984(-)
Zm00001d040550::3:49052482-49054483(-)
Zm00001d021568::7:156274635-156276636(+)
Zm00001d051532::4:161647209-161649210(+)
Zm00001d046598::9:97935577-97937578(-)
Zm00001d023781::10:19950401-19952402(+)
Zm00001d017050::5:183935601-183937602(-)
Zm00001d021314::7:148634619-148636620(-)
Zm00001d019268::7:25030427-25032428(-)
Zm00001d052497::4:191489208-191491209(-)
Zm00001d053266::4:223203343-223205344(-)
Zm00001d036118::6:72945551-72947552(-)
Zm00001d050816::4:124422559-124424560(-)
Zm00001d023431::10:5418470-5420471(+)
Zm00001d034061::1:282847482-282849483(+)
Zm00001d046369::9:84829047-84831048(-)
Zm00001d003427::2:43985869-43987870(-)
Zm00001d017186::5:188271602-188273603(+)
Zm00001d012409::8:173991170-173993171(+)
Zm00001d013035::5:3541806-3543807(-)
Zm00001d018626::7:1335061-1337062(-)
Zm00001d010799::8:128210113-128212114(-)
Zm00001d046534::9:94417568-94419569(-)
Zm00001d018506::5:222062898-222064899(+)
Zm00001d032908::1:242755866-242757867(-)
Zm00001d047241::9:123685720-123687721(-)
Zm00001d025830::10:131180439-131182440(+)
Zm00001d024265::10:60014447-60016448(+)
Zm00001d047257::9:124523890-124525891(+)
Zm00001d035416::6:24677807-24679808(+)
Zm00001d049787::4:44678693-44680694(+)
Zm00001d051895::4:173867536-173869537(-)
Zm00001d029286::1:64852764-64854765(-)
Zm00001d030849::1:163156439-163158440(-)
Zm00001d002147::2:6780818-6782819(-)
Zm00001d011132::8:140009458-140011459(-)
Zm00001d012007::8:166417481-166419482(+)
```
