## Supplementary material for "A comprehensive map of preferentially located motifs reveals distinct proximal *cis*-regulatory elements in plants": ATCATACC_containing_gene_set.txt

```
#Occurences of ATCATACC between 392 and 438 (positions relative to the transcription start site)
#62 sequences with ATCATACC in this interval
#0.25% of the sequences in promoter set with ATCATACC (set with 25199 sequences)
Zm00001d002051::2:5012325-5014326(+)
Zm00001d016587::5:168559733-168561734(+)
Zm00001d037177::6:114826574-114828575(-)
Zm00001d016162::5:147919878-147921879(-)
Zm00001d026472::10:146566311-146568312(-)
Zm00001d018258::5:217539552-217541553(-)
Zm00001d008824::8:21739238-21741239(+)
Zm00001d053886::4:242980888-242982889(-)
Zm00001d041315::3:111762250-111764251(+)
Zm00001d015597::5:100233539-100235540(+)
Zm00001d044956::9:8215777-8217778(-)
Zm00001d051980::4:175834684-175836685(-)
Zm00001d036511::6:90947955-90949956(-)
Zm00001d010990::8:136107110-136109111(-)
Zm00001d040772::3:64746528-64748529(-)
Zm00001d002320::2:10192080-10194081(-)
Zm00001d007179::2:223878205-223880206(+)
Zm00001d028512::1:37681833-37683834(-)
Zm00001d017643::5:202955709-202957710(+)
Zm00001d023234::10:982190-984191(+)
Zm00001d020423::7:113099007-113101008(+)
Zm00001d007053::2:220965199-220967200(-)
Zm00001d046001::9:53140007-53142008(-)
Zm00001d002638::2:17669084-17671085(+)
Zm00001d027467::1:5913009-5915010(-)
Zm00001d004637::2:124459089-124461090(-)
Zm00001d052289::4:186094713-186096714(-)
Zm00001d045554::9:26639200-26641201(-)
Zm00001d044699::3:235216469-235218470(+)
Zm00001d034252::1:288001200-288003201(-)
Zm00001d008889::8:24121013-24123014(-)
Zm00001d015486::5:93126594-93128595(+)
Zm00001d049701::4:40570491-40572492(+)
Zm00001d012112::8:168391736-168393737(-)
Zm00001d023476::10:6859896-6861897(+)
Zm00001d021790::7:163077753-163079754(-)
Zm00001d030296::1:120069217-120071218(+)
Zm00001d041143::3:100308724-100310725(-)
Zm00001d006906::2:219172456-219174457(-)
Zm00001d010369::8:111491278-111493279(+)
Zm00001d053009::4:208866367-208868368(-)
Zm00001d041975::3:146345386-146347387(-)
Zm00001d020848::7:134492501-134494502(+)
Zm00001d045147::9:14234635-14236636(+)
Zm00001d037808::6:138451959-138453960(+)
Zm00001d021232::7:146621784-146623785(-)
Zm00001d018012::5:211982281-211984282(-)
Zm00001d037824::6:138841865-138843866(-)
Zm00001d030648::1:150687934-150689935(+)
Zm00001d013537::5:13911312-13913313(-)
Zm00001d012870::5:1410264-1412265(-)
Zm00001d007565::2:234946765-234948766(+)
Zm00001d050158::4:69693141-69695142(-)
Zm00001d041695::3:133724778-133726779(+)
Zm00001d048000::9:147666840-147668841(-)
Zm00001d005519::2:177084844-177086845(+)
Zm00001d010349::8:110700756-110702757(-)
Zm00001d007963::2:244275459-244277460(-)
Zm00001d020437::7:114148330-114150331(+)
Zm00001d042848::3:181945505-181947506(+)
Zm00001d041274::3:109615180-109617181(-)
Zm00001d005031::2:154982225-154984226(+)
```
