## Supplementary material for "A comprehensive map of preferentially located motifs reveals distinct proximal *cis*-regulatory elements in plants": ATCATAT_containing_gene_set.txt

```
#Occurences of ATCATAT between -16 and 29 (positions relative to the transcription start site)
#517 sequences with ATCATAT in this interval
#2.05% of the sequences in promoter set with ATCATAT (set with 25199 sequences)
Zm00001d043716::3:208168720-208170721(+)
Zm00001d035833::6:54110457-54112458(+)
Zm00001d023711::10:16566441-16568442(+)
Zm00001d021804::7:163314131-163316132(-)
Zm00001d017938::5:210400654-210402655(-)
Zm00001d018207::5:216596324-216598325(+)
Zm00001d029449::1:71317400-71319401(-)
Zm00001d002095::2:5872111-5874112(+)
Zm00001d040033::3:23714433-23716434(+)
Zm00001d035254::6:17436012-17438013(-)
Zm00001d013501::5:12923087-12925088(+)
Zm00001d017383::5:193955265-193957266(-)
Zm00001d022593::7:180715525-180717526(-)
Zm00001d029899::1:93191593-93193594(+)
Zm00001d021617::7:158164609-158166610(+)
Zm00001d048473::9:156923208-156925209(+)
Zm00001d008532::8:11974578-11976579(-)
Zm00001d013432::5:11288798-11290799(+)
Zm00001d009125::8:38277111-38279112(-)
Zm00001d021681::7:159846732-159848733(-)
Zm00001d013796::5:20373569-20375570(+)
Zm00001d021988::7:167556758-167558759(+)
Zm00001d042792::3:179776412-179778413(-)
Zm00001d050506::4:94732312-94734313(-)
Zm00001d008462::8:9348633-9350634(+)
Zm00001d028780::1:46198827-46200828(+)
Zm00001d028801::1:46822592-46824593(-)
Zm00001d013511::5:13216041-13218042(-)
Zm00001d022267::7:174004692-174006693(-)
Zm00001d053359::4:227595982-227597983(+)
Zm00001d052498::4:191497300-191499301(-)
Zm00001d016319::5:157009108-157011109(+)
Zm00001d029741::1:84864640-84866641(+)
Zm00001d011867::8:163261256-163263257(-)
Zm00001d040234::3:33189528-33191529(+)
Zm00001d016814::5:177039556-177041557(+)
Zm00001d011064::8:137944578-137946579(+)
Zm00001d028567::1:39385154-39387155(+)
Zm00001d008640::8:15543630-15545631(-)
Zm00001d049623::4:37969565-37971566(-)
Zm00001d009787::8:81151446-81153447(-)
Zm00001d045604::9:28455683-28457684(+)
Zm00001d003249::2:37859208-37861209(-)
Zm00001d028477::1:36256184-36258185(-)
Zm00001d032249::1:218789153-218791154(+)
Zm00001d044339::3:225460228-225462229(-)
Zm00001d003144::2:33546152-33548153(+)
Zm00001d042722::3:178188505-178190506(+)
Zm00001d015150::5:77074900-77076901(+)
Zm00001d016302::5:156276169-156278170(+)
Zm00001d028453::1:35464274-35466275(+)
Zm00001d011399::8:149508716-149510717(-)
Zm00001d037246::6:117735198-117737199(+)
Zm00001d026012::10:135965135-135967136(+)
Zm00001d009298::8:52968184-52970185(-)
Zm00001d032220::1:217629589-217631590(+)
Zm00001d010755::8:126977626-126979627(-)
Zm00001d026302::10:143208075-143210076(+)
Zm00001d008339::8:5744900-5746901(+)
Zm00001d014991::5:71282428-71284429(-)
Zm00001d040203::3:31840172-31842173(+)
Zm00001d034968::6:378128-380129(+)
Zm00001d048715::4:4118392-4120393(-)
Zm00001d048040::9:148599129-148601130(+)
Zm00001d031493::1:191849144-191851145(-)
Zm00001d007379::2:230224641-230226642(+)
Zm00001d017057::5:184103070-184105071(-)
Zm00001d028424::1:34546042-34548043(-)
Zm00001d040369::3:40530665-40532666(-)
Zm00001d041159::3:100702519-100704520(-)
Zm00001d011788::8:161620681-161622682(-)
Zm00001d028965::1:53167896-53169897(+)
Zm00001d048556::9:158648144-158650145(-)
Zm00001d005171::2:162260179-162262180(+)
Zm00001d008715::8:17619379-17621380(-)
Zm00001d014689::5:59200175-59202176(-)
Zm00001d017850::5:208740950-208742951(+)
Zm00001d038540::6:159597767-159599768(+)
Zm00001d018356::5:219144500-219146501(-)
Zm00001d052442::4:190117680-190119681(+)
Zm00001d028012::1:20302667-20304668(-)
Zm00001d046377::9:85336557-85338558(+)
Zm00001d026106::10:138567653-138569654(+)
Zm00001d048695::4:3432826-3434827(-)
Zm00001d014730::5:60931770-60933771(+)
Zm00001d042140::3:153226298-153228299(-)
Zm00001d007470::2:232405521-232407522(-)
Zm00001d040192::3:31630268-31632269(-)
Zm00001d034105::1:284101727-284103728(-)
Zm00001d006099::2:198146446-198148447(+)
Zm00001d032019::1:209576238-209578239(-)
Zm00001d051431::4:158373770-158375771(+)
Zm00001d036235::6:78456535-78458536(-)
Zm00001d037490::6:127184123-127186124(-)
Zm00001d041140::3:100024801-100026802(-)
Zm00001d041232::3:106915886-106917887(+)
Zm00001d030914::1:166902321-166904322(+)
Zm00001d038292::6:153561537-153563538(+)
Zm00001d004042::2:78549416-78551417(-)
Zm00001d034946::1:306418148-306420149(-)
Zm00001d030801::1:160335022-160337023(+)
Zm00001d012429::8:174354400-174356401(+)
Zm00001d018618::7:1149277-1151278(-)
Zm00001d022161::7:171456237-171458238(-)
Zm00001d029313::1:65618394-65620395(-)
Zm00001d047512::9:133118979-133120980(-)
Zm00001d048646::4:2597362-2599363(-)
Zm00001d029714::1:83656302-83658303(-)
Zm00001d005344::2:170202868-170204869(+)
Zm00001d053913::4:243611686-243613687(-)
Zm00001d033861::1:276342833-276344834(+)
Zm00001d001970::2:3706172-3708173(+)
Zm00001d044508::3:230340061-230342062(-)
Zm00001d010939::8:134236212-134238213(-)
Zm00001d019546::7:41795183-41797184(-)
Zm00001d038645::6:161640509-161642510(-)
Zm00001d014278::5:39076417-39078418(-)
Zm00001d051304::4:152548585-152550586(-)
Zm00001d032911::1:242882647-242884648(+)
Zm00001d008289::8:4167076-4169077(+)
Zm00001d012488::8:175395885-175397886(-)
Zm00001d041480::3:122675554-122677555(+)
Zm00001d020281::7:104032570-104034571(+)
Zm00001d040245::3:33491013-33493014(-)
Zm00001d038964::6:167832680-167834681(+)
Zm00001d010670::8:123790283-123792284(-)
Zm00001d048599::4:1041821-1043822(-)
Zm00001d020097::7:91749643-91751644(+)
Zm00001d025719::10:127372839-127374840(+)
Zm00001d004751::2:136248133-136250134(-)
Zm00001d031312::1:185852252-185854253(-)
Zm00001d003265::2:38346901-38348902(-)
Zm00001d015427::5:89586290-89588291(-)
Zm00001d041201::3:105178320-105180321(+)
Zm00001d007046::2:220807595-220809596(-)
Zm00001d025227::10:110165377-110167378(+)
Zm00001d034017::1:281249536-281251537(-)
Zm00001d039345::3:2189775-2191776(+)
Zm00001d049807::4:45603543-45605544(+)
Zm00001d041741::3:135628918-135630919(+)
Zm00001d021707::7:160896689-160898690(-)
Zm00001d009407::8:63280965-63282966(-)
Zm00001d053853::4:242216202-242218203(-)
Zm00001d013911::5:24429438-24431439(+)
Zm00001d025626::10:124408378-124410379(+)
Zm00001d043471::3:201135390-201137391(+)
Zm00001d021870::7:164999821-165001822(-)
Zm00001d002714::2:20018282-20020283(-)
Zm00001d044037::3:217454397-217456398(-)
Zm00001d037410::6:124805065-124807066(+)
Zm00001d053541::4:233442571-233444572(-)
Zm00001d021051::7:141400272-141402273(+)
Zm00001d041272::3:109592252-109594253(+)
Zm00001d047790::9:141812089-141814090(+)
Zm00001d015927::5:131792818-131794819(+)
Zm00001d035087::6:4640397-4642398(-)
Zm00001d011418::8:149938287-149940288(+)
Zm00001d012845::5:1065030-1067031(+)
Zm00001d015349::5:85750850-85752851(-)
Zm00001d006801::2:217011896-217013897(+)
Zm00001d032334::1:222822613-222824614(+)
Zm00001d050905::4:129474898-129476899(+)
Zm00001d003970::2:72945505-72947506(-)
Zm00001d016334::5:157891706-157893707(-)
Zm00001d024164::10:51619384-51621385(-)
Zm00001d006459::2:208857202-208859203(+)
Zm00001d016474::5:163735780-163737781(+)
Zm00001d013817::5:21327743-21329744(-)
Zm00001d028086::1:22489094-22491095(-)
Zm00001d023459::10:6298238-6300239(-)
Zm00001d029799::1:87447243-87449244(+)
Zm00001d021379::7:150378780-150380781(+)
Zm00001d043578::3:204371048-204373049(-)
Zm00001d023826::10:23663057-23665058(+)
Zm00001d005888::2:191782361-191784362(-)
Zm00001d016483::5:164456122-164458123(-)
Zm00001d004095::2:82542588-82544589(+)
Zm00001d050353::4:83030275-83032276(-)
Zm00001d041475::3:122409994-122411995(-)
Zm00001d006493::2:209825156-209827157(-)
Zm00001d028728::1:44531725-44533726(-)
Zm00001d041648::3:131577084-131579085(-)
Zm00001d014249::5:38006012-38008013(-)
Zm00001d016297::5:156102092-156104093(-)
Zm00001d047864::9:143764301-143766302(-)
Zm00001d052038::4:177038241-177040242(+)
Zm00001d040693::3:58564701-58566702(-)
Zm00001d039584::3:8463131-8465132(-)
Zm00001d018061::5:213498155-213500156(-)
Zm00001d006733::2:215450152-215452153(+)
Zm00001d052734::4:199309917-199311918(-)
Zm00001d033547::1:266745892-266747893(+)
Zm00001d025037::10:100956973-100958974(-)
Zm00001d048709::4:3834852-3836853(-)
Zm00001d046581::9:96873603-96875604(+)
Zm00001d051859::4:172520974-172522975(+)
Zm00001d029083::1:57397206-57399207(-)
Zm00001d043747::3:209010444-209012445(-)
Zm00001d025302::10:113397948-113399949(-)
Zm00001d048799::4:5690614-5692615(+)
Zm00001d048321::9:154480611-154482612(-)
Zm00001d017096::5:185265828-185267829(+)
Zm00001d023561::10:10260275-10262276(+)
Zm00001d025511::10:120879045-120881046(+)
Zm00001d047706::9:139666771-139668772(-)
Zm00001d039866::3:17172434-17174435(-)
Zm00001d015714::5:110433609-110435610(-)
Zm00001d019314::7:27314102-27316103(+)
Zm00001d014772::5:62614329-62616330(+)
Zm00001d036688::6:97590292-97592293(+)
Zm00001d008517::8:11279346-11281347(-)
Zm00001d043047::3:187341005-187343006(+)
Zm00001d031640::1:197107201-197109202(+)
Zm00001d033541::1:266461160-266463161(+)
Zm00001d032913::1:242979101-242981102(-)
Zm00001d025709::10:126926134-126928135(+)
Zm00001d032078::1:211796091-211798092(-)
Zm00001d025829::10:131122560-131124561(+)
Zm00001d033054::1:248748012-248750013(+)
Zm00001d053726::4:239916501-239918502(-)
Zm00001d015605::5:100773083-100775084(-)
Zm00001d048256::9:153314470-153316471(+)
Zm00001d045778::9:38652511-38654512(+)
Zm00001d035895::6:58704293-58706294(-)
Zm00001d029576::1:77174645-77176646(-)
Zm00001d052504::4:191567822-191569823(-)
Zm00001d036410::6:87192165-87194166(+)
Zm00001d039903::3:18826613-18828614(+)
Zm00001d038803::6:164790921-164792922(-)
Zm00001d028534::1:38448281-38450282(+)
Zm00001d028986::1:53578144-53580145(+)
Zm00001d037223::6:116550244-116552245(-)
Zm00001d026523::10:147515104-147517105(-)
Zm00001d033187::1:253275337-253277338(-)
Zm00001d014103::5:32619375-32621376(-)
Zm00001d023275::10:1972257-1974258(+)
Zm00001d002420::2:12306626-12308627(-)
Zm00001d023733::10:17845174-17847175(+)
Zm00001d005406::2:173044165-173046166(+)
Zm00001d017601::5:201316417-201318418(-)
Zm00001d026231::10:141564266-141566267(-)
Zm00001d028040::1:21292496-21294497(+)
Zm00001d006041::2:196157466-196159467(-)
Zm00001d048958::4:10721999-10724000(-)
Zm00001d052404::4:189189502-189191503(-)
Zm00001d033589::1:267974899-267976900(+)
Zm00001d032787::1:238153085-238155086(+)
Zm00001d014246::5:37919503-37921504(-)
Zm00001d038539::6:159594336-159596337(+)
Zm00001d032373::1:224243274-224245275(+)
Zm00001d020362::7:109288940-109290941(+)
Zm00001d002847::2:24474897-24476898(+)
Zm00001d039042::6:169141629-169143630(+)
Zm00001d025798::10:129881014-129883015(-)
Zm00001d028541::1:38682256-38684257(+)
Zm00001d036764::6:100073197-100075198(+)
Zm00001d045886::9:45708883-45710884(-)
Zm00001d032817::1:239150370-239152371(+)
Zm00001d020296::7:104760160-104762161(-)
Zm00001d033091::1:250100935-250102936(-)
Zm00001d004891::2:147084631-147086632(+)
Zm00001d049673::4:39639148-39641149(+)
Zm00001d033356::1:260109295-260111296(+)
Zm00001d047747::9:140733091-140735092(+)
Zm00001d001917::2:2918746-2920747(-)
Zm00001d027804::1:13912506-13914507(+)
Zm00001d047806::9:142288964-142290965(-)
Zm00001d024058::10:40475527-40477528(+)
Zm00001d019327::7:27982723-27984724(+)
Zm00001d005361::2:171064173-171066174(-)
Zm00001d042166::3:154389748-154391749(+)
Zm00001d016351::5:158824870-158826871(+)
Zm00001d045159::9:14624155-14626156(+)
Zm00001d020280::7:103975936-103977937(+)
Zm00001d012924::5:2003391-2005392(+)
Zm00001d028554::1:38992050-38994051(+)
Zm00001d047456::9:130789166-130791167(-)
Zm00001d009786::8:81141795-81143796(+)
Zm00001d020533::7:121240590-121242591(-)
Zm00001d013399::5:10403421-10405422(+)
Zm00001d007454::2:232020017-232022018(+)
Zm00001d020612::7:125101108-125103109(-)
Zm00001d048694::4:3414744-3416745(+)
Zm00001d052029::4:176874880-176876881(+)
Zm00001d041531::3:126092143-126094144(-)
Zm00001d016648::5:171167117-171169118(+)
Zm00001d042651::3:175306143-175308144(+)
Zm00001d026223::10:141449411-141451412(+)
Zm00001d048481::9:157034416-157036417(-)
Zm00001d053735::4:240047815-240049816(-)
Zm00001d034872::1:304414510-304416511(+)
Zm00001d013314::5:8361285-8363286(+)
Zm00001d008674::8:16878885-16880886(-)
Zm00001d034058::1:282720525-282722526(-)
Zm00001d028712::1:44006179-44008180(-)
Zm00001d032661::1:233440303-233442304(-)
Zm00001d008230::8:2035817-2037818(-)
Zm00001d054002::4:244900906-244902907(+)
Zm00001d027590::1:8572454-8574455(+)
Zm00001d041883::3:142275444-142277445(+)
Zm00001d038076::6:146983713-146985714(+)
Zm00001d034740::1:301040930-301042931(+)
Zm00001d043898::3:213264244-213266245(+)
Zm00001d017699::5:204539680-204541681(-)
Zm00001d052683::4:197239105-197241106(-)
Zm00001d041416::3:118099570-118101571(+)
Zm00001d010822::8:128820821-128822822(-)
Zm00001d021278::7:147636388-147638389(-)
Zm00001d027837::1:14700715-14702716(+)
Zm00001d005758::2:186850473-186852474(+)
Zm00001d029183::1:61471975-61473976(-)
Zm00001d042654::3:175448229-175450230(+)
Zm00001d050173::4:70697624-70699625(-)
Zm00001d014364::5:42933690-42935691(-)
Zm00001d010395::8:112625631-112627632(+)
Zm00001d010945::8:134567359-134569360(+)
Zm00001d017930::5:210261941-210263942(-)
Zm00001d009500::8:67556609-67558610(-)
Zm00001d007443::2:231892670-231894671(+)
Zm00001d022468::7:178232441-178234442(-)
Zm00001d048611::4:1282211-1284212(+)
Zm00001d027402::1:4420558-4422559(-)
Zm00001d018420::5:220378338-220380339(+)
Zm00001d029627::1:80553516-80555517(+)
Zm00001d005587::2:179830949-179832950(-)
Zm00001d034087::1:283672228-283674229(-)
Zm00001d034344::1:290265951-290267952(+)
Zm00001d037081::6:111654048-111656049(+)
Zm00001d015279::5:82562291-82564292(-)
Zm00001d021251::7:146865921-146867922(+)
Zm00001d027589::1:8573590-8575591(-)
Zm00001d027296::1:2107688-2109689(+)
Zm00001d018798::7:5390977-5392978(+)
Zm00001d005223::2:164330865-164332866(+)
Zm00001d021668::7:159571772-159573773(+)
Zm00001d018242::5:217269421-217271422(-)
Zm00001d049678::4:39729873-39731874(+)
Zm00001d047546::9:134871989-134873990(+)
Zm00001d015649::5:103228722-103230723(-)
Zm00001d043186::3:190901035-190903036(+)
Zm00001d022222::7:173072544-173074545(-)
Zm00001d005306::2:168879036-168881037(+)
Zm00001d050268::4:77418570-77420571(-)
Zm00001d049635::4:38206077-38208078(-)
Zm00001d009005::8:29719885-29721886(-)
Zm00001d039687::3:11885723-11887724(+)
Zm00001d047386::9:128435901-128437902(-)
Zm00001d037609::6:131652017-131654018(+)
Zm00001d034307::1:288948493-288950494(+)
Zm00001d033999::1:280698414-280700415(-)
Zm00001d028045::1:21526520-21528521(-)
Zm00001d007064::2:221090253-221092254(-)
Zm00001d027581::1:8373109-8375110(-)
Zm00001d034366::1:290940101-290942102(+)
Zm00001d018078::5:213836383-213838384(-)
Zm00001d003659::2:52837912-52839913(+)
Zm00001d017943::5:210530676-210532677(-)
Zm00001d018902::7:8756839-8758840(+)
Zm00001d025866::10:132012362-132014363(-)
Zm00001d044416::3:227492728-227494729(-)
Zm00001d028750::1:45284830-45286831(+)
Zm00001d030813::1:161364467-161366468(+)
Zm00001d046354::9:83395707-83397708(-)
Zm00001d015201::5:78982901-78984902(+)
Zm00001d049391::4:28935530-28937531(-)
Zm00001d031888::1:205335189-205337190(+)
Zm00001d028540::1:38643314-38645315(+)
Zm00001d008488::8:9997859-9999860(+)
Zm00001d011392::8:149391697-149393698(-)
Zm00001d043809::3:210768714-210770715(-)
Zm00001d028001::1:19941699-19943700(+)
Zm00001d016445::5:162600501-162602502(-)
Zm00001d018316::5:218359132-218361133(-)
Zm00001d037637::6:132582193-132584194(+)
Zm00001d010825::8:128895620-128897621(+)
Zm00001d051866::4:172759023-172761024(+)
Zm00001d039886::3:17687441-17689442(+)
Zm00001d017207::5:188937225-188939226(-)
Zm00001d038734::6:163541390-163543391(+)
Zm00001d015956::5:134171763-134173764(-)
Zm00001d029736::1:84580224-84582225(+)
Zm00001d012816::5:791947-793948(-)
Zm00001d045950::9:49164759-49166760(-)
Zm00001d031447::1:190283062-190285063(+)
Zm00001d021713::7:161067719-161069720(+)
Zm00001d034409::1:292165951-292167952(-)
Zm00001d034376::1:291269844-291271845(+)
Zm00001d037643::6:132727072-132729073(-)
Zm00001d020679::7:127859342-127861343(-)
Zm00001d053624::4:237059335-237061336(-)
Zm00001d008882::8:23704484-23706485(+)
Zm00001d026295::10:143138048-143140049(-)
Zm00001d047073::9:117287453-117289454(-)
Zm00001d044488::3:229577969-229579970(-)
Zm00001d029396::1:68892310-68894311(-)
Zm00001d049018::4:12738900-12740901(-)
Zm00001d027424::1:4951515-4953516(-)
Zm00001d015407::5:88560395-88562396(+)
Zm00001d015885::5:128938971-128940972(+)
Zm00001d023470::10:6712110-6714111(-)
Zm00001d011214::8:143199886-143201887(+)
Zm00001d016335::5:157890698-157892699(+)
Zm00001d032049::1:210747559-210749560(+)
Zm00001d006426::2:207631219-207633220(+)
Zm00001d040536::3:48597413-48599414(+)
Zm00001d004896::2:147531349-147533350(+)
Zm00001d005629::2:181235232-181237233(-)
Zm00001d047267::9:124874568-124876569(-)
Zm00001d015384::5:87549297-87551298(-)
Zm00001d037540::6:128728306-128730307(-)
Zm00001d045927::9:47490325-47492326(-)
Zm00001d014978::5:70910856-70912857(+)
Zm00001d021403::7:151215372-151217373(-)
Zm00001d052407::4:189215957-189217958(+)
Zm00001d028616::1:40940651-40942652(+)
Zm00001d020129::7:94626087-94628088(+)
Zm00001d013308::5:8187882-8189883(+)
Zm00001d003119::2:32816193-32818194(+)
Zm00001d042400::3:164743956-164745957(+)
Zm00001d016961::5:181285880-181287881(+)
Zm00001d045624::9:29099926-29101927(-)
Zm00001d042762::3:179102814-179104815(-)
Zm00001d028955::1:52852857-52854858(-)
Zm00001d022141::7:171057264-171059265(+)
Zm00001d011377::8:148945608-148947609(+)
Zm00001d040567::3:50464638-50466639(-)
Zm00001d005983::2:194676593-194678594(+)
Zm00001d038723::6:163345152-163347153(+)
Zm00001d039411::3:3707410-3709411(+)
Zm00001d015066::5:73960058-73962059(+)
Zm00001d025660::10:125344477-125346478(-)
Zm00001d053722::4:239848212-239850213(+)
Zm00001d048792::4:5626502-5628503(+)
Zm00001d019251::7:24030126-24032127(+)
Zm00001d014863::5:66023194-66025195(+)
Zm00001d017273::5:191274008-191276009(+)
Zm00001d014640::5:56942250-56944251(-)
Zm00001d032201::1:217004530-217006531(+)
Zm00001d024659::10:82480585-82482586(+)
Zm00001d053761::4:240644314-240646315(-)
Zm00001d035605::6:36425844-36427845(+)
Zm00001d029706::1:83225437-83227438(+)
Zm00001d025018::10:99918340-99920341(-)
Zm00001d053067::4:211994959-211996960(-)
Zm00001d026079::10:137929130-137931131(-)
Zm00001d053662::4:238374489-238376490(+)
Zm00001d007094::2:222141699-222143700(-)
Zm00001d001887::2:2481830-2483831(-)
Zm00001d048954::4:10621603-10623604(-)
Zm00001d010034::8:96383293-96385294(+)
Zm00001d009723::8:77908736-77910737(-)
Zm00001d008934::8:25927664-25929665(+)
Zm00001d008268::8:3548832-3550833(-)
Zm00001d031740::1:200310698-200312699(+)
Zm00001d042410::3:166269936-166271937(+)
Zm00001d050660::4:112896694-112898695(-)
Zm00001d050834::4:125419687-125421688(+)
Zm00001d053009::4:208866367-208868368(-)
Zm00001d012681::8:178512634-178514635(+)
Zm00001d024403::10:69004319-69006320(-)
Zm00001d034896::1:305016066-305018067(-)
Zm00001d035909::6:59673949-59675950(+)
Zm00001d017110::5:185768359-185770360(-)
Zm00001d025837::10:131417823-131419824(+)
Zm00001d028962::1:53031625-53033626(-)
Zm00001d014848::5:65460768-65462769(-)
Zm00001d026645::10:149325065-149327066(+)
Zm00001d027967::1:18525318-18527319(-)
Zm00001d030312::1:121814363-121816364(-)
Zm00001d029457::1:71675037-71677038(-)
Zm00001d033580::1:267762716-267764717(-)
Zm00001d035496::6:29556467-29558468(-)
Zm00001d035651::6:38684389-38686390(-)
Zm00001d006697::2:214533956-214535957(+)
Zm00001d041827::3:139487084-139489085(-)
Zm00001d010442::8:115335181-115337182(-)
Zm00001d010092::8:99055377-99057378(-)
Zm00001d004231::2:94069855-94071856(+)
Zm00001d031709::1:199080821-199082822(+)
Zm00001d010282::8:107272000-107274001(+)
Zm00001d018490::5:221712842-221714843(-)
Zm00001d011527::8:153563670-153565671(+)
Zm00001d009410::8:63368601-63370602(-)
Zm00001d052081::4:178938650-178940651(-)
Zm00001d022097::7:170228855-170230856(-)
Zm00001d047894::9:144528049-144530050(-)
Zm00001d005135::2:160465341-160467342(-)
Zm00001d038587::6:160543442-160545443(+)
Zm00001d050972::4:134423080-134425081(-)
Zm00001d043327::3:196588023-196590024(+)
Zm00001d020096::7:91631805-91633806(-)
Zm00001d032925::1:243295935-243297936(+)
Zm00001d040372::3:40546423-40548424(+)
Zm00001d039111::6:170225495-170227496(-)
Zm00001d021770::7:162751883-162753884(+)
Zm00001d010436::8:115037869-115039870(-)
Zm00001d045691::9:33518503-33520504(-)
Zm00001d009439::8:64593420-64595421(-)
Zm00001d035319::6:21078637-21080638(+)
Zm00001d031545::1:193832571-193834572(+)
Zm00001d006203::2:201673281-201675282(-)
Zm00001d005632::2:181288143-181290144(+)
Zm00001d050164::4:70176711-70178712(+)
Zm00001d011895::8:164152639-164154640(-)
Zm00001d024293::10:62335131-62337132(+)
Zm00001d031958::1:208014352-208016353(-)
Zm00001d006383::2:206309666-206311667(-)
Zm00001d007815::2:240149100-240151101(-)
Zm00001d037332::6:121772400-121774401(-)
Zm00001d010411::8:113491413-113493414(+)
Zm00001d037275::6:119095064-119097065(+)
Zm00001d052637::4:195494607-195496608(-)
Zm00001d040392::3:41122691-41124692(+)
Zm00001d025251::10:111151695-111153696(-)
Zm00001d026420::10:145445020-145447021(-)
Zm00001d011278::8:145552473-145554474(+)
Zm00001d049651::4:38763019-38765020(-)
```
