## Supplementary material for "A comprehensive map of preferentially located motifs reveals distinct proximal *cis*-regulatory elements in plants": ATCATATC_containing_gene_set.txt

```
#Occurences of ATCATATC between 125 and 140 (positions relative to the transcription start site)
#56 sequences with ATCATATC in this interval
#0.22% of the sequences in promoter set with ATCATATC (set with 25199 sequences)
Zm00001d033606::1:268497623-268499624(-)
Zm00001d028079::1:22189289-22191290(+)
Zm00001d024105::10:45701738-45703739(+)
Zm00001d025501::10:120599528-120601529(-)
Zm00001d027572::1:8307848-8309849(-)
Zm00001d044648::3:233937394-233939395(+)
Zm00001d035705::6:41906739-41908740(+)
Zm00001d034890::1:304870129-304872130(-)
Zm00001d028550::1:38977573-38979574(-)
Zm00001d023877::10:26076086-26078087(-)
Zm00001d020023::7:86412768-86414769(+)
Zm00001d052423::4:189656277-189658278(+)
Zm00001d029934::1:95221273-95223274(-)
Zm00001d025497::10:120582967-120584968(-)
Zm00001d011154::8:140939333-140941334(-)
Zm00001d054098::4:246454035-246456036(+)
Zm00001d046835::9:107935327-107937328(-)
Zm00001d047929::9:145593270-145595271(-)
Zm00001d033808::1:274300169-274302170(+)
Zm00001d018648::7:1662432-1664433(-)
Zm00001d028520::1:38039114-38041115(-)
Zm00001d039503::3:6082514-6084515(-)
Zm00001d046579::9:96809386-96811387(-)
Zm00001d051839::4:171774983-171776984(+)
Zm00001d048359::9:154978965-154980966(-)
Zm00001d025836::10:131413583-131415584(+)
Zm00001d013005::5:2995818-2997819(+)
Zm00001d015455::5:91168860-91170861(-)
Zm00001d006834::2:217595299-217597300(-)
Zm00001d034272::1:288311693-288313694(+)
Zm00001d028750::1:45284830-45286831(+)
Zm00001d021768::7:162730127-162732128(-)
Zm00001d014933::5:68961253-68963254(-)
Zm00001d016711::5:173430742-173432743(-)
Zm00001d027697::1:11317575-11319576(-)
Zm00001d012950::5:2321180-2323181(-)
Zm00001d025835::10:131412861-131414862(-)
Zm00001d019619::7:46403812-46405813(-)
Zm00001d019518::7:39338386-39340387(-)
Zm00001d003227::2:36784673-36786674(+)
Zm00001d047946::9:145934257-145936258(+)
Zm00001d019398::7:32006004-32008005(-)
Zm00001d044993::9:9497746-9499747(-)
Zm00001d043819::3:210961866-210963867(+)
Zm00001d033102::1:250201773-250203774(+)
Zm00001d029640::1:80884696-80886697(+)
Zm00001d015672::5:105096523-105098524(+)
Zm00001d032131::1:213973600-213975601(-)
Zm00001d031995::1:209026876-209028877(-)
Zm00001d044559::3:231693124-231695125(+)
Zm00001d011144::8:140402392-140404393(-)
Zm00001d008312::8:4853710-4855711(+)
Zm00001d016968::5:181545374-181547375(-)
Zm00001d010495::8:117998510-118000511(+)
Zm00001d051541::4:161913839-161915840(-)
Zm00001d042515::3:170298863-170300864(+)
```
