## Supplementary material for "A comprehensive map of preferentially located motifs reveals distinct proximal *cis*-regulatory elements in plants": ATCATATT_containing_gene_set.txt

```
#Occurences of ATCATATT between -44 and 22 (positions relative to the transcription start site)
#224 sequences with ATCATATT in this interval
#0.89% of the sequences in promoter set with ATCATATT (set with 25199 sequences)
Zm00001d008640::8:15543630-15545631(-)
Zm00001d021988::7:167556758-167558759(+)
Zm00001d053834::4:242113840-242115841(-)
Zm00001d032687::1:234435047-234437048(+)
Zm00001d028712::1:44006179-44008180(-)
Zm00001d024403::10:69004319-69006320(-)
Zm00001d004095::2:82542588-82544589(+)
Zm00001d014103::5:32619375-32621376(-)
Zm00001d041057::3:93564618-93566619(+)
Zm00001d051431::4:158373770-158375771(+)
Zm00001d003265::2:38346901-38348902(-)
Zm00001d041383::3:115221349-115223350(+)
Zm00001d019592::7:45129761-45131762(-)
Zm00001d029895::1:92851440-92853441(-)
Zm00001d009125::8:38277111-38279112(-)
Zm00001d010034::8:96383293-96385294(+)
Zm00001d009410::8:63368601-63370602(-)
Zm00001d029183::1:61471975-61473976(-)
Zm00001d032666::1:233658382-233660383(-)
Zm00001d047706::9:139666771-139668772(-)
Zm00001d028728::1:44531725-44533726(-)
Zm00001d023470::10:6712110-6714111(-)
Zm00001d013399::5:10403421-10405422(+)
Zm00001d032220::1:217629589-217631590(+)
Zm00001d020129::7:94626087-94628088(+)
Zm00001d053630::4:237403458-237405459(-)
Zm00001d038519::6:159117012-159119013(+)
Zm00001d010492::8:117779665-117781666(-)
Zm00001d034344::1:290265951-290267952(+)
Zm00001d006801::2:217011896-217013897(+)
Zm00001d042400::3:164743956-164745957(+)
Zm00001d028986::1:53578144-53580145(+)
Zm00001d027402::1:4420558-4422559(-)
Zm00001d012833::5:959624-961625(-)
Zm00001d002989::2:28929233-28931234(+)
Zm00001d046354::9:83395707-83397708(-)
Zm00001d038076::6:146983713-146985714(+)
Zm00001d025227::10:110165377-110167378(+)
Zm00001d004763::2:137366969-137368970(-)
Zm00001d048546::9:158403487-158405488(+)
Zm00001d025436::10:118679266-118681267(-)
Zm00001d026012::10:135965135-135967136(+)
Zm00001d011244::8:144399773-144401774(-)
Zm00001d026523::10:147515104-147517105(-)
Zm00001d033054::1:248748012-248750013(+)
Zm00001d009787::8:81151446-81153447(-)
Zm00001d028045::1:21526520-21528521(-)
Zm00001d051730::4:168224381-168226382(+)
Zm00001d039345::3:2189775-2191776(+)
Zm00001d027589::1:8573590-8575591(-)
Zm00001d052081::4:178938650-178940651(-)
Zm00001d019331::7:28125887-28127888(-)
Zm00001d051396::4:157088653-157090654(-)
Zm00001d041416::3:118099570-118101571(+)
Zm00001d004917::2:148585367-148587368(-)
Zm00001d037490::6:127184123-127186124(-)
Zm00001d044037::3:217454397-217456398(-)
Zm00001d053541::4:233442571-233444572(-)
Zm00001d043142::3:190036542-190038543(-)
Zm00001d043716::3:208168720-208170721(+)
Zm00001d036764::6:100073197-100075198(+)
Zm00001d034408::1:292153871-292155872(-)
Zm00001d010466::8:116646038-116648039(+)
Zm00001d043019::3:186604592-186606593(+)
Zm00001d047512::9:133118979-133120980(-)
Zm00001d010825::8:128895620-128897621(+)
Zm00001d008934::8:25927664-25929665(+)
Zm00001d053761::4:240644314-240646315(-)
Zm00001d050336::4:82003412-82005413(+)
Zm00001d044878::9:6369798-6371799(-)
Zm00001d037609::6:131652017-131654018(+)
Zm00001d045159::9:14624155-14626156(+)
Zm00001d004509::2:115861338-115863339(-)
Zm00001d015714::5:110433609-110435610(-)
Zm00001d015367::5:86477570-86479571(+)
Zm00001d011848::8:162679664-162681665(-)
Zm00001d053009::4:208866367-208868368(-)
Zm00001d038017::6:145292155-145294156(+)
Zm00001d032201::1:217004530-217006531(+)
Zm00001d002714::2:20018282-20020283(-)
Zm00001d025251::10:111151695-111153696(-)
Zm00001d047806::9:142288964-142290965(-)
Zm00001d034058::1:282720525-282722526(-)
Zm00001d004751::2:136248133-136250134(-)
Zm00001d040693::3:58564701-58566702(-)
Zm00001d013541::5:13935524-13937525(+)
Zm00001d041827::3:139487084-139489085(-)
Zm00001d032874::1:241150751-241152752(+)
Zm00001d008230::8:2035817-2037818(-)
Zm00001d032913::1:242979101-242981102(-)
Zm00001d035833::6:54110457-54112458(+)
Zm00001d053359::4:227595982-227597983(+)
Zm00001d032662::1:233439338-233441339(+)
Zm00001d014978::5:70910856-70912857(+)
Zm00001d038964::6:167832680-167834681(+)
Zm00001d038587::6:160543442-160545443(+)
Zm00001d041111::3:97973454-97975455(+)
Zm00001d032346::1:223333778-223335779(-)
Zm00001d012396::8:173538917-173540918(-)
Zm00001d041531::3:126092143-126094144(-)
Zm00001d016757::5:175072114-175074115(+)
Zm00001d020006::7:85215927-85217928(-)
Zm00001d011377::8:148945608-148947609(+)
Zm00001d013991::5:27691421-27693422(+)
Zm00001d045950::9:49164759-49166760(-)
Zm00001d042762::3:179102814-179104815(-)
Zm00001d018722::7:3099598-3101599(-)
Zm00001d005361::2:171064173-171066174(-)
Zm00001d004516::2:116132759-116134760(-)
Zm00001d031709::1:199080821-199082822(+)
Zm00001d042410::3:166269936-166271937(+)
Zm00001d038540::6:159597767-159599768(+)
Zm00001d048556::9:158648144-158650145(-)
Zm00001d004896::2:147531349-147533350(+)
Zm00001d042654::3:175448229-175450230(+)
Zm00001d047843::9:143116021-143118022(-)
Zm00001d005135::2:160465341-160467342(-)
Zm00001d016334::5:157891706-157893707(-)
Zm00001d027581::1:8373109-8375110(-)
Zm00001d024894::10:93461923-93463924(-)
Zm00001d021668::7:159571772-159573773(+)
Zm00001d016297::5:156102092-156104093(-)
Zm00001d040033::3:23714433-23716434(+)
Zm00001d020679::7:127859342-127861343(-)
Zm00001d048695::4:3432826-3434827(-)
Zm00001d019348::7:29127873-29129874(-)
Zm00001d005632::2:181288143-181290144(+)
Zm00001d040192::3:31630268-31632269(-)
Zm00001d038819::6:165190323-165192324(+)
Zm00001d030509::1:140375685-140377686(-)
Zm00001d047546::9:134871989-134873990(+)
Zm00001d038734::6:163541390-163543391(+)
Zm00001d037410::6:124805065-124807066(+)
Zm00001d028100::1:22994309-22996310(+)
Zm00001d034105::1:284101727-284103728(-)
Zm00001d011392::8:149391697-149393698(-)
Zm00001d048599::4:1041821-1043822(-)
Zm00001d015885::5:128938971-128940972(+)
Zm00001d036410::6:87192165-87194166(+)
Zm00001d027631::1:9496450-9498451(+)
Zm00001d032661::1:233440303-233442304(-)
Zm00001d018078::5:213836383-213838384(-)
Zm00001d008641::8:15542669-15544670(+)
Zm00001d024659::10:82480585-82482586(+)
Zm00001d048473::9:156923208-156925209(+)
Zm00001d053783::4:240994594-240996595(-)
Zm00001d006203::2:201673281-201675282(-)
Zm00001d049391::4:28935530-28937531(-)
Zm00001d014863::5:66023194-66025195(+)
Zm00001d012749::8:179669802-179671803(+)
Zm00001d002098::2:5962615-5964616(+)
Zm00001d034968::6:378128-380129(+)
Zm00001d034946::1:306418148-306420149(-)
Zm00001d049623::4:37969565-37971566(-)
Zm00001d046694::9:102719455-102721456(-)
Zm00001d046874::9:108636108-108638109(+)
Zm00001d049673::4:39639148-39641149(+)
Zm00001d017137::5:186653387-186655388(-)
Zm00001d017207::5:188937225-188939226(-)
Zm00001d015279::5:82562291-82564292(-)
Zm00001d012924::5:2003391-2005392(+)
Zm00001d025626::10:124408378-124410379(+)
Zm00001d025866::10:132012362-132014363(-)
Zm00001d008268::8:3548832-3550833(-)
Zm00001d013817::5:21327743-21329744(-)
Zm00001d020498::7:119317431-119319432(+)
Zm00001d032373::1:224243274-224245275(+)
Zm00001d010945::8:134567359-134569360(+)
Zm00001d001917::2:2918746-2920747(-)
Zm00001d033589::1:267974899-267976900(+)
Zm00001d017057::5:184103070-184105071(-)
Zm00001d018316::5:218359132-218361133(-)
Zm00001d048646::4:2597362-2599363(-)
Zm00001d035909::6:59673949-59675950(+)
Zm00001d006459::2:208857202-208859203(+)
Zm00001d001937::2:3118329-3120330(+)
Zm00001d028424::1:34546042-34548043(-)
Zm00001d015349::5:85750850-85752851(-)
Zm00001d007046::2:220807595-220809596(-)
Zm00001d041140::3:100024801-100026802(-)
Zm00001d023826::10:23663057-23665058(+)
Zm00001d005171::2:162260179-162262180(+)
Zm00001d003970::2:72945505-72947506(-)
Zm00001d016548::5:166955568-166957569(-)
Zm00001d018061::5:213498155-213500156(-)
Zm00001d029151::1:60747485-60749486(-)
Zm00001d012816::5:791947-793948(-)
Zm00001d025719::10:127372839-127374840(+)
Zm00001d016274::5:155131853-155133854(+)
Zm00001d041215::3:105829560-105831561(-)
Zm00001d020965::7:138122417-138124418(-)
Zm00001d015649::5:103228722-103230723(-)
Zm00001d049454::4:30736049-30738050(-)
Zm00001d034872::1:304414510-304416511(+)
Zm00001d021707::7:160896689-160898690(-)
Zm00001d012911::5:1882698-1884699(+)
Zm00001d014848::5:65460768-65462769(-)
Zm00001d013308::5:8187882-8189883(+)
Zm00001d040980::3:87901103-87903104(+)
Zm00001d039687::3:11885723-11887724(+)
Zm00001d042801::3:180271569-180273570(-)
Zm00001d022141::7:171057264-171059265(+)
Zm00001d018420::5:220378338-220380339(+)
Zm00001d014360::5:42669303-42671304(-)
Zm00001d038645::6:161640509-161642510(-)
Zm00001d037643::6:132727072-132729073(-)
Zm00001d025511::10:120879045-120881046(+)
Zm00001d031416::1:189442578-189444579(-)
Zm00001d051031::4:137690361-137692362(+)
Zm00001d042453::3:168342521-168344522(-)
Zm00001d014278::5:39076417-39078418(-)
Zm00001d013314::5:8361285-8363286(+)
Zm00001d007094::2:222141699-222143700(-)
Zm00001d024981::10:97874241-97876242(-)
Zm00001d013592::5:15038337-15040338(-)
Zm00001d033356::1:260109295-260111296(+)
Zm00001d029899::1:93191593-93193594(+)
Zm00001d021617::7:158164609-158166610(+)
Zm00001d052442::4:190117680-190119681(+)
Zm00001d016335::5:157890698-157892699(+)
Zm00001d009500::8:67556609-67558610(-)
Zm00001d046377::9:85336557-85338558(+)
Zm00001d039042::6:169141629-169143630(+)
Zm00001d052038::4:177038241-177040242(+)
```
