## Supplementary material for "A comprehensive map of preferentially located motifs reveals distinct proximal *cis*-regulatory elements in plants": ATCATCCA_containing_gene_set.txt

```
#Occurences of ATCATCCA between -42 and -25 (positions relative to the transcription start site)
#49 sequences with ATCATCCA in this interval
#0.19% of the sequences in promoter set with ATCATCCA (set with 25199 sequences)
Zm00001d019678::7:50534751-50536752(+)
Zm00001d045734::9:35998093-36000094(-)
Zm00001d023517::10:8590707-8592708(+)
Zm00001d007462::2:232255015-232257016(-)
Zm00001d025733::10:127880015-127882016(+)
Zm00001d051776::4:169252919-169254920(+)
Zm00001d013259::5:7258332-7260333(-)
Zm00001d051521::4:161218050-161220051(+)
Zm00001d009250::8:47174574-47176575(+)
Zm00001d051115::4:143889599-143891600(+)
Zm00001d013524::5:13582820-13584821(+)
Zm00001d026144::10:139665377-139667378(+)
Zm00001d012180::8:169617207-169619208(+)
Zm00001d032308::1:221570744-221572745(-)
Zm00001d023368::10:4182413-4184414(+)
Zm00001d004831::2:142067077-142069078(+)
Zm00001d046294::9:78786780-78788781(+)
Zm00001d010569::8:120640165-120642166(+)
Zm00001d035871::6:57906016-57908017(-)
Zm00001d040850::3:71600958-71602959(-)
Zm00001d010973::8:135497832-135499833(+)
Zm00001d052753::4:199826302-199828303(-)
Zm00001d008986::8:28667294-28669295(+)
Zm00001d013719::5:18433845-18435846(-)
Zm00001d012955::5:2344163-2346164(+)
Zm00001d003703::2:55395480-55397481(-)
Zm00001d012930::5:2171386-2173387(-)
Zm00001d008628::8:15227621-15229622(-)
Zm00001d011204::8:142926700-142928701(-)
Zm00001d004119::2:83932434-83934435(+)
Zm00001d024356::10:66568776-66570777(-)
Zm00001d038003::6:144812392-144814393(+)
Zm00001d004764::2:137388617-137390618(-)
Zm00001d022542::7:179746747-179748748(+)
Zm00001d039575::3:8206195-8208196(-)
Zm00001d001945::2:3373732-3375733(-)
Zm00001d040968::3:85427561-85429562(-)
Zm00001d053686::4:239027744-239029745(+)
Zm00001d053348::4:227081326-227083327(-)
Zm00001d019680::7:50559066-50561067(+)
Zm00001d033169::1:252678341-252680342(+)
Zm00001d042042::3:148429658-148431659(+)
Zm00001d007848::2:240834369-240836370(+)
Zm00001d004948::2:150134516-150136517(-)
Zm00001d034698::1:300194997-300196998(+)
Zm00001d042665::3:175963162-175965163(+)
Zm00001d048220::9:152677658-152679659(-)
Zm00001d006323::2:204611351-204613352(-)
Zm00001d034509::1:294980380-294982381(+)
```
