## Supplementary material for "A comprehensive map of preferentially located motifs reveals distinct proximal *cis*-regulatory elements in plants": ATCATG_containing_gene_set.txt

```
#Occurences of ATCATG between -10 and -1 (positions relative to the transcription start site)
#313 sequences with ATCATG in this interval
#1.24% of the sequences in promoter set with ATCATG (set with 25199 sequences)
Zm00001d017849::5:208731510-208733511(+)
Zm00001d045201::9:15923625-15925626(-)
Zm00001d017449::5:196102044-196104045(+)
Zm00001d021384::7:150582359-150584360(+)
Zm00001d036066::6:69883182-69885183(+)
Zm00001d040385::3:40905863-40907864(+)
Zm00001d048593::4:923237-925238(-)
Zm00001d012661::8:178169285-178171286(+)
Zm00001d026515::10:147460190-147462191(-)
Zm00001d022473::7:178329310-178331311(-)
Zm00001d003671::2:53374639-53376640(-)
Zm00001d052852::4:202625804-202627805(+)
Zm00001d047073::9:117287453-117289454(-)
Zm00001d042886::3:182898202-182900203(+)
Zm00001d021568::7:156274635-156276636(+)
Zm00001d033818::1:274725409-274727410(+)
Zm00001d002141::2:6562442-6564443(+)
Zm00001d034399::1:291831578-291833579(-)
Zm00001d012581::8:176868851-176870852(+)
Zm00001d031132::1:178991272-178993273(+)
Zm00001d046405::9:87581498-87583499(+)
Zm00001d039156::6:171179593-171181594(+)
Zm00001d012100::8:168242738-168244739(+)
Zm00001d034630::1:298535554-298537555(-)
Zm00001d045401::9:20681599-20683600(-)
Zm00001d048415::9:155885443-155887444(+)
Zm00001d044175::3:221175103-221177104(-)
Zm00001d052748::4:199648140-199650141(-)
Zm00001d012735::8:179522171-179524172(-)
Zm00001d021830::7:164024070-164026071(+)
Zm00001d007141::2:223274922-223276923(-)
Zm00001d015037::5:72933299-72935300(+)
Zm00001d023660::10:13983590-13985591(+)
Zm00001d043981::3:215528538-215530539(+)
Zm00001d005579::2:179321520-179323521(+)
Zm00001d044111::3:219560661-219562662(-)
Zm00001d036669::6:97171877-97173878(-)
Zm00001d037483::6:126832860-126834861(+)
Zm00001d020623::7:125322228-125324229(-)
Zm00001d040416::3:42356758-42358759(+)
Zm00001d050158::4:69693141-69695142(-)
Zm00001d049522::4:33125441-33127442(+)
Zm00001d048104::9:150284384-150286385(+)
Zm00001d040082::3:26318388-26320389(+)
Zm00001d047267::9:124874568-124876569(-)
Zm00001d006435::2:207994251-207996252(+)
Zm00001d021971::7:167274920-167276921(+)
Zm00001d022630::7:181798896-181800897(-)
Zm00001d034954::1:306619436-306621437(-)
Zm00001d052504::4:191567822-191569823(-)
Zm00001d028751::1:45511787-45513788(-)
Zm00001d043528::3:202843448-202845449(+)
Zm00001d052889::4:203542594-203544595(+)
Zm00001d045691::9:33518503-33520504(-)
Zm00001d006763::2:216194843-216196844(+)
Zm00001d040820::3:67929063-67931064(+)
Zm00001d011335::8:147226181-147228182(-)
Zm00001d041745::3:135767606-135769607(-)
Zm00001d022343::7:175915589-175917590(-)
Zm00001d047750::9:140832565-140834566(+)
Zm00001d015473::5:92114613-92116614(-)
Zm00001d041222::3:106273906-106275907(+)
Zm00001d018624::7:1245791-1247792(+)
Zm00001d033526::1:265613334-265615335(-)
Zm00001d030863::1:164035537-164037538(+)
Zm00001d033832::1:275191545-275193546(-)
Zm00001d048157::9:151090958-151092959(+)
Zm00001d043083::3:188685579-188687580(+)
Zm00001d049236::4:22176685-22178686(+)
Zm00001d044138::3:220165116-220167117(+)
Zm00001d042868::3:182503991-182505992(+)
Zm00001d024682::10:83543600-83545601(-)
Zm00001d041883::3:142275444-142277445(+)
Zm00001d030663::1:151764813-151766814(+)
Zm00001d045482::9:24089456-24091457(+)
Zm00001d021280::7:147734811-147736812(-)
Zm00001d040766::3:64555660-64557661(-)
Zm00001d003559::2:48065262-48067263(+)
Zm00001d007814::2:240147022-240149023(-)
Zm00001d015546::5:96707259-96709260(-)
Zm00001d027675::1:10757432-10759433(+)
Zm00001d007105::2:222361011-222363012(+)
Zm00001d039899::3:18634891-18636892(+)
Zm00001d007470::2:232405521-232407522(-)
Zm00001d048730::4:4420133-4422134(+)
Zm00001d017821::5:207741084-207743085(+)
Zm00001d020942::7:137357873-137359874(-)
Zm00001d042512::3:170275547-170277548(-)
Zm00001d036522::6:91178243-91180244(-)
Zm00001d029189::1:61570217-61572218(+)
Zm00001d022126::7:170889613-170891614(-)
Zm00001d052180::4:181855807-181857808(+)
Zm00001d008250::8:2674057-2676058(+)
Zm00001d017920::5:210111806-210113807(-)
Zm00001d014401::5:44475220-44477221(-)
Zm00001d010086::8:98838236-98840237(-)
Zm00001d016835::5:177822180-177824181(-)
Zm00001d049017::4:12727589-12729590(-)
Zm00001d044321::3:225111588-225113589(+)
Zm00001d022614::7:181105702-181107703(+)
Zm00001d023561::10:10260275-10262276(+)
Zm00001d052291::4:186138232-186140233(-)
Zm00001d021629::7:158567473-158569474(-)
Zm00001d030533::1:142259363-142261364(+)
Zm00001d041695::3:133724778-133726779(+)
Zm00001d026476::10:146675036-146677037(-)
Zm00001d002775::2:22296749-22298750(-)
Zm00001d008824::8:21739238-21741239(+)
Zm00001d045679::9:32794727-32796728(+)
Zm00001d046555::9:95831121-95833122(+)
Zm00001d023978::10:33720514-33722515(-)
Zm00001d004633::2:124218287-124220288(-)
Zm00001d025277::10:112196259-112198260(-)
Zm00001d052932::4:205273786-205275787(-)
Zm00001d004431::2:111473012-111475013(-)
Zm00001d018779::7:5050312-5052313(+)
Zm00001d014148::5:34130117-34132118(-)
Zm00001d038002::6:144794478-144796479(+)
Zm00001d034051::1:282577257-282579258(+)
Zm00001d045047::9:10989027-10991028(+)
Zm00001d036642::6:95985349-95987350(+)
Zm00001d027299::1:2155729-2157730(+)
Zm00001d039096::6:169964159-169966160(-)
Zm00001d021708::7:160902990-160904991(-)
Zm00001d013651::5:16210142-16212143(-)
Zm00001d046171::9:68898846-68900847(+)
Zm00001d037978::6:144042196-144044197(-)
Zm00001d047719::9:139927757-139929758(-)
Zm00001d031539::1:193696731-193698732(-)
Zm00001d007883::2:241674835-241676836(+)
Zm00001d008448::8:8847024-8849025(+)
Zm00001d025204::10:109023015-109025016(-)
Zm00001d006323::2:204611351-204613352(-)
Zm00001d030069::1:103278819-103280820(+)
Zm00001d048496::9:157236874-157238875(-)
Zm00001d051703::4:167219760-167221761(+)
Zm00001d006190::2:201033852-201035853(+)
Zm00001d021875::7:165257063-165259064(-)
Zm00001d044668::3:234438839-234440840(-)
Zm00001d024610::10:80279369-80281370(-)
Zm00001d053107::4:214128372-214130373(+)
Zm00001d021788::7:163001619-163003620(-)
Zm00001d020072::7:90398292-90400293(+)
Zm00001d035195::6:9101653-9103654(+)
Zm00001d010791::8:127878713-127880714(+)
Zm00001d029948::1:96082881-96084882(+)
Zm00001d032269::1:219851704-219853705(+)
Zm00001d027505::1:6913577-6915578(+)
Zm00001d020851::7:134662633-134664634(-)
Zm00001d023759::10:19062573-19064574(-)
Zm00001d029901::1:93281051-93283052(+)
Zm00001d029451::1:71331131-71333132(-)
Zm00001d044540::3:231326220-231328221(+)
Zm00001d024605::10:80140137-80142138(-)
Zm00001d051529::4:161592999-161595000(+)
Zm00001d030851::1:163237498-163239499(+)
Zm00001d003200::2:35414195-35416196(+)
Zm00001d020306::7:105045189-105047190(-)
Zm00001d043186::3:190901035-190903036(+)
Zm00001d031555::1:194119053-194121054(+)
Zm00001d021465::7:152802951-152804952(-)
Zm00001d051809::4:170141299-170143300(+)
Zm00001d014235::5:37525865-37527866(-)
Zm00001d011029::8:137056699-137058700(+)
Zm00001d029483::1:72605454-72607455(-)
Zm00001d031996::1:209090245-209092246(+)
Zm00001d020272::7:103494548-103496549(+)
Zm00001d003508::2:46238415-46240416(-)
Zm00001d039301::3:1327117-1329118(-)
Zm00001d024567::10:78548546-78550547(-)
Zm00001d024996::10:98385721-98387722(-)
Zm00001d053876::4:242706028-242708029(+)
Zm00001d002781::2:22576167-22578168(-)
Zm00001d041953::3:145243138-145245139(-)
Zm00001d031427::1:189776468-189778469(+)
Zm00001d011486::8:152037296-152039297(-)
Zm00001d044328::3:225329266-225331267(+)
Zm00001d019230::7:23065088-23067089(-)
Zm00001d017069::5:184383370-184385371(-)
Zm00001d031525::1:192897422-192899423(-)
Zm00001d039639::3:9877722-9879723(+)
Zm00001d025170::10:107474425-107476426(-)
Zm00001d038561::6:159879134-159881135(-)
Zm00001d014809::5:63890054-63892055(+)
Zm00001d008904::8:24557893-24559894(+)
Zm00001d028111::1:23117219-23119220(+)
Zm00001d017899::5:209741037-209743038(+)
Zm00001d050208::4:73548990-73550991(+)
Zm00001d022629::7:181742421-181744422(+)
Zm00001d025079::10:102819632-102821633(+)
Zm00001d002773::2:22214304-22216305(-)
Zm00001d049759::4:43395375-43397376(-)
Zm00001d041599::3:129313105-129315106(+)
Zm00001d038783::6:164328528-164330529(-)
Zm00001d001912::2:2795845-2797846(-)
Zm00001d033551::1:266962689-266964690(-)
Zm00001d019429::7:33319075-33321076(+)
Zm00001d038826::6:165294475-165296476(+)
Zm00001d003496::2:46051684-46053685(-)
Zm00001d021481::7:153362961-153364962(-)
Zm00001d030019::1:99944051-99946052(-)
Zm00001d028072::1:21984774-21986775(-)
Zm00001d005588::2:179866711-179868712(+)
Zm00001d044267::3:223381590-223383591(+)
Zm00001d045321::9:18924777-18926778(+)
Zm00001d030738::1:156961526-156963527(-)
Zm00001d029161::1:60868439-60870440(-)
Zm00001d048000::9:147666840-147668841(-)
Zm00001d053369::4:227813680-227815681(-)
Zm00001d050275::4:78017820-78019821(+)
Zm00001d033367::1:260534813-260536814(-)
Zm00001d036482::6:90173689-90175690(-)
Zm00001d016914::5:179737226-179739227(+)
Zm00001d005964::2:194060297-194062298(-)
Zm00001d014844::5:65184601-65186602(+)
Zm00001d044534::3:231137831-231139832(-)
Zm00001d050741::4:120377084-120379085(+)
Zm00001d052556::4:192906762-192908763(+)
Zm00001d021489::7:153855727-153857728(+)
Zm00001d037969::6:143835742-143837743(-)
Zm00001d028195::1:25926269-25928270(+)
Zm00001d006383::2:206309666-206311667(-)
Zm00001d002382::2:11630445-11632446(-)
Zm00001d044745::9:1024011-1026012(-)
Zm00001d048285::9:153883554-153885555(+)
Zm00001d028001::1:19941699-19943700(+)
Zm00001d021914::7:165821312-165823313(-)
Zm00001d016287::5:155681712-155683713(-)
Zm00001d054008::4:245046155-245048156(+)
Zm00001d044020::3:216926484-216928485(+)
Zm00001d009439::8:64593420-64595421(-)
Zm00001d022010::7:167904317-167906318(+)
Zm00001d009666::8:75121708-75123709(-)
Zm00001d052969::4:206590729-206592730(+)
Zm00001d025431::10:118600746-118602747(+)
Zm00001d013624::5:15731852-15733853(-)
Zm00001d048472::9:156916851-156918852(+)
Zm00001d038941::6:167366702-167368703(-)
Zm00001d010858::8:130743020-130745021(-)
Zm00001d011988::8:165998039-166000040(+)
Zm00001d020932::7:136988244-136990245(-)
Zm00001d038574::6:160171584-160173585(+)
Zm00001d031447::1:190283062-190285063(+)
Zm00001d020101::7:92050357-92052358(+)
Zm00001d044001::3:216150999-216153000(+)
Zm00001d018664::7:2109237-2111238(-)
Zm00001d051308::4:152674407-152676408(+)
Zm00001d019949::7:79133310-79135311(-)
Zm00001d007094::2:222141699-222143700(-)
Zm00001d040405::3:41587845-41589846(-)
Zm00001d017608::5:201459277-201461278(+)
Zm00001d041272::3:109592252-109594253(+)
Zm00001d046753::9:104399424-104401425(+)
Zm00001d021028::7:140894664-140896665(+)
Zm00001d003208::2:36000191-36002192(-)
Zm00001d017682::5:204119336-204121337(+)
Zm00001d007153::2:223381169-223383170(-)
Zm00001d021226::7:146557127-146559128(-)
Zm00001d015138::5:76840568-76842569(+)
Zm00001d002905::2:26338499-26340500(-)
Zm00001d009394::8:62171211-62173212(-)
Zm00001d030907::1:166744309-166746310(-)
Zm00001d014121::5:33102579-33104580(+)
Zm00001d019836::7:67847206-67849207(+)
Zm00001d029396::1:68892310-68894311(-)
Zm00001d033107::1:250327189-250329190(+)
Zm00001d046400::9:87394202-87396203(-)
Zm00001d046445::9:90218782-90220783(+)
Zm00001d023998::10:35440028-35442029(+)
Zm00001d037832::6:139092084-139094085(+)
Zm00001d028105::1:23026459-23028460(-)
Zm00001d016742::5:174748963-174750964(-)
Zm00001d047081::9:117754085-117756086(-)
Zm00001d012031::8:166788618-166790619(+)
Zm00001d032444::1:226775748-226777749(+)
Zm00001d042416::3:166410474-166412475(+)
Zm00001d013886::5:23780463-23782464(+)
Zm00001d039355::3:2465047-2467048(-)
Zm00001d027308::1:2560782-2562783(+)
Zm00001d050506::4:94732312-94734313(-)
Zm00001d042660::3:175805576-175807577(-)
Zm00001d033340::1:259604370-259606371(-)
Zm00001d008587::8:13682878-13684879(-)
Zm00001d004669::2:128651632-128653633(-)
Zm00001d010632::8:122514375-122516376(-)
Zm00001d011857::8:163127398-163129399(-)
Zm00001d006848::2:217789288-217791289(+)
Zm00001d046654::9:100662666-100664667(-)
Zm00001d002589::2:16285968-16287969(+)
Zm00001d047823::9:142599318-142601319(+)
Zm00001d044471::3:229100832-229102833(+)
Zm00001d014260::5:38479283-38481284(+)
Zm00001d019374::7:30593528-30595529(+)
Zm00001d005815::2:189560977-189562978(-)
Zm00001d049571::4:35624832-35626833(-)
Zm00001d025950::10:134552368-134554369(+)
Zm00001d038876::6:166215914-166217915(-)
Zm00001d023610::10:11916067-11918068(-)
Zm00001d035463::6:28053620-28055621(+)
Zm00001d044588::3:232794482-232796483(+)
Zm00001d045835::9:42523493-42525494(-)
Zm00001d012597::8:177039449-177041450(-)
Zm00001d039517::3:6374231-6376232(+)
Zm00001d028606::1:40598674-40600675(-)
Zm00001d018131::5:214943727-214945728(+)
Zm00001d006922::2:219446556-219448557(+)
Zm00001d035363::6:23249683-23251684(-)
Zm00001d019293::7:25960996-25962997(+)
Zm00001d012746::8:179621159-179623160(-)
Zm00001d042069::3:149625879-149627880(-)
Zm00001d013286::5:7894508-7896509(+)
Zm00001d008339::8:5744900-5746901(+)
Zm00001d024186::10:54195053-54197054(-)
```
