## Supplementary material for "A comprehensive map of preferentially located motifs reveals distinct proximal *cis*-regulatory elements in plants": ATCATGCA_containing_gene_set.txt

```
#Occurences of ATCATGCA between -54 and 19 (positions relative to the transcription start site)
#203 sequences with ATCATGCA in this interval
#0.81% of the sequences in promoter set with ATCATGCA (set with 25199 sequences)
Zm00001d036669::6:97171877-97173878(-)
Zm00001d043035::3:187073666-187075667(-)
Zm00001d012476::8:175267643-175269644(-)
Zm00001d048623::4:1533693-1535694(-)
Zm00001d017913::5:210043605-210045606(+)
Zm00001d031986::1:208745443-208747444(+)
Zm00001d030006::1:98793742-98795743(-)
Zm00001d004208::2:91679413-91681414(-)
Zm00001d049049::4:13883439-13885440(+)
Zm00001d007814::2:240147022-240149023(-)
Zm00001d010970::8:135483786-135485787(-)
Zm00001d002971::2:28375801-28377802(-)
Zm00001d048876::4:6879335-6881336(-)
Zm00001d010325::8:109743729-109745730(+)
Zm00001d013508::5:12965964-12967965(-)
Zm00001d042069::3:149625879-149627880(-)
Zm00001d027763::1:13053451-13055452(-)
Zm00001d048176::9:151545907-151547908(+)
Zm00001d047695::9:139389236-139391237(+)
Zm00001d026038::10:136635437-136637438(+)
Zm00001d052504::4:191567822-191569823(-)
Zm00001d050285::4:78790033-78792034(+)
Zm00001d041972::3:146282301-146284302(-)
Zm00001d027308::1:2560782-2562783(+)
Zm00001d005631::2:181236024-181238025(+)
Zm00001d033954::1:279581779-279583780(-)
Zm00001d031267::1:184399500-184401501(-)
Zm00001d005912::2:192535766-192537767(-)
Zm00001d018335::5:218655025-218657026(+)
Zm00001d036793::6:101129351-101131352(-)
Zm00001d050054::4:62672480-62674481(-)
Zm00001d012991::5:2856269-2858270(+)
Zm00001d035543::6:31732548-31734549(+)
Zm00001d045788::9:39267309-39269310(-)
Zm00001d030907::1:166744309-166746310(-)
Zm00001d046487::9:92064805-92066806(-)
Zm00001d025151::10:106726088-106728089(-)
Zm00001d046116::9:64095547-64097548(+)
Zm00001d037465::6:126140181-126142182(+)
Zm00001d027503::1:6828308-6830309(+)
Zm00001d035386::6:23945743-23947744(+)
Zm00001d009161::8:40266384-40268385(+)
Zm00001d031702::1:198849440-198851441(+)
Zm00001d004685::2:130530939-130532940(-)
Zm00001d003508::2:46238415-46240416(-)
Zm00001d024610::10:80279369-80281370(-)
Zm00001d001916::2:2814462-2816463(+)
Zm00001d029027::1:55244009-55246010(-)
Zm00001d028001::1:19941699-19943700(+)
Zm00001d025551::10:122025529-122027530(-)
Zm00001d050277::4:78274486-78276487(-)
Zm00001d053916::4:243625063-243627064(+)
Zm00001d053356::4:227419338-227421339(+)
Zm00001d043573::3:204249051-204251052(+)
Zm00001d050747::4:120553388-120555389(-)
Zm00001d045971::9:50929131-50931132(+)
Zm00001d024462::10:71954650-71956651(-)
Zm00001d017899::5:209741037-209743038(+)
Zm00001d026084::10:138079395-138081396(-)
Zm00001d038495::6:158581427-158583428(+)
Zm00001d005961::2:194014832-194016833(-)
Zm00001d004370::2:106726379-106728380(-)
Zm00001d014660::5:57838019-57840020(-)
Zm00001d016935::5:180424687-180426688(-)
Zm00001d017734::5:205536779-205538780(+)
Zm00001d018973::7:11247077-11249078(+)
Zm00001d035454::6:26666941-26668942(-)
Zm00001d012031::8:166788618-166790619(+)
Zm00001d017395::5:194478348-194480349(-)
Zm00001d023561::10:10260275-10262276(+)
Zm00001d018241::5:217262654-217264655(+)
Zm00001d026073::10:137726494-137728495(+)
Zm00001d045201::9:15923625-15925626(-)
Zm00001d034943::1:306351122-306353123(-)
Zm00001d046505::9:92932351-92934352(-)
Zm00001d050506::4:94732312-94734313(-)
Zm00001d030690::1:153226725-153228726(-)
Zm00001d036990::6:108474743-108476744(-)
Zm00001d014268::5:38595440-38597441(-)
Zm00001d009856::8:85392643-85394644(-)
Zm00001d023583::10:10820955-10822956(+)
Zm00001d031126::1:178551560-178553561(+)
Zm00001d049174::4:19151519-19153520(+)
Zm00001d048906::4:7643059-7645060(+)
Zm00001d029569::1:76740807-76742808(-)
Zm00001d020851::7:134662633-134664634(-)
Zm00001d018870::7:7868947-7870948(-)
Zm00001d023909::10:27558398-27560399(+)
Zm00001d037052::6:110627865-110629866(-)
Zm00001d048569::9:159050366-159052367(+)
Zm00001d037302::6:120023972-120025973(+)
Zm00001d012608::8:177142728-177144729(-)
Zm00001d012100::8:168242738-168244739(+)
Zm00001d010454::8:115917895-115919896(-)
Zm00001d021236::7:146656809-146658810(+)
Zm00001d041705::3:134130560-134132561(+)
Zm00001d010261::8:106442978-106444979(-)
Zm00001d047025::9:115710575-115712576(-)
Zm00001d038783::6:164328528-164330529(-)
Zm00001d006375::2:206068569-206070570(-)
Zm00001d001915::2:2811222-2813223(+)
Zm00001d021226::7:146557127-146559128(-)
Zm00001d006207::2:201785321-201787322(+)
Zm00001d012963::5:2414749-2416750(+)
Zm00001d009298::8:52968184-52970185(-)
Zm00001d038796::6:164511003-164513004(+)
Zm00001d002256::2:9065949-9067950(-)
Zm00001d024600::10:79989693-79991694(+)
Zm00001d025067::10:102423103-102425104(+)
Zm00001d033320::1:258888075-258890076(+)
Zm00001d031539::1:193696731-193698732(-)
Zm00001d045584::9:27334244-27336245(+)
Zm00001d022629::7:181742421-181744422(+)
Zm00001d025170::10:107474425-107476426(-)
Zm00001d007543::2:234345960-234347961(-)
Zm00001d009960::8:92434489-92436490(-)
Zm00001d007825::2:240369052-240371053(-)
Zm00001d050083::4:64867788-64869789(+)
Zm00001d017886::5:209626435-209628436(-)
Zm00001d024815::10:89306708-89308709(+)
Zm00001d031732::1:200050837-200052838(+)
Zm00001d010553::8:120204582-120206583(+)
Zm00001d051773::4:169204227-169206228(-)
Zm00001d044020::3:216926484-216928485(+)
Zm00001d013697::5:17812007-17814008(-)
Zm00001d009813::8:82668723-82670724(-)
Zm00001d033847::1:275689268-275691269(-)
Zm00001d040899::3:77277331-77279332(+)
Zm00001d002781::2:22576167-22578168(-)
Zm00001d023411::10:5025159-5027160(-)
Zm00001d011490::8:152120343-152122344(-)
Zm00001d014192::5:35783364-35785365(+)
Zm00001d041599::3:129313105-129315106(+)
Zm00001d029078::1:57266304-57268305(+)
Zm00001d016883::5:179272870-179274871(-)
Zm00001d049184::4:19659571-19661572(-)
Zm00001d016175::5:148521997-148523998(+)
Zm00001d041272::3:109592252-109594253(+)
Zm00001d014185::5:35487841-35489842(-)
Zm00001d003414::2:43703684-43705685(+)
Zm00001d051740::4:168580149-168582150(+)
Zm00001d044588::3:232794482-232796483(+)
Zm00001d008534::8:11994451-11996452(-)
Zm00001d028778::1:46193945-46195946(-)
Zm00001d035363::6:23249683-23251684(-)
Zm00001d051472::4:159918189-159920190(-)
Zm00001d006089::2:197852448-197854449(-)
Zm00001d015451::5:91108599-91110600(-)
Zm00001d009666::8:75121708-75123709(-)
Zm00001d035156::6:7241654-7243655(-)
Zm00001d043083::3:188685579-188687580(+)
Zm00001d037089::6:111805005-111807006(+)
Zm00001d006112::2:198708097-198710098(-)
Zm00001d010614::8:121854339-121856340(+)
Zm00001d018565::5:223305382-223307383(-)
Zm00001d039361::3:2566841-2568842(-)
Zm00001d030079::1:104117204-104119205(+)
Zm00001d009025::8:30577569-30579570(-)
Zm00001d045835::9:42523493-42525494(-)
Zm00001d033120::1:250630690-250632691(+)
Zm00001d031593::1:195678057-195680058(-)
Zm00001d044202::3:221798738-221800739(+)
Zm00001d051842::4:171964911-171966912(-)
Zm00001d027412::1:4722955-4724956(+)
Zm00001d003632::2:51104988-51106989(+)
Zm00001d021227::7:146556147-146558148(+)
Zm00001d004686::2:130574065-130576066(-)
Zm00001d022473::7:178329310-178331311(-)
Zm00001d044619::3:233471005-233473006(+)
Zm00001d005964::2:194060297-194062298(-)
Zm00001d031841::1:203397093-203399094(+)
Zm00001d014031::5:29679742-29681743(-)
Zm00001d044186::3:221414549-221416550(-)
Zm00001d039976::3:21376506-21378507(+)
Zm00001d021629::7:158567473-158569474(-)
Zm00001d029783::1:86735634-86737635(-)
Zm00001d023514::10:8361387-8363388(+)
Zm00001d041222::3:106273906-106275907(+)
Zm00001d020097::7:91749643-91751644(+)
Zm00001d030232::1:114927283-114929284(+)
Zm00001d007802::2:239886536-239888537(+)
Zm00001d008339::8:5744900-5746901(+)
Zm00001d031639::1:197108339-197110340(-)
Zm00001d041036::3:92301027-92303028(+)
Zm00001d043400::3:198763361-198765362(+)
Zm00001d014600::5:54828996-54830997(+)
Zm00001d029074::1:57253735-57255736(-)
Zm00001d047719::9:139927757-139929758(-)
Zm00001d009705::8:76825394-76827395(-)
Zm00001d041509::3:124924886-124926887(+)
Zm00001d007835::2:240563685-240565686(-)
Zm00001d022562::7:180069189-180071190(+)
Zm00001d026500::10:147239888-147241889(-)
Zm00001d047073::9:117287453-117289454(-)
Zm00001d046763::9:104797875-104799876(+)
Zm00001d047897::9:144678576-144680577(-)
Zm00001d006383::2:206309666-206311667(-)
Zm00001d045691::9:33518503-33520504(-)
Zm00001d025557::10:122325015-122327016(-)
Zm00001d038845::6:165729861-165731862(-)
Zm00001d012757::8:180033933-180035934(-)
Zm00001d047904::9:144841638-144843639(-)
Zm00001d029105::1:58201080-58203081(-)
```
