## Supplementary material for "A comprehensive map of preferentially located motifs reveals distinct proximal *cis*-regulatory elements in plants": ATCATGT_containing_gene_set.txt

```
#Occurences of ATCATGT between -16 and 92 (positions relative to the transcription start site)
#851 sequences with ATCATGT in this interval
#3.38% of the sequences in promoter set with ATCATGT (set with 25199 sequences)
Zm00001d006922::2:219446556-219448557(+)
Zm00001d017770::5:206297995-206299996(+)
Zm00001d050463::4:90400927-90402928(+)
Zm00001d029313::1:65618394-65620395(-)
Zm00001d028661::1:42127154-42129155(+)
Zm00001d014919::5:68354065-68356066(+)
Zm00001d025131::10:105803903-105805904(-)
Zm00001d026113::10:138718038-138720039(+)
Zm00001d017347::5:193473014-193475015(+)
Zm00001d052497::4:191489208-191491209(-)
Zm00001d051018::4:137139948-137141949(+)
Zm00001d008496::8:10380734-10382735(+)
Zm00001d049948::4:54775830-54777831(-)
Zm00001d019429::7:33319075-33321076(+)
Zm00001d009753::8:79786965-79788966(+)
Zm00001d034019::1:281285299-281287300(-)
Zm00001d007092::2:222132389-222134390(-)
Zm00001d043295::3:194899108-194901109(+)
Zm00001d042909::3:183673504-183675505(+)
Zm00001d033986::1:280284579-280286580(+)
Zm00001d019243::7:23654825-23656826(+)
Zm00001d008679::8:16964351-16966352(+)
Zm00001d042512::3:170275547-170277548(-)
Zm00001d025079::10:102819632-102821633(+)
Zm00001d013559::5:14324895-14326896(-)
Zm00001d051062::4:140041172-140043173(-)
Zm00001d018664::7:2109237-2111238(-)
Zm00001d025319::10:114036987-114038988(-)
Zm00001d010112::8:99678014-99680015(+)
Zm00001d024716::10:84736317-84738318(+)
Zm00001d009928::8:90106585-90108586(-)
Zm00001d037010::6:108956526-108958527(+)
Zm00001d007518::2:233697599-233699600(+)
Zm00001d042868::3:182503991-182505992(+)
Zm00001d034051::1:282577257-282579258(+)
Zm00001d002147::2:6780818-6782819(-)
Zm00001d039156::6:171179593-171181594(+)
Zm00001d009337::8:56949795-56951796(-)
Zm00001d030678::1:152666350-152668351(+)
Zm00001d031549::1:193853281-193855282(+)
Zm00001d045685::9:33206638-33208639(+)
Zm00001d014844::5:65184601-65186602(+)
Zm00001d011835::8:162304344-162306345(+)
Zm00001d022119::7:170772294-170774295(+)
Zm00001d012713::8:179099455-179101456(-)
Zm00001d014933::5:68961253-68963254(-)
Zm00001d015347::5:85613751-85615752(+)
Zm00001d002613::2:16762361-16764362(+)
Zm00001d036790::6:100940858-100942859(+)
Zm00001d020932::7:136988244-136990245(-)
Zm00001d025894::10:133242510-133244511(-)
Zm00001d036044::6:68205347-68207348(-)
Zm00001d024830::10:90128723-90130724(-)
Zm00001d052852::4:202625804-202627805(+)
Zm00001d025228::10:110197708-110199709(-)
Zm00001d014721::5:60514676-60516677(+)
Zm00001d031581::1:195401989-195403990(-)
Zm00001d024105::10:45701738-45703739(+)
Zm00001d039670::3:11504468-11506469(-)
Zm00001d022194::7:172578846-172580847(-)
Zm00001d033867::1:276774253-276776254(+)
Zm00001d010862::8:130826749-130828750(+)
Zm00001d044692::3:235007216-235009217(+)
Zm00001d012245::8:170915412-170917413(+)
Zm00001d052307::4:186589228-186591229(+)
Zm00001d039155::6:171180492-171182493(-)
Zm00001d022346::7:175970383-175972384(-)
Zm00001d044132::3:220046847-220048848(+)
Zm00001d009222::8:44259355-44261356(+)
Zm00001d041789::3:138223122-138225123(-)
Zm00001d007828::2:240468614-240470615(+)
Zm00001d011968::8:165307781-165309782(+)
Zm00001d030999::1:172718784-172720785(+)
Zm00001d006763::2:216194843-216196844(+)
Zm00001d041769::3:136871359-136873360(+)
Zm00001d038909::6:166812809-166814810(-)
Zm00001d028694::1:43346702-43348703(+)
Zm00001d003680::2:53962976-53964977(-)
Zm00001d052103::4:179681710-179683711(-)
Zm00001d042293::3:159518784-159520785(+)
Zm00001d047495::9:132533108-132535109(-)
Zm00001d009221::8:44260447-44262448(-)
Zm00001d003496::2:46051684-46053685(-)
Zm00001d037489::6:127107671-127109672(+)
Zm00001d014467::5:49122273-49124274(-)
Zm00001d052425::4:189732858-189734859(+)
Zm00001d013652::5:16257392-16259393(-)
Zm00001d012661::8:178169285-178171286(+)
Zm00001d042719::3:178122366-178124367(+)
Zm00001d049581::4:36068697-36070698(-)
Zm00001d043955::3:214774197-214776198(+)
Zm00001d050667::4:113590300-113592301(-)
Zm00001d021368::7:150083816-150085817(-)
Zm00001d052433::4:189867845-189869846(+)
Zm00001d014235::5:37525865-37527866(-)
Zm00001d010902::8:132650292-132652293(-)
Zm00001d010521::8:119049574-119051575(-)
Zm00001d029483::1:72605454-72607455(-)
Zm00001d017988::5:211454210-211456211(+)
Zm00001d039301::3:1327117-1329118(-)
Zm00001d050208::4:73548990-73550991(+)
Zm00001d009060::8:33885690-33887691(-)
Zm00001d030867::1:164146904-164148905(+)
Zm00001d012040::8:167028681-167030682(-)
Zm00001d024049::10:39764007-39766008(+)
Zm00001d014241::5:37769592-37771593(-)
Zm00001d024140::10:49068863-49070864(-)
Zm00001d014424::5:46055203-46057204(-)
Zm00001d014368::5:43190380-43192381(+)
Zm00001d032044::1:210443751-210445752(+)
Zm00001d023813::10:22946795-22948796(+)
Zm00001d044050::3:217851765-217853766(-)
Zm00001d013644::5:16103294-16105295(+)
Zm00001d048383::9:155285341-155287342(+)
Zm00001d009549::8:69755396-69757397(+)
Zm00001d044011::3:216446859-216448860(+)
Zm00001d053761::4:240644314-240646315(-)
Zm00001d049222::4:21345682-21347683(+)
Zm00001d015123::5:76474386-76476387(+)
Zm00001d028333::1:31060602-31062603(+)
Zm00001d039330::3:2000994-2002995(-)
Zm00001d044418::3:227502628-227504629(-)
Zm00001d002751::2:21493003-21495004(-)
Zm00001d029849::1:89952015-89954016(-)
Zm00001d016278::5:155421217-155423218(+)
Zm00001d048341::9:154768094-154770095(-)
Zm00001d039771::3:14424022-14426023(-)
Zm00001d050285::4:78790033-78792034(+)
Zm00001d002148::2:6817981-6819982(-)
Zm00001d037285::6:119375912-119377913(+)
Zm00001d053014::4:209051562-209053563(+)
Zm00001d043458::3:200567022-200569023(-)
Zm00001d019374::7:30593528-30595529(+)
Zm00001d033510::1:265097990-265099991(-)
Zm00001d043109::3:189361710-189363711(+)
Zm00001d030011::1:99112328-99114329(+)
Zm00001d028255::1:28076061-28078062(-)
Zm00001d013765::5:19658755-19660756(+)
Zm00001d033357::1:260112919-260114920(+)
Zm00001d016797::5:176186381-176188382(-)
Zm00001d040820::3:67929063-67931064(+)
Zm00001d050567::4:101327502-101329503(-)
Zm00001d031188::1:181705875-181707876(+)
Zm00001d034968::6:378128-380129(+)
Zm00001d003356::2:41432467-41434468(-)
Zm00001d046555::9:95831121-95833122(+)
Zm00001d029074::1:57253735-57255736(-)
Zm00001d038292::6:153561537-153563538(+)
Zm00001d052932::4:205273786-205275787(-)
Zm00001d002583::2:15997116-15999117(-)
Zm00001d013038::5:3585390-3587391(+)
Zm00001d031580::1:195290256-195292257(+)
Zm00001d009394::8:62171211-62173212(-)
Zm00001d025781::10:129474544-129476545(-)
Zm00001d037025::6:109441767-109443768(-)
Zm00001d047049::9:116616229-116618230(+)
Zm00001d047834::9:142799552-142801553(-)
Zm00001d022606::7:180941081-180943082(-)
Zm00001d047945::9:145927845-145929846(+)
Zm00001d002351::2:10724191-10726192(-)
Zm00001d045086::9:12078130-12080131(-)
Zm00001d036947::6:106991139-106993140(-)
Zm00001d030398::1:129225922-129227923(+)
Zm00001d049930::4:53739058-53741059(-)
Zm00001d007135::2:223110520-223112521(-)
Zm00001d041201::3:105178320-105180321(+)
Zm00001d037483::6:126832860-126834861(+)
Zm00001d031436::1:190179301-190181302(-)
Zm00001d043453::3:200463687-200465688(+)
Zm00001d038274::6:153042033-153044034(-)
Zm00001d007773::2:239376941-239378942(-)
Zm00001d053684::4:238988499-238990500(-)
Zm00001d003189::2:35040997-35042998(+)
Zm00001d049017::4:12727589-12729590(-)
Zm00001d051033::4:137840812-137842813(+)
Zm00001d014254::5:38310795-38312796(+)
Zm00001d003559::2:48065262-48067263(+)
Zm00001d032464::1:227553606-227555607(-)
Zm00001d019804::7:63161752-63163753(+)
Zm00001d003679::2:53859569-53861570(+)
Zm00001d011742::8:160444095-160446096(+)
Zm00001d032292::1:220639468-220641469(+)
Zm00001d018972::7:11177866-11179867(+)
Zm00001d044220::3:222159206-222161207(+)
Zm00001d029451::1:71331131-71333132(-)
Zm00001d047046::9:116595494-116597495(+)
Zm00001d009177::8:41090404-41092405(-)
Zm00001d053247::4:222075505-222077506(+)
Zm00001d038791::6:164389322-164391323(-)
Zm00001d014188::5:35633486-35635487(-)
Zm00001d032189::1:216309937-216311938(-)
Zm00001d031824::1:202981616-202983617(+)
Zm00001d032220::1:217629589-217631590(+)
Zm00001d034187::1:285957841-285959842(+)
Zm00001d011085::8:138460265-138462266(+)
Zm00001d042059::3:149109991-149111992(+)
Zm00001d030516::1:140847454-140849455(+)
Zm00001d051021::4:137405172-137407173(+)
Zm00001d004626::2:122674019-122676020(+)
Zm00001d045731::9:35768134-35770135(+)
Zm00001d053144::4:216037033-216039034(+)
Zm00001d005489::2:175802347-175804348(-)
Zm00001d009236::8:45784695-45786696(+)
Zm00001d051552::4:162530835-162532836(-)
Zm00001d010026::8:95729643-95731644(+)
Zm00001d042284::3:158787825-158789826(+)
Zm00001d002659::2:18562911-18564912(+)
Zm00001d013951::5:26022290-26024291(-)
Zm00001d023472::10:6819857-6821858(+)
Zm00001d048599::4:1041821-1043822(-)
Zm00001d005638::2:181604623-181606624(+)
Zm00001d027678::1:10987624-10989625(-)
Zm00001d044194::3:221630133-221632134(-)
Zm00001d034083::1:283637634-283639635(-)
Zm00001d049664::4:39119822-39121823(+)
Zm00001d053679::4:238902021-238904022(-)
Zm00001d024961::10:96946763-96948764(+)
Zm00001d043491::3:201682187-201684188(-)
Zm00001d049079::4:15081361-15083362(-)
Zm00001d040190::3:31508236-31510237(+)
Zm00001d022343::7:175915589-175917590(-)
Zm00001d053350::4:227163937-227165938(-)
Zm00001d016553::5:167127234-167129235(+)
Zm00001d037093::6:111971504-111973505(-)
Zm00001d043292::3:194730315-194732316(-)
Zm00001d026175::10:140332411-140334412(+)
Zm00001d020965::7:138122417-138124418(-)
Zm00001d020434::7:114137854-114139855(+)
Zm00001d012735::8:179522171-179524172(-)
Zm00001d011422::8:150109976-150111977(-)
Zm00001d027441::1:5433965-5435966(-)
Zm00001d019836::7:67847206-67849207(+)
Zm00001d012665::8:178293353-178295354(-)
Zm00001d048385::9:155336458-155338459(-)
Zm00001d039246::3:478968-480969(+)
Zm00001d044471::3:229100832-229102833(+)
Zm00001d023978::10:33720514-33722515(-)
Zm00001d037832::6:139092084-139094085(+)
Zm00001d020843::7:134480629-134482630(-)
Zm00001d020636::7:125842095-125844096(-)
Zm00001d028646::1:41718044-41720045(+)
Zm00001d043906::3:213466048-213468049(-)
Zm00001d010628::8:122252745-122254746(-)
Zm00001d020694::7:128791118-128793119(+)
Zm00001d012122::8:168484977-168486978(-)
Zm00001d003048::2:30337112-30339113(+)
Zm00001d007585::2:235405986-235407987(-)
Zm00001d042217::3:156521382-156523383(+)
Zm00001d017089::5:184916276-184918277(+)
Zm00001d019613::7:46352258-46354259(+)
Zm00001d035535::6:31588787-31590788(-)
Zm00001d042830::3:181379228-181381229(-)
Zm00001d030821::1:161941849-161943850(+)
Zm00001d006753::2:215955634-215957635(+)
Zm00001d010632::8:122514375-122516376(-)
Zm00001d021448::7:152384449-152386450(+)
Zm00001d021465::7:152802951-152804952(-)
Zm00001d046694::9:102719455-102721456(-)
Zm00001d031933::1:207281118-207283119(-)
Zm00001d013471::5:12400483-12402484(-)
Zm00001d011988::8:165998039-166000040(+)
Zm00001d039903::3:18826613-18828614(+)
Zm00001d034528::1:295709970-295711971(-)
Zm00001d005036::2:155305753-155307754(-)
Zm00001d008448::8:8847024-8849025(+)
Zm00001d052009::4:176345107-176347108(+)
Zm00001d023616::10:12213380-12215381(-)
Zm00001d029189::1:61570217-61572218(+)
Zm00001d048157::9:151090958-151092959(+)
Zm00001d002098::2:5962615-5964616(+)
Zm00001d047658::9:138350519-138352520(-)
Zm00001d022542::7:179746747-179748748(+)
Zm00001d004669::2:128651632-128653633(-)
Zm00001d031996::1:209090245-209092246(+)
Zm00001d048469::9:156852301-156854302(-)
Zm00001d044668::3:234438839-234440840(-)
Zm00001d027231::1:49376-51377(+)
Zm00001d039096::6:169964159-169966160(-)
Zm00001d024432::10:70728660-70730661(-)
Zm00001d005144::2:160872791-160874792(+)
Zm00001d051691::4:166840680-166842681(-)
Zm00001d051320::4:153914842-153916843(+)
Zm00001d043142::3:190036542-190038543(-)
Zm00001d024590::10:79531172-79533173(-)
Zm00001d047047::9:116615835-116617836(-)
Zm00001d003865::2:63888247-63890248(-)
Zm00001d033621::1:269018879-269020880(-)
Zm00001d011122::8:139567354-139569355(+)
Zm00001d027279::1:1547840-1549841(-)
Zm00001d028473::1:36047033-36049034(-)
Zm00001d039189::6:172209973-172211974(-)
Zm00001d012571::8:176800643-176802644(+)
Zm00001d031975::1:208355939-208357940(+)
Zm00001d023430::10:5417043-5419044(-)
Zm00001d029980::1:97336592-97338593(-)
Zm00001d027424::1:4951515-4953516(-)
Zm00001d009915::8:89357311-89359312(+)
Zm00001d023998::10:35440028-35442029(+)
Zm00001d036601::6:94184221-94186222(+)
Zm00001d037988::6:144426061-144428062(+)
Zm00001d021084::7:142438205-142440206(-)
Zm00001d044593::3:232899272-232901273(+)
Zm00001d040244::3:33431744-33433745(+)
Zm00001d026567::10:148178372-148180373(-)
Zm00001d039717::3:12900075-12902076(-)
Zm00001d046884::9:108832430-108834431(-)
Zm00001d001820::2:1438370-1440371(+)
Zm00001d018624::7:1245791-1247792(+)
Zm00001d044121::3:219838726-219840727(-)
Zm00001d029092::1:57581864-57583865(-)
Zm00001d021976::7:167422022-167424023(+)
Zm00001d005040::2:155436778-155438779(+)
Zm00001d026192::10:140674300-140676301(+)
Zm00001d023949::10:31068334-31070335(-)
Zm00001d017617::5:201802314-201804315(+)
Zm00001d035098::6:5181409-5183410(+)
Zm00001d012004::8:166295067-166297068(+)
Zm00001d028546::1:38914233-38916234(-)
Zm00001d036164::6:75433847-75435848(-)
Zm00001d004085::2:81378547-81380548(+)
Zm00001d017449::5:196102044-196104045(+)
Zm00001d052781::4:200743516-200745517(-)
Zm00001d012760::8:180055415-180057416(-)
Zm00001d005914::2:192543737-192545738(+)
Zm00001d039395::3:3335052-3337053(+)
Zm00001d047235::9:123535221-123537222(-)
Zm00001d051403::4:157203486-157205487(-)
Zm00001d016662::5:171758149-171760150(+)
Zm00001d044162::3:220822998-220824999(+)
Zm00001d040766::3:64555660-64557661(-)
Zm00001d004511::2:115891322-115893323(-)
Zm00001d022291::7:174605023-174607024(-)
Zm00001d028005::1:20020993-20022994(+)
Zm00001d052889::4:203542594-203544595(+)
Zm00001d002758::2:21811578-21813579(+)
Zm00001d043215::3:192100692-192102693(+)
Zm00001d045401::9:20681599-20683600(-)
Zm00001d052911::4:204479263-204481264(+)
Zm00001d033634::1:269329534-269331535(-)
Zm00001d027637::1:9636740-9638741(+)
Zm00001d001808::2:1266678-1268679(+)
Zm00001d004960::2:150750150-150752151(+)
Zm00001d038002::6:144794478-144796479(+)
Zm00001d045679::9:32794727-32796728(+)
Zm00001d038592::6:160631454-160633455(-)
Zm00001d010448::8:115609947-115611948(-)
Zm00001d049533::4:33617939-33619940(-)
Zm00001d004841::2:143654031-143656032(-)
Zm00001d020001::7:84203866-84205867(-)
Zm00001d031747::1:200678895-200680896(-)
Zm00001d037051::6:110501965-110503966(-)
Zm00001d009609::8:72970807-72972808(-)
Zm00001d041953::3:145243138-145245139(-)
Zm00001d023729::10:17437491-17439492(-)
Zm00001d030392::1:128911708-128913709(+)
Zm00001d051396::4:157088653-157090654(-)
Zm00001d011231::8:143889261-143891262(-)
Zm00001d020170::7:97042372-97044373(-)
Zm00001d045916::9:47193106-47195107(+)
Zm00001d005334::2:169837153-169839154(+)
Zm00001d033106::1:250322155-250324156(+)
Zm00001d045171::9:15033900-15035901(+)
Zm00001d003200::2:35414195-35416196(+)
Zm00001d003277::2:38576206-38578207(-)
Zm00001d016256::5:153842958-153844959(+)
Zm00001d032444::1:226775748-226777749(+)
Zm00001d002181::2:7402296-7404297(-)
Zm00001d036206::6:77075325-77077326(+)
Zm00001d012833::5:959624-961625(-)
Zm00001d023615::10:12203052-12205053(-)
Zm00001d048904::4:7507083-7509084(-)
Zm00001d044994::9:9504366-9506367(-)
Zm00001d007227::2:225205532-225207533(+)
Zm00001d015872::5:127464709-127466710(+)
Zm00001d032945::1:244342518-244344519(-)
Zm00001d052098::4:179530062-179532063(-)
Zm00001d038147::6:149396692-149398693(+)
Zm00001d036168::6:75650013-75652014(+)
Zm00001d009439::8:64593420-64595421(-)
Zm00001d027484::1:6294734-6296735(+)
Zm00001d033380::1:261080603-261082604(+)
Zm00001d029120::1:58740946-58742947(+)
Zm00001d028267::1:28637044-28639045(+)
Zm00001d030851::1:163237498-163239499(+)
Zm00001d048286::9:153891961-153893962(+)
Zm00001d052379::4:188627662-188629663(+)
Zm00001d021221::7:146487760-146489761(+)
Zm00001d036789::6:100932609-100934610(-)
Zm00001d048104::9:150284384-150286385(+)
Zm00001d023223::10:822377-824378(+)
Zm00001d047592::9:136547358-136549359(+)
Zm00001d045101::9:12498093-12500094(-)
Zm00001d026322::10:143571490-143573491(+)
Zm00001d043078::3:188514710-188516711(-)
Zm00001d020423::7:113099007-113101008(+)
Zm00001d053834::4:242113840-242115841(-)
Zm00001d013127::5:5187129-5189130(-)
Zm00001d019577::7:44052068-44054069(+)
Zm00001d013287::5:7899798-7901799(-)
Zm00001d007820::2:240283725-240285726(-)
Zm00001d035170::6:7521149-7523150(-)
Zm00001d047019::9:115436603-115438604(-)
Zm00001d022338::7:175704400-175706401(+)
Zm00001d021686::7:160065255-160067256(-)
Zm00001d020114::7:93594587-93596588(+)
Zm00001d054003::4:244906791-244908792(+)
Zm00001d026495::10:147113521-147115522(+)
Zm00001d010053::8:97369023-97371024(+)
Zm00001d008300::8:4576700-4578701(-)
Zm00001d051421::4:158023293-158025294(-)
Zm00001d023955::10:31673043-31675044(-)
Zm00001d013262::5:7370866-7372867(+)
Zm00001d007972::2:244356059-244358060(-)
Zm00001d032440::1:226425620-226427621(+)
Zm00001d017293::5:192009857-192011858(-)
Zm00001d013620::5:15680841-15682842(-)
Zm00001d024621::10:80564639-80566640(-)
Zm00001d010993::8:136139246-136141247(-)
Zm00001d027539::1:7842825-7844826(+)
Zm00001d010010::8:95007392-95009393(-)
Zm00001d049922::4:52870010-52872011(+)
Zm00001d027752::1:12627388-12629389(+)
Zm00001d032069::1:211231888-211233889(-)
Zm00001d005875::2:191462119-191464120(-)
Zm00001d026086::10:138087364-138089365(+)
Zm00001d053182::4:218597916-218599917(-)
Zm00001d014811::5:63964587-63966588(+)
Zm00001d045948::9:49020495-49022496(-)
Zm00001d036345::6:85064681-85066682(-)
Zm00001d003436::2:44360624-44362625(+)
Zm00001d018501::5:221874873-221876874(+)
Zm00001d048420::9:155963741-155965742(-)
Zm00001d044111::3:219560661-219562662(-)
Zm00001d044745::9:1024011-1026012(-)
Zm00001d040385::3:40905863-40907864(+)
Zm00001d015538::5:96308940-96310941(-)
Zm00001d040239::3:33380287-33382288(+)
Zm00001d044225::3:222410660-222412661(+)
Zm00001d032980::1:245714499-245716500(-)
Zm00001d040625::3:54766671-54768672(+)
Zm00001d021375::7:150244088-150246089(-)
Zm00001d040712::3:59633728-59635729(+)
Zm00001d002241::2:8685625-8687626(-)
Zm00001d040238::3:33381360-33383361(-)
Zm00001d015653::5:103231198-103233199(+)
Zm00001d043825::3:211005060-211007061(-)
Zm00001d009877::8:86776218-86778219(-)
Zm00001d052243::4:184467078-184469079(-)
Zm00001d034758::1:301491510-301493511(+)
Zm00001d049141::4:17582810-17584811(-)
Zm00001d019599::7:45892231-45894232(-)
Zm00001d024353::10:66260833-66262834(-)
Zm00001d013286::5:7894508-7896509(+)
Zm00001d033551::1:266962689-266964690(-)
Zm00001d003266::2:38346953-38348954(+)
Zm00001d029601::1:78653174-78655175(+)
Zm00001d018161::5:215725583-215727584(+)
Zm00001d045529::9:25601894-25603895(-)
Zm00001d047939::9:145777363-145779364(-)
Zm00001d046534::9:94417568-94419569(-)
Zm00001d042828::3:181359929-181361930(+)
Zm00001d016914::5:179737226-179739227(+)
Zm00001d037209::6:115846517-115848518(+)
Zm00001d045048::9:11037309-11039310(+)
Zm00001d041545::3:126534317-126536318(+)
Zm00001d042560::3:171819102-171821103(+)
Zm00001d040405::3:41587845-41589846(-)
Zm00001d020261::7:102760401-102762402(+)
Zm00001d005944::2:193503318-193505319(-)
Zm00001d041745::3:135767606-135769607(-)
Zm00001d008648::8:15865704-15867705(+)
Zm00001d033313::1:258662238-258664239(+)
Zm00001d044001::3:216150999-216153000(+)
Zm00001d015839::5:124934813-124936814(+)
Zm00001d034607::1:297656730-297658731(+)
Zm00001d020568::7:122608780-122610781(-)
Zm00001d049668::4:39424100-39426101(-)
Zm00001d037789::6:137841872-137843873(+)
Zm00001d018410::5:220245084-220247085(+)
Zm00001d012885::5:1592562-1594563(+)
Zm00001d002888::2:25870460-25872461(-)
Zm00001d017254::5:190451841-190453842(+)
Zm00001d050049::4:62565768-62567769(-)
Zm00001d019889::7:73329204-73331205(-)
Zm00001d017962::5:210954390-210956391(-)
Zm00001d050283::4:78447489-78449490(-)
Zm00001d025664::10:125368297-125370298(+)
Zm00001d041647::3:131553866-131555867(-)
Zm00001d048134::9:150638075-150640076(+)
Zm00001d012597::8:177039449-177041450(-)
Zm00001d027879::1:16412522-16414523(+)
Zm00001d015036::5:72867852-72869853(+)
Zm00001d031051::1:174875894-174877895(+)
Zm00001d042658::3:175712510-175714511(+)
Zm00001d040643::3:55819214-55821215(+)
Zm00001d008311::8:4839230-4841231(+)
Zm00001d041583::3:128253685-128255686(-)
Zm00001d002409::2:12114961-12116962(+)
Zm00001d037968::6:143833211-143835212(+)
Zm00001d021192::7:145446689-145448690(+)
Zm00001d034015::1:281231711-281233712(-)
Zm00001d013446::5:11812419-11814420(-)
Zm00001d028352::1:31687614-31689615(-)
Zm00001d009990::8:93616949-93618950(-)
Zm00001d023660::10:13983590-13985591(+)
Zm00001d032300::1:221085012-221087013(-)
Zm00001d047750::9:140832565-140834566(+)
Zm00001d051702::4:167220303-167222304(-)
Zm00001d013859::5:23094422-23096423(-)
Zm00001d020670::7:127454839-127456840(+)
Zm00001d006433::2:207988481-207990482(-)
Zm00001d002287::2:9618782-9620783(-)
Zm00001d008763::8:19456519-19458520(-)
Zm00001d022242::7:173464353-173466354(+)
Zm00001d032540::1:229984094-229986095(+)
Zm00001d033480::1:263880841-263882842(+)
Zm00001d050146::4:69103599-69105600(-)
Zm00001d011609::8:155806457-155808458(-)
Zm00001d024125::10:48081220-48083221(-)
Zm00001d053858::4:242394805-242396806(-)
Zm00001d011335::8:147226181-147228182(-)
Zm00001d003280::2:38639553-38641554(-)
Zm00001d028873::1:49280039-49282040(-)
Zm00001d053059::4:211234054-211236055(-)
Zm00001d017107::5:185559266-185561267(-)
Zm00001d007594::2:235872541-235874542(+)
Zm00001d017070::5:184383319-184385320(+)
Zm00001d049449::4:30669024-30671025(-)
Zm00001d036642::6:95985349-95987350(+)
Zm00001d051566::4:162918657-162920658(+)
Zm00001d002773::2:22214304-22216305(-)
Zm00001d023636::10:13144432-13146433(+)
Zm00001d027705::1:11552486-11554487(+)
Zm00001d002670::2:18878026-18880027(+)
Zm00001d026627::10:149176535-149178536(-)
Zm00001d034537::1:295875238-295877239(-)
Zm00001d030784::1:159574777-159576778(+)
Zm00001d046906::9:109929088-109931089(+)
Zm00001d042260::3:157877975-157879976(+)
Zm00001d048511::9:157572707-157574708(+)
Zm00001d008274::8:3701007-3703008(-)
Zm00001d036322::6:84110503-84112504(+)
Zm00001d051561::4:162770458-162772459(-)
Zm00001d050741::4:120377084-120379085(+)
Zm00001d008559::8:12969752-12971753(-)
Zm00001d014588::5:54446065-54448066(-)
Zm00001d018831::7:6805869-6807870(-)
Zm00001d004209::2:91714864-91716865(+)
Zm00001d024008::10:36384109-36386110(-)
Zm00001d038307::6:154156379-154158380(-)
Zm00001d033411::1:262278643-262280644(+)
Zm00001d044173::3:221161321-221163322(+)
Zm00001d011087::8:138478000-138480001(-)
Zm00001d025431::10:118600746-118602747(+)
Zm00001d023581::10:10706495-10708496(-)
Zm00001d044468::3:228981952-228983953(+)
Zm00001d009005::8:29719885-29721886(-)
Zm00001d044657::3:234238190-234240191(-)
Zm00001d025310::10:113836639-113838640(+)
Zm00001d040303::3:36823341-36825342(-)
Zm00001d014192::5:35783364-35785365(+)
Zm00001d040735::3:60821873-60823874(-)
Zm00001d002602::2:16547101-16549102(-)
Zm00001d033379::1:261078341-261080342(-)
Zm00001d053220::4:220715944-220717945(+)
Zm00001d019230::7:23065088-23067089(-)
Zm00001d042392::3:164354374-164356375(-)
Zm00001d050606::4:103705099-103707100(+)
Zm00001d052872::4:203087029-203089030(-)
Zm00001d015120::5:76337674-76339675(+)
Zm00001d047439::9:130094951-130096952(+)
Zm00001d032857::1:240407623-240409624(-)
Zm00001d043838::3:211455492-211457493(-)
Zm00001d014291::5:39721955-39723956(-)
Zm00001d029096::1:57820196-57822197(+)
Zm00001d048284::9:153879361-153881362(+)
Zm00001d001852::2:1946595-1948596(-)
Zm00001d034213::1:286964129-286966130(-)
Zm00001d010450::8:115692601-115694602(+)
Zm00001d037007::6:108858338-108860339(-)
Zm00001d052556::4:192906762-192908763(+)
Zm00001d017434::5:195858806-195860807(+)
Zm00001d052748::4:199648140-199650141(-)
Zm00001d002458::2:13290926-13292927(-)
Zm00001d012273::8:171696003-171698004(-)
Zm00001d045230::9:16635879-16637880(-)
Zm00001d029896::1:92898386-92900387(-)
Zm00001d011396::8:149475257-149477258(-)
Zm00001d008773::8:19598626-19600627(-)
Zm00001d042930::3:184418402-184420403(-)
Zm00001d004585::2:119953963-119955964(-)
Zm00001d011786::8:161547184-161549185(+)
Zm00001d035714::6:42351451-42353452(-)
Zm00001d053427::4:230970992-230972993(+)
Zm00001d035324::6:21484881-21486882(+)
Zm00001d023737::10:18082805-18084806(-)
Zm00001d053663::4:238380190-238382191(-)
Zm00001d028765::1:45935325-45937326(-)
Zm00001d013290::5:7927732-7929733(-)
Zm00001d013886::5:23780463-23782464(+)
Zm00001d013624::5:15731852-15733853(-)
Zm00001d042958::3:184828833-184830834(-)
Zm00001d051404::4:157202993-157204994(+)
Zm00001d038557::6:159804584-159806585(-)
Zm00001d029314::1:65617408-65619409(+)
Zm00001d012836::5:970508-972509(-)
Zm00001d013442::5:11708644-11710645(-)
Zm00001d037115::6:112915136-112917137(+)
Zm00001d042211::3:156122602-156124603(+)
Zm00001d027745::1:12531465-12533466(-)
Zm00001d004516::2:116132759-116134760(-)
Zm00001d013890::5:23988809-23990810(-)
Zm00001d007141::2:223274922-223276923(-)
Zm00001d012866::5:1362449-1364450(-)
Zm00001d001830::2:1558109-1560110(+)
Zm00001d017476::5:197145187-197147188(-)
Zm00001d036998::6:108627637-108629638(-)
Zm00001d022493::7:178733175-178735176(+)
Zm00001d006841::2:217690372-217692373(+)
Zm00001d007391::2:230563136-230565137(+)
Zm00001d044159::3:220754099-220756100(-)
Zm00001d052435::4:189980170-189982171(+)
Zm00001d029387::1:68546972-68548973(+)
Zm00001d021708::7:160902990-160904991(-)
Zm00001d039517::3:6374231-6376232(+)
Zm00001d023470::10:6712110-6714111(-)
Zm00001d024605::10:80140137-80142138(-)
Zm00001d012441::8:174594254-174596255(-)
Zm00001d034151::1:285168179-285170180(+)
Zm00001d039287::3:1053928-1055929(+)
Zm00001d025700::10:126771226-126773227(+)
Zm00001d032766::1:237646338-237648339(-)
Zm00001d011379::8:149084662-149086663(+)
Zm00001d047003::9:114944901-114946902(+)
Zm00001d039427::3:3978495-3980496(+)
Zm00001d038561::6:159879134-159881135(-)
Zm00001d019987::7:82855337-82857338(-)
Zm00001d044632::3:233649221-233651222(-)
Zm00001d022238::7:173394812-173396813(-)
Zm00001d004717::2:133519707-133521708(-)
Zm00001d026137::10:139478314-139480315(+)
Zm00001d006246::2:202740285-202742286(+)
Zm00001d008236::8:2206090-2208091(-)
Zm00001d040916::3:78974245-78976246(+)
Zm00001d004630::2:123642900-123644901(-)
Zm00001d018528::5:222515900-222517901(+)
Zm00001d043186::3:190901035-190903036(+)
Zm00001d030738::1:156961526-156963527(-)
Zm00001d011413::8:149846761-149848762(-)
Zm00001d009016::8:30235883-30237884(-)
Zm00001d037522::6:128048750-128050751(+)
Zm00001d028280::1:29052095-29054096(-)
Zm00001d040442::3:43567909-43569910(+)
Zm00001d006422::2:207464054-207466055(+)
Zm00001d038038::6:145848441-145850442(+)
Zm00001d004431::2:111473012-111475013(-)
Zm00001d026575::10:148252708-148254709(-)
Zm00001d007968::2:244322993-244324994(-)
Zm00001d039580::3:8287700-8289701(-)
Zm00001d043981::3:215528538-215530539(+)
Zm00001d024082::10:42493743-42495744(-)
Zm00001d015851::5:126285117-126287118(-)
Zm00001d008210::8:1297515-1299516(-)
Zm00001d043464::3:200801005-200803006(+)
Zm00001d053208::4:220086407-220088408(+)
Zm00001d044365::3:226295886-226297887(-)
Zm00001d002847::2:24474897-24476898(+)
Zm00001d013218::5:6651079-6653080(+)
Zm00001d029404::1:69027061-69029062(+)
Zm00001d047951::9:146065674-146067675(-)
Zm00001d053765::4:240695479-240697480(+)
Zm00001d047175::9:120987935-120989936(-)
Zm00001d040614::3:54000569-54002570(+)
Zm00001d042772::3:179263893-179265894(+)
Zm00001d033247::1:256002679-256004680(-)
Zm00001d042245::3:157382832-157384833(+)
Zm00001d052372::4:188400337-188402338(-)
Zm00001d052677::4:197012324-197014325(+)
Zm00001d014148::5:34130117-34132118(-)
Zm00001d044333::3:225389208-225391209(-)
Zm00001d044760::9:1599795-1601796(+)
Zm00001d013721::5:18528426-18530427(+)
Zm00001d009452::8:65140368-65142369(+)
Zm00001d020306::7:105045189-105047190(-)
Zm00001d037182::6:114977999-114980000(+)
Zm00001d020445::7:114911485-114913486(-)
Zm00001d021551::7:155651299-155653300(-)
Zm00001d045263::9:17434928-17436929(-)
Zm00001d038628::6:161293440-161295441(-)
Zm00001d040257::3:34262919-34264920(-)
Zm00001d006113::2:198821668-198823669(-)
Zm00001d008907::8:24730493-24732494(+)
Zm00001d046434::9:89627166-89629167(+)
Zm00001d018333::5:218590949-218592950(+)
Zm00001d045139::9:14007463-14009464(+)
Zm00001d043571::3:204232732-204234733(+)
Zm00001d037978::6:144042196-144044197(-)
Zm00001d018746::7:4063581-4065582(+)
Zm00001d024682::10:83543600-83545601(-)
Zm00001d053991::4:244776705-244778706(+)
Zm00001d016130::5:145801698-145803699(+)
Zm00001d042499::3:169648246-169650247(-)
Zm00001d027859::1:15501161-15503162(-)
Zm00001d003683::2:54202262-54204263(+)
Zm00001d007883::2:241674835-241676836(+)
Zm00001d019225::7:22607738-22609739(+)
Zm00001d022347::7:175950127-175952128(+)
Zm00001d053425::4:230956728-230958729(+)
Zm00001d028967::1:53187937-53189938(-)
Zm00001d017566::5:199765912-199767913(-)
Zm00001d048554::9:158619640-158621641(+)
Zm00001d047498::9:132738401-132740402(+)
Zm00001d033824::1:274819677-274821678(+)
Zm00001d029563::1:76525915-76527916(-)
Zm00001d005772::2:187741523-187743524(-)
Zm00001d010905::8:132958613-132960614(+)
Zm00001d044666::3:234414896-234416897(+)
Zm00001d016319::5:157009108-157011109(+)
Zm00001d041612::3:129687470-129689471(-)
Zm00001d006291::2:203789685-203791686(-)
Zm00001d040628::3:55025569-55027570(-)
Zm00001d006807::2:217110658-217112659(-)
Zm00001d038330::6:154715313-154717314(-)
Zm00001d015180::5:78504337-78506338(-)
Zm00001d012155::8:169039606-169041607(+)
Zm00001d011245::8:144405880-144407881(-)
Zm00001d033832::1:275191545-275193546(-)
Zm00001d042885::3:182851379-182853380(+)
Zm00001d030116::1:107056186-107058187(-)
Zm00001d022344::7:175931186-175933187(-)
Zm00001d052632::4:195453635-195455636(-)
Zm00001d044185::3:221307020-221309021(+)
Zm00001d034718::1:300615132-300617133(-)
Zm00001d024060::10:40746207-40748208(+)
Zm00001d048983::4:11479731-11481732(-)
Zm00001d051104::4:142718582-142720583(-)
Zm00001d043640::3:205806565-205808566(-)
Zm00001d040805::3:67064675-67066676(+)
Zm00001d046764::9:104804102-104806103(-)
Zm00001d049236::4:22176685-22178686(+)
Zm00001d016938::5:180475680-180477681(-)
Zm00001d051934::4:174843039-174845040(-)
Zm00001d021470::7:153073848-153075849(+)
Zm00001d010200::8:103826965-103828966(+)
Zm00001d031811::1:202552872-202554873(+)
Zm00001d053627::4:237216426-237218427(+)
Zm00001d032905::1:242402902-242404903(+)
Zm00001d031685::1:198626744-198628745(-)
Zm00001d003088::2:31841147-31843148(-)
Zm00001d027472::1:6066782-6068783(+)
Zm00001d026595::10:148672112-148674113(+)
Zm00001d003072::2:31122852-31124853(+)
Zm00001d044321::3:225111588-225113589(+)
Zm00001d025365::10:115746800-115748801(-)
Zm00001d021481::7:153362961-153364962(-)
Zm00001d024199::10:55249395-55251396(-)
Zm00001d006848::2:217789288-217791289(+)
Zm00001d011089::8:138656228-138658229(-)
Zm00001d027505::1:6913577-6915578(+)
Zm00001d026483::10:146815944-146817945(-)
Zm00001d008514::8:11255860-11257861(-)
Zm00001d013651::5:16210142-16212143(-)
Zm00001d018552::5:222830662-222832663(+)
Zm00001d024128::10:48269419-48271420(-)
Zm00001d028072::1:21984774-21986775(-)
Zm00001d022466::7:178215108-178217109(-)
Zm00001d045219::9:16479909-16481910(-)
Zm00001d048643::4:2541327-2543328(-)
Zm00001d046445::9:90218782-90220783(+)
Zm00001d021875::7:165257063-165259064(-)
Zm00001d003512::2:46294855-46296856(+)
Zm00001d032708::1:235647293-235649294(+)
Zm00001d014116::5:33005870-33007871(-)
Zm00001d051813::4:170335239-170337240(-)
Zm00001d020272::7:103494548-103496549(+)
Zm00001d038108::6:148223784-148225785(-)
Zm00001d012425::8:174295715-174297716(+)
Zm00001d046949::9:112339349-112341350(+)
Zm00001d047045::9:116589938-116591939(+)
Zm00001d049522::4:33125441-33127442(+)
Zm00001d039521::3:6771731-6773732(+)
Zm00001d018779::7:5050312-5052313(+)
Zm00001d028195::1:25926269-25928270(+)
Zm00001d051329::4:154795469-154797470(+)
Zm00001d044056::3:218049988-218051989(-)
Zm00001d045617::9:28911920-28913921(-)
Zm00001d012564::8:176753545-176755546(+)
Zm00001d035179::6:8223884-8225885(+)
Zm00001d031092::1:176868458-176870459(+)
Zm00001d042943::3:184609389-184611390(+)
Zm00001d032470::1:227689250-227691251(+)
Zm00001d002593::2:16319578-16321579(-)
Zm00001d016185::5:148954312-148956313(+)
Zm00001d046784::9:105918033-105920034(-)
Zm00001d022062::7:169197280-169199281(-)
Zm00001d012750::8:179681528-179683529(+)
Zm00001d019310::7:26980210-26982211(-)
Zm00001d033244::1:255757181-255759182(-)
Zm00001d053899::4:243342410-243344411(+)
Zm00001d024141::10:49076306-49078307(-)
Zm00001d006533::2:210595506-210597507(-)
Zm00001d031894::1:205696292-205698293(-)
Zm00001d017849::5:208731510-208733511(+)
Zm00001d021085::7:142438205-142440206(-)
Zm00001d026147::10:139789775-139791776(-)
Zm00001d022072::7:169435192-169437193(+)
Zm00001d020359::7:109031492-109033493(+)
Zm00001d004644::2:124803799-124805800(+)
Zm00001d023762::10:19187682-19189683(+)
Zm00001d025950::10:134552368-134554369(+)
Zm00001d030090::1:104852315-104854316(-)
Zm00001d026591::10:148624926-148626927(+)
Zm00001d033633::1:269325228-269327229(-)
Zm00001d037807::6:138395626-138397627(-)
Zm00001d029948::1:96082881-96084882(+)
Zm00001d033611::1:268582628-268584629(+)
Zm00001d054044::4:245525258-245527259(-)
Zm00001d047893::9:144515902-144517903(-)
Zm00001d040933::3:80409698-80411699(-)
Zm00001d007383::2:230366107-230368108(-)
Zm00001d023713::10:16577893-16579894(-)
Zm00001d002933::2:27116507-27118508(-)
Zm00001d050186::4:71492940-71494941(+)
Zm00001d016762::5:175212692-175214693(+)
Zm00001d017046::5:183594627-183596628(+)
Zm00001d020441::7:114578306-114580307(+)
Zm00001d012433::8:174374957-174376958(+)
Zm00001d004620::2:122443331-122445332(-)
Zm00001d003071::2:31123907-31125908(-)
Zm00001d044983::9:9318975-9320976(-)
Zm00001d006068::2:197298263-197300264(-)
Zm00001d030167::1:110009260-110011261(+)
Zm00001d022122::7:170793373-170795374(+)
Zm00001d012673::8:178377573-178379574(-)
Zm00001d013964::5:26494224-26496225(+)
Zm00001d032143::1:214319664-214321665(+)
Zm00001d041776::3:137249156-137251157(+)
Zm00001d010086::8:98838236-98840237(-)
Zm00001d026621::10:149082147-149084148(+)
Zm00001d019311::7:26993197-26995198(-)
Zm00001d020129::7:94626087-94628088(+)
Zm00001d002343::2:10632852-10634853(-)
Zm00001d016041::5:141195778-141197779(+)
Zm00001d018722::7:3099598-3101599(-)
Zm00001d012611::8:177174854-177176855(-)
Zm00001d040738::3:60983463-60985464(+)
Zm00001d045538::9:25848770-25850771(-)
Zm00001d017377::5:193865999-193868000(-)
Zm00001d032507::1:228911843-228913844(-)
Zm00001d048729::4:4325153-4327154(-)
Zm00001d052651::4:195814707-195816708(+)
```
