## Supplementary material for "A comprehensive map of preferentially located motifs reveals distinct proximal *cis*-regulatory elements in plants": ATCATGTC_containing_gene_set.txt

```
#Occurences of ATCATGTC between -6 and 0 (positions relative to the transcription start site)
#23 sequences with ATCATGTC in this interval
#0.09% of the sequences in promoter set with ATCATGTC (set with 25199 sequences)
Zm00001d023660::10:13983590-13985591(+)
Zm00001d030738::1:156961526-156963527(-)
Zm00001d006848::2:217789288-217791289(+)
Zm00001d033832::1:275191545-275193546(-)
Zm00001d016914::5:179737226-179739227(+)
Zm00001d010632::8:122514375-122516376(-)
Zm00001d037483::6:126832860-126834861(+)
Zm00001d022343::7:175915589-175917590(-)
Zm00001d012155::8:169039606-169041607(+)
Zm00001d008448::8:8847024-8849025(+)
Zm00001d003496::2:46051684-46053685(-)
Zm00001d010086::8:98838236-98840237(-)
Zm00001d029601::1:78653174-78655175(+)
Zm00001d021481::7:153362961-153364962(-)
Zm00001d042512::3:170275547-170277548(-)
Zm00001d049236::4:22176685-22178686(+)
Zm00001d039517::3:6374231-6376232(+)
Zm00001d045401::9:20681599-20683600(-)
Zm00001d007883::2:241674835-241676836(+)
Zm00001d040385::3:40905863-40907864(+)
Zm00001d019429::7:33319075-33321076(+)
Zm00001d033551::1:266962689-266964690(-)
Zm00001d042868::3:182503991-182505992(+)
```
