## Supplementary material for "A comprehensive map of preferentially located motifs reveals distinct proximal *cis*-regulatory elements in plants": ATCATT_containing_gene_set.txt

```
#Occurences of ATCATT between -10 and 45 (positions relative to the transcription start site)
#1633 sequences with ATCATT in this interval
#6.48% of the sequences in promoter set with ATCATT (set with 25199 sequences)
Zm00001d005529::2:177315737-177317738(-)
Zm00001d010447::8:115545727-115547728(-)
Zm00001d027595::1:8664564-8666565(-)
Zm00001d022500::7:178895444-178897445(-)
Zm00001d009139::8:38873587-38875588(-)
Zm00001d034137::1:284865967-284867968(-)
Zm00001d004966::2:150964786-150966787(-)
Zm00001d007541::2:234296965-234298966(-)
Zm00001d007816::2:240148273-240150274(+)
Zm00001d053618::4:236690888-236692889(+)
Zm00001d043524::3:202712591-202714592(+)
Zm00001d029443::1:70816226-70818227(+)
Zm00001d034768::1:301677267-301679268(-)
Zm00001d010055::8:97440212-97442213(+)
Zm00001d040960::3:83470006-83472007(+)
Zm00001d019724::7:53799426-53801427(-)
Zm00001d037464::6:126136129-126138130(-)
Zm00001d049270::4:23899417-23901418(-)
Zm00001d038297::6:153657851-153659852(-)
Zm00001d021613::7:158090845-158092846(+)
Zm00001d049432::4:30128843-30130844(-)
Zm00001d043131::3:189939781-189941782(+)
Zm00001d021095::7:142662227-142664228(-)
Zm00001d021614::7:158110737-158112738(-)
Zm00001d037076::6:111552041-111554042(+)
Zm00001d043151::3:190213191-190215192(+)
Zm00001d008617::8:14689227-14691228(-)
Zm00001d037672::6:133573039-133575040(+)
Zm00001d029285::1:64846483-64848484(-)
Zm00001d025100::10:104003766-104005767(+)
Zm00001d024421::10:70311178-70313179(+)
Zm00001d020771::7:131822927-131824928(+)
Zm00001d035624::6:37482003-37484004(-)
Zm00001d004088::2:81500986-81502987(-)
Zm00001d043218::3:192248470-192250471(+)
Zm00001d018661::7:2088569-2090570(-)
Zm00001d042045::3:148448588-148450589(+)
Zm00001d053211::4:220342799-220344800(-)
Zm00001d041092::3:97015312-97017313(-)
Zm00001d039156::6:171179593-171181594(+)
Zm00001d025193::10:108472690-108474691(-)
Zm00001d052792::4:201130287-201132288(-)
Zm00001d031943::1:207696119-207698120(-)
Zm00001d029889::1:92564478-92566479(-)
Zm00001d019757::7:56696950-56698951(+)
Zm00001d047028::9:115818278-115820279(+)
Zm00001d030296::1:120069217-120071218(+)
Zm00001d047651::9:138081982-138083983(-)
Zm00001d048696::4:3443802-3445803(-)
Zm00001d035681::6:40868006-40870007(-)
Zm00001d031942::1:207639210-207641211(-)
Zm00001d037326::6:121211895-121213896(+)
Zm00001d048468::9:156844783-156846784(+)
Zm00001d021968::7:167230650-167232651(+)
Zm00001d005705::2:183951760-183953761(-)
Zm00001d050208::4:73548990-73550991(+)
Zm00001d032761::1:237513892-237515893(+)
Zm00001d036155::6:74849672-74851673(-)
Zm00001d032325::1:222558984-222560985(+)
Zm00001d041679::3:133007645-133009646(+)
Zm00001d038133::6:148943154-148945155(+)
Zm00001d021791::7:163078333-163080334(+)
Zm00001d033147::1:252110129-252112130(-)
Zm00001d013218::5:6651079-6653080(+)
Zm00001d005244::2:165519627-165521628(+)
Zm00001d029856::1:90506731-90508732(-)
Zm00001d030834::1:162280481-162282482(-)
Zm00001d013219::5:6707319-6709320(-)
Zm00001d044564::3:231732891-231734892(+)
Zm00001d003258::2:38102427-38104428(-)
Zm00001d018915::7:9193317-9195318(-)
Zm00001d011266::8:145122652-145124653(-)
Zm00001d010806::8:128419958-128421959(+)
Zm00001d046490::9:92159169-92161170(+)
Zm00001d026333::10:143646427-143648428(+)
Zm00001d013424::5:11125617-11127618(-)
Zm00001d027707::1:11589618-11591619(+)
Zm00001d013048::5:3758684-3760685(+)
Zm00001d052974::4:206850812-206852813(-)
Zm00001d019947::7:78858225-78860226(-)
Zm00001d019922::7:76563254-76565255(+)
Zm00001d035199::6:9597016-9599017(+)
Zm00001d047732::9:140180426-140182427(+)
Zm00001d037873::6:140616801-140618802(+)
Zm00001d039660::3:10951515-10953516(-)
Zm00001d005031::2:154982225-154984226(+)
Zm00001d041613::3:129690295-129692296(+)
Zm00001d030936::1:168181525-168183526(+)
Zm00001d012257::8:171225542-171227543(-)
Zm00001d007286::2:226836318-226838319(-)
Zm00001d038336::6:154805256-154807257(-)
Zm00001d043049::3:187420003-187422004(-)
Zm00001d045971::9:50929131-50931132(+)
Zm00001d015452::5:91147556-91149557(-)
Zm00001d039887::3:17696149-17698150(+)
Zm00001d038771::6:164173028-164175029(+)
Zm00001d033969::1:279875586-279877587(+)
Zm00001d029643::1:80922113-80924114(+)
Zm00001d012587::8:176926735-176928736(+)
Zm00001d030867::1:164146904-164148905(+)
Zm00001d028380::1:32691518-32693519(-)
Zm00001d036069::6:70206862-70208863(-)
Zm00001d035927::6:60712326-60714327(+)
Zm00001d010525::8:119260434-119262435(-)
Zm00001d029673::1:82103295-82105296(-)
Zm00001d013845::5:22387717-22389718(+)
Zm00001d037299::6:119931639-119933640(+)
Zm00001d002823::2:23767421-23769422(+)
Zm00001d010349::8:110700756-110702757(-)
Zm00001d025253::10:111411563-111413564(-)
Zm00001d053759::4:240556318-240558319(-)
Zm00001d050123::4:67475037-67477038(+)
Zm00001d051498::4:160463321-160465322(-)
Zm00001d032162::1:215111083-215113084(+)
Zm00001d007288::2:226874247-226876248(+)
Zm00001d009493::8:67180175-67182176(-)
Zm00001d042024::3:147727400-147729401(-)
Zm00001d035561::6:33192020-33194021(+)
Zm00001d021260::7:147098094-147100095(+)
Zm00001d042443::3:167611206-167613207(+)
Zm00001d047235::9:123535221-123537222(-)
Zm00001d048505::9:157489056-157491057(-)
Zm00001d031677::1:198455259-198457260(-)
Zm00001d005328::2:169710133-169712134(-)
Zm00001d038668::6:162274262-162276263(+)
Zm00001d018585::5:223771816-223773817(-)
Zm00001d049830::4:46816158-46818159(-)
Zm00001d053294::4:224640472-224642473(-)
Zm00001d025034::10:100647445-100649446(+)
Zm00001d051538::4:161855247-161857248(-)
Zm00001d030489::1:136750445-136752446(+)
Zm00001d038087::6:147385224-147387225(-)
Zm00001d021486::7:153553267-153555268(+)
Zm00001d043735::3:208691114-208693115(+)
Zm00001d026369::10:144446563-144448564(-)
Zm00001d015498::5:93784056-93786057(-)
Zm00001d049612::4:37640867-37642868(-)
Zm00001d016657::5:171573048-171575049(-)
Zm00001d038712::6:163221923-163223924(-)
Zm00001d004236::2:94298241-94300242(+)
Zm00001d007795::2:239825487-239827488(-)
Zm00001d048860::4:6577683-6579684(-)
Zm00001d027476::1:6207722-6209723(-)
Zm00001d021242::7:146761734-146763735(+)
Zm00001d022318::7:175221461-175223462(+)
Zm00001d027918::1:17614629-17616630(-)
Zm00001d016448::5:162683830-162685831(-)
Zm00001d052648::4:195795618-195797619(+)
Zm00001d006596::2:211797512-211799513(-)
Zm00001d012335::8:172651248-172653249(+)
Zm00001d007050::2:220880727-220882728(+)
Zm00001d011585::8:155019347-155021348(-)
Zm00001d037100::6:112290369-112292370(-)
Zm00001d010195::8:103510458-103512459(-)
Zm00001d002336::2:10549521-10551522(+)
Zm00001d017468::5:196758978-196760979(-)
Zm00001d002380::2:11532624-11534625(-)
Zm00001d052540::4:192576671-192578672(+)
Zm00001d022553::7:179900803-179902804(+)
Zm00001d048308::9:154290877-154292878(+)
Zm00001d011414::8:149850040-149852041(+)
Zm00001d031035::1:174462691-174464692(+)
Zm00001d027880::1:16435407-16437408(+)
Zm00001d023560::10:10217233-10219234(+)
Zm00001d037815::6:138657582-138659583(+)
Zm00001d027470::1:6026351-6028352(+)
Zm00001d018409::5:220203312-220205313(+)
Zm00001d036454::6:89089202-89091203(-)
Zm00001d049197::4:20093781-20095782(+)
Zm00001d047854::9:143521526-143523527(-)
Zm00001d050141::4:68732184-68734185(+)
Zm00001d009617::8:73342103-73344104(+)
Zm00001d039405::3:3514081-3516082(-)
Zm00001d039096::6:169964159-169966160(-)
Zm00001d046740::9:103971728-103973729(-)
Zm00001d007279::2:226698040-226700041(-)
Zm00001d008906::8:24730464-24732465(-)
Zm00001d016031::5:140471748-140473749(-)
Zm00001d027265::1:1023139-1025140(-)
Zm00001d051138::4:145545319-145547320(-)
Zm00001d010880::8:131991584-131993585(-)
Zm00001d014085::5:31927713-31929714(-)
Zm00001d025307::10:113603644-113605645(+)
Zm00001d047166::9:120518570-120520571(+)
Zm00001d030960::1:169239261-169241262(-)
Zm00001d010257::8:106418298-106420299(-)
Zm00001d045808::9:40494376-40496377(-)
Zm00001d014098::5:32363252-32365253(+)
Zm00001d026057::10:137264662-137266663(+)
Zm00001d025433::10:118610620-118612621(+)
Zm00001d038213::6:151785768-151787769(-)
Zm00001d052276::4:185644699-185646700(-)
Zm00001d041138::3:99795458-99797459(+)
Zm00001d047884::9:144199072-144201073(-)
Zm00001d036299::6:82824703-82826704(-)
Zm00001d024036::10:38821142-38823143(-)
Zm00001d030290::1:119839287-119841288(+)
Zm00001d011386::8:149255613-149257614(+)
Zm00001d017481::5:197259809-197261810(+)
Zm00001d051406::4:157350374-157352375(+)
Zm00001d032422::1:225975670-225977671(-)
Zm00001d048246::9:153124315-153126316(+)
Zm00001d053072::4:212305989-212307990(-)
Zm00001d038076::6:146983713-146985714(+)
Zm00001d024109::10:46168917-46170918(-)
Zm00001d047207::9:121975454-121977455(+)
Zm00001d033273::1:257012767-257014768(-)
Zm00001d005105::2:158415329-158417330(-)
Zm00001d006835::2:217594381-217596382(+)
Zm00001d034027::1:281458267-281460268(+)
Zm00001d012158::8:169121807-169123808(-)
Zm00001d020588::7:123767005-123769006(-)
Zm00001d006897::2:218921124-218923125(+)
Zm00001d020371::7:109920513-109922514(+)
Zm00001d006421::2:207450396-207452397(+)
Zm00001d011382::8:149187900-149189901(+)
Zm00001d024842::10:90455147-90457148(-)
Zm00001d012713::8:179099455-179101456(-)
Zm00001d029973::1:97100190-97102191(-)
Zm00001d034046::1:282185396-282187397(+)
Zm00001d038631::6:161385207-161387208(-)
Zm00001d025725::10:127599072-127601073(+)
Zm00001d025828::10:131120085-131122086(+)
Zm00001d014241::5:37769592-37771593(-)
Zm00001d021930::7:166041922-166043923(+)
Zm00001d003014::2:29461272-29463273(-)
Zm00001d019503::7:37972442-37974443(-)
Zm00001d011601::8:155560917-155562918(-)
Zm00001d043251::3:193344332-193346333(-)
Zm00001d026154::10:139924547-139926548(+)
Zm00001d038224::6:151979299-151981300(-)
Zm00001d051691::4:166840680-166842681(-)
Zm00001d044990::9:9471646-9473647(-)
Zm00001d048687::4:3256880-3258881(-)
Zm00001d028331::1:31051213-31053214(-)
Zm00001d013596::5:15093270-15095271(+)
Zm00001d009707::8:77012863-77014864(-)
Zm00001d042394::3:164360274-164362275(+)
Zm00001d028082::1:22208826-22210827(+)
Zm00001d042485::3:169165518-169167519(+)
Zm00001d047492::9:132372232-132374233(-)
Zm00001d025332::10:114371300-114373301(-)
Zm00001d041657::3:132176733-132178734(-)
Zm00001d019310::7:26980210-26982211(-)
Zm00001d032125::1:213877124-213879125(-)
Zm00001d028633::1:41472451-41474452(-)
Zm00001d024560::10:78245103-78247104(+)
Zm00001d012725::8:179212901-179214902(+)
Zm00001d008588::8:13686468-13688469(+)
Zm00001d041439::3:119830938-119832939(+)
Zm00001d049815::4:45900260-45902261(+)
Zm00001d023590::10:10918404-10920405(+)
Zm00001d035542::6:31726736-31728737(+)
Zm00001d020848::7:134492501-134494502(+)
Zm00001d018468::5:221353173-221355174(-)
Zm00001d036785::6:100876204-100878205(-)
Zm00001d036337::6:84748675-84750676(+)
Zm00001d045505::9:24934917-24936918(-)
Zm00001d003641::2:51367386-51369387(+)
Zm00001d012060::8:167476061-167478062(-)
Zm00001d014436::5:46820199-46822200(-)
Zm00001d002338::2:10594376-10596377(-)
Zm00001d010023::8:95609747-95611748(-)
Zm00001d011872::8:163437077-163439078(+)
Zm00001d008572::8:13322332-13324333(+)
Zm00001d010397::8:112813473-112815474(-)
Zm00001d009016::8:30235883-30237884(-)
Zm00001d025985::10:135305623-135307624(+)
Zm00001d037778::6:137347155-137349156(+)
Zm00001d052243::4:184467078-184469079(-)
Zm00001d020041::7:88136758-88138759(-)
Zm00001d024455::10:71688118-71690119(-)
Zm00001d052346::4:187719710-187721711(+)
Zm00001d021958::7:167115516-167117517(+)
Zm00001d047156::9:120314698-120316699(-)
Zm00001d047847::9:143198690-143200691(-)
Zm00001d001980::2:3880201-3882202(-)
Zm00001d034630::1:298535554-298537555(-)
Zm00001d018595::7:182583-184584(-)
Zm00001d030984::1:172055248-172057249(+)
Zm00001d033400::1:261837684-261839685(-)
Zm00001d007065::2:221293225-221295226(-)
Zm00001d033926::1:278713021-278715022(-)
Zm00001d028744::1:45112160-45114161(-)
Zm00001d033092::1:250108021-250110022(-)
Zm00001d005271::2:166693662-166695663(+)
Zm00001d052213::4:183439447-183441448(-)
Zm00001d010414::8:113687279-113689280(-)
Zm00001d003778::2:59004948-59006949(-)
Zm00001d010227::8:104780852-104782853(-)
Zm00001d047140::9:119766922-119768923(+)
Zm00001d050925::4:131919006-131921007(-)
Zm00001d051475::4:159942229-159944230(+)
Zm00001d002328::2:10447086-10449087(+)
Zm00001d019631::7:47058125-47060126(+)
Zm00001d028787::1:46388052-46390053(+)
Zm00001d021916::7:165867545-165869546(+)
Zm00001d025623::10:124265197-124267198(+)
Zm00001d017862::5:209094978-209096979(-)
Zm00001d021142::7:143949286-143951287(-)
Zm00001d038914::6:166875477-166877478(-)
Zm00001d016207::5:150431435-150433436(+)
Zm00001d012761::8:180180791-180182792(-)
Zm00001d029887::1:92226534-92228535(+)
Zm00001d029919::1:94348280-94350281(-)
Zm00001d024710::10:84553132-84555133(-)
Zm00001d047697::9:139475201-139477202(-)
Zm00001d039422::3:3910358-3912359(-)
Zm00001d015713::5:110415354-110417355(-)
Zm00001d020950::7:137490138-137492139(+)
Zm00001d008456::8:9210155-9212156(+)
Zm00001d017246::5:190229920-190231921(-)
Zm00001d052361::4:188289413-188291414(+)
Zm00001d054039::4:245456605-245458606(+)
Zm00001d010337::8:110337533-110339534(-)
Zm00001d018621::7:1243652-1245653(-)
Zm00001d006457::2:208847936-208849937(+)
Zm00001d033428::1:262688569-262690570(-)
Zm00001d015600::5:100359449-100361450(+)
Zm00001d006358::2:205689335-205691336(-)
Zm00001d019678::7:50534751-50536752(+)
Zm00001d013708::5:18222431-18224432(-)
Zm00001d037208::6:115816941-115818942(+)
Zm00001d010995::8:136180690-136182691(-)
Zm00001d044159::3:220754099-220756100(-)
Zm00001d028382::1:32770310-32772311(+)
Zm00001d010504::8:118253792-118255793(-)
Zm00001d012251::8:171034594-171036595(-)
Zm00001d022603::7:180894347-180896348(-)
Zm00001d049956::4:55428562-55430563(-)
Zm00001d022391::7:176621718-176623719(+)
Zm00001d027756::1:12712730-12714731(-)
Zm00001d008990::8:29050425-29052426(-)
Zm00001d021883::7:165342578-165344579(+)
Zm00001d005106::2:158485414-158487415(-)
Zm00001d022560::7:180064197-180066198(-)
Zm00001d016988::5:182120409-182122410(-)
Zm00001d011829::8:162240279-162242280(+)
Zm00001d048318::9:154467690-154469691(-)
Zm00001d034943::1:306351122-306353123(-)
Zm00001d015394::5:88149802-88151803(-)
Zm00001d027588::1:8556729-8558730(-)
Zm00001d031040::1:174738137-174740138(+)
Zm00001d023426::10:5283401-5285402(+)
Zm00001d003753::2:57601530-57603531(-)
Zm00001d033547::1:266745892-266747893(+)
Zm00001d015811::5:122569085-122571086(+)
Zm00001d008261::8:3372951-3374952(-)
Zm00001d005092::2:157944698-157946699(+)
Zm00001d031462::1:191061553-191063554(-)
Zm00001d052656::4:196027839-196029840(+)
Zm00001d027248::1:326828-328829(+)
Zm00001d031583::1:195480442-195482443(+)
Zm00001d013508::5:12965964-12967965(-)
Zm00001d033658::1:269841299-269843300(-)
Zm00001d036013::6:66090324-66092325(-)
Zm00001d047338::9:126947926-126949927(-)
Zm00001d021395::7:150909544-150911545(-)
Zm00001d025669::10:125754951-125756952(+)
Zm00001d023871::10:25779954-25781955(-)
Zm00001d045551::9:26539636-26541637(-)
Zm00001d005062::2:156881660-156883661(+)
Zm00001d006267::2:203283791-203285792(-)
Zm00001d010488::8:117500904-117502905(-)
Zm00001d032095::1:212362821-212364822(+)
Zm00001d021453::7:152607581-152609582(-)
Zm00001d019365::7:29972391-29974392(+)
Zm00001d004084::2:80921813-80923814(-)
Zm00001d017186::5:188271602-188273603(+)
Zm00001d007345::2:229260981-229262982(-)
Zm00001d012839::5:981874-983875(+)
Zm00001d007375::2:230130558-230132559(-)
Zm00001d021244::7:146788469-146790470(+)
Zm00001d044694::3:235064511-235066512(+)
Zm00001d041911::3:143135879-143137880(-)
Zm00001d041231::3:106718207-106720208(+)
Zm00001d049952::4:55173983-55175984(+)
Zm00001d037388::6:124164520-124166521(+)
Zm00001d035444::6:25702443-25704444(-)
Zm00001d004806::2:140440496-140442497(+)
Zm00001d035651::6:38684389-38686390(-)
Zm00001d051082::4:141312523-141314524(+)
Zm00001d029588::1:78030065-78032066(-)
Zm00001d038334::6:154785668-154787669(+)
Zm00001d002451::2:12960604-12962605(-)
Zm00001d011096::8:138823859-138825860(-)
Zm00001d003181::2:34888129-34890130(+)
Zm00001d025294::10:112984367-112986368(-)
Zm00001d044685::3:234863388-234865389(+)
Zm00001d010325::8:109743729-109745730(+)
Zm00001d040691::3:58484404-58486405(-)
Zm00001d050544::4:99149181-99151182(-)
Zm00001d047138::9:119755836-119757837(-)
Zm00001d008511::8:11032088-11034089(-)
Zm00001d034360::1:290671351-290673352(+)
Zm00001d002068::2:5319722-5321723(-)
Zm00001d029004::1:54484182-54486183(-)
Zm00001d047830::9:142672292-142674293(-)
Zm00001d006446::2:208455626-208457627(+)
Zm00001d030116::1:107056186-107058187(-)
Zm00001d043529::3:202961766-202963767(-)
Zm00001d021436::7:152287698-152289699(-)
Zm00001d004790::2:139457003-139459004(-)
Zm00001d033633::1:269325228-269327229(-)
Zm00001d050248::4:76138195-76140196(+)
Zm00001d021861::7:164832796-164834797(+)
Zm00001d012521::8:176019981-176021982(+)
Zm00001d009181::8:41313561-41315562(-)
Zm00001d025281::10:112506699-112508700(-)
Zm00001d029554::1:76020896-76022897(+)
Zm00001d028605::1:40565405-40567406(-)
Zm00001d018250::5:217419611-217421612(-)
Zm00001d001962::2:3587291-3589292(-)
Zm00001d003703::2:55395480-55397481(-)
Zm00001d028540::1:38643314-38645315(+)
Zm00001d005037::2:155349723-155351724(-)
Zm00001d013415::5:10717962-10719963(-)
Zm00001d044371::3:226332535-226334536(-)
Zm00001d029307::1:65559190-65561191(+)
Zm00001d051995::4:176046586-176048587(+)
Zm00001d047201::9:121701628-121703629(-)
Zm00001d010583::8:120901646-120903647(-)
Zm00001d022606::7:180941081-180943082(-)
Zm00001d016543::5:166730550-166732551(-)
Zm00001d035029::6:2399757-2401758(-)
Zm00001d013165::5:5727773-5729774(+)
Zm00001d010318::8:109303761-109305762(-)
Zm00001d020284::7:104146532-104148533(+)
Zm00001d046788::9:106001815-106003816(+)
Zm00001d041169::3:101799735-101801736(+)
Zm00001d020726::7:130293711-130295712(+)
Zm00001d043029::3:187047179-187049180(-)
Zm00001d024716::10:84736317-84738318(+)
Zm00001d007912::2:242362450-242364451(-)
Zm00001d048627::4:1736790-1738791(+)
Zm00001d026277::10:142720954-142722955(-)
Zm00001d028261::1:28224566-28226567(+)
Zm00001d011057::8:137625647-137627648(-)
Zm00001d021661::7:159415793-159417794(+)
Zm00001d053857::4:242291768-242293769(+)
Zm00001d052334::4:187340105-187342106(-)
Zm00001d032932::1:243650882-243652883(-)
Zm00001d032403::1:225534147-225536148(+)
Zm00001d051479::4:160039029-160041030(-)
Zm00001d020838::7:134393301-134395302(-)
Zm00001d025778::10:129392972-129394973(+)
Zm00001d019577::7:44052068-44054069(+)
Zm00001d020752::7:131208847-131210848(+)
Zm00001d035680::6:40863818-40865819(-)
Zm00001d027319::1:2877761-2879762(-)
Zm00001d009033::8:30869189-30871190(-)
Zm00001d034568::1:296484082-296486083(+)
Zm00001d030523::1:141160549-141162550(-)
Zm00001d047406::9:129084155-129086156(+)
Zm00001d007782::2:239485123-239487124(+)
Zm00001d020978::7:138408938-138410939(+)
Zm00001d028994::1:53951563-53953564(+)
Zm00001d029860::1:90855931-90857932(+)
Zm00001d029809::1:87841170-87843171(-)
Zm00001d040705::3:59361683-59363684(-)
Zm00001d020929::7:136897220-136899221(+)
Zm00001d039066::6:169500564-169502565(-)
Zm00001d020281::7:104032570-104034571(+)
Zm00001d023909::10:27558398-27560399(+)
Zm00001d040189::3:31399623-31401624(+)
Zm00001d026491::10:147055012-147057013(-)
Zm00001d048477::9:156984634-156986635(+)
Zm00001d032492::1:228333551-228335552(-)
Zm00001d029645::1:80946588-80948589(-)
Zm00001d021903::7:165720721-165722722(-)
Zm00001d009070::8:34251811-34253812(+)
Zm00001d014763::5:62079380-62081381(+)
Zm00001d051394::4:157045770-157047771(+)
Zm00001d001786::2:890240-892241(+)
Zm00001d032625::1:232390000-232392001(-)
Zm00001d027355::1:3574706-3576707(-)
Zm00001d040515::3:47737316-47739317(-)
Zm00001d008656::8:16235958-16237959(-)
Zm00001d022425::7:177406502-177408503(+)
Zm00001d027889::1:16774822-16776823(+)
Zm00001d012677::8:178444814-178446815(+)
Zm00001d012553::8:176520661-176522662(-)
Zm00001d050933::4:132565662-132567663(-)
Zm00001d011610::8:155806422-155808423(+)
Zm00001d041995::3:146866077-146868078(+)
Zm00001d041786::3:138045883-138047884(+)
Zm00001d048190::9:152140453-152142454(-)
Zm00001d017692::5:204452860-204454861(-)
Zm00001d023476::10:6859896-6861897(+)
Zm00001d046735::9:103877229-103879230(+)
Zm00001d025454::10:119067061-119069062(+)
Zm00001d003867::2:64010224-64012225(+)
Zm00001d033226::1:255203210-255205211(+)
Zm00001d032499::1:228430955-228432956(+)
Zm00001d052372::4:188400337-188402338(-)
Zm00001d036427::6:87985823-87987824(-)
Zm00001d020182::7:98086606-98088607(-)
Zm00001d053631::4:237404506-237406507(+)
Zm00001d042908::3:183673690-183675691(-)
Zm00001d052983::4:207294156-207296157(+)
Zm00001d009564::8:70517475-70519476(+)
Zm00001d052886::4:203411780-203413781(-)
Zm00001d049431::4:30116182-30118183(-)
Zm00001d003188::2:35039654-35041655(-)
Zm00001d018903::7:8796331-8798332(+)
Zm00001d023784::10:20015130-20017131(+)
Zm00001d032857::1:240407623-240409624(-)
Zm00001d038371::6:155674184-155676185(+)
Zm00001d020038::7:87794084-87796085(+)
Zm00001d005573::2:178918066-178920067(+)
Zm00001d041696::3:133857824-133859825(-)
Zm00001d008663::8:16418030-16420031(-)
Zm00001d023265::10:1604500-1606501(+)
Zm00001d021947::7:166770345-166772346(+)
Zm00001d002284::2:9547289-9549290(+)
Zm00001d005815::2:189560977-189562978(-)
Zm00001d009047::8:33042930-33044931(+)
Zm00001d004322::2:103035106-103037107(-)
Zm00001d045559::9:26675472-26677473(-)
Zm00001d040831::3:68532477-68534478(+)
Zm00001d053662::4:238374489-238376490(+)
Zm00001d005501::2:176339237-176341238(-)
Zm00001d004243::2:95496530-95498531(-)
Zm00001d032153::1:214576650-214578651(+)
Zm00001d042975::3:185590290-185592291(-)
Zm00001d010426::8:114525754-114527755(+)
Zm00001d025278::10:112307217-112309218(-)
Zm00001d052040::4:177079455-177081456(-)
Zm00001d006193::2:201253520-201255521(+)
Zm00001d018104::5:214354040-214356041(+)
Zm00001d044355::3:225698789-225700790(-)
Zm00001d049610::4:37572135-37574136(+)
Zm00001d020532::7:121212532-121214533(+)
Zm00001d033451::1:263009938-263011939(+)
Zm00001d043170::3:190527752-190529753(-)
Zm00001d006220::2:202186222-202188223(-)
Zm00001d028971::1:53300205-53302206(-)
Zm00001d021130::7:143427688-143429689(-)
Zm00001d043336::3:197012636-197014637(-)
Zm00001d003533::2:47103686-47105687(+)
Zm00001d003319::2:40119359-40121360(-)
Zm00001d028474::1:36146939-36148940(-)
Zm00001d029680::1:82526758-82528759(-)
Zm00001d046763::9:104797875-104799876(+)
Zm00001d050023::4:60694993-60696994(+)
Zm00001d048375::9:155254919-155256920(-)
Zm00001d023647::10:13532367-13534368(+)
Zm00001d036593::6:93927856-93929857(-)
Zm00001d014831::5:64747347-64749348(-)
Zm00001d012988::5:2849778-2851779(-)
Zm00001d052828::4:202069171-202071172(-)
Zm00001d024333::10:65224988-65226989(-)
Zm00001d049127::4:16939379-16941380(+)
Zm00001d043179::3:190704269-190706270(-)
Zm00001d009063::8:33993973-33995974(-)
Zm00001d011896::8:164159056-164161057(+)
Zm00001d031518::1:192622093-192624094(-)
Zm00001d021123::7:143288333-143290334(-)
Zm00001d033813::1:274319349-274321350(+)
Zm00001d033781::1:273612032-273614033(+)
Zm00001d044333::3:225389208-225391209(-)
Zm00001d038759::6:163968399-163970400(-)
Zm00001d048727::4:4318862-4320863(-)
Zm00001d010888::8:132246645-132248646(-)
Zm00001d034370::1:291074827-291076828(-)
Zm00001d045085::9:12056496-12058497(-)
Zm00001d052695::4:197648959-197650960(+)
Zm00001d002064::2:5195256-5197257(-)
Zm00001d019679::7:50546646-50548647(+)
Zm00001d021086::7:142450463-142452464(+)
Zm00001d040974::3:87046439-87048440(+)
Zm00001d008326::8:5382262-5384263(-)
Zm00001d002874::2:25248089-25250090(-)
Zm00001d005297::2:168264812-168266813(-)
Zm00001d016728::5:174372039-174374040(-)
Zm00001d024835::10:90193869-90195870(+)
Zm00001d026091::10:138164619-138166620(-)
Zm00001d014521::5:51449670-51451671(+)
Zm00001d036864::6:104416268-104418269(+)
Zm00001d040738::3:60983463-60985464(+)
Zm00001d046730::9:103863504-103865505(-)
Zm00001d048831::4:6083417-6085418(+)
Zm00001d031488::1:191773534-191775535(+)
Zm00001d012516::8:175930139-175932140(+)
Zm00001d024553::10:78047088-78049089(+)
Zm00001d017032::5:183210659-183212660(-)
Zm00001d034807::1:302529654-302531655(-)
Zm00001d013238::5:6854257-6856258(+)
Zm00001d017129::5:186409204-186411205(+)
Zm00001d030253::1:116929736-116931737(+)
Zm00001d042470::3:168712048-168714049(-)
Zm00001d051321::4:154088080-154090081(-)
Zm00001d019126::7:18219048-18221049(-)
Zm00001d049371::4:28133887-28135888(-)
Zm00001d017699::5:204539680-204541681(-)
Zm00001d040985::3:88155451-88157452(+)
Zm00001d026137::10:139478314-139480315(+)
Zm00001d042027::3:147769289-147771290(+)
Zm00001d031126::1:178551560-178553561(+)
Zm00001d030020::1:99950181-99952182(-)
Zm00001d034932::1:306070953-306072954(+)
Zm00001d021508::7:154483841-154485842(-)
Zm00001d016024::5:140138814-140140815(+)
Zm00001d046225::9:73155946-73157947(+)
Zm00001d020418::7:112712759-112714760(+)
Zm00001d011258::8:144736523-144738524(-)
Zm00001d006172::2:200513959-200515960(+)
Zm00001d034863::1:304070740-304072741(+)
Zm00001d035902::6:58856726-58858727(+)
Zm00001d025513::10:120959069-120961070(-)
Zm00001d026178::10:140379466-140381467(-)
Zm00001d016469::5:163445492-163447493(+)
Zm00001d003920::2:68053663-68055664(+)
Zm00001d041624::3:129826775-129828776(-)
Zm00001d017574::5:200140799-200142800(-)
Zm00001d021019::7:140531652-140533653(+)
Zm00001d005002::2:153242188-153244189(-)
Zm00001d040113::3:28016943-28018944(+)
Zm00001d006948::2:220004056-220006057(-)
Zm00001d043275::3:194094296-194096297(+)
Zm00001d053519::4:232881668-232883669(+)
Zm00001d021641::7:158884638-158886639(+)
Zm00001d008342::8:5859698-5861699(-)
Zm00001d038526::6:159311246-159313247(-)
Zm00001d015986::5:136929636-136931637(-)
Zm00001d031430::1:189861143-189863144(+)
Zm00001d042454::3:168341836-168343837(+)
Zm00001d009910::8:89030487-89032488(+)
Zm00001d042088::3:150285090-150287091(+)
Zm00001d033753::1:272914345-272916346(+)
Zm00001d024814::10:89273665-89275666(+)
Zm00001d021172::7:144965390-144967391(-)
Zm00001d010564::8:120489118-120491119(-)
Zm00001d034416::1:292376805-292378806(-)
Zm00001d008691::8:17292513-17294514(-)
Zm00001d013475::5:12421039-12423040(+)
Zm00001d022048::7:168860229-168862230(-)
Zm00001d005814::2:189520121-189522122(-)
Zm00001d028890::1:49808276-49810277(+)
Zm00001d049798::4:45037939-45039940(+)
Zm00001d036280::6:81613695-81615696(-)
Zm00001d034678::1:299617940-299619941(+)
Zm00001d009765::8:80234163-80236164(+)
Zm00001d010928::8:133837910-133839911(+)
Zm00001d052489::4:191189188-191191189(+)
Zm00001d040061::3:25517891-25519892(-)
Zm00001d025417::10:117969636-117971637(-)
Zm00001d017516::5:198488644-198490645(+)
Zm00001d050974::4:134744644-134746645(-)
Zm00001d003518::2:46382262-46384263(+)
Zm00001d043824::3:210992077-210994078(+)
Zm00001d024408::10:69365064-69367065(+)
Zm00001d012932::5:2182442-2184443(+)
Zm00001d006658::2:213749382-213751383(-)
Zm00001d007821::2:240313899-240315900(-)
Zm00001d024632::10:81337400-81339401(-)
Zm00001d023452::10:6044669-6046670(+)
Zm00001d031780::1:201525596-201527597(+)
Zm00001d004855::2:144881479-144883480(+)
Zm00001d046644::9:100190940-100192941(-)
Zm00001d015285::5:82699477-82701478(+)
Zm00001d010715::8:125480781-125482782(+)
Zm00001d026073::10:137726494-137728495(+)
Zm00001d053228::4:220899344-220901345(-)
Zm00001d051311::4:152983837-152985838(-)
Zm00001d019481::7:36310352-36312353(-)
Zm00001d014535::5:52310078-52312079(-)
Zm00001d004796::2:139869257-139871258(+)
Zm00001d029753::1:85509063-85511064(-)
Zm00001d024008::10:36384109-36386110(-)
Zm00001d046611::9:98776952-98778953(-)
Zm00001d037689::6:134065900-134067901(-)
Zm00001d024437::10:70793919-70795920(+)
Zm00001d010849::8:130312414-130314415(-)
Zm00001d010366::8:111286770-111288771(-)
Zm00001d039653::3:10755533-10757534(-)
Zm00001d045836::9:42605397-42607398(-)
Zm00001d046975::9:113791644-113793645(-)
Zm00001d014549::5:52772218-52774219(+)
Zm00001d039884::3:17603064-17605065(-)
Zm00001d023234::10:982190-984191(+)
Zm00001d053092::4:213309078-213311079(-)
Zm00001d051186::4:147696042-147698043(+)
Zm00001d030997::1:172608720-172610721(+)
Zm00001d028111::1:23117219-23119220(+)
Zm00001d026588::10:148411355-148413356(+)
Zm00001d022551::7:179889639-179891640(-)
Zm00001d012697::8:178792178-178794179(-)
Zm00001d040278::3:35455673-35457674(+)
Zm00001d020416::7:112557303-112559304(-)
Zm00001d050510::4:95031932-95033933(+)
Zm00001d033951::1:279385034-279387035(+)
Zm00001d046226::9:73242761-73244762(+)
Zm00001d046218::9:72612866-72614867(-)
Zm00001d024207::10:56444654-56446655(+)
Zm00001d052271::4:185519716-185521717(-)
Zm00001d044585::3:232637656-232639657(-)
Zm00001d034410::1:292175734-292177735(-)
Zm00001d048134::9:150638075-150640076(+)
Zm00001d043896::3:213255064-213257065(+)
Zm00001d037223::6:116550244-116552245(-)
Zm00001d002042::2:4920939-4922940(-)
Zm00001d046190::9:71024134-71026135(+)
Zm00001d004733::2:134526807-134528808(-)
Zm00001d007839::2:240609485-240611486(-)
Zm00001d048510::9:157552754-157554755(+)
Zm00001d045768::9:37921847-37923848(-)
Zm00001d047887::9:144329924-144331925(-)
Zm00001d043753::3:209097219-209099220(+)
Zm00001d044801::9:2727159-2729160(+)
Zm00001d032654::1:233236963-233238964(-)
Zm00001d002239::2:8606017-8608018(+)
Zm00001d042388::3:164249997-164251998(-)
Zm00001d045729::9:35626907-35628908(-)
Zm00001d026376::10:144635062-144637063(-)
Zm00001d018444::5:220941000-220943001(-)
Zm00001d052231::4:184155709-184157710(-)
Zm00001d030031::1:100840492-100842493(-)
Zm00001d038275::6:153061781-153063782(-)
Zm00001d046941::9:111968501-111970502(-)
Zm00001d047885::9:144244706-144246707(-)
Zm00001d013120::5:5121609-5123610(-)
Zm00001d030019::1:99944051-99946052(-)
Zm00001d029606::1:78910659-78912660(-)
Zm00001d018627::7:1334209-1336210(+)
Zm00001d021961::7:167200157-167202158(+)
Zm00001d013031::5:3484805-3486806(+)
Zm00001d002307::2:10001003-10003004(-)
Zm00001d051481::4:160050420-160052421(-)
Zm00001d044416::3:227492728-227494729(-)
Zm00001d050943::4:132885263-132887264(+)
Zm00001d007963::2:244275459-244277460(-)
Zm00001d021473::7:153175826-153177827(+)
Zm00001d020152::7:96121021-96123022(-)
Zm00001d045323::9:18934291-18936292(+)
Zm00001d023530::10:8783374-8785375(+)
Zm00001d048363::9:155127151-155129152(-)
Zm00001d004231::2:94069855-94071856(+)
Zm00001d041351::3:113911910-113913911(+)
Zm00001d005968::2:194117032-194119033(-)
Zm00001d020412::7:112201570-112203571(+)
Zm00001d017495::5:197538127-197540128(+)
Zm00001d018445::5:220939967-220941968(+)
Zm00001d015333::5:84886884-84888885(-)
Zm00001d036796::6:101181449-101183450(-)
Zm00001d037195::6:115286793-115288794(+)
Zm00001d042980::3:185750387-185752388(+)
Zm00001d039061::6:169448525-169450526(-)
Zm00001d037050::6:110493947-110495948(-)
Zm00001d015376::5:87055147-87057148(-)
Zm00001d018342::5:218891843-218893844(-)
Zm00001d033002::1:246565540-246567541(-)
Zm00001d033625::1:269138139-269140140(-)
Zm00001d028541::1:38682256-38684257(+)
Zm00001d015613::5:101147760-101149761(-)
Zm00001d016442::5:162547541-162549542(-)
Zm00001d019850::7:69630657-69632658(+)
Zm00001d038523::6:159194874-159196875(+)
Zm00001d047407::9:129138542-129140543(+)
Zm00001d042773::3:179369564-179371565(-)
Zm00001d032662::1:233439338-233441339(+)
Zm00001d034730::1:300932153-300934154(-)
Zm00001d017264::5:191015885-191017886(+)
Zm00001d047093::9:118316260-118318261(-)
Zm00001d036770::6:100197245-100199246(-)
Zm00001d037290::6:119550787-119552788(-)
Zm00001d002854::2:24775639-24777640(-)
Zm00001d006102::2:198164580-198166581(+)
Zm00001d043329::3:196700300-196702301(+)
Zm00001d002256::2:9065949-9067950(-)
Zm00001d016551::5:167019824-167021825(-)
Zm00001d008819::8:21637182-21639183(+)
Zm00001d033714::1:271995726-271997727(-)
Zm00001d034166::1:285646783-285648784(-)
Zm00001d009978::8:93232097-93234098(-)
Zm00001d001914::2:2802375-2804376(+)
Zm00001d028518::1:37968968-37970969(-)
Zm00001d036334::6:84741995-84743996(-)
Zm00001d047886::9:144312450-144314451(-)
Zm00001d006147::2:199729475-199731476(-)
Zm00001d013105::5:4766139-4768140(-)
Zm00001d050133::4:68207702-68209703(+)
Zm00001d002113::2:6091636-6093637(-)
Zm00001d014770::5:62506957-62508958(+)
Zm00001d026205::10:140894164-140896165(-)
Zm00001d045504::9:24830211-24832212(+)
Zm00001d035870::6:57860943-57862944(+)
Zm00001d038960::6:167705202-167707203(+)
Zm00001d020821::7:133910274-133912275(+)
Zm00001d029803::1:87585298-87587299(+)
Zm00001d030392::1:128911708-128913709(+)
Zm00001d026523::10:147515104-147517105(-)
Zm00001d043126::3:189781375-189783376(+)
Zm00001d006297::2:204008112-204010113(+)
Zm00001d016203::5:150384526-150386527(+)
Zm00001d038500::6:158632682-158634683(+)
Zm00001d031883::1:205256432-205258433(-)
Zm00001d035425::6:25087023-25089024(-)
Zm00001d036984::6:108313417-108315418(+)
Zm00001d018610::7:837728-839729(+)
Zm00001d039634::3:9747560-9749561(-)
Zm00001d040203::3:31840172-31842173(+)
Zm00001d036771::6:100196199-100198200(+)
Zm00001d027758::1:12771496-12773497(-)
Zm00001d017455::5:196313657-196315658(+)
Zm00001d022341::7:175845237-175847238(-)
Zm00001d016006::5:138920917-138922918(-)
Zm00001d037884::6:141019849-141021850(+)
Zm00001d031451::1:190381365-190383366(+)
Zm00001d003690::2:54521135-54523136(-)
Zm00001d025868::10:132097608-132099609(-)
Zm00001d042914::3:183825869-183827870(+)
Zm00001d047938::9:145759836-145761837(+)
Zm00001d009803::8:82154640-82156641(+)
Zm00001d048359::9:154978965-154980966(-)
Zm00001d034376::1:291269844-291271845(+)
Zm00001d007825::2:240369052-240371053(-)
Zm00001d039251::3:562692-564693(-)
Zm00001d037203::6:115604344-115606345(+)
Zm00001d013950::5:25863152-25865153(+)
Zm00001d031257::1:184105067-184107068(+)
Zm00001d004479::2:114483018-114485019(+)
Zm00001d037561::6:129537686-129539687(+)
Zm00001d016347::5:158592345-158594346(+)
Zm00001d051851::4:172413262-172415263(-)
Zm00001d029370::1:67915060-67917061(-)
Zm00001d036959::6:107402817-107404818(-)
Zm00001d023955::10:31673043-31675044(-)
Zm00001d042995::3:186184225-186186226(-)
Zm00001d043227::3:192431480-192433481(+)
Zm00001d046311::9:79799782-79801783(-)
Zm00001d002915::2:26406836-26408837(+)
Zm00001d048664::4:2980252-2982253(-)
Zm00001d029309::1:65570038-65572039(+)
Zm00001d033274::1:257011946-257013947(+)
Zm00001d044471::3:229100832-229102833(+)
Zm00001d011640::8:157207517-157209518(+)
Zm00001d054052::4:245608416-245610417(-)
Zm00001d023949::10:31068334-31070335(-)
Zm00001d042519::3:170387567-170389568(-)
Zm00001d050259::4:77097900-77099901(-)
Zm00001d004410::2:110215474-110217475(+)
Zm00001d019182::7:20578899-20580900(+)
Zm00001d010942::8:134411920-134413921(-)
Zm00001d045046::9:10976938-10978939(-)
Zm00001d016373::5:159725859-159727860(+)
Zm00001d037926::6:142179075-142181076(-)
Zm00001d020881::7:135315801-135317802(+)
Zm00001d052232::4:184154644-184156645(+)
Zm00001d034670::1:299441157-299443158(-)
Zm00001d018742::7:3850708-3852709(-)
Zm00001d004159::2:87721882-87723883(+)
Zm00001d012825::5:929186-931187(+)
Zm00001d024531::10:76634627-76636628(-)
Zm00001d010671::8:123810811-123812812(-)
Zm00001d007293::2:226983521-226985522(-)
Zm00001d053961::4:244357245-244359246(-)
Zm00001d053626::4:237107470-237109471(+)
Zm00001d003781::2:59178885-59180886(+)
Zm00001d034152::1:285203059-285205060(+)
Zm00001d030212::1:113401652-113403653(-)
Zm00001d002366::2:10961225-10963226(+)
Zm00001d052969::4:206590729-206592730(+)
Zm00001d048884::4:7016573-7018574(+)
Zm00001d042216::3:156423366-156425367(-)
Zm00001d011678::8:158326235-158328236(+)
Zm00001d005884::2:191757316-191759317(-)
Zm00001d025414::10:117934622-117936623(-)
Zm00001d047658::9:138350519-138352520(-)
Zm00001d044513::3:230495322-230497323(-)
Zm00001d039959::3:20749840-20751841(+)
Zm00001d020426::7:113228895-113230896(+)
Zm00001d005393::2:172151801-172153802(+)
Zm00001d053721::4:239843795-239845796(+)
Zm00001d012295::8:172038018-172040019(+)
Zm00001d021528::7:155182614-155184615(-)
Zm00001d042551::3:171553224-171555225(+)
Zm00001d014650::5:57310061-57312062(+)
Zm00001d044429::3:227744128-227746129(-)
Zm00001d010324::8:109668874-109670875(+)
Zm00001d037453::6:125872274-125874275(-)
Zm00001d017584::5:200710459-200712460(-)
Zm00001d053022::4:209716883-209718884(+)
Zm00001d018211::5:216635669-216637670(-)
Zm00001d003516::2:46376469-46378470(+)
Zm00001d038408::6:156582665-156584666(+)
Zm00001d044529::3:230997601-230999602(-)
Zm00001d032402::1:225529074-225531075(+)
Zm00001d025837::10:131417823-131419824(+)
Zm00001d032810::1:238939506-238941507(-)
Zm00001d029596::1:78356345-78358346(+)
Zm00001d037125::6:113330514-113332515(+)
Zm00001d026452::10:146102216-146104217(-)
Zm00001d024615::10:80376710-80378711(-)
Zm00001d011778::8:161410562-161412563(+)
Zm00001d013787::5:20162127-20164128(+)
Zm00001d011643::8:157372796-157374797(+)
Zm00001d027322::1:2897047-2899048(-)
Zm00001d007255::2:225878323-225880324(-)
Zm00001d036322::6:84110503-84112504(+)
Zm00001d049125::4:16824192-16826193(-)
Zm00001d007175::2:223827602-223829603(+)
Zm00001d013583::5:14850671-14852672(+)
Zm00001d046505::9:92932351-92934352(-)
Zm00001d044246::3:222968291-222970292(-)
Zm00001d039546::3:7805769-7807770(+)
Zm00001d041007::3:89969631-89971632(-)
Zm00001d012391::8:173413689-173415690(+)
Zm00001d037507::6:127632499-127634500(-)
Zm00001d006142::2:199698667-199700668(-)
Zm00001d026022::10:136251788-136253789(+)
Zm00001d046039::9:58106013-58108014(+)
Zm00001d010049::8:96928262-96930263(+)
Zm00001d030577::1:145545117-145547118(-)
Zm00001d018512::5:222158805-222160806(-)
Zm00001d047534::9:134029056-134031057(+)
Zm00001d044642::3:233853453-233855454(+)
Zm00001d007881::2:241671344-241673345(-)
Zm00001d017796::5:207004725-207006726(-)
Zm00001d015955::5:134003894-134005895(-)
Zm00001d041726::3:135358045-135360046(+)
Zm00001d015423::5:89381277-89383278(+)
Zm00001d034151::1:285168179-285170180(+)
Zm00001d031109::1:177583458-177585459(-)
Zm00001d020277::7:103972294-103974295(-)
Zm00001d031423::1:189593436-189595437(-)
Zm00001d018416::5:220298711-220300712(+)
Zm00001d040308::3:37002801-37004802(+)
Zm00001d005847::2:190768285-190770286(-)
Zm00001d019660::7:48430450-48432451(+)
Zm00001d012229::8:170472062-170474063(-)
Zm00001d010112::8:99678014-99680015(+)
Zm00001d024539::10:77087253-77089254(-)
Zm00001d023429::10:5411440-5413441(-)
Zm00001d012040::8:167028681-167030682(-)
Zm00001d044815::9:3514408-3516409(+)
Zm00001d007186::2:224116465-224118466(-)
Zm00001d044690::3:234989108-234991109(-)
Zm00001d050602::4:103264020-103266021(+)
Zm00001d022045::7:168611657-168613658(-)
Zm00001d017541::5:199067068-199069069(-)
Zm00001d002277::2:9316524-9318525(+)
Zm00001d052622::4:195066976-195068977(+)
Zm00001d037057::6:110850766-110852767(-)
Zm00001d036511::6:90947955-90949956(-)
Zm00001d021753::7:162204975-162206976(+)
Zm00001d022550::7:179801118-179803119(+)
Zm00001d051142::4:145646799-145648800(-)
Zm00001d046793::9:106296743-106298744(+)
Zm00001d014873::5:66656694-66658695(+)
Zm00001d052796::4:201213348-201215349(+)
Zm00001d043748::3:209016693-209018694(-)
Zm00001d044050::3:217851765-217853766(-)
Zm00001d048073::9:149389024-149391025(-)
Zm00001d031127::1:178715519-178717520(+)
Zm00001d019226::7:22698761-22700762(-)
Zm00001d032306::1:221459274-221461275(-)
Zm00001d048165::9:151241801-151243802(-)
Zm00001d031724::1:199526068-199528069(-)
Zm00001d043196::3:191228335-191230336(+)
Zm00001d043635::3:205777029-205779030(-)
Zm00001d046305::9:79546950-79548951(+)
Zm00001d026169::10:140262040-140264041(+)
Zm00001d045654::9:31222947-31224948(+)
Zm00001d036657::6:96585249-96587250(-)
Zm00001d024701::10:84128618-84130619(-)
Zm00001d048184::9:151926157-151928158(+)
Zm00001d044035::3:217294836-217296837(+)
Zm00001d047352::9:127263084-127265085(+)
Zm00001d017019::5:182802718-182804719(+)
Zm00001d047422::9:129557000-129559001(+)
Zm00001d047750::9:140832565-140834566(+)
Zm00001d002614::2:16768458-16770459(+)
Zm00001d015410::5:89052596-89054597(-)
Zm00001d021286::7:147950583-147952584(+)
Zm00001d025300::10:113289308-113291309(+)
Zm00001d051389::4:156893648-156895649(+)
Zm00001d039494::3:5816844-5818845(-)
Zm00001d040888::3:75757093-75759094(-)
Zm00001d042934::3:184481818-184483819(-)
Zm00001d013831::5:21885862-21887863(+)
Zm00001d048959::4:10752825-10754826(+)
Zm00001d047003::9:114944901-114946902(+)
Zm00001d006502::2:210094606-210096607(-)
Zm00001d034532::1:295771996-295773997(-)
Zm00001d014185::5:35487841-35489842(-)
Zm00001d029530::1:75040277-75042278(+)
Zm00001d018408::5:220204595-220206596(-)
Zm00001d013017::5:3236919-3238920(+)
Zm00001d004852::2:144671202-144673203(+)
Zm00001d006126::2:199264878-199266879(-)
Zm00001d018151::5:215568487-215570488(+)
Zm00001d027479::1:6245361-6247362(+)
Zm00001d003228::2:36826358-36828359(+)
Zm00001d053318::4:225890070-225892071(-)
Zm00001d041871::3:141634842-141636843(-)
Zm00001d040650::3:56246324-56248325(-)
Zm00001d011900::8:164236948-164238949(+)
Zm00001d030486::1:136739039-136741040(+)
Zm00001d001944::2:3246930-3248931(-)
Zm00001d041491::3:123758700-123760701(+)
Zm00001d022340::7:175735047-175737048(+)
Zm00001d040612::3:53874161-53876162(-)
Zm00001d013910::5:24431985-24433986(-)
Zm00001d009719::8:77714245-77716246(+)
Zm00001d011740::8:160441791-160443792(-)
Zm00001d024617::10:80386805-80388806(-)
Zm00001d034679::1:299639423-299641424(+)
Zm00001d043325::3:196558358-196560359(+)
Zm00001d012101::8:168281362-168283363(-)
Zm00001d040984::3:88119177-88121178(-)
Zm00001d029214::1:62508996-62510997(+)
Zm00001d042916::3:183870289-183872290(-)
Zm00001d019680::7:50559066-50561067(+)
Zm00001d042761::3:179088099-179090100(-)
Zm00001d052715::4:198521165-198523166(-)
Zm00001d025984::10:135306637-135308638(-)
Zm00001d024323::10:64613330-64615331(-)
Zm00001d046774::9:105253240-105255241(+)
Zm00001d004887::2:146643787-146645788(-)
Zm00001d009929::8:90224897-90226898(-)
Zm00001d020023::7:86412768-86414769(+)
Zm00001d015445::5:90497601-90499602(-)
Zm00001d044584::3:232524653-232526654(+)
Zm00001d034385::1:291509236-291511237(+)
Zm00001d031571::1:194763219-194765220(+)
Zm00001d022174::7:171733321-171735322(-)
Zm00001d019243::7:23654825-23656826(+)
Zm00001d043921::3:213848986-213850987(-)
Zm00001d022454::7:178058726-178060727(-)
Zm00001d028657::1:42056084-42058085(-)
Zm00001d052472::4:190786737-190788738(-)
Zm00001d021445::7:152356611-152358612(+)
Zm00001d013568::5:14449539-14451540(+)
Zm00001d019102::7:16747944-16749945(+)
Zm00001d010398::8:112850705-112852706(+)
Zm00001d031587::1:195525468-195527469(+)
Zm00001d051316::4:153361316-153363317(+)
Zm00001d013838::5:22092002-22094003(+)
Zm00001d035628::6:37508464-37510465(-)
Zm00001d052269::4:185374597-185376598(-)
Zm00001d015456::5:91173212-91175213(-)
Zm00001d011579::8:154894824-154896825(-)
Zm00001d009418::8:63650766-63652767(+)
Zm00001d029353::1:67107326-67109327(+)
Zm00001d020772::7:131857148-131859149(-)
Zm00001d012395::8:173524889-173526890(+)
Zm00001d014343::5:41975113-41977114(+)
Zm00001d046487::9:92064805-92066806(-)
Zm00001d047449::9:130553568-130555569(-)
Zm00001d029094::1:57595451-57597452(+)
Zm00001d042778::3:179395940-179397941(+)
Zm00001d026702::10:150490276-150492277(-)
Zm00001d004095::2:82542588-82544589(+)
Zm00001d005775::2:187826999-187829000(-)
Zm00001d044412::3:227442231-227444232(+)
Zm00001d033448::1:262996624-262998625(+)
Zm00001d034036::1:281970832-281972833(-)
Zm00001d027645::1:9878863-9880864(+)
Zm00001d005097::2:158070732-158072733(-)
Zm00001d023350::10:3916058-3918059(-)
Zm00001d009877::8:86776218-86778219(-)
Zm00001d044109::3:219508043-219510044(-)
Zm00001d038762::6:164027077-164029078(-)
Zm00001d005558::2:178427664-178429665(+)
Zm00001d008307::8:4782462-4784463(+)
Zm00001d021182::7:145177778-145179779(-)
Zm00001d053316::4:225849092-225851093(+)
Zm00001d019042::7:13943663-13945664(-)
Zm00001d001834::2:1639649-1641650(-)
Zm00001d017691::5:204332123-204334124(+)
Zm00001d019813::7:64605678-64607679(-)
Zm00001d032866::1:240601508-240603509(-)
Zm00001d009280::8:50949934-50951935(+)
Zm00001d008260::8:3372951-3374952(-)
Zm00001d018565::5:223305382-223307383(-)
Zm00001d045147::9:14234635-14236636(+)
Zm00001d043503::3:202106614-202108615(+)
Zm00001d042078::3:149864244-149866245(+)
Zm00001d025153::10:106775575-106777576(+)
Zm00001d018522::5:222422047-222424048(+)
Zm00001d008214::8:1455627-1457628(-)
Zm00001d016475::5:163825346-163827347(+)
Zm00001d044806::9:2942824-2944825(-)
Zm00001d013923::5:24945140-24947141(-)
Zm00001d004717::2:133519707-133521708(-)
Zm00001d051502::4:160496970-160498971(+)
Zm00001d052938::4:205509090-205511091(-)
Zm00001d053957::4:244189641-244191642(+)
Zm00001d019615::7:46375312-46377313(-)
Zm00001d043924::3:213987201-213989202(+)
Zm00001d045479::9:23840875-23842876(+)
Zm00001d052769::4:200158540-200160541(-)
Zm00001d041063::3:94044065-94046066(+)
Zm00001d047158::9:120341023-120343024(-)
Zm00001d012141::8:168735537-168737538(-)
Zm00001d042268::3:158266736-158268737(+)
Zm00001d052362::4:188297356-188299357(+)
Zm00001d045583::9:27334426-27336427(-)
Zm00001d007312::2:227515288-227517289(-)
Zm00001d052950::4:206094931-206096932(-)
Zm00001d020896::7:135818319-135820320(+)
Zm00001d038519::6:159117012-159119013(+)
Zm00001d020635::7:125805725-125807726(-)
Zm00001d002330::2:10469817-10471818(-)
Zm00001d012755::8:179883322-179885323(-)
Zm00001d037490::6:127184123-127186124(-)
Zm00001d049899::4:51392424-51394425(+)
Zm00001d044846::9:5041957-5043958(+)
Zm00001d017331::5:193178529-193180530(-)
Zm00001d047255::9:124483382-124485383(-)
Zm00001d006864::2:218097367-218099368(-)
Zm00001d014500::5:50447361-50449362(+)
Zm00001d037641::6:132668290-132670291(-)
Zm00001d031232::1:182923611-182925612(+)
Zm00001d010618::8:122040121-122042122(+)
Zm00001d047633::9:137593557-137595558(+)
Zm00001d006593::2:211763934-211765935(+)
Zm00001d020211::7:100351777-100353778(+)
Zm00001d031545::1:193832571-193834572(+)
Zm00001d008953::8:26882731-26884732(-)
Zm00001d044130::3:220029888-220031889(-)
Zm00001d015499::5:93959521-93961522(-)
Zm00001d033427::1:262670976-262672977(+)
Zm00001d005257::2:166024004-166026005(+)
Zm00001d051947::4:175074390-175076391(+)
Zm00001d020589::7:123818618-123820619(-)
Zm00001d027495::1:6557926-6559927(-)
Zm00001d019117::7:17794977-17796978(-)
Zm00001d031841::1:203397093-203399094(+)
Zm00001d002192::2:7734892-7736893(-)
Zm00001d048311::9:154425611-154427612(-)
Zm00001d043853::3:212108942-212110943(-)
Zm00001d050580::4:102241014-102243015(+)
Zm00001d045492::9:24419276-24421277(+)
Zm00001d046440::9:89863835-89865836(-)
Zm00001d036998::6:108627637-108629638(-)
Zm00001d008810::8:21266161-21268162(-)
Zm00001d027517::1:7300299-7302300(-)
Zm00001d026240::10:141713088-141715089(+)
Zm00001d028341::1:31321787-31323788(+)
Zm00001d005065::2:156951193-156953194(-)
Zm00001d005175::2:162407666-162409667(+)
Zm00001d036006::6:65376338-65378339(-)
Zm00001d039306::3:1423334-1425335(+)
Zm00001d027649::1:10109062-10111063(-)
Zm00001d011918::8:164543155-164545156(+)
Zm00001d034245::1:287794750-287796751(+)
Zm00001d003411::2:43576187-43578188(+)
Zm00001d044556::3:231685487-231687488(+)
Zm00001d037352::6:122504382-122506383(+)
Zm00001d033117::1:250588214-250590215(+)
Zm00001d028925::1:51729901-51731902(-)
Zm00001d047550::9:135118809-135120810(-)
Zm00001d019150::7:19292026-19294027(+)
Zm00001d040499::3:46900549-46902550(+)
Zm00001d046103::9:63754122-63756123(-)
Zm00001d041632::3:130506707-130508708(-)
Zm00001d037142::6:113764092-113766093(+)
Zm00001d052835::4:202209500-202211501(-)
Zm00001d004554::2:117602528-117604529(+)
Zm00001d005919::2:192761953-192763954(-)
Zm00001d018791::7:5301257-5303258(-)
Zm00001d003836::2:61530596-61532597(+)
Zm00001d044394::3:227054057-227056058(-)
Zm00001d025548::10:121920406-121922407(+)
Zm00001d048422::9:155989190-155991191(+)
Zm00001d017561::5:199653967-199655968(-)
Zm00001d024706::10:84373580-84375581(-)
Zm00001d052725::4:199038427-199040428(-)
Zm00001d008706::8:17462247-17464248(-)
Zm00001d013053::5:3892563-3894564(-)
Zm00001d031599::1:195875426-195877427(-)
Zm00001d052902::4:204195159-204197160(-)
Zm00001d011746::8:160677846-160679847(-)
Zm00001d051418::4:157818974-157820975(+)
Zm00001d029550::1:75806102-75808103(-)
Zm00001d035783::6:48490745-48492746(-)
Zm00001d036915::6:106337727-106339728(-)
Zm00001d006221::2:202186829-202188830(+)
Zm00001d043945::3:214387164-214389165(-)
Zm00001d009987::8:93551246-93553247(-)
Zm00001d025027::10:100392916-100394917(-)
Zm00001d039219::6:173071184-173073185(-)
Zm00001d042965::3:185080242-185082243(+)
Zm00001d041614::3:129719044-129721045(+)
Zm00001d005195::2:163100814-163102815(-)
Zm00001d017808::5:207424996-207426997(-)
Zm00001d026298::10:143169618-143171619(-)
Zm00001d032893::1:241796658-241798659(+)
Zm00001d002005::2:4229353-4231354(+)
Zm00001d030806::1:160786395-160788396(-)
Zm00001d052421::4:189652228-189654229(+)
Zm00001d048028::9:148353583-148355584(+)
Zm00001d018428::5:220577660-220579661(+)
Zm00001d006844::2:217762576-217764577(+)
Zm00001d032440::1:226425620-226427621(+)
Zm00001d002342::2:10611564-10613565(+)
Zm00001d046974::9:113771819-113773820(+)
Zm00001d051050::4:138720714-138722715(-)
Zm00001d021966::7:167229484-167231485(-)
Zm00001d017721::5:205188682-205190683(+)
Zm00001d045195::9:15777234-15779235(+)
Zm00001d013554::5:14165986-14167987(-)
Zm00001d006702::2:214684048-214686049(+)
Zm00001d048455::9:156678253-156680254(+)
Zm00001d019865::7:71123615-71125616(-)
Zm00001d033664::1:269983742-269985743(-)
Zm00001d031558::1:194161056-194163057(+)
Zm00001d020003::7:84904763-84906764(-)
Zm00001d038831::6:165368991-165370992(+)
Zm00001d023552::10:9847377-9849378(+)
Zm00001d033321::1:258936738-258938739(+)
Zm00001d048133::9:150635375-150637376(-)
Zm00001d010282::8:107272000-107274001(+)
Zm00001d002824::2:23892856-23894857(-)
Zm00001d026585::10:148386655-148388656(+)
Zm00001d052434::4:189872211-189874212(+)
Zm00001d019173::7:20341646-20343647(+)
Zm00001d008289::8:4167076-4169077(+)
Zm00001d009512::8:68436815-68438816(+)
Zm00001d033148::1:252129261-252131262(-)
Zm00001d050614::4:104547798-104549799(+)
Zm00001d003261::2:38268378-38270379(-)
Zm00001d002929::2:26785329-26787330(+)
Zm00001d039517::3:6374231-6376232(+)
Zm00001d024621::10:80564639-80566640(-)
Zm00001d036985::6:108316022-108318023(+)
Zm00001d017128::5:186389389-186391390(-)
Zm00001d023263::10:1593782-1595783(-)
Zm00001d004680::2:129991460-129993461(-)
Zm00001d023225::10:824871-826872(+)
Zm00001d006789::2:216679291-216681292(+)
Zm00001d005270::2:166550425-166552426(+)
Zm00001d042302::3:159929904-159931905(-)
Zm00001d021558::7:155978243-155980244(+)
Zm00001d050112::4:66650890-66652891(-)
Zm00001d021790::7:163077753-163079754(-)
Zm00001d014487::5:49946873-49948874(+)
Zm00001d052888::4:203510932-203512933(-)
Zm00001d040744::3:61449534-61451535(+)
Zm00001d008224::8:1663795-1665796(+)
Zm00001d045692::9:33565013-33567014(-)
Zm00001d042847::3:181899040-181901041(+)
Zm00001d052910::4:204478838-204480839(-)
Zm00001d027234::1:117182-119183(+)
Zm00001d013019::5:3292321-3294322(-)
Zm00001d003395::2:42793568-42795569(-)
Zm00001d022460::7:178141999-178144000(-)
Zm00001d028457::1:35509530-35511531(-)
Zm00001d019393::7:31559595-31561596(-)
Zm00001d052147::4:181040958-181042959(+)
Zm00001d005148::2:161095983-161097984(-)
Zm00001d046948::9:112339942-112341943(-)
Zm00001d027385::1:4117196-4119197(+)
Zm00001d039772::3:14468248-14470249(+)
Zm00001d019733::7:54453071-54455072(+)
Zm00001d009430::8:64107060-64109061(-)
Zm00001d003957::2:72201529-72203530(-)
Zm00001d048166::9:151246199-151248200(+)
Zm00001d032310::1:221628844-221630845(+)
Zm00001d003227::2:36784673-36786674(+)
Zm00001d002680::2:19116043-19118044(+)
Zm00001d021299::7:148225623-148227624(-)
Zm00001d032668::1:233720067-233722068(-)
Zm00001d011813::8:161929425-161931426(+)
Zm00001d021959::7:167126883-167128884(-)
Zm00001d015200::5:78984017-78986018(-)
Zm00001d009394::8:62171211-62173212(-)
Zm00001d041627::3:130022079-130024080(+)
Zm00001d021828::7:163878547-163880548(+)
Zm00001d011776::8:161305649-161307650(+)
Zm00001d031539::1:193696731-193698732(-)
Zm00001d012540::8:176402494-176404495(-)
Zm00001d020461::7:116270485-116272486(-)
Zm00001d005794::2:188894762-188896763(+)
Zm00001d053723::4:239873927-239875928(-)
Zm00001d002117::2:6106457-6108458(+)
Zm00001d030130::1:107992129-107994130(+)
Zm00001d037052::6:110627865-110629866(-)
Zm00001d009766::8:80258614-80260615(-)
Zm00001d029737::1:84611821-84613822(+)
Zm00001d014442::5:47131648-47133649(-)
Zm00001d044274::3:223575066-223577067(+)
Zm00001d039263::3:763932-765933(+)
Zm00001d028509::1:37480611-37482612(-)
Zm00001d013609::5:15319312-15321313(-)
Zm00001d006327::2:204636279-204638280(+)
Zm00001d023239::10:1248042-1250043(-)
Zm00001d052653::4:196012455-196014456(-)
Zm00001d013182::5:6079368-6081369(+)
Zm00001d008293::8:4307980-4309981(+)
Zm00001d027412::1:4722955-4724956(+)
Zm00001d039072::6:169541862-169543863(+)
Zm00001d029223::1:63023843-63025844(+)
Zm00001d033314::1:258694499-258696500(+)
Zm00001d040698::3:58957928-58959929(-)
Zm00001d012887::5:1607721-1609722(+)
Zm00001d002943::2:27778691-27780692(-)
Zm00001d033426::1:262671980-262673981(-)
Zm00001d006801::2:217011896-217013897(+)
Zm00001d048408::9:155708874-155710875(-)
Zm00001d019104::7:16834808-16836809(-)
Zm00001d042676::3:176513078-176515079(-)
Zm00001d043762::3:209226906-209228907(+)
Zm00001d038150::6:149491406-149493407(+)
Zm00001d046628::9:99608271-99610272(+)
Zm00001d034519::1:295594107-295596108(+)
Zm00001d016220::5:150961595-150963596(+)
Zm00001d041773::3:137022100-137024101(-)
Zm00001d050808::4:123988092-123990093(+)
Zm00001d047945::9:145927845-145929846(+)
Zm00001d015823::5:124229087-124231088(-)
Zm00001d040818::3:67927565-67929566(-)
Zm00001d021191::7:145448406-145450407(-)
Zm00001d052721::4:198795823-198797824(-)
Zm00001d040752::3:63581472-63583473(-)
Zm00001d001999::2:4136348-4138349(+)
Zm00001d005170::2:162190210-162192211(+)
Zm00001d036238::6:78465294-78467295(-)
Zm00001d033355::1:260100832-260102833(+)
Zm00001d051129::4:144993634-144995635(-)
Zm00001d003860::2:63426590-63428591(-)
Zm00001d013348::5:9190707-9192708(-)
Zm00001d045963::9:50290996-50292997(-)
Zm00001d047924::9:145560662-145562663(-)
Zm00001d041956::3:145602869-145604870(-)
Zm00001d039224::6:173325483-173327484(+)
Zm00001d014922::5:68478641-68480642(+)
Zm00001d032618::1:232255501-232257502(+)
Zm00001d042004::3:146967031-146969032(+)
Zm00001d008602::8:14166086-14168087(+)
Zm00001d015636::5:102368048-102370049(-)
Zm00001d019522::7:39729534-39731535(+)
Zm00001d053128::4:214989340-214991341(-)
Zm00001d002645::2:18048229-18050230(+)
Zm00001d021524::7:155150851-155152852(-)
Zm00001d026301::10:143202582-143204583(+)
Zm00001d053273::4:223588290-223590291(-)
Zm00001d005241::2:165405623-165407624(+)
Zm00001d004387::2:107999331-108001332(-)
Zm00001d016516::5:165760651-165762652(+)
Zm00001d027721::1:12139447-12141448(+)
Zm00001d037886::6:141047934-141049935(+)
Zm00001d020541::7:121692576-121694577(-)
Zm00001d024193::10:54918697-54920698(+)
Zm00001d007725::2:238217943-238219944(+)
Zm00001d025412::10:117874055-117876056(-)
Zm00001d012452::8:174783485-174785486(+)
Zm00001d038732::6:163535455-163537456(+)
Zm00001d023391::10:4478928-4480929(-)
Zm00001d007347::2:229286151-229288152(+)
Zm00001d043286::3:194423256-194425257(-)
Zm00001d050548::4:99406520-99408521(+)
Zm00001d028909::1:50720898-50722899(-)
Zm00001d004794::2:139749457-139751458(+)
Zm00001d020399::7:111335234-111337235(+)
Zm00001d034891::1:304942861-304944862(-)
Zm00001d019125::7:18154323-18156324(-)
Zm00001d018850::7:7306184-7308185(-)
Zm00001d022065::7:169201365-169203366(+)
Zm00001d045463::9:23150360-23152361(+)
Zm00001d012894::5:1700825-1702826(+)
Zm00001d018625::7:1296267-1298268(+)
Zm00001d047078::9:117544560-117546561(+)
Zm00001d024310::10:63453494-63455495(-)
Zm00001d031670::1:198162877-198164878(-)
Zm00001d017386::5:194076957-194078958(+)
Zm00001d046202::9:71571839-71573840(-)
Zm00001d041377::3:114788963-114790964(-)
Zm00001d034640::1:298692856-298694857(-)
Zm00001d034592::1:297389185-297391186(-)
Zm00001d041124::3:99053051-99055052(+)
Zm00001d047386::9:128435901-128437902(-)
Zm00001d032057::1:211045941-211047942(-)
Zm00001d053196::4:219346524-219348525(-)
Zm00001d043070::3:188314196-188316197(+)
Zm00001d017487::5:197360981-197362982(+)
Zm00001d007179::2:223878205-223880206(+)
Zm00001d049204::4:20553326-20555327(-)
Zm00001d024348::10:65985233-65987234(-)
Zm00001d044104::3:219362787-219364788(-)
Zm00001d035321::6:21259683-21261684(-)
Zm00001d002989::2:28929233-28931234(+)
Zm00001d046977::9:113841929-113843930(-)
Zm00001d004826::2:141507492-141509493(-)
Zm00001d017539::5:199060898-199062899(-)
Zm00001d051039::4:138152025-138154026(-)
Zm00001d037771::6:136913668-136915669(+)
Zm00001d036793::6:101129351-101131352(-)
Zm00001d027544::1:7977396-7979397(+)
Zm00001d038936::6:167323085-167325086(-)
Zm00001d021535::7:155282939-155284940(-)
Zm00001d025922::10:133783373-133785374(+)
Zm00001d043312::3:196077053-196079054(-)
Zm00001d031850::1:204131354-204133355(+)
Zm00001d002830::2:24144120-24146121(+)
Zm00001d009497::8:67373070-67375071(-)
Zm00001d051951::4:175156751-175158752(-)
Zm00001d047408::9:129148984-129150985(+)
Zm00001d035093::6:4934416-4936417(-)
Zm00001d041800::3:138803342-138805343(-)
Zm00001d019344::7:28862450-28864451(-)
Zm00001d011351::8:147727313-147729314(-)
Zm00001d052321::4:187093227-187095228(-)
Zm00001d016850::5:178306817-178308818(+)
Zm00001d031014::1:173445338-173447339(-)
Zm00001d008595::8:13964222-13966223(-)
Zm00001d029886::1:92220577-92222578(+)
Zm00001d027464::1:5887907-5889908(-)
Zm00001d011817::8:162013394-162015395(+)
Zm00001d015444::5:90486213-90488214(+)
Zm00001d021573::7:156463828-156465829(+)
Zm00001d047216::9:122524063-122526064(-)
Zm00001d038166::6:150255267-150257268(+)
Zm00001d040010::3:22860349-22862350(-)
Zm00001d041277::3:109761170-109763171(+)
Zm00001d012820::5:847400-849401(+)
Zm00001d032208::1:217171055-217173056(+)
Zm00001d017151::5:187072212-187074213(+)
Zm00001d020650::7:126591872-126593873(-)
Zm00001d047405::9:129019451-129021452(+)
Zm00001d019483::7:36377773-36379774(+)
Zm00001d050611::4:104293346-104295347(-)
Zm00001d008715::8:17619379-17621380(-)
Zm00001d032334::1:222822613-222824614(+)
Zm00001d053853::4:242216202-242218203(-)
Zm00001d028313::1:30343836-30345837(-)
Zm00001d042493::3:169440991-169442992(-)
Zm00001d016796::5:176126797-176128798(-)
Zm00001d033176::1:252931615-252933616(+)
Zm00001d032209::1:217179538-217181539(+)
Zm00001d052336::4:187362481-187364482(-)
Zm00001d041397::3:116327974-116329975(+)
Zm00001d019156::7:19533590-19535591(+)
Zm00001d018837::7:6928843-6930844(-)
Zm00001d029105::1:58201080-58203081(-)
Zm00001d037007::6:108858338-108860339(-)
Zm00001d013351::5:9198393-9200394(+)
Zm00001d026612::10:148924349-148926350(+)
Zm00001d037628::6:132319160-132321161(+)
Zm00001d005099::2:158138900-158140901(-)
Zm00001d053053::4:210924228-210926229(-)
Zm00001d016664::5:171907774-171909775(-)
Zm00001d051414::4:157588767-157590768(-)
Zm00001d043071::3:188319147-188321148(+)
Zm00001d025494::10:120564881-120566882(-)
Zm00001d049234::4:22021227-22023228(+)
Zm00001d031870::1:204745797-204747798(-)
Zm00001d043776::3:209888007-209890008(+)
Zm00001d021536::7:155282153-155284154(+)
Zm00001d047105::9:118774346-118776347(+)
Zm00001d020236::7:101643689-101645690(+)
Zm00001d019335::7:28399380-28401381(+)
Zm00001d032838::1:239721849-239723850(+)
Zm00001d050256::4:76985140-76987141(-)
Zm00001d016455::5:162962112-162964113(-)
Zm00001d052261::4:185172996-185174997(+)
Zm00001d013177::5:5980327-5982328(-)
Zm00001d032383::1:224769868-224771869(-)
Zm00001d020763::7:131557544-131559545(-)
Zm00001d017166::5:187568888-187570889(+)
Zm00001d026014::10:136048922-136050923(-)
Zm00001d011413::8:149846761-149848762(-)
Zm00001d008693::8:17301170-17303171(+)
Zm00001d046097::9:63159236-63161237(+)
Zm00001d022111::7:170577401-170579402(+)
Zm00001d035347::6:22750198-22752199(-)
Zm00001d008534::8:11994451-11996452(-)
Zm00001d039987::3:21838570-21840571(-)
Zm00001d033990::1:280545148-280547149(-)
Zm00001d011213::8:143158458-143160459(+)
Zm00001d043441::3:199987048-199989049(-)
Zm00001d050253::4:76526772-76528773(-)
Zm00001d029378::1:68250275-68252276(-)
Zm00001d050877::4:128070958-128072959(-)
Zm00001d020261::7:102760401-102762402(+)
Zm00001d053743::4:240296512-240298513(-)
Zm00001d041180::3:102998270-103000271(-)
Zm00001d033201::1:253758831-253760832(+)
Zm00001d036832::6:103270139-103272140(+)
Zm00001d035862::6:57397800-57399801(-)
Zm00001d031970::1:208242070-208244071(+)
Zm00001d017013::5:182696979-182698980(-)
Zm00001d010287::8:107620784-107622785(-)
Zm00001d036583::6:93723979-93725980(-)
Zm00001d003654::2:52016832-52018833(-)
Zm00001d005100::2:158140865-158142866(+)
Zm00001d047387::9:128438432-128440433(-)
Zm00001d012690::8:178706243-178708244(-)
Zm00001d023653::10:13699971-13701972(+)
Zm00001d027655::1:10258251-10260252(-)
Zm00001d013043::5:3624652-3626653(+)
Zm00001d005361::2:171064173-171066174(-)
Zm00001d029184::1:61495464-61497465(-)
Zm00001d034554::1:296097580-296099581(+)
Zm00001d011224::8:143652401-143654402(+)
Zm00001d033011::1:246868940-246870941(+)
Zm00001d006134::2:199513157-199515158(-)
Zm00001d003269::2:38421576-38423577(-)
Zm00001d025041::10:101197062-101199063(-)
Zm00001d023582::10:10767452-10769453(-)
Zm00001d002153::2:6868532-6870533(-)
Zm00001d033272::1:257005485-257007486(-)
Zm00001d043801::3:210468126-210470127(+)
Zm00001d008374::8:6702943-6704944(-)
Zm00001d028164::1:24950902-24952903(-)
Zm00001d031061::1:175168962-175170963(+)
Zm00001d010317::8:109302602-109304603(-)
Zm00001d029033::1:55448858-55450859(+)
Zm00001d033291::1:257766229-257768230(-)
Zm00001d032114::1:213512670-213514671(-)
Zm00001d035286::6:19369806-19371807(+)
Zm00001d037442::6:125480415-125482416(+)
Zm00001d010534::8:119595207-119597208(-)
Zm00001d040717::3:59845419-59847420(-)
Zm00001d049621::4:37871272-37873273(-)
Zm00001d013537::5:13911312-13913313(-)
Zm00001d011227::8:143825837-143827838(-)
Zm00001d041575::3:127804642-127806643(+)
Zm00001d024951::10:96581065-96583066(-)
Zm00001d006474::2:209340367-209342368(+)
Zm00001d005478::2:175511288-175513289(-)
Zm00001d006236::2:202578627-202580628(+)
Zm00001d006510::2:210203101-210205102(-)
Zm00001d013635::5:15968474-15970475(+)
Zm00001d029243::1:63575699-63577700(-)
Zm00001d031463::1:191080374-191082375(+)
Zm00001d043215::3:192100692-192102693(+)
Zm00001d045052::9:11182023-11184024(-)
Zm00001d006462::2:208895348-208897349(-)
Zm00001d029627::1:80553516-80555517(+)
Zm00001d019375::7:30716792-30718793(+)
Zm00001d016841::5:178197821-178199822(-)
Zm00001d024764::10:87128946-87130947(-)
Zm00001d030773::1:159069558-159071559(-)
Zm00001d042829::3:181366922-181368923(+)
Zm00001d025962::10:134951519-134953520(-)
Zm00001d025359::10:115511423-115513424(-)
Zm00001d009305::8:53633516-53635517(+)
Zm00001d023775::10:19783401-19785402(-)
Zm00001d038069::6:146852190-146854191(-)
Zm00001d031480::1:191520505-191522506(-)
Zm00001d033539::1:266417060-266419061(+)
Zm00001d034286::1:288508323-288510324(+)
Zm00001d006055::2:196665878-196667879(-)
Zm00001d049812::4:45786856-45788857(+)
Zm00001d045517::9:25248228-25250229(+)
Zm00001d008179::8:562263-564264(+)
Zm00001d032271::1:219876304-219878305(-)
Zm00001d048904::4:7507083-7509084(-)
Zm00001d012699::8:178826210-178828211(-)
Zm00001d025151::10:106726088-106728089(-)
Zm00001d013094::5:4679707-4681708(-)
Zm00001d029155::1:60831490-60833491(-)
Zm00001d008596::8:13965812-13967813(+)
Zm00001d003479::2:45455847-45457848(+)
Zm00001d035570::6:34075049-34077050(-)
Zm00001d049736::4:42104677-42106678(+)
Zm00001d025707::10:126905690-126907691(-)
Zm00001d012797::5:48942-50943(+)
Zm00001d049230::4:21787410-21789411(+)
Zm00001d019600::7:45982893-45984894(-)
Zm00001d008564::8:13136731-13138732(-)
Zm00001d049580::4:36016872-36018873(-)
Zm00001d035054::6:3284204-3286205(+)
Zm00001d043707::3:207961800-207963801(-)
Zm00001d024712::10:84552985-84554986(+)
Zm00001d015822::5:123931030-123933031(-)
Zm00001d037010::6:108956526-108958527(+)
Zm00001d019234::7:23320786-23322787(+)
Zm00001d017242::5:190094332-190096333(+)
Zm00001d032263::1:219628024-219630025(+)
Zm00001d005519::2:177084844-177086845(+)
Zm00001d021218::7:146450218-146452219(-)
Zm00001d023682::10:15279218-15281219(-)
Zm00001d051683::4:166649721-166651722(+)
Zm00001d042851::3:182062471-182064472(+)
Zm00001d051457::4:159347026-159349027(-)
Zm00001d005921::2:192821000-192823001(-)
Zm00001d045421::9:21564760-21566761(+)
Zm00001d006733::2:215450152-215452153(+)
Zm00001d019853::7:70485347-70487348(-)
Zm00001d043166::3:190404953-190406954(+)
Zm00001d038849::6:165832023-165834024(-)
Zm00001d020264::7:102996572-102998573(-)
Zm00001d047991::9:147398624-147400625(-)
Zm00001d030006::1:98793742-98795743(-)
Zm00001d009147::8:39583553-39585554(+)
Zm00001d029062::1:56854235-56856236(+)
Zm00001d018887::7:8352904-8354905(+)
Zm00001d013027::5:3461036-3463037(-)
Zm00001d050372::4:84606584-84608585(+)
Zm00001d019898::7:73680907-73682908(-)
Zm00001d044618::3:233474033-233476034(-)
Zm00001d034061::1:282847482-282849483(+)
Zm00001d028308::1:29987613-29989614(-)
Zm00001d011797::8:161723428-161725429(-)
Zm00001d031923::1:206916141-206918142(+)
Zm00001d050468::4:90793910-90795911(+)
Zm00001d045665::9:32294553-32296554(-)
Zm00001d049642::4:38573514-38575515(-)
Zm00001d052386::4:188887310-188889311(+)
Zm00001d031209::1:182294452-182296453(-)
Zm00001d003707::2:55658154-55660155(+)
Zm00001d029988::1:97702774-97704775(+)
Zm00001d038493::6:158546270-158548271(-)
Zm00001d028410::1:33848779-33850780(+)
Zm00001d016479::5:164266061-164268062(-)
Zm00001d039304::3:1394038-1396039(+)
Zm00001d037877::6:140802153-140804154(+)
Zm00001d008720::8:17733127-17735128(-)
Zm00001d007752::2:238825746-238827747(+)
Zm00001d010735::8:126340021-126342022(+)
Zm00001d027441::1:5433965-5435966(-)
Zm00001d001809::2:1293431-1295432(+)
Zm00001d032206::1:217041032-217043033(+)
Zm00001d007012::2:220170457-220172458(+)
Zm00001d013288::5:7910497-7912498(+)
Zm00001d012231::8:170534488-170536489(-)
Zm00001d006337::2:204962060-204964061(+)
Zm00001d050355::4:83102967-83104968(+)
Zm00001d019692::7:51182618-51184619(+)
Zm00001d049430::4:30112484-30114485(-)
Zm00001d049660::4:39001989-39003990(-)
Zm00001d050198::4:72856274-72858275(-)
Zm00001d043655::3:206114463-206116464(-)
Zm00001d033742::1:272630999-272633000(-)
Zm00001d052145::4:181032590-181034591(-)
Zm00001d006672::2:214009344-214011345(-)
Zm00001d032902::1:242333085-242335086(-)
Zm00001d040334::3:38517852-38519853(+)
Zm00001d045521::9:25316978-25318979(+)
```
