## Supplementary material for "A comprehensive map of preferentially located motifs reveals distinct proximal *cis*-regulatory elements in plants": ATCATTA_containing_gene_set.txt

```
#Occurences of ATCATTA between -12 and 26 (positions relative to the transcription start site)
#265 sequences with ATCATTA in this interval
#1.05% of the sequences in promoter set with ATCATTA (set with 25199 sequences)
Zm00001d035347::6:22750198-22752199(-)
Zm00001d025359::10:115511423-115513424(-)
Zm00001d021019::7:140531652-140533653(+)
Zm00001d019102::7:16747944-16749945(+)
Zm00001d042851::3:182062471-182064472(+)
Zm00001d048831::4:6083417-6085418(+)
Zm00001d005092::2:157944698-157946699(+)
Zm00001d030486::1:136739039-136741040(+)
Zm00001d018104::5:214354040-214356041(+)
Zm00001d007881::2:241671344-241673345(-)
Zm00001d013508::5:12965964-12967965(-)
Zm00001d039987::3:21838570-21840571(-)
Zm00001d044618::3:233474033-233476034(-)
Zm00001d049127::4:16939379-16941380(+)
Zm00001d005919::2:192761953-192763954(-)
Zm00001d014535::5:52310078-52312079(-)
Zm00001d036334::6:84741995-84743996(-)
Zm00001d026585::10:148386655-148388656(+)
Zm00001d013053::5:3892563-3894564(-)
Zm00001d048548::9:158519656-158521657(+)
Zm00001d007816::2:240148273-240150274(+)
Zm00001d010888::8:132246645-132248646(-)
Zm00001d042980::3:185750387-185752388(+)
Zm00001d028261::1:28224566-28226567(+)
Zm00001d010325::8:109743729-109745730(+)
Zm00001d016841::5:178197821-178199822(-)
Zm00001d036915::6:106337727-106339728(-)
Zm00001d024531::10:76634627-76636628(-)
Zm00001d010534::8:119595207-119597208(-)
Zm00001d004554::2:117602528-117604529(+)
Zm00001d053727::4:239929009-239931010(-)
Zm00001d048133::9:150635375-150637376(-)
Zm00001d013017::5:3236919-3238920(+)
Zm00001d038831::6:165368991-165370992(+)
Zm00001d037100::6:112290369-112292370(-)
Zm00001d010324::8:109668874-109670875(+)
Zm00001d041800::3:138803342-138805343(-)
Zm00001d024615::10:80376710-80378711(-)
Zm00001d050580::4:102241014-102243015(+)
Zm00001d013048::5:3758684-3760685(+)
Zm00001d039224::6:173325483-173327484(+)
Zm00001d011224::8:143652401-143654402(+)
Zm00001d024437::10:70793919-70795920(+)
Zm00001d029645::1:80946588-80948589(-)
Zm00001d017862::5:209094978-209096979(-)
Zm00001d043924::3:213987201-213989202(+)
Zm00001d043824::3:210992077-210994078(+)
Zm00001d045551::9:26539636-26541637(-)
Zm00001d009394::8:62171211-62173212(-)
Zm00001d047633::9:137593557-137595558(+)
Zm00001d033813::1:274319349-274321350(+)
Zm00001d041491::3:123758700-123760701(+)
Zm00001d044990::9:9471646-9473647(-)
Zm00001d050544::4:99149181-99151182(-)
Zm00001d053384::4:228800268-228802269(+)
Zm00001d004387::2:107999331-108001332(-)
Zm00001d051321::4:154088080-154090081(-)
Zm00001d028971::1:53300205-53302206(-)
Zm00001d026491::10:147055012-147057013(-)
Zm00001d007050::2:220880727-220882728(+)
Zm00001d051129::4:144993634-144995635(-)
Zm00001d016442::5:162547541-162549542(-)
Zm00001d040650::3:56246324-56248325(-)
Zm00001d011227::8:143825837-143827838(-)
Zm00001d048455::9:156678253-156680254(+)
Zm00001d013165::5:5727773-5729774(+)
Zm00001d035681::6:40868006-40870007(-)
Zm00001d010880::8:131991584-131993585(-)
Zm00001d001999::2:4136348-4138349(+)
Zm00001d006835::2:217594381-217596382(+)
Zm00001d014650::5:57310061-57312062(+)
Zm00001d022500::7:178895444-178897445(-)
Zm00001d019243::7:23654825-23656826(+)
Zm00001d023582::10:10767452-10769453(-)
Zm00001d037442::6:125480415-125482416(+)
Zm00001d025494::10:120564881-120566882(-)
Zm00001d048134::9:150638075-150640076(+)
Zm00001d009987::8:93551246-93553247(-)
Zm00001d020943::7:137360435-137362436(+)
Zm00001d034360::1:290671351-290673352(+)
Zm00001d020426::7:113228895-113230896(+)
Zm00001d041871::3:141634842-141636843(-)
Zm00001d050355::4:83102967-83104968(+)
Zm00001d053240::4:221659254-221661255(+)
Zm00001d005257::2:166024004-166026005(+)
Zm00001d051538::4:161855247-161857248(-)
Zm00001d004095::2:82542588-82544589(+)
Zm00001d036155::6:74849672-74851673(-)
Zm00001d021182::7:145177778-145179779(-)
Zm00001d004733::2:134526807-134528808(-)
Zm00001d044471::3:229100832-229102833(+)
Zm00001d052489::4:191189188-191191189(+)
Zm00001d029378::1:68250275-68252276(-)
Zm00001d045505::9:24934917-24936918(-)
Zm00001d002005::2:4229353-4231354(+)
Zm00001d033272::1:257005485-257007486(-)
Zm00001d003014::2:29461272-29463273(-)
Zm00001d044529::3:230997601-230999602(-)
Zm00001d009829::8:84168645-84170646(-)
Zm00001d012825::5:929186-931187(+)
Zm00001d029094::1:57595451-57597452(+)
Zm00001d018887::7:8352904-8354905(+)
Zm00001d036299::6:82824703-82826704(-)
Zm00001d023429::10:5411440-5413441(-)
Zm00001d032208::1:217171055-217173056(+)
Zm00001d040705::3:59361683-59363684(-)
Zm00001d020763::7:131557544-131559545(-)
Zm00001d010366::8:111286770-111288771(-)
Zm00001d020182::7:98086606-98088607(-)
Zm00001d029155::1:60831490-60833491(-)
Zm00001d028518::1:37968968-37970969(-)
Zm00001d012101::8:168281362-168283363(-)
Zm00001d012887::5:1607721-1609722(+)
Zm00001d021962::7:167216019-167218020(-)
Zm00001d007347::2:229286151-229288152(+)
Zm00001d022048::7:168860229-168862230(-)
Zm00001d041726::3:135358045-135360046(+)
Zm00001d013043::5:3624652-3626653(+)
Zm00001d031545::1:193832571-193834572(+)
Zm00001d040203::3:31840172-31842173(+)
Zm00001d051691::4:166840680-166842681(-)
Zm00001d010525::8:119260434-119262435(-)
Zm00001d047407::9:129138542-129140543(+)
Zm00001d028082::1:22208826-22210827(+)
Zm00001d011813::8:161929425-161931426(+)
Zm00001d003395::2:42793568-42795569(-)
Zm00001d031587::1:195525468-195527469(+)
Zm00001d028308::1:29987613-29989614(-)
Zm00001d029004::1:54484182-54486183(-)
Zm00001d020650::7:126591872-126593873(-)
Zm00001d029643::1:80922113-80924114(+)
Zm00001d033520::1:265491633-265493634(-)
Zm00001d032932::1:243650882-243652883(-)
Zm00001d015452::5:91147556-91149557(-)
Zm00001d038500::6:158632682-158634683(+)
Zm00001d028410::1:33848779-33850780(+)
Zm00001d036785::6:100876204-100878205(-)
Zm00001d050256::4:76985140-76987141(-)
Zm00001d020950::7:137490138-137492139(+)
Zm00001d020281::7:104032570-104034571(+)
Zm00001d003228::2:36826358-36828359(+)
Zm00001d007132::2:223011241-223013242(-)
Zm00001d029243::1:63575699-63577700(-)
Zm00001d011351::8:147727313-147729314(-)
Zm00001d037507::6:127632499-127634500(-)
Zm00001d031462::1:191061553-191063554(-)
Zm00001d006457::2:208847936-208849937(+)
Zm00001d019600::7:45982893-45984894(-)
Zm00001d038936::6:167323085-167325086(-)
Zm00001d045768::9:37921847-37923848(-)
Zm00001d004159::2:87721882-87723883(+)
Zm00001d046740::9:103971728-103973729(-)
Zm00001d011585::8:155019347-155021348(-)
Zm00001d053273::4:223588290-223590291(-)
Zm00001d038336::6:154805256-154807257(-)
Zm00001d035624::6:37482003-37484004(-)
Zm00001d004410::2:110215474-110217475(+)
Zm00001d003533::2:47103686-47105687(+)
Zm00001d030834::1:162280481-162282482(-)
Zm00001d009766::8:80258614-80260615(-)
Zm00001d023949::10:31068334-31070335(-)
Zm00001d038334::6:154785668-154787669(+)
Zm00001d020726::7:130293711-130295712(+)
Zm00001d014241::5:37769592-37771593(-)
Zm00001d038224::6:151979299-151981300(-)
Zm00001d032422::1:225975670-225977671(-)
Zm00001d018791::7:5301257-5303258(-)
Zm00001d043166::3:190404953-190406954(+)
Zm00001d011746::8:160677846-160679847(-)
Zm00001d028633::1:41472451-41474452(-)
Zm00001d006801::2:217011896-217013897(+)
Zm00001d047093::9:118316260-118318261(-)
Zm00001d048375::9:155254919-155256920(-)
Zm00001d005847::2:190768285-190770286(-)
Zm00001d038213::6:151785768-151787769(-)
Zm00001d016469::5:163445492-163447493(+)
Zm00001d021883::7:165342578-165344579(+)
Zm00001d053386::4:228806324-228808325(+)
Zm00001d008663::8:16418030-16420031(-)
Zm00001d033321::1:258936738-258938739(+)
Zm00001d031518::1:192622093-192624094(-)
Zm00001d050253::4:76526772-76528773(-)
Zm00001d014185::5:35487841-35489842(-)
Zm00001d010287::8:107620784-107622785(-)
Zm00001d007782::2:239485123-239487124(+)
Zm00001d049798::4:45037939-45039940(+)
Zm00001d024008::10:36384109-36386110(-)
Zm00001d023871::10:25779954-25781955(-)
Zm00001d047338::9:126947926-126949927(-)
Zm00001d016024::5:140138814-140140815(+)
Zm00001d032095::1:212362821-212364822(+)
Zm00001d052969::4:206590729-206592730(+)
Zm00001d034891::1:304942861-304944862(-)
Zm00001d052653::4:196012455-196014456(-)
Zm00001d045479::9:23840875-23842876(+)
Zm00001d023391::10:4478928-4480929(-)
Zm00001d016551::5:167019824-167021825(-)
Zm00001d021791::7:163078333-163080334(+)
Zm00001d043179::3:190704269-190706270(-)
Zm00001d019018::7:12871995-12873996(+)
Zm00001d019375::7:30716792-30718793(+)
Zm00001d026376::10:144635062-144637063(-)
Zm00001d047255::9:124483382-124485383(-)
Zm00001d019481::7:36310352-36312353(-)
Zm00001d008691::8:17292513-17294514(-)
Zm00001d053957::4:244189641-244191642(+)
Zm00001d025868::10:132097608-132099609(-)
Zm00001d043707::3:207961800-207963801(-)
Zm00001d020003::7:84904763-84906764(-)
Zm00001d040888::3:75757093-75759094(-)
Zm00001d008179::8:562263-564264(+)
Zm00001d017699::5:204539680-204541681(-)
Zm00001d043071::3:188319147-188321148(+)
Zm00001d012060::8:167476061-167478062(-)
Zm00001d008534::8:11994451-11996452(-)
Zm00001d043126::3:189781375-189783376(+)
Zm00001d030806::1:160786395-160788396(-)
Zm00001d036832::6:103270139-103272140(+)
Zm00001d041231::3:106718207-106720208(+)
Zm00001d035029::6:2399757-2401758(-)
Zm00001d030577::1:145545117-145547118(-)
Zm00001d016664::5:171907774-171909775(-)
Zm00001d050468::4:90793910-90795911(+)
Zm00001d027385::1:4117196-4119197(+)
Zm00001d049234::4:22021227-22023228(+)
Zm00001d009707::8:77012863-77014864(-)
Zm00001d020261::7:102760401-102762402(+)
Zm00001d010049::8:96928262-96930263(+)
Zm00001d015444::5:90486213-90488214(+)
Zm00001d021641::7:158884638-158886639(+)
Zm00001d049610::4:37572135-37574136(+)
Zm00001d021614::7:158110737-158112738(-)
Zm00001d029673::1:82103295-82105296(-)
Zm00001d047854::9:143521526-143523527(-)
Zm00001d040717::3:59845419-59847420(-)
Zm00001d003690::2:54521135-54523136(-)
Zm00001d027248::1:326828-328829(+)
Zm00001d015811::5:122569085-122571086(+)
Zm00001d022560::7:180064197-180066198(-)
Zm00001d006446::2:208455626-208457627(+)
Zm00001d046103::9:63754122-63756123(-)
Zm00001d046974::9:113771819-113773820(+)
Zm00001d035628::6:37508464-37510465(-)
Zm00001d012257::8:171225542-171227543(-)
Zm00001d044246::3:222968291-222970292(-)
Zm00001d010317::8:109302602-109304603(-)
Zm00001d033951::1:279385034-279387035(+)
Zm00001d026169::10:140262040-140264041(+)
Zm00001d053559::4:234080649-234082650(+)
Zm00001d007752::2:238825746-238827747(+)
Zm00001d029550::1:75806102-75808103(-)
Zm00001d017129::5:186409204-186411205(+)
Zm00001d007012::2:220170457-220172458(+)
Zm00001d037290::6:119550787-119552788(-)
Zm00001d006672::2:214009344-214011345(-)
Zm00001d043524::3:202712591-202714592(+)
Zm00001d012251::8:171034594-171036595(-)
Zm00001d030489::1:136750445-136752446(+)
Zm00001d003641::2:51367386-51369387(+)
Zm00001d020418::7:112712759-112714760(+)
Zm00001d031109::1:177583458-177585459(-)
Zm00001d008990::8:29050425-29052426(-)
Zm00001d015445::5:90497601-90499602(-)
Zm00001d018428::5:220577660-220579661(+)
Zm00001d024710::10:84553132-84555133(-)
```
