## Supplementary material for "A comprehensive map of preferentially located motifs reveals distinct proximal *cis*-regulatory elements in plants": ATCATTAC_containing_gene_set.txt

```
#Occurences of ATCATTAC between 11 and 125 (positions relative to the transcription start site)
#178 sequences with ATCATTAC in this interval
#0.71% of the sequences in promoter set with ATCATTAC (set with 25199 sequences)
Zm00001d019757::7:56696950-56698951(+)
Zm00001d028520::1:38039114-38041115(-)
Zm00001d015549::5:96928475-96930476(-)
Zm00001d035347::6:22750198-22752199(-)
Zm00001d019759::7:57087467-57089468(+)
Zm00001d048163::9:151220031-151222032(+)
Zm00001d010931::8:133992872-133994873(+)
Zm00001d051538::4:161855247-161857248(-)
Zm00001d027588::1:8556729-8558730(-)
Zm00001d022524::7:179334318-179336319(-)
Zm00001d029645::1:80946588-80948589(-)
Zm00001d021765::7:162693866-162695867(-)
Zm00001d039503::3:6082514-6084515(-)
Zm00001d017111::5:185767604-185769605(+)
Zm00001d044990::9:9471646-9473647(-)
Zm00001d017367::5:193691642-193693643(+)
Zm00001d015455::5:91168860-91170861(-)
Zm00001d048210::9:152567419-152569420(-)
Zm00001d021018::7:140508007-140510008(-)
Zm00001d028337::1:31102030-31104031(+)
Zm00001d028079::1:22189289-22191290(+)
Zm00001d013495::5:12769578-12771579(+)
Zm00001d031724::1:199526068-199528069(-)
Zm00001d009766::8:80258614-80260615(-)
Zm00001d043049::3:187420003-187422004(-)
Zm00001d036343::6:85018148-85020149(-)
Zm00001d018084::5:213933828-213935829(-)
Zm00001d047929::9:145593270-145595271(-)
Zm00001d029201::1:62064092-62066093(+)
Zm00001d044993::9:9497746-9499747(-)
Zm00001d008656::8:16235958-16237959(-)
Zm00001d023263::10:1593782-1595783(-)
Zm00001d043813::3:210935766-210937767(-)
Zm00001d044225::3:222410660-222412661(+)
Zm00001d028986::1:53578144-53580145(+)
Zm00001d037050::6:110493947-110495948(-)
Zm00001d029643::1:80922113-80924114(+)
Zm00001d022454::7:178058726-178060727(-)
Zm00001d022622::7:181394649-181396650(-)
Zm00001d048171::9:151308893-151310894(+)
Zm00001d033813::1:274319349-274321350(+)
Zm00001d021768::7:162730127-162732128(-)
Zm00001d040409::3:41723911-41725912(+)
Zm00001d019756::7:56696893-56698894(+)
Zm00001d042975::3:185590290-185592291(-)
Zm00001d033226::1:255203210-255205211(+)
Zm00001d026491::10:147055012-147057013(-)
Zm00001d029214::1:62508996-62510997(+)
Zm00001d013773::5:19860932-19862933(+)
Zm00001d002530::2:14791287-14793288(-)
Zm00001d019449::7:34346437-34348438(-)
Zm00001d044615::3:233456760-233458761(+)
Zm00001d047656::9:138273542-138275543(-)
Zm00001d048375::9:155254919-155256920(-)
Zm00001d034152::1:285203059-285205060(+)
Zm00001d046103::9:63754122-63756123(-)
Zm00001d054098::4:246454035-246456036(+)
Zm00001d026467::10:146437714-146439715(+)
Zm00001d037492::6:127214763-127216764(-)
Zm00001d023243::10:1293877-1295878(+)
Zm00001d029312::1:65583281-65585282(+)
Zm00001d006190::2:201033852-201035853(+)
Zm00001d048359::9:154978965-154980966(-)
Zm00001d014654::5:57559257-57561258(+)
Zm00001d009707::8:77012863-77014864(-)
Zm00001d029886::1:92220577-92222578(+)
Zm00001d043824::3:210992077-210994078(+)
Zm00001d016230::5:151211534-151213535(+)
Zm00001d004616::2:122071791-122073792(+)
Zm00001d026312::10:143368209-143370210(+)
Zm00001d012887::5:1607721-1609722(+)
Zm00001d016711::5:173430742-173432743(-)
Zm00001d019481::7:36310352-36312353(-)
Zm00001d048860::4:6577683-6579684(-)
Zm00001d047688::9:139358101-139360102(+)
Zm00001d016347::5:158592345-158594346(+)
Zm00001d028417::1:34214690-34216691(+)
Zm00001d033102::1:250201773-250203774(+)
Zm00001d036593::6:93927856-93929857(-)
Zm00001d052261::4:185172996-185174997(+)
Zm00001d046735::9:103877229-103879230(+)
Zm00001d016968::5:181545374-181547375(-)
Zm00001d047096::9:118501618-118503619(-)
Zm00001d036195::6:76726429-76728430(-)
Zm00001d026379::10:144779615-144781616(-)
Zm00001d047712::9:139747946-139749947(+)
Zm00001d010715::8:125480781-125482782(+)
Zm00001d035705::6:41906739-41908740(+)
Zm00001d033635::1:269330267-269332268(+)
Zm00001d002929::2:26785329-26787330(+)
Zm00001d020658::7:126932954-126934955(+)
Zm00001d027713::1:11784181-11786182(-)
Zm00001d047663::9:138530057-138532058(+)
Zm00001d048379::9:155273208-155275209(-)
Zm00001d015729::5:114039948-114041949(-)
Zm00001d030031::1:100840492-100842493(-)
Zm00001d048627::4:1736790-1738791(+)
Zm00001d048132::9:150602549-150604550(-)
Zm00001d023653::10:13699971-13701972(+)
Zm00001d042231::3:156958636-156960637(-)
Zm00001d039263::3:763932-765933(+)
Zm00001d050992::4:135836471-135838472(+)
Zm00001d037251::6:118050795-118052796(-)
Zm00001d014500::5:50447361-50449362(+)
Zm00001d019018::7:12871995-12873996(+)
Zm00001d053620::4:236806028-236808029(+)
Zm00001d011668::8:158118088-158120089(-)
Zm00001d006510::2:210203101-210205102(-)
Zm00001d017580::5:200598085-200600086(+)
Zm00001d041712::3:134639513-134641514(-)
Zm00001d036521::6:91156117-91158118(+)
Zm00001d051541::4:161913839-161915840(-)
Zm00001d012408::8:173985432-173987433(+)
Zm00001d025501::10:120599528-120601529(-)
Zm00001d008870::8:23370859-23372860(+)
Zm00001d025786::10:129535572-129537573(-)
Zm00001d052788::4:200897156-200899157(-)
Zm00001d046530::9:94211357-94213358(-)
Zm00001d021979::7:167516251-167518252(-)
Zm00001d014679::5:58658413-58660414(+)
Zm00001d049338::4:27144495-27146496(+)
Zm00001d028528::1:38242163-38244164(-)
Zm00001d046628::9:99608271-99610272(+)
Zm00001d040984::3:88119177-88121178(-)
Zm00001d033272::1:257005485-257007486(-)
Zm00001d014962::5:70351150-70353151(-)
Zm00001d043819::3:210961866-210963867(+)
Zm00001d048165::9:151241801-151243802(-)
Zm00001d026067::10:137483943-137485944(+)
Zm00001d030191::1:112124483-112126484(+)
Zm00001d015054::5:73450981-73452982(-)
Zm00001d027756::1:12712730-12714731(-)
Zm00001d033808::1:274300169-274302170(+)
Zm00001d032153::1:214576650-214578651(+)
Zm00001d013787::5:20162127-20164128(+)
Zm00001d025497::10:120582967-120584968(-)
Zm00001d030486::1:136739039-136741040(+)
Zm00001d020182::7:98086606-98088607(-)
Zm00001d025914::10:133732103-133734104(-)
Zm00001d022500::7:178895444-178897445(-)
Zm00001d042515::3:170298863-170300864(+)
Zm00001d030489::1:136750445-136752446(+)
Zm00001d013238::5:6854257-6856258(+)
Zm00001d044559::3:231693124-231695125(+)
Zm00001d032095::1:212362821-212364822(+)
Zm00001d012950::5:2321180-2323181(-)
Zm00001d003418::2:43778770-43780771(+)
Zm00001d012839::5:981874-983875(+)
Zm00001d025494::10:120564881-120566882(-)
Zm00001d021182::7:145177778-145179779(-)
Zm00001d043934::3:214154205-214156206(+)
Zm00001d027697::1:11317575-11319576(-)
Zm00001d025642::10:124769188-124771189(-)
Zm00001d029640::1:80884696-80886697(+)
Zm00001d026084::10:138079395-138081396(-)
Zm00001d034272::1:288311693-288313694(+)
Zm00001d037691::6:134087330-134089331(+)
Zm00001d042869::3:182507442-182509443(+)
Zm00001d015672::5:105096523-105098524(+)
Zm00001d019619::7:46403812-46405813(-)
Zm00001d044184::3:221304222-221306223(-)
Zm00001d024937::10:95810534-95812535(-)
Zm00001d021838::7:164316025-164318026(-)
Zm00001d024036::10:38821142-38823143(-)
Zm00001d024779::10:87527742-87529743(-)
Zm00001d052902::4:204195159-204197160(-)
Zm00001d043775::3:209810821-209812822(-)
Zm00001d054043::4:245472720-245474721(-)
Zm00001d052383::4:188783246-188785247(+)
Zm00001d003014::2:29461272-29463273(-)
Zm00001d036202::6:76919883-76921884(+)
Zm00001d043558::3:203801184-203803185(-)
Zm00001d009829::8:84168645-84170646(-)
Zm00001d027946::1:18084663-18086664(+)
Zm00001d032485::1:228139721-228141722(+)
Zm00001d014763::5:62079380-62081381(+)
Zm00001d033090::1:250038191-250040192(+)
Zm00001d032396::1:225295871-225297872(+)
```
