## Supplementary material for "A comprehensive map of preferentially located motifs reveals distinct proximal *cis*-regulatory elements in plants": ATCATTCC_containing_gene_set.txt

```
#Occurences of ATCATTCC between -110 and 17 (positions relative to the transcription start site)
#136 sequences with ATCATTCC in this interval
#0.54% of the sequences in promoter set with ATCATTCC (set with 25199 sequences)
Zm00001d011088::8:138557751-138559752(+)
Zm00001d053775::4:240848136-240850137(+)
Zm00001d034670::1:299441157-299443158(-)
Zm00001d019922::7:76563254-76565255(+)
Zm00001d051479::4:160039029-160041030(-)
Zm00001d044035::3:217294836-217296837(+)
Zm00001d035183::6:8512653-8514654(+)
Zm00001d016211::5:150583980-150585981(-)
Zm00001d016702::5:173115466-173117467(+)
Zm00001d025100::10:104003766-104005767(+)
Zm00001d032625::1:232390000-232392001(-)
Zm00001d040371::3:40546175-40548176(-)
Zm00001d042078::3:149864244-149866245(+)
Zm00001d038010::6:145075076-145077077(+)
Zm00001d009409::8:63306926-63308927(-)
Zm00001d007967::2:244316569-244318570(+)
Zm00001d050023::4:60694993-60696994(+)
Zm00001d029309::1:65570038-65572039(+)
Zm00001d023279::10:2036063-2038064(-)
Zm00001d028731::1:44535041-44537042(+)
Zm00001d011298::8:146113272-146115273(-)
Zm00001d046644::9:100190940-100192941(-)
Zm00001d009436::8:64428831-64430832(+)
Zm00001d044148::3:220493341-220495342(-)
Zm00001d032523::1:229369180-229371181(+)
Zm00001d011900::8:164236948-164238949(+)
Zm00001d029285::1:64846483-64848484(-)
Zm00001d024568::10:78543225-78545226(+)
Zm00001d035542::6:31726736-31728737(+)
Zm00001d028730::1:44535802-44537803(-)
Zm00001d031559::1:194178810-194180811(-)
Zm00001d041914::3:143310825-143312826(+)
Zm00001d018887::7:8352904-8354905(+)
Zm00001d036337::6:84748675-84750676(+)
Zm00001d007112::2:222489310-222491311(-)
Zm00001d053812::4:241525531-241527532(-)
Zm00001d038297::6:153657851-153659852(-)
Zm00001d043737::3:208731332-208733333(+)
Zm00001d046247::9:76308601-76310602(+)
Zm00001d010671::8:123810811-123812812(-)
Zm00001d040113::3:28016943-28018944(+)
Zm00001d009799::8:81981643-81983644(+)
Zm00001d016559::5:167480558-167482559(-)
Zm00001d032366::1:224068985-224070986(+)
Zm00001d005175::2:162407666-162409667(+)
Zm00001d037981::6:144085187-144087188(+)
Zm00001d002616::2:16819315-16821316(+)
Zm00001d002307::2:10001003-10003004(-)
Zm00001d030130::1:107992129-107994130(+)
Zm00001d052306::4:186599224-186601225(-)
Zm00001d041520::3:125608899-125610900(-)
Zm00001d035350::6:22775071-22777072(-)
Zm00001d005850::2:190829880-190831881(-)
Zm00001d040334::3:38517852-38519853(+)
Zm00001d041976::3:146356637-146358638(-)
Zm00001d052538::4:192570332-192572333(+)
Zm00001d010962::8:135145018-135147019(+)
Zm00001d047830::9:142672292-142674293(-)
Zm00001d005097::2:158070732-158072733(-)
Zm00001d016537::5:166665370-166667371(-)
Zm00001d047550::9:135118809-135120810(-)
Zm00001d036299::6:82824703-82826704(-)
Zm00001d023350::10:3916058-3918059(-)
Zm00001d008224::8:1663795-1665796(+)
Zm00001d004907::2:147965431-147967432(+)
Zm00001d032117::1:213690422-213692423(-)
Zm00001d051418::4:157818974-157820975(+)
Zm00001d047948::9:145962791-145964792(-)
Zm00001d024310::10:63453494-63455495(-)
Zm00001d011756::8:160824920-160826921(-)
Zm00001d030711::1:154989719-154991720(-)
Zm00001d017151::5:187072212-187074213(+)
Zm00001d047422::9:129557000-129559001(+)
Zm00001d034416::1:292376805-292378806(-)
Zm00001d007920::2:242697012-242699013(-)
Zm00001d024348::10:65985233-65987234(-)
Zm00001d015693::5:108279728-108281729(+)
Zm00001d047211::9:122169540-122171541(+)
Zm00001d031355::1:187097326-187099327(+)
Zm00001d008715::8:17619379-17621380(-)
Zm00001d010290::8:107771833-107773834(+)
Zm00001d037786::6:137833793-137835794(-)
Zm00001d051674::4:166295937-166297938(+)
Zm00001d049424::4:30011497-30013498(-)
Zm00001d045631::9:29289639-29291640(-)
Zm00001d033913::1:278403618-278405619(+)
Zm00001d020636::7:125842095-125844096(-)
Zm00001d018784::7:5097923-5099924(+)
Zm00001d040667::3:57057070-57059071(+)
Zm00001d052213::4:183439447-183441448(-)
Zm00001d037628::6:132319160-132321161(+)
Zm00001d002891::2:25943275-25945276(+)
Zm00001d050165::4:70183368-70185369(+)
Zm00001d038854::6:165901749-165903750(-)
Zm00001d052111::4:180083939-180085940(-)
Zm00001d039617::3:9146397-9148398(+)
Zm00001d015571::5:98875414-98877415(-)
Zm00001d012936::5:2226881-2228882(-)
Zm00001d017561::5:199653967-199655968(-)
Zm00001d022550::7:179801118-179803119(+)
Zm00001d031822::1:202981806-202983807(-)
Zm00001d010010::8:95007392-95009393(-)
Zm00001d053907::4:243381875-243383876(+)
Zm00001d015285::5:82699477-82701478(+)
Zm00001d003389::2:42584541-42586542(-)
Zm00001d002615::2:16780762-16782763(+)
Zm00001d006549::2:210778100-210780101(+)
Zm00001d003878::2:64525038-64527039(+)
Zm00001d002854::2:24775639-24777640(-)
Zm00001d040344::3:39048918-39050919(-)
Zm00001d045505::9:24934917-24936918(-)
Zm00001d043783::3:210144537-210146538(+)
Zm00001d018445::5:220939967-220941968(+)
Zm00001d014816::5:64423132-64425133(+)
Zm00001d042384::3:164051072-164053073(+)
Zm00001d037203::6:115604344-115606345(+)
Zm00001d012965::5:2441522-2443523(-)
Zm00001d016309::5:156611482-156613483(-)
Zm00001d009860::8:85587256-85589257(-)
Zm00001d033313::1:258662238-258664239(+)
Zm00001d049438::4:30252101-30254102(-)
Zm00001d015246::5:81106312-81108313(-)
Zm00001d002042::2:4920939-4922940(-)
Zm00001d051183::4:147597807-147599808(+)
Zm00001d032198::1:216771734-216773735(+)
Zm00001d005518::2:177074616-177076617(+)
Zm00001d015866::5:127127482-127129483(+)
Zm00001d047165::9:120518488-120520489(-)
Zm00001d023321::10:3230564-3232565(+)
Zm00001d029552::1:75901904-75903905(-)
Zm00001d042099::3:150689093-150691094(+)
Zm00001d022386::7:176530370-176532371(+)
Zm00001d016024::5:140138814-140140815(+)
Zm00001d038026::6:145576495-145578496(+)
Zm00001d018507::5:222070635-222072636(-)
Zm00001d018661::7:2088569-2090570(-)
```
