## Supplementary material for "A comprehensive map of preferentially located motifs reveals distinct proximal *cis*-regulatory elements in plants": ATCATTGA_containing_gene_set.txt

```
#Occurences of ATCATTGA between -46 and 42 (positions relative to the transcription start site)
#123 sequences with ATCATTGA in this interval
#0.49% of the sequences in promoter set with ATCATTGA (set with 25199 sequences)
Zm00001d008819::8:21637182-21639183(+)
Zm00001d013348::5:9190707-9192708(-)
Zm00001d048343::9:154789658-154791659(+)
Zm00001d053316::4:225849092-225851093(+)
Zm00001d006942::2:219960390-219962391(+)
Zm00001d014770::5:62506957-62508958(+)
Zm00001d042965::3:185080242-185082243(+)
Zm00001d042916::3:183870289-183872290(-)
Zm00001d026142::10:139551551-139553552(+)
Zm00001d050198::4:72856274-72858275(-)
Zm00001d052243::4:184467078-184469079(-)
Zm00001d010942::8:134411920-134413921(-)
Zm00001d018315::5:218313640-218315641(-)
Zm00001d049105::4:16146922-16148923(+)
Zm00001d053556::4:233914141-233916142(-)
Zm00001d042274::3:158529933-158531934(+)
Zm00001d014875::5:66768544-66770545(-)
Zm00001d048505::9:157489056-157491057(-)
Zm00001d013923::5:24945140-24947141(-)
Zm00001d037490::6:127184123-127186124(-)
Zm00001d043109::3:189361710-189363711(+)
Zm00001d005080::2:157611746-157613747(+)
Zm00001d042761::3:179088099-179090100(-)
Zm00001d013329::5:8765412-8767413(-)
Zm00001d040960::3:83470006-83472007(+)
Zm00001d043078::3:188514710-188516711(-)
Zm00001d016602::5:169614210-169616211(+)
Zm00001d025410::10:117749252-117751253(+)
Zm00001d039634::3:9747560-9749561(-)
Zm00001d003181::2:34888129-34890130(+)
Zm00001d003836::2:61530596-61532597(+)
Zm00001d019393::7:31559595-31561596(-)
Zm00001d042485::3:169165518-169167519(+)
Zm00001d007725::2:238217943-238219944(+)
Zm00001d043808::3:210746082-210748083(-)
Zm00001d041825::3:139417319-139419320(+)
Zm00001d044159::3:220754099-220756100(-)
Zm00001d033926::1:278713021-278715022(-)
Zm00001d050925::4:131919006-131921007(-)
Zm00001d037057::6:110850766-110852767(-)
Zm00001d006358::2:205689335-205691336(-)
Zm00001d024617::10:80386805-80388806(-)
Zm00001d020038::7:87794084-87796085(+)
Zm00001d017823::5:207754177-207756178(+)
Zm00001d048959::4:10752825-10754826(+)
Zm00001d039378::3:2793425-2795426(-)
Zm00001d040305::3:36892035-36894036(+)
Zm00001d007375::2:230130558-230132559(-)
Zm00001d012690::8:178706243-178708244(-)
Zm00001d018250::5:217419611-217421612(-)
Zm00001d024706::10:84373580-84375581(-)
Zm00001d031061::1:175168962-175170963(+)
Zm00001d019365::7:29972391-29974392(+)
Zm00001d037052::6:110627865-110629866(-)
Zm00001d025491::10:120504360-120506361(-)
Zm00001d027333::1:3122366-3124367(-)
Zm00001d036949::6:107129400-107131401(-)
Zm00001d034807::1:302529654-302531655(-)
Zm00001d017166::5:187568888-187570889(+)
Zm00001d013475::5:12421039-12423040(+)
Zm00001d025922::10:133783373-133785374(+)
Zm00001d043151::3:190213191-190215192(+)
Zm00001d049672::4:39551111-39553112(+)
Zm00001d021535::7:155282939-155284940(-)
Zm00001d051977::4:175742655-175744656(-)
Zm00001d031267::1:184399500-184401501(-)
Zm00001d002117::2:6106457-6108458(+)
Zm00001d018541::5:222666694-222668695(-)
Zm00001d033291::1:257766229-257768230(-)
Zm00001d037672::6:133573039-133575040(+)
Zm00001d003920::2:68053663-68055664(+)
Zm00001d017541::5:199067068-199069069(-)
Zm00001d044690::3:234989108-234991109(-)
Zm00001d027442::1:5432807-5434808(+)
Zm00001d053427::4:230970992-230972993(+)
Zm00001d031014::1:173445338-173447339(-)
Zm00001d043503::3:202106614-202108615(+)
Zm00001d052386::4:188887310-188889311(+)
Zm00001d041995::3:146866077-146868078(+)
Zm00001d014831::5:64747347-64749348(-)
Zm00001d054039::4:245456605-245458606(+)
Zm00001d043694::3:207561630-207563631(+)
Zm00001d010504::8:118253792-118255793(-)
Zm00001d025669::10:125754951-125756952(+)
Zm00001d038044::6:145986184-145988185(-)
Zm00001d014031::5:29679742-29681743(-)
Zm00001d039884::3:17603064-17605065(-)
Zm00001d022551::7:179889639-179891640(-)
Zm00001d051082::4:141312523-141314524(+)
Zm00001d021610::7:158043027-158045028(+)
Zm00001d005049::2:156251538-156253539(+)
Zm00001d002989::2:28929233-28931234(+)
Zm00001d021908::7:165772899-165774900(-)
Zm00001d019156::7:19533590-19535591(+)
Zm00001d020277::7:103972294-103974295(-)
Zm00001d009016::8:30235883-30237884(-)
Zm00001d035054::6:3284204-3286205(+)
Zm00001d032263::1:219628024-219630025(+)
Zm00001d042778::3:179395940-179397941(+)
Zm00001d052334::4:187340105-187342106(-)
Zm00001d038076::6:146983713-146985714(+)
Zm00001d032109::1:213254479-213256480(-)
Zm00001d011386::8:149255613-149257614(+)
Zm00001d012213::8:170142685-170144686(+)
Zm00001d006126::2:199264878-199266879(-)
Zm00001d008572::8:13322332-13324333(+)
Zm00001d039539::3:7536718-7538719(+)
Zm00001d017095::5:185261125-185263126(+)
Zm00001d004241::2:95267205-95269206(+)
Zm00001d025433::10:118610620-118612621(+)
Zm00001d032310::1:221628844-221630845(+)
Zm00001d027412::1:4722955-4724956(+)
Zm00001d053907::4:243381875-243383876(+)
Zm00001d015446::5:90500733-90502734(+)
Zm00001d016286::5:155679212-155681213(+)
Zm00001d027234::1:117182-119183(+)
Zm00001d014098::5:32363252-32365253(+)
Zm00001d017386::5:194076957-194078958(+)
Zm00001d024842::10:90455147-90457148(-)
Zm00001d022329::7:175556902-175558903(+)
Zm00001d029370::1:67915060-67917061(-)
Zm00001d002830::2:24144120-24146121(+)
Zm00001d010719::8:125574371-125576372(+)
```
