## Supplementary material for "A comprehensive map of preferentially located motifs reveals distinct proximal *cis*-regulatory elements in plants": ATCATTT_containing_gene_set.txt

```
#Occurences of ATCATTT between 9 and 9 (positions relative to the transcription start site)
#32 sequences with ATCATTT in this interval
#0.13% of the sequences in promoter set with ATCATTT (set with 25199 sequences)
Zm00001d051481::4:160050420-160052421(-)
Zm00001d007963::2:244275459-244277460(-)
Zm00001d023590::10:10918404-10920405(+)
Zm00001d019853::7:70485347-70487348(-)
Zm00001d008342::8:5859698-5861699(-)
Zm00001d006337::2:204962060-204964061(+)
Zm00001d047886::9:144312450-144314451(-)
Zm00001d020896::7:135818319-135820320(+)
Zm00001d023476::10:6859896-6861897(+)
Zm00001d041773::3:137022100-137024101(-)
Zm00001d040010::3:22860349-22862350(-)
Zm00001d021260::7:147098094-147100095(+)
Zm00001d052346::4:187719710-187721711(+)
Zm00001d024193::10:54918697-54920698(+)
Zm00001d053721::4:239843795-239845796(+)
Zm00001d007065::2:221293225-221295226(-)
Zm00001d008617::8:14689227-14691228(-)
Zm00001d047887::9:144329924-144331925(-)
Zm00001d021536::7:155282153-155284154(+)
Zm00001d013708::5:18222431-18224432(-)
Zm00001d036511::6:90947955-90949956(-)
Zm00001d010349::8:110700756-110702757(-)
Zm00001d005519::2:177084844-177086845(+)
Zm00001d021930::7:166041922-166043923(+)
Zm00001d047884::9:144199072-144201073(-)
Zm00001d043748::3:209016693-209018694(-)
Zm00001d023234::10:982190-984191(+)
Zm00001d013537::5:13911312-13913313(-)
Zm00001d021395::7:150909544-150911545(-)
Zm00001d045046::9:10976938-10978939(-)
Zm00001d032761::1:237513892-237515893(+)
Zm00001d047885::9:144244706-144246707(-)
```
