## Supplementary material for "A comprehensive map of preferentially located motifs reveals distinct proximal *cis*-regulatory elements in plants": ATCCACCC_containing_gene_set.txt

```
#Occurences of ATCCACCC between -772 and -676 (positions relative to the transcription start site)
#90 sequences with ATCCACCC in this interval
#0.36% of the sequences in promoter set with ATCCACCC (set with 25199 sequences)
Zm00001d013090::5:4572825-4574826(+)
Zm00001d036480::6:89897215-89899216(-)
Zm00001d049100::4:16063090-16065091(+)
Zm00001d052144::4:180986404-180988405(+)
Zm00001d008512::8:11117566-11119567(+)
Zm00001d011121::8:139546013-139548014(-)
Zm00001d027329::1:3036412-3038413(-)
Zm00001d021197::7:145648288-145650289(+)
Zm00001d041448::3:120546335-120548336(-)
Zm00001d020013::7:85540270-85542271(+)
Zm00001d035960::6:62672374-62674375(-)
Zm00001d050165::4:70183368-70185369(+)
Zm00001d032547::1:230139884-230141885(+)
Zm00001d041489::3:123605599-123607600(+)
Zm00001d005541::2:178095462-178097463(-)
Zm00001d022458::7:178122116-178124117(+)
Zm00001d029260::1:63978513-63980514(+)
Zm00001d015705::5:109801916-109803917(-)
Zm00001d018918::7:9400346-9402347(-)
Zm00001d035008::6:1587849-1589850(+)
Zm00001d010321::8:109469210-109471211(-)
Zm00001d002958::2:28096799-28098800(-)
Zm00001d014309::5:40504108-40506109(-)
Zm00001d033929::1:278735883-278737884(+)
Zm00001d008882::8:23704484-23706485(+)
Zm00001d007655::2:237051224-237053225(+)
Zm00001d025628::10:124517152-124519153(-)
Zm00001d044523::3:230845113-230847114(+)
Zm00001d034650::1:298806776-298808777(+)
Zm00001d052040::4:177079455-177081456(-)
Zm00001d021646::7:158958752-158960753(+)
Zm00001d017271::5:191253584-191255585(+)
Zm00001d015683::5:107118304-107120305(+)
Zm00001d042373::3:163724651-163726652(-)
Zm00001d004070::2:80080758-80082759(-)
Zm00001d024816::10:89406414-89408415(+)
Zm00001d008256::8:3221685-3223686(-)
Zm00001d024627::10:81021477-81023478(-)
Zm00001d008712::8:17574140-17576141(-)
Zm00001d043356::3:197527137-197529138(-)
Zm00001d008177::8:424661-426662(+)
Zm00001d041267::3:109158919-109160920(+)
Zm00001d005473::2:175394154-175396155(+)
Zm00001d009202::8:42458834-42460835(-)
Zm00001d053366::4:227755654-227757655(-)
Zm00001d039768::3:14329616-14331617(-)
Zm00001d052010::4:176414388-176416389(-)
Zm00001d008956::8:26968814-26970815(+)
Zm00001d017982::5:211342756-211344757(-)
Zm00001d007133::2:223069742-223071743(-)
Zm00001d043855::3:212187394-212189395(-)
Zm00001d053709::4:239666609-239668610(-)
Zm00001d032606::1:231872564-231874565(+)
Zm00001d049226::4:21692068-21694069(+)
Zm00001d042538::3:171191259-171193260(+)
Zm00001d003187::2:35033757-35035758(+)
Zm00001d053634::4:237747821-237749822(+)
Zm00001d035632::6:37842339-37844340(+)
Zm00001d023755::10:18799800-18801801(+)
Zm00001d045218::9:16473186-16475187(-)
Zm00001d046273::9:77372576-77374577(-)
Zm00001d032396::1:225295871-225297872(+)
Zm00001d017493::5:197523002-197525003(-)
Zm00001d005310::2:169139930-169141931(+)
Zm00001d051287::4:151768088-151770089(-)
Zm00001d039020::6:168828390-168830391(-)
Zm00001d003034::2:30052266-30054267(-)
Zm00001d039453::3:4744283-4746284(+)
Zm00001d042288::3:159139894-159141895(+)
Zm00001d005250::2:165696144-165698145(-)
Zm00001d038582::6:160507406-160509407(+)
Zm00001d010944::8:134420977-134422978(+)
Zm00001d015191::5:78810026-78812027(+)
Zm00001d006342::2:205076577-205078578(-)
Zm00001d046474::9:91599358-91601359(+)
Zm00001d045611::9:28679141-28681142(-)
Zm00001d021202::7:145863210-145865211(+)
Zm00001d027267::1:1035955-1037956(-)
Zm00001d020069::7:90081530-90083531(+)
Zm00001d012865::5:1356592-1358593(-)
Zm00001d013765::5:19658755-19660756(+)
Zm00001d053531::4:233183369-233185370(+)
Zm00001d024967::10:97248303-97250304(+)
Zm00001d031122::1:178354530-178356531(+)
Zm00001d015707::5:110144793-110146794(-)
Zm00001d047516::9:133205760-133207761(-)
Zm00001d003767::2:58172247-58174248(+)
Zm00001d004225::2:93291167-93293168(-)
Zm00001d030646::1:150645577-150647578(+)
Zm00001d030627::1:149696242-149698243(-)
```
