## Supplementary material for "A comprehensive map of preferentially located motifs reveals distinct proximal *cis*-regulatory elements in plants": ATCCAGGA_containing_gene_set.txt

```
#Occurences of ATCCAGGA between 397 and 424 (positions relative to the transcription start site)
#43 sequences with ATCCAGGA in this interval
#0.17% of the sequences in promoter set with ATCCAGGA (set with 25199 sequences)
Zm00001d028642::1:41589606-41591607(+)
Zm00001d027537::1:7712725-7714726(+)
Zm00001d044471::3:229100832-229102833(+)
Zm00001d003539::2:47414315-47416316(-)
Zm00001d004098::2:82649539-82651540(+)
Zm00001d005442::2:174340394-174342395(-)
Zm00001d047512::9:133118979-133120980(-)
Zm00001d048146::9:150828258-150830259(+)
Zm00001d017310::5:192389794-192391795(-)
Zm00001d023865::10:25415858-25417859(+)
Zm00001d034345::1:290271083-290273084(+)
Zm00001d028625::1:41267597-41269598(+)
Zm00001d011763::8:161018505-161020506(+)
Zm00001d032921::1:243132486-243134487(-)
Zm00001d015526::5:95943780-95945781(+)
Zm00001d044656::3:234157858-234159859(-)
Zm00001d008395::8:7172472-7174473(+)
Zm00001d019522::7:39729534-39731535(+)
Zm00001d015348::5:85739252-85741253(-)
Zm00001d016220::5:150961595-150963596(+)
Zm00001d041476::3:122413321-122415322(+)
Zm00001d048911::4:7807790-7809791(+)
Zm00001d026016::10:136072775-136074776(-)
Zm00001d041812::3:139018725-139020726(-)
Zm00001d038290::6:153551060-153553061(+)
Zm00001d019672::7:49651338-49653339(+)
Zm00001d022244::7:173495677-173497678(+)
Zm00001d045665::9:32294553-32296554(-)
Zm00001d023494::10:7328622-7330623(+)
Zm00001d048116::9:150406495-150408496(+)
Zm00001d053838::4:242136384-242138385(-)
Zm00001d021972::7:167284007-167286008(+)
Zm00001d011673::8:158273499-158275500(-)
Zm00001d002827::2:23923819-23925820(+)
Zm00001d006066::2:197194055-197196056(+)
Zm00001d013920::5:24846044-24848045(+)
Zm00001d029994::1:98231007-98233008(-)
Zm00001d052030::4:176899983-176901984(-)
Zm00001d024333::10:65224988-65226989(-)
Zm00001d031676::1:198304449-198306450(-)
Zm00001d018543::5:222690561-222692562(-)
Zm00001d011049::8:137406022-137408023(+)
Zm00001d035007::6:1585620-1587621(+)
```
