## Supplementary material for "A comprehensive map of preferentially located motifs reveals distinct proximal *cis*-regulatory elements in plants": ATCCATAA_containing_gene_set.txt

```
#Occurences of ATCCATAA between 2 and 8 (positions relative to the transcription start site)
#29 sequences with ATCCATAA in this interval
#0.12% of the sequences in promoter set with ATCCATAA (set with 25199 sequences)
Zm00001d048184::9:151926157-151928158(+)
Zm00001d012408::8:173985432-173987433(+)
Zm00001d039890::3:18009049-18011050(+)
Zm00001d052980::4:207107982-207109983(-)
Zm00001d035861::6:57252661-57254662(-)
Zm00001d046638::9:100060804-100062805(-)
Zm00001d050217::4:74115994-74117995(-)
Zm00001d032534::1:229829772-229831773(+)
Zm00001d024278::10:61395774-61397775(+)
Zm00001d052674::4:196904789-196906790(-)
Zm00001d048141::9:150727286-150729287(-)
Zm00001d014134::5:33634231-33636232(-)
Zm00001d049649::4:38709238-38711239(-)
Zm00001d026637::10:149250584-149252585(+)
Zm00001d019105::7:16886470-16888471(+)
Zm00001d038255::6:152443583-152445584(-)
Zm00001d017492::5:197500970-197502971(+)
Zm00001d024459::10:71760474-71762475(-)
Zm00001d020806::7:133442380-133444381(+)
Zm00001d022150::7:171310140-171312141(+)
Zm00001d009242::8:46228710-46230711(+)
Zm00001d035511::6:30355855-30357856(-)
Zm00001d015244::5:80937056-80939057(-)
Zm00001d005419::2:173365155-173367156(+)
Zm00001d011336::8:147226567-147228568(+)
Zm00001d024209::10:56569096-56571097(-)
Zm00001d038256::6:152463861-152465862(-)
Zm00001d048386::9:155335962-155337963(+)
Zm00001d030881::1:165230235-165232236(+)
```
