## Supplementary material for "A comprehensive map of preferentially located motifs reveals distinct proximal *cis*-regulatory elements in plants": ATCCATT_containing_gene_set.txt

```
#Occurences of ATCCATT between 0 and 20 (positions relative to the transcription start site)
#164 sequences with ATCCATT in this interval
#0.65% of the sequences in promoter set with ATCCATT (set with 25199 sequences)
Zm00001d014294::5:39802325-39804326(+)
Zm00001d012663::8:178278042-178280043(+)
Zm00001d016273::5:155107148-155109149(-)
Zm00001d048824::4:6029287-6031288(-)
Zm00001d026020::10:136226750-136228751(+)
Zm00001d017525::5:198705388-198707389(+)
Zm00001d013089::5:4536026-4538027(-)
Zm00001d029628::1:80599354-80601355(+)
Zm00001d054107::4:246784223-246786224(-)
Zm00001d046392::9:86863595-86865596(+)
Zm00001d039266::3:825314-827315(+)
Zm00001d041954::3:145307501-145309502(+)
Zm00001d034949::1:306488817-306490818(+)
Zm00001d014760::5:61832887-61834888(-)
Zm00001d022561::7:180067783-180069784(-)
Zm00001d043512::3:202360487-202362488(+)
Zm00001d012984::5:2832632-2834633(-)
Zm00001d037877::6:140802153-140804154(+)
Zm00001d032032::1:209997010-209999011(-)
Zm00001d051225::4:149088830-149090831(+)
Zm00001d031522::1:192761815-192763816(-)
Zm00001d041784::3:137970414-137972415(-)
Zm00001d039197::6:172335827-172337828(-)
Zm00001d048449::9:156615218-156617219(+)
Zm00001d028755::1:45600841-45602842(+)
Zm00001d044762::9:1712513-1714514(+)
Zm00001d027920::1:17621351-17623352(-)
Zm00001d010401::8:112912585-112914586(+)
Zm00001d002690::2:19340969-19342970(+)
Zm00001d028611::1:40779519-40781520(-)
Zm00001d017928::5:210214662-210216663(-)
Zm00001d003199::2:35412356-35414357(+)
Zm00001d015484::5:92902119-92904120(-)
Zm00001d011121::8:139546013-139548014(-)
Zm00001d016491::5:164557125-164559126(-)
Zm00001d045490::9:24405199-24407200(+)
Zm00001d013166::5:5732870-5734871(-)
Zm00001d023939::10:30316570-30318571(-)
Zm00001d036632::6:95750844-95752845(+)
Zm00001d033691::1:271339444-271341445(+)
Zm00001d045949::9:49018420-49020421(+)
Zm00001d030026::1:100646761-100648762(-)
Zm00001d029454::1:71436671-71438672(-)
Zm00001d012233::8:170592116-170594117(+)
Zm00001d004169::2:88658898-88660899(-)
Zm00001d049346::4:27239037-27241038(+)
Zm00001d041758::3:136137124-136139125(+)
Zm00001d024141::10:49076306-49078307(-)
Zm00001d039663::3:11201476-11203477(-)
Zm00001d014885::5:67004233-67006234(+)
Zm00001d010218::8:104570457-104572458(+)
Zm00001d051043::4:138315443-138317444(+)
Zm00001d001811::2:1334258-1336259(-)
Zm00001d038922::6:166976035-166978036(+)
Zm00001d033323::1:258965656-258967657(+)
Zm00001d039718::3:12977193-12979194(-)
Zm00001d029970::1:97046247-97048248(-)
Zm00001d049120::4:16706151-16708152(+)
Zm00001d035895::6:58704293-58706294(-)
Zm00001d013599::5:15108990-15110991(+)
Zm00001d014564::5:53470822-53472823(-)
Zm00001d019446::7:34275609-34277610(+)
Zm00001d037538::6:128638751-128640752(+)
Zm00001d007422::2:231392146-231394147(-)
Zm00001d036165::6:75433889-75435890(+)
Zm00001d004509::2:115861338-115863339(-)
Zm00001d031509::1:192303852-192305853(-)
Zm00001d047663::9:138530057-138532058(+)
Zm00001d039348::3:2276272-2278273(+)
Zm00001d041397::3:116327974-116329975(+)
Zm00001d023294::10:2260953-2262954(+)
Zm00001d021774::7:162831231-162833232(+)
Zm00001d020622::7:125317621-125319622(-)
Zm00001d019225::7:22607738-22609739(+)
Zm00001d021070::7:142138300-142140301(-)
Zm00001d043361::3:197707770-197709771(-)
Zm00001d042111::3:151332355-151334356(-)
Zm00001d031973::1:208356484-208358485(-)
Zm00001d006907::2:219179127-219181128(+)
Zm00001d029198::1:61902600-61904601(+)
Zm00001d020537::7:121387268-121389269(+)
Zm00001d018416::5:220298711-220300712(+)
Zm00001d044833::9:4445277-4447278(-)
Zm00001d050988::4:135626103-135628104(-)
Zm00001d010982::8:135758193-135760194(+)
Zm00001d017945::5:210538615-210540616(+)
Zm00001d041963::3:145907184-145909185(+)
Zm00001d020036::7:87448165-87450166(-)
Zm00001d018515::5:222296716-222298717(+)
Zm00001d037271::6:118913916-118915917(-)
Zm00001d022523::7:179321126-179323127(+)
Zm00001d006167::2:200297737-200299738(+)
Zm00001d040730::3:60577343-60579344(-)
Zm00001d003369::2:41786589-41788590(-)
Zm00001d042670::3:176205108-176207109(-)
Zm00001d016393::5:160632642-160634643(-)
Zm00001d004431::2:111473012-111475013(-)
Zm00001d025195::10:108524393-108526394(-)
Zm00001d051908::4:174317507-174319508(+)
Zm00001d028877::1:49476889-49478890(-)
Zm00001d047208::9:121995827-121997828(+)
Zm00001d010770::8:127403750-127405751(+)
Zm00001d031617::1:196227546-196229547(-)
Zm00001d006651::2:213477242-213479243(-)
Zm00001d052543::4:192655866-192657867(+)
Zm00001d043963::3:215006852-215008853(+)
Zm00001d035916::6:60138069-60140070(-)
Zm00001d028639::1:41567983-41569984(+)
Zm00001d029441::1:70620804-70622805(-)
Zm00001d047666::9:138647359-138649360(-)
Zm00001d043112::3:189498663-189500664(-)
Zm00001d035019::6:1977631-1979632(-)
Zm00001d031199::1:181911237-181913238(-)
Zm00001d032405::1:225599175-225601176(+)
Zm00001d020046::7:88531501-88533502(+)
Zm00001d017916::5:210062455-210064456(-)
Zm00001d037225::6:116557686-116559687(+)
Zm00001d024110::10:46170059-46172060(+)
Zm00001d040991::3:88846925-88848926(+)
Zm00001d008513::8:11211771-11213772(-)
Zm00001d048233::9:152885126-152887127(-)
Zm00001d040011::3:22864172-22866173(-)
Zm00001d010199::8:103713863-103715864(+)
Zm00001d037969::6:143835742-143837743(-)
Zm00001d045965::9:50416170-50418171(+)
Zm00001d048546::9:158403487-158405488(+)
Zm00001d031618::1:196226522-196228523(+)
Zm00001d008977::8:28101863-28103864(-)
Zm00001d018977::7:11478767-11480768(-)
Zm00001d039431::3:4042930-4044931(-)
Zm00001d038838::6:165591991-165593992(-)
Zm00001d021667::7:159562853-159564854(-)
Zm00001d038345::6:154906043-154908044(-)
Zm00001d040318::3:37806511-37808512(+)
Zm00001d022422::7:177330060-177332061(+)
Zm00001d025626::10:124408378-124410379(+)
Zm00001d008869::8:23361374-23363375(+)
Zm00001d051393::4:156980266-156982267(+)
Zm00001d041887::3:142422057-142424058(+)
Zm00001d017418::5:195377855-195379856(+)
Zm00001d006099::2:198146446-198148447(+)
Zm00001d025992::10:135573011-135575012(+)
Zm00001d049336::4:27052720-27054721(-)
Zm00001d043226::3:192432249-192434250(-)
Zm00001d014783::5:62950975-62952976(-)
Zm00001d022381::7:176484898-176486899(-)
Zm00001d051861::4:172534256-172536257(-)
Zm00001d025839::10:131432341-131434342(-)
Zm00001d049506::4:32688672-32690673(+)
Zm00001d012607::8:177129406-177131407(+)
Zm00001d027570::1:8284754-8286755(-)
Zm00001d029992::1:98011815-98013816(-)
Zm00001d021090::7:142554447-142556448(-)
Zm00001d023218::10:699002-701003(-)
Zm00001d028585::1:40037975-40039976(-)
Zm00001d033787::1:273744770-273746771(-)
Zm00001d034005::1:281000272-281002273(-)
Zm00001d014272::5:38674216-38676217(+)
Zm00001d041776::3:137249156-137251157(+)
Zm00001d038513::6:159020539-159022540(-)
Zm00001d008242::8:2437782-2439783(-)
Zm00001d025460::10:119206102-119208103(+)
Zm00001d020202::7:98959006-98961007(-)
Zm00001d041632::3:130506707-130508708(-)
```
