## Supplementary material for "A comprehensive map of preferentially located motifs reveals distinct proximal *cis*-regulatory elements in plants": ATCCCCTA_containing_gene_set.txt

```
#Occurences of ATCCCCTA between -332 and -286 (positions relative to the transcription start site)
#56 sequences with ATCCCCTA in this interval
#0.22% of the sequences in promoter set with ATCCCCTA (set with 25199 sequences)
Zm00001d038056::6:146553969-146555970(+)
Zm00001d052830::4:202078494-202080495(-)
Zm00001d007903::2:242106173-242108174(-)
Zm00001d001995::2:4126405-4128406(-)
Zm00001d008765::8:19527779-19529780(-)
Zm00001d019327::7:27982723-27984724(+)
Zm00001d048184::9:151926157-151928158(+)
Zm00001d007106::2:222392718-222394719(-)
Zm00001d035511::6:30355855-30357856(-)
Zm00001d010923::8:133673022-133675023(-)
Zm00001d048386::9:155335962-155337963(+)
Zm00001d045476::9:23630792-23632793(-)
Zm00001d024278::10:61395774-61397775(+)
Zm00001d046898::9:109486949-109488950(+)
Zm00001d008446::8:8819592-8821593(-)
Zm00001d030090::1:104852315-104854316(-)
Zm00001d043186::3:190901035-190903036(+)
Zm00001d037603::6:131347726-131349727(-)
Zm00001d003674::2:53589068-53591069(+)
Zm00001d029410::1:69319404-69321405(+)
Zm00001d047240::9:123670249-123672250(+)
Zm00001d005024::2:154433882-154435883(+)
Zm00001d018952::7:10372255-10374256(-)
Zm00001d050301::4:79815252-79817253(+)
Zm00001d024910::10:94434703-94436704(+)
Zm00001d013370::5:9973925-9975926(-)
Zm00001d051510::4:160973658-160975659(+)
Zm00001d012806::5:378835-380836(+)
Zm00001d020806::7:133442380-133444381(+)
Zm00001d044500::3:229923961-229925962(+)
Zm00001d047809::9:142343263-142345264(+)
Zm00001d039890::3:18009049-18011050(+)
Zm00001d015393::5:88007323-88009324(+)
Zm00001d027376::1:3972642-3974643(+)
Zm00001d018440::5:220895416-220897417(+)
Zm00001d017845::5:208604535-208606536(-)
Zm00001d032658::1:233388404-233390405(-)
Zm00001d011532::8:153702520-153704521(-)
Zm00001d032267::1:219829297-219831298(-)
Zm00001d022388::7:176587685-176589686(+)
Zm00001d021596::7:157693471-157695472(+)
Zm00001d032534::1:229829772-229831773(+)
Zm00001d047811::9:142368703-142370704(+)
Zm00001d005424::2:173524278-173526279(-)
Zm00001d030881::1:165230235-165232236(+)
Zm00001d045294::9:18092528-18094529(-)
Zm00001d045054::9:11191932-11193933(-)
Zm00001d007290::2:226918902-226920903(+)
Zm00001d038974::6:168031668-168033669(+)
Zm00001d009242::8:46228710-46230711(+)
Zm00001d044865::9:5840797-5842798(-)
Zm00001d034222::1:287044875-287046876(+)
Zm00001d026482::10:146766667-146768668(+)
Zm00001d028225::1:27266466-27268467(-)
Zm00001d021203::7:145877931-145879932(+)
Zm00001d038866::6:166082750-166084751(+)
```
