## Supplementary material for "A comprehensive map of preferentially located motifs reveals distinct proximal *cis*-regulatory elements in plants": ATCCCGCC_containing_gene_set.txt

```
#Occurences of ATCCCGCC between -1002 and -965 (positions relative to the transcription start site)
#25 sequences with ATCCCGCC in this interval
#0.10% of the sequences in promoter set with ATCCCGCC (set with 25199 sequences)
Zm00001d024674::10:83253747-83255748(-)
Zm00001d045916::9:47193106-47195107(+)
Zm00001d002413::2:12234932-12236933(-)
Zm00001d038186::6:150860004-150862005(+)
Zm00001d017294::5:192006079-192008080(+)
Zm00001d043654::3:206101340-206103341(+)
Zm00001d006316::2:204321535-204323536(-)
Zm00001d027976::1:19025158-19027159(-)
Zm00001d020325::7:106753871-106755872(+)
Zm00001d026391::10:144990364-144992365(+)
Zm00001d025946::10:134476600-134478601(-)
Zm00001d021617::7:158164609-158166610(+)
Zm00001d040270::3:35198727-35200728(+)
Zm00001d039397::3:3408820-3410821(-)
Zm00001d034224::1:287119262-287121263(-)
Zm00001d047607::9:136964367-136966368(-)
Zm00001d035590::6:35405361-35407362(-)
Zm00001d037824::6:138841865-138843866(-)
Zm00001d051382::4:156513643-156515644(-)
Zm00001d010648::8:122890426-122892427(-)
Zm00001d045417::9:21409604-21411605(+)
Zm00001d034896::1:305016066-305018067(-)
Zm00001d040971::3:85996865-85998866(+)
Zm00001d046769::9:105165171-105167172(-)
Zm00001d005293::2:168007426-168009427(-)
```
