## Supplementary material for "A comprehensive map of preferentially located motifs reveals distinct proximal *cis*-regulatory elements in plants": ATCCCTCT_containing_gene_set.txt

```
#Occurences of ATCCCTCT between -511 and -456 (positions relative to the transcription start site)
#67 sequences with ATCCCTCT in this interval
#0.27% of the sequences in promoter set with ATCCCTCT (set with 25199 sequences)
Zm00001d021667::7:159562853-159564854(-)
Zm00001d015446::5:90500733-90502734(+)
Zm00001d030846::1:162954757-162956758(+)
Zm00001d052579::4:193431807-193433808(-)
Zm00001d037035::6:109822932-109824933(+)
Zm00001d032502::1:228685050-228687051(-)
Zm00001d047783::9:141697735-141699736(+)
Zm00001d034224::1:287119262-287121263(-)
Zm00001d002688::2:19329345-19331346(-)
Zm00001d043227::3:192431480-192433481(+)
Zm00001d051586::4:163488063-163490064(-)
Zm00001d018336::5:218710552-218712553(+)
Zm00001d006687::2:214451030-214453031(-)
Zm00001d006594::2:211787563-211789564(-)
Zm00001d032203::1:217013702-217015703(-)
Zm00001d011652::8:157567504-157569505(-)
Zm00001d053769::4:240796765-240798766(+)
Zm00001d022169::7:171710611-171712612(-)
Zm00001d038561::6:159879134-159881135(-)
Zm00001d003043::2:30137511-30139512(-)
Zm00001d014148::5:34130117-34132118(-)
Zm00001d022334::7:175629485-175631486(-)
Zm00001d023781::10:19950401-19952402(+)
Zm00001d052044::4:177339811-177341812(-)
Zm00001d032418::1:225917459-225919460(-)
Zm00001d048672::4:3094786-3096787(-)
Zm00001d053172::4:217832006-217834007(-)
Zm00001d011223::8:143501813-143503814(-)
Zm00001d032444::1:226775748-226777749(+)
Zm00001d011988::8:165998039-166000040(+)
Zm00001d034807::1:302529654-302531655(-)
Zm00001d051015::4:137038813-137040814(+)
Zm00001d049629::4:38138084-38140085(-)
Zm00001d029462::1:71832203-71834204(+)
Zm00001d019621::7:46415971-46417972(-)
Zm00001d053639::4:238007754-238009755(+)
Zm00001d045351::9:19285238-19287239(+)
Zm00001d017539::5:199060898-199062899(-)
Zm00001d003995::2:74392938-74394939(+)
Zm00001d038310::6:154171567-154173568(-)
Zm00001d047283::9:125434517-125436518(+)
Zm00001d042620::3:174100085-174102086(-)
Zm00001d041923::3:143810981-143812982(+)
Zm00001d054095::4:246376019-246378020(+)
Zm00001d029994::1:98231007-98233008(-)
Zm00001d003994::2:74392935-74394936(-)
Zm00001d037248::6:117883398-117885399(-)
Zm00001d040036::3:23949140-23951141(+)
Zm00001d032669::1:233727664-233729665(-)
Zm00001d047785::9:141758285-141760286(+)
Zm00001d018440::5:220895416-220897417(+)
Zm00001d048545::9:158376750-158378751(-)
Zm00001d033391::1:261541134-261543135(-)
Zm00001d034051::1:282577257-282579258(+)
Zm00001d005849::2:190825605-190827606(-)
Zm00001d044859::9:5604458-5606459(+)
Zm00001d044001::3:216150999-216153000(+)
Zm00001d042373::3:163724651-163726652(-)
Zm00001d019377::7:30758321-30760322(-)
Zm00001d042832::3:181395612-181397613(-)
Zm00001d018333::5:218590949-218592950(+)
Zm00001d009004::8:29653918-29655919(-)
Zm00001d020953::7:137597601-137599602(+)
Zm00001d014436::5:46820199-46822200(-)
Zm00001d052616::4:194837578-194839579(-)
Zm00001d020790::7:132796077-132798078(-)
Zm00001d002942::2:27637385-27639386(+)
```
