## Supplementary material for "A comprehensive map of preferentially located motifs reveals distinct proximal *cis*-regulatory elements in plants": ATCCCTGC_containing_gene_set.txt

```
#Occurences of ATCCCTGC between 116 and 182 (positions relative to the transcription start site)
#106 sequences with ATCCCTGC in this interval
#0.42% of the sequences in promoter set with ATCCCTGC (set with 25199 sequences)
Zm00001d036476::6:89545376-89547377(+)
Zm00001d012758::8:180043624-180045625(+)
Zm00001d052693::4:197538985-197540986(+)
Zm00001d029148::1:60524516-60526517(-)
Zm00001d010588::8:121128313-121130314(-)
Zm00001d005466::2:175170755-175172756(-)
Zm00001d007964::2:244286076-244288077(-)
Zm00001d020946::7:137479433-137481434(-)
Zm00001d041147::3:100324225-100326226(-)
Zm00001d045691::9:33518503-33520504(-)
Zm00001d021258::7:147083776-147085777(+)
Zm00001d011428::8:150255222-150257223(-)
Zm00001d020083::7:90823773-90825774(-)
Zm00001d011566::8:154587505-154589506(+)
Zm00001d008314::8:4959594-4961595(+)
Zm00001d033121::1:250964376-250966377(+)
Zm00001d031687::1:198648274-198650275(-)
Zm00001d006383::2:206309666-206311667(-)
Zm00001d037302::6:120023972-120025973(+)
Zm00001d017846::5:208641464-208643465(-)
Zm00001d046372::9:84917973-84919974(+)
Zm00001d008339::8:5744900-5746901(+)
Zm00001d052195::4:182882816-182884817(-)
Zm00001d022071::7:169427258-169429259(+)
Zm00001d046710::9:103065705-103067706(-)
Zm00001d053318::4:225890070-225892071(-)
Zm00001d009693::8:76215415-76217416(-)
Zm00001d034679::1:299639423-299641424(+)
Zm00001d034106::1:284126209-284128210(-)
Zm00001d044152::3:220527271-220529272(-)
Zm00001d017602::5:201331689-201333690(-)
Zm00001d031888::1:205335189-205337190(+)
Zm00001d011429::8:150283477-150285478(-)
Zm00001d028001::1:19941699-19943700(+)
Zm00001d049654::4:38848480-38850481(+)
Zm00001d023233::10:971582-973583(+)
Zm00001d053340::4:226746641-226748642(-)
Zm00001d027811::1:14317955-14319956(-)
Zm00001d035028::6:2256165-2258166(+)
Zm00001d053277::4:223882107-223884108(+)
Zm00001d020916::7:136511655-136513656(+)
Zm00001d025420::10:118109064-118111065(+)
Zm00001d048515::9:157628762-157630763(+)
Zm00001d023556::10:10136357-10138358(-)
Zm00001d032403::1:225534147-225536148(+)
Zm00001d028002::1:19959582-19961583(+)
Zm00001d017392::5:194377072-194379073(+)
Zm00001d037566::6:129915654-129917655(-)
Zm00001d004084::2:80921813-80923814(-)
Zm00001d030075::1:103721003-103723004(+)
Zm00001d016214::5:150603375-150605376(-)
Zm00001d031004::1:172846947-172848948(+)
Zm00001d014823::5:64556520-64558521(-)
Zm00001d011248::8:144590601-144592602(-)
Zm00001d002823::2:23767421-23769422(+)
Zm00001d023475::10:6849374-6851375(+)
Zm00001d012633::8:177520241-177522242(+)
Zm00001d032072::1:211384211-211386212(+)
Zm00001d013284::5:7859375-7861376(+)
Zm00001d008513::8:11211771-11213772(-)
Zm00001d017964::5:210964882-210966883(-)
Zm00001d005541::2:178095462-178097463(-)
Zm00001d053548::4:233635626-233637627(+)
Zm00001d011704::8:159245369-159247370(-)
Zm00001d050506::4:94732312-94734313(-)
Zm00001d025266::10:111793474-111795475(+)
Zm00001d018937::7:9822829-9824830(-)
Zm00001d029538::1:75324328-75326329(-)
Zm00001d038312::6:154180760-154182761(-)
Zm00001d053660::4:238368559-238370560(-)
Zm00001d047721::9:139935041-139937042(+)
Zm00001d027527::1:7455734-7457735(+)
Zm00001d021502::7:154176211-154178212(-)
Zm00001d038365::6:155604551-155606552(+)
Zm00001d020288::7:104311270-104313271(+)
Zm00001d031612::1:196175501-196177502(+)
Zm00001d013801::5:20671783-20673784(+)
Zm00001d048222::9:152681724-152683725(-)
Zm00001d021131::7:143434671-143436672(-)
Zm00001d029896::1:92898386-92900387(-)
Zm00001d019897::7:73564717-73566718(-)
Zm00001d016800::5:176391055-176393056(+)
Zm00001d053072::4:212305989-212307990(-)
Zm00001d039073::6:169556767-169558768(-)
Zm00001d024729::10:85506759-85508760(+)
Zm00001d023561::10:10260275-10262276(+)
Zm00001d052621::4:195067503-195069504(-)
Zm00001d019555::7:42145529-42147530(-)
Zm00001d021208::7:146037024-146039025(+)
Zm00001d040541::3:48777273-48779274(-)
Zm00001d024061::10:40786554-40788555(-)
Zm00001d019145::7:19092070-19094071(+)
Zm00001d017012::5:182687300-182689301(+)
Zm00001d018289::5:218021790-218023791(-)
Zm00001d023735::10:17922251-17924252(-)
Zm00001d036916::6:106354825-106356826(-)
Zm00001d003813::2:60624644-60626645(+)
Zm00001d022042::7:168490295-168492296(+)
Zm00001d020245::7:101950194-101952195(-)
Zm00001d007521::2:233711831-233713832(+)
Zm00001d031074::1:175983833-175985834(+)
Zm00001d047861::9:143639141-143641142(+)
Zm00001d035286::6:19369806-19371807(+)
Zm00001d044447::3:228318104-228320105(+)
Zm00001d032537::1:229884360-229886361(+)
Zm00001d019854::7:70496683-70498684(-)
```
