## Supplementary material for "A comprehensive map of preferentially located motifs reveals distinct proximal *cis*-regulatory elements in plants": ATCCGCAG_containing_gene_set.txt

```
#Occurences of ATCCGCAG between 277 and 330 (positions relative to the transcription start site)
#39 sequences with ATCCGCAG in this interval
#0.15% of the sequences in promoter set with ATCCGCAG (set with 25199 sequences)
Zm00001d012826::5:936650-938651(-)
Zm00001d032439::1:226426276-226428277(-)
Zm00001d010610::8:121825386-121827387(-)
Zm00001d014462::5:48441566-48443567(-)
Zm00001d022528::7:179413458-179415459(-)
Zm00001d033957::1:279608994-279610995(-)
Zm00001d014426::5:46375854-46377855(-)
Zm00001d002783::2:22582589-22584590(-)
Zm00001d016683::5:172409269-172411270(+)
Zm00001d012240::8:170781383-170783384(-)
Zm00001d027630::1:9491639-9493640(-)
Zm00001d014425::5:46350364-46352365(-)
Zm00001d016443::5:162552839-162554840(-)
Zm00001d017486::5:197359109-197361110(+)
Zm00001d026431::10:145718979-145720980(+)
Zm00001d024990::10:98098171-98100172(+)
Zm00001d023987::10:34452377-34454378(+)
Zm00001d030757::1:158366820-158368821(+)
Zm00001d043991::3:215826579-215828580(+)
Zm00001d040526::3:48127055-48129056(+)
Zm00001d003293::2:39099975-39101976(-)
Zm00001d006184::2:200976572-200978573(-)
Zm00001d030345::1:123928692-123930693(+)
Zm00001d044827::9:4126998-4128999(-)
Zm00001d022595::7:180738813-180740814(-)
Zm00001d010315::8:109276692-109278693(+)
Zm00001d041804::3:138830075-138832076(+)
Zm00001d002056::2:5040820-5042821(+)
Zm00001d024119::10:46972751-46974752(-)
Zm00001d025296::10:113111097-113113098(-)
Zm00001d041384::3:115239113-115241114(-)
Zm00001d017836::5:208270721-208272722(-)
Zm00001d002953::2:27990944-27992945(+)
Zm00001d040117::3:28232884-28234885(+)
Zm00001d044619::3:233471005-233473006(+)
Zm00001d038796::6:164511003-164513004(+)
Zm00001d022379::7:176450843-176452844(+)
Zm00001d030240::1:115469514-115471515(-)
Zm00001d038014::6:145189540-145191541(+)
```
