## Supplementary material for "A comprehensive map of preferentially located motifs reveals distinct proximal *cis*-regulatory elements in plants": ATCCGGGG_containing_gene_set.txt

```
#Occurences of ATCCGGGG between 356 and 394 (positions relative to the transcription start site)
#18 sequences with ATCCGGGG in this interval
#0.07% of the sequences in promoter set with ATCCGGGG (set with 25199 sequences)
Zm00001d033100::1:250193584-250195585(+)
Zm00001d007765::2:239269099-239271100(-)
Zm00001d039475::3:5282635-5284636(+)
Zm00001d020072::7:90398292-90400293(+)
Zm00001d025503::10:120607718-120609719(-)
Zm00001d038519::6:159117012-159119013(+)
Zm00001d028840::1:48336988-48338989(-)
Zm00001d023372::10:4212996-4214997(-)
Zm00001d006790::2:216763800-216765801(-)
Zm00001d018859::7:7530477-7532478(+)
Zm00001d013296::5:7997612-7999613(-)
Zm00001d048381::9:155281416-155283417(-)
Zm00001d027525::1:7405722-7407723(-)
Zm00001d034250::1:287920535-287922536(-)
Zm00001d007682::2:237361750-237363751(+)
Zm00001d010112::8:99678014-99680015(+)
Zm00001d025933::10:134111716-134113717(-)
Zm00001d014967::5:70441023-70443024(+)
```
