## Supplementary material for "A comprehensive map of preferentially located motifs reveals distinct proximal *cis*-regulatory elements in plants": ATCCGTTC_containing_gene_set.txt

```
#Occurences of ATCCGTTC between 393 and 428 (positions relative to the transcription start site)
#46 sequences with ATCCGTTC in this interval
#0.18% of the sequences in promoter set with ATCCGTTC (set with 25199 sequences)
Zm00001d013310::5:8292761-8294762(+)
Zm00001d012112::8:168391736-168393737(-)
Zm00001d008824::8:21739238-21741239(+)
Zm00001d041695::3:133724778-133726779(+)
Zm00001d010349::8:110700756-110702757(-)
Zm00001d036511::6:90947955-90949956(-)
Zm00001d023476::10:6859896-6861897(+)
Zm00001d024037::10:38842698-38844699(+)
Zm00001d005519::2:177084844-177086845(+)
Zm00001d007960::2:244107954-244109955(+)
Zm00001d008708::8:17547853-17549854(+)
Zm00001d010519::8:118871890-118873891(-)
Zm00001d010990::8:136107110-136109111(-)
Zm00001d049701::4:40570491-40572492(+)
Zm00001d034650::1:298806776-298808777(+)
Zm00001d053721::4:239843795-239845796(+)
Zm00001d031684::1:198619673-198621674(-)
Zm00001d012832::5:955182-957183(+)
Zm00001d041975::3:146345386-146347387(-)
Zm00001d013537::5:13911312-13913313(-)
Zm00001d023955::10:31673043-31675044(-)
Zm00001d043389::3:198495257-198497258(-)
Zm00001d010083::8:98784785-98786786(-)
Zm00001d040238::3:33381360-33383361(-)
Zm00001d051561::4:162770458-162772459(-)
Zm00001d023711::10:16566441-16568442(+)
Zm00001d007963::2:244275459-244277460(-)
Zm00001d005083::2:157650805-157652806(+)
Zm00001d012870::5:1410264-1412265(-)
Zm00001d037434::6:125287879-125289880(-)
Zm00001d030527::1:141840301-141842302(-)
Zm00001d042016::3:147506658-147508659(+)
Zm00001d024114::10:46727676-46729677(-)
Zm00001d041143::3:100308724-100310725(-)
Zm00001d023234::10:982190-984191(+)
Zm00001d043278::3:194237469-194239470(+)
Zm00001d028890::1:49808276-49810277(+)
Zm00001d041269::3:109540329-109542330(-)
Zm00001d019853::7:70485347-70487348(-)
Zm00001d007565::2:234946765-234948766(+)
Zm00001d048000::9:147666840-147668841(-)
Zm00001d023994::10:35179417-35181418(-)
Zm00001d037177::6:114826574-114828575(-)
Zm00001d002638::2:17669084-17671085(+)
Zm00001d021505::7:154278196-154280197(-)
Zm00001d041168::3:101768710-101770711(-)
```
