## Supplementary material for "A comprehensive map of preferentially located motifs reveals distinct proximal *cis*-regulatory elements in plants": ATCCTA_containing_gene_set.txt

```
#Occurences of ATCCTA between -307 and -163 (positions relative to the transcription start site)
#1877 sequences with ATCCTA in this interval
#7.45% of the sequences in promoter set with ATCCTA (set with 25199 sequences)
Zm00001d043082::3:188682046-188684047(+)
Zm00001d009327::8:56286577-56288578(-)
Zm00001d017147::5:187052101-187054102(+)
Zm00001d015151::5:77108573-77110574(-)
Zm00001d021634::7:158645689-158647690(-)
Zm00001d049858::4:48663250-48665251(+)
Zm00001d038732::6:163535455-163537456(+)
Zm00001d049105::4:16146922-16148923(+)
Zm00001d023510::10:8029833-8031834(-)
Zm00001d028230::1:27305849-27307850(+)
Zm00001d036778::6:100567169-100569170(+)
Zm00001d038644::6:161635624-161637625(-)
Zm00001d037929::6:142397893-142399894(+)
Zm00001d002342::2:10611564-10613565(+)
Zm00001d049922::4:52870010-52872011(+)
Zm00001d016197::5:150299328-150301329(-)
Zm00001d042367::3:163387836-163389837(+)
Zm00001d032760::1:237511700-237513701(+)
Zm00001d035997::6:65192558-65194559(-)
Zm00001d029520::1:74273785-74275786(-)
Zm00001d047790::9:141812089-141814090(+)
Zm00001d033446::1:262977153-262979154(-)
Zm00001d028076::1:22090600-22092601(+)
Zm00001d033991::1:280555953-280557954(-)
Zm00001d010069::8:98187829-98189830(-)
Zm00001d021709::7:160911524-160913525(-)
Zm00001d008363::8:6363819-6365820(+)
Zm00001d042289::3:159149781-159151782(+)
Zm00001d053746::4:240331866-240333867(-)
Zm00001d032728::1:236339046-236341047(+)
Zm00001d048823::4:6011440-6013441(+)
Zm00001d037395::6:124283717-124285718(-)
Zm00001d025674::10:125989471-125991472(-)
Zm00001d047006::9:115029757-115031758(-)
Zm00001d016474::5:163735780-163737781(+)
Zm00001d014280::5:39150983-39152984(+)
Zm00001d039549::3:7823816-7825817(+)
Zm00001d007599::2:235983345-235985346(-)
Zm00001d014116::5:33005870-33007871(-)
Zm00001d004479::2:114483018-114485019(+)
Zm00001d051529::4:161592999-161595000(+)
Zm00001d029193::1:61663167-61665168(+)
Zm00001d052231::4:184155709-184157710(-)
Zm00001d025951::10:134561579-134563580(+)
Zm00001d002044::2:4927551-4929552(+)
Zm00001d050248::4:76138195-76140196(+)
Zm00001d010198::8:103714123-103716124(-)
Zm00001d004070::2:80080758-80082759(-)
Zm00001d001811::2:1334258-1336259(-)
Zm00001d034834::1:303362329-303364330(-)
Zm00001d051824::4:171069265-171071266(+)
Zm00001d038452::6:157519970-157521971(-)
Zm00001d048031::9:148448586-148450587(-)
Zm00001d021565::7:156210893-156212894(-)
Zm00001d020748::7:131106212-131108213(-)
Zm00001d006641::2:213266899-213268900(+)
Zm00001d034452::1:293401249-293403250(+)
Zm00001d005882::2:191726101-191728102(-)
Zm00001d033595::1:268073124-268075125(-)
Zm00001d002629::2:17330022-17332023(-)
Zm00001d029758::1:86006570-86008571(-)
Zm00001d019679::7:50546646-50548647(+)
Zm00001d025117::10:105060036-105062037(-)
Zm00001d029978::1:97316790-97318791(-)
Zm00001d042553::3:171642425-171644426(-)
Zm00001d048635::4:1861984-1863985(+)
Zm00001d031170::1:180462967-180464968(-)
Zm00001d010971::8:135476919-135478920(+)
Zm00001d048510::9:157552754-157554755(+)
Zm00001d043771::3:209624677-209626678(+)
Zm00001d041965::3:145915659-145917660(+)
Zm00001d033792::1:273826161-273828162(+)
Zm00001d034033::1:281630221-281632222(+)
Zm00001d010576::8:120770757-120772758(-)
Zm00001d018276::5:217784002-217786003(+)
Zm00001d012852::5:1097758-1099759(+)
Zm00001d004913::2:148159029-148161030(+)
Zm00001d035215::6:10272233-10274234(+)
Zm00001d050208::4:73548990-73550991(+)
Zm00001d043175::3:190627316-190629317(+)
Zm00001d033120::1:250630690-250632691(+)
Zm00001d031665::1:198076898-198078899(+)
Zm00001d021583::7:156884392-156886393(+)
Zm00001d049540::4:33814083-33816084(-)
Zm00001d027878::1:16354737-16356738(+)
Zm00001d033248::1:256109749-256111750(-)
Zm00001d012176::8:169561967-169563968(-)
Zm00001d041620::3:129748597-129750598(-)
Zm00001d040769::3:64638053-64640054(+)
Zm00001d040766::3:64555660-64557661(-)
Zm00001d005450::2:174573080-174575081(-)
Zm00001d014192::5:35783364-35785365(+)
Zm00001d005135::2:160465341-160467342(-)
Zm00001d004443::2:112230020-112232021(+)
Zm00001d019248::7:23852659-23854660(-)
Zm00001d051776::4:169252919-169254920(+)
Zm00001d038525::6:159274682-159276683(-)
Zm00001d011997::8:166100020-166102021(+)
Zm00001d042306::3:160120344-160122345(-)
Zm00001d012485::8:175362442-175364443(-)
Zm00001d024536::10:76947984-76949985(+)
Zm00001d001995::2:4126405-4128406(-)
Zm00001d013074::5:4367268-4369269(-)
Zm00001d017310::5:192389794-192391795(-)
Zm00001d048842::4:6226040-6228041(+)
Zm00001d025900::10:133320192-133322193(+)
Zm00001d035829::6:53795246-53797247(-)
Zm00001d022117::7:170766640-170768641(+)
Zm00001d048026::9:148347441-148349442(-)
Zm00001d012221::8:170365425-170367426(+)
Zm00001d049286::4:24419475-24421476(+)
Zm00001d038481::6:158361033-158363034(-)
Zm00001d044525::3:230870418-230872419(-)
Zm00001d033511::1:265210392-265212393(+)
Zm00001d020316::7:105861768-105863769(-)
Zm00001d020876::7:135224244-135226245(-)
Zm00001d015383::5:87522263-87524264(-)
Zm00001d010869::8:131437062-131439063(+)
Zm00001d041988::3:146712616-146714617(-)
Zm00001d039598::3:8679135-8681136(-)
Zm00001d052750::4:199670746-199672747(-)
Zm00001d043473::3:201247897-201249898(-)
Zm00001d002988::2:28927871-28929872(-)
Zm00001d048569::9:159050366-159052367(+)
Zm00001d052248::4:184712453-184714454(+)
Zm00001d010822::8:128820821-128822822(-)
Zm00001d017882::5:209533459-209535460(-)
Zm00001d040694::3:58717247-58719248(-)
Zm00001d007391::2:230563136-230565137(+)
Zm00001d011309::8:146352405-146354406(+)
Zm00001d005247::2:165584236-165586237(+)
Zm00001d002857::2:24837093-24839094(-)
Zm00001d004727::2:134137132-134139133(-)
Zm00001d014148::5:34130117-34132118(-)
Zm00001d049687::4:40260761-40262762(+)
Zm00001d046654::9:100662666-100664667(-)
Zm00001d034519::1:295594107-295596108(+)
Zm00001d007210::2:224790418-224792419(-)
Zm00001d044451::3:228381096-228383097(+)
Zm00001d008507::8:10953589-10955590(-)
Zm00001d025301::10:113302870-113304871(+)
Zm00001d017258::5:190758823-190760824(-)
Zm00001d028855::1:48616153-48618154(+)
Zm00001d015544::5:96639222-96641223(+)
Zm00001d026137::10:139478314-139480315(+)
Zm00001d029557::1:76078220-76080221(-)
Zm00001d030554::1:143494258-143496259(+)
Zm00001d031928::1:207096613-207098614(+)
Zm00001d003016::2:29540933-29542934(-)
Zm00001d020262::7:102846904-102848905(+)
Zm00001d035519::6:30806239-30808240(+)
Zm00001d046068::9:61133700-61135701(-)
Zm00001d044576::3:232185503-232187504(+)
Zm00001d035277::6:18982312-18984313(+)
Zm00001d031375::1:187631581-187633582(-)
Zm00001d044332::3:225377500-225379501(+)
Zm00001d047404::9:129013123-129015124(+)
Zm00001d026036::10:136549418-136551419(-)
Zm00001d015065::5:73928072-73930073(+)
Zm00001d010914::8:133296009-133298010(+)
Zm00001d018275::5:217784115-217786116(-)
Zm00001d043938::3:214299630-214301631(+)
Zm00001d036168::6:75650013-75652014(+)
Zm00001d019550::7:41860475-41862476(+)
Zm00001d037974::6:143932121-143934122(-)
Zm00001d034880::1:304587931-304589932(-)
Zm00001d048717::4:4145109-4147110(+)
Zm00001d018956::7:10470207-10472208(-)
Zm00001d012858::5:1179679-1181680(-)
Zm00001d002773::2:22214304-22216305(-)
Zm00001d048165::9:151241801-151243802(-)
Zm00001d006638::2:213104043-213106044(-)
Zm00001d011711::8:159471291-159473292(-)
Zm00001d032671::1:233746507-233748508(-)
Zm00001d031671::1:198163549-198165550(-)
Zm00001d037354::6:122606890-122608891(-)
Zm00001d031743::1:200574949-200576950(-)
Zm00001d019335::7:28399380-28401381(+)
Zm00001d042005::3:147029715-147031716(+)
Zm00001d038325::6:154461786-154463787(+)
Zm00001d020340::7:107528390-107530391(+)
Zm00001d002425::2:12405879-12407880(-)
Zm00001d006370::2:205970840-205972841(-)
Zm00001d012603::8:177062875-177064876(+)
Zm00001d004334::2:104153646-104155647(-)
Zm00001d020428::7:113327413-113329414(-)
Zm00001d009533::8:69244838-69246839(-)
Zm00001d034886::1:304719417-304721418(-)
Zm00001d049993::4:58347607-58349608(-)
Zm00001d028727::1:44517547-44519548(-)
Zm00001d011137::8:140107242-140109243(+)
Zm00001d022621::7:181283470-181285471(+)
Zm00001d044510::3:230398040-230400041(-)
Zm00001d010514::8:118705203-118707204(+)
Zm00001d036632::6:95750844-95752845(+)
Zm00001d019701::7:51994982-51996983(-)
Zm00001d040753::3:63600261-63602262(-)
Zm00001d003049::2:30343791-30345792(+)
Zm00001d043895::3:213253503-213255504(-)
Zm00001d032668::1:233720067-233722068(-)
Zm00001d006439::2:208241516-208243517(-)
Zm00001d037720::6:135182080-135184081(-)
Zm00001d014816::5:64423132-64425133(+)
Zm00001d018130::5:214944175-214946176(-)
Zm00001d026051::10:137103833-137105834(+)
Zm00001d015002::5:71943221-71945222(+)
Zm00001d051328::4:154579734-154581735(+)
Zm00001d002735::2:20722161-20724162(+)
Zm00001d025267::10:111828018-111830019(-)
Zm00001d013555::5:14171838-14173839(+)
Zm00001d017238::5:190039921-190041922(+)
Zm00001d043344::3:197153548-197155549(-)
Zm00001d036981::6:108211370-108213371(-)
Zm00001d003252::2:37955393-37957394(+)
Zm00001d048629::4:1749262-1751263(+)
Zm00001d051908::4:174317507-174319508(+)
Zm00001d043145::3:190102891-190104892(+)
Zm00001d043900::3:213340824-213342825(-)
Zm00001d029059::1:56746686-56748687(-)
Zm00001d051812::4:170327985-170329986(-)
Zm00001d033037::1:248213425-248215426(-)
Zm00001d009482::8:66859501-66861502(+)
Zm00001d006474::2:209340367-209342368(+)
Zm00001d022441::7:177731766-177733767(-)
Zm00001d048381::9:155281416-155283417(-)
Zm00001d052536::4:192537679-192539680(-)
Zm00001d013854::5:22723323-22725324(+)
Zm00001d040239::3:33380287-33382288(+)
Zm00001d036090::6:71697122-71699123(-)
Zm00001d007071::2:221448421-221450422(+)
Zm00001d031889::1:205397504-205399505(-)
Zm00001d044478::3:229255626-229257627(-)
Zm00001d012474::8:175161147-175163148(+)
Zm00001d043868::3:212516955-212518956(-)
Zm00001d053985::4:244595866-244597867(+)
Zm00001d013548::5:14042365-14044366(-)
Zm00001d017169::5:187813004-187815005(-)
Zm00001d026118::10:138831209-138833210(+)
Zm00001d015423::5:89381277-89383278(+)
Zm00001d008809::8:21247735-21249736(+)
Zm00001d033597::1:268077246-268079247(+)
Zm00001d024832::10:90141242-90143243(-)
Zm00001d033297::1:258036706-258038707(+)
Zm00001d019181::7:20578624-20580625(-)
Zm00001d024571::10:78695001-78697002(+)
Zm00001d027662::1:10427028-10429029(-)
Zm00001d021445::7:152356611-152358612(+)
Zm00001d029901::1:93281051-93283052(+)
Zm00001d041506::3:124670005-124672006(+)
Zm00001d030639::1:150132894-150134895(-)
Zm00001d007675::2:237249149-237251150(+)
Zm00001d015767::5:118084816-118086817(-)
Zm00001d051453::4:159244049-159246050(-)
Zm00001d004387::2:107999331-108001332(-)
Zm00001d020191::7:98590516-98592517(-)
Zm00001d040857::3:72227550-72229551(-)
Zm00001d016918::5:179885771-179887772(+)
Zm00001d051967::4:175607806-175609807(+)
Zm00001d014951::5:69615172-69617173(-)
Zm00001d020211::7:100351777-100353778(+)
Zm00001d043107::3:189321499-189323500(+)
Zm00001d011610::8:155806422-155808423(+)
Zm00001d052840::4:202394123-202396124(-)
Zm00001d018046::5:212804461-212806462(-)
Zm00001d031447::1:190283062-190285063(+)
Zm00001d025750::10:128379295-128381296(-)
Zm00001d020378::7:110057647-110059648(+)
Zm00001d033570::1:267329393-267331394(+)
Zm00001d014317::5:40684398-40686399(+)
Zm00001d031927::1:207060387-207062388(+)
Zm00001d019822::7:65801685-65803686(+)
Zm00001d006320::2:204485880-204487881(+)
Zm00001d037473::6:126458841-126460842(-)
Zm00001d042526::3:170868995-170870996(-)
Zm00001d038550::6:159757460-159759461(+)
Zm00001d011091::8:138658536-138660537(+)
Zm00001d009879::8:86974485-86976486(-)
Zm00001d032111::1:213320997-213322998(-)
Zm00001d006733::2:215450152-215452153(+)
Zm00001d041995::3:146866077-146868078(+)
Zm00001d051393::4:156980266-156982267(+)
Zm00001d025203::10:108949049-108951050(-)
Zm00001d053916::4:243625063-243627064(+)
Zm00001d001828::2:1556644-1558645(-)
Zm00001d009939::8:90767043-90769044(+)
Zm00001d049801::4:45083165-45085166(-)
Zm00001d025989::10:135485992-135487993(+)
Zm00001d043404::3:198912705-198914706(+)
Zm00001d046330::9:80619612-80621613(-)
Zm00001d018654::7:1971163-1973164(+)
Zm00001d023450::10:5900564-5902565(+)
Zm00001d017137::5:186653387-186655388(-)
Zm00001d020414::7:112327179-112329180(+)
Zm00001d051161::4:146705470-146707471(+)
Zm00001d012044::8:167190248-167192249(-)
Zm00001d013801::5:20671783-20673784(+)
Zm00001d047143::9:120015250-120017251(+)
Zm00001d040467::3:44997737-44999738(+)
Zm00001d003923::2:68464094-68466095(+)
Zm00001d025803::10:130084917-130086918(-)
Zm00001d030014::1:99424036-99426037(-)
Zm00001d053830::4:241978302-241980303(+)
Zm00001d033927::1:278714211-278716212(+)
Zm00001d052320::4:187043981-187045982(-)
Zm00001d043170::3:190527752-190529753(-)
Zm00001d010049::8:96928262-96930263(+)
Zm00001d012845::5:1065030-1067031(+)
Zm00001d025589::10:123301590-123303591(+)
Zm00001d051608::4:164443463-164445464(-)
Zm00001d013838::5:22092002-22094003(+)
Zm00001d025402::10:117255970-117257971(-)
Zm00001d004709::2:132741824-132743825(+)
Zm00001d035751::6:45355667-45357668(-)
Zm00001d039914::3:19236263-19238264(+)
Zm00001d003786::2:59353624-59355625(+)
Zm00001d018440::5:220895416-220897417(+)
Zm00001d013420::5:10941608-10943609(-)
Zm00001d048291::9:153998520-154000521(-)
Zm00001d040399::3:41312642-41314643(+)
Zm00001d052962::4:206382148-206384149(-)
Zm00001d047491::9:132257930-132259931(+)
Zm00001d053788::4:241097489-241099490(+)
Zm00001d053282::4:223914509-223916510(-)
Zm00001d038101::6:147947337-147949338(+)
Zm00001d021202::7:145863210-145865211(+)
Zm00001d015009::5:72038824-72040825(+)
Zm00001d046882::9:108785442-108787443(-)
Zm00001d040730::3:60577343-60579344(-)
Zm00001d032300::1:221085012-221087013(-)
Zm00001d015481::5:92809680-92811681(+)
Zm00001d020718::7:130046192-130048193(+)
Zm00001d017623::5:202009862-202011863(+)
Zm00001d036877::6:105438112-105440113(+)
Zm00001d048126::9:150510748-150512749(-)
Zm00001d006601::2:211821902-211823903(+)
Zm00001d005898::2:192211952-192213953(-)
Zm00001d050833::4:125335061-125337062(+)
Zm00001d045728::9:35560781-35562782(-)
Zm00001d029972::1:97091220-97093221(+)
Zm00001d005638::2:181604623-181606624(+)
Zm00001d039639::3:9877722-9879723(+)
Zm00001d018444::5:220941000-220943001(-)
Zm00001d035226::6:15066454-15068455(+)
Zm00001d025705::10:126855304-126857305(+)
Zm00001d026150::10:139809993-139811994(+)
Zm00001d002842::2:24290724-24292725(-)
Zm00001d049081::4:15354795-15356796(-)
Zm00001d051233::4:149420063-149422064(-)
Zm00001d042658::3:175712510-175714511(+)
Zm00001d022483::7:178485377-178487378(+)
Zm00001d009196::8:42152427-42154428(-)
Zm00001d017375::5:193828430-193830431(-)
Zm00001d034638::1:298680239-298682240(-)
Zm00001d042337::3:161936457-161938458(+)
Zm00001d012598::8:177039167-177041168(+)
Zm00001d018981::7:11774073-11776074(-)
Zm00001d026200::10:140835842-140837843(-)
Zm00001d017656::5:203301851-203303852(-)
Zm00001d026458::10:146240308-146242309(+)
Zm00001d028372::1:32432250-32434251(+)
Zm00001d008887::8:24105076-24107077(+)
Zm00001d046151::9:67444999-67447000(-)
Zm00001d039218::6:173063980-173065981(-)
Zm00001d043509::3:202335283-202337284(-)
Zm00001d004998::2:153092010-153094011(-)
Zm00001d009411::8:63373018-63375019(-)
Zm00001d001860::2:2043458-2045459(+)
Zm00001d028318::1:30552634-30554635(-)
Zm00001d052409::4:189309813-189311814(+)
Zm00001d052963::4:206412086-206414087(-)
Zm00001d044460::3:228718461-228720462(-)
Zm00001d042168::3:154689839-154691840(-)
Zm00001d041573::3:127702493-127704494(-)
Zm00001d026544::10:147963146-147965147(+)
Zm00001d034119::1:284490615-284492616(+)
Zm00001d024208::10:56530382-56532383(+)
Zm00001d051865::4:172724402-172726403(-)
Zm00001d032884::1:241405363-241407364(-)
Zm00001d053112::4:214258479-214260480(-)
Zm00001d024365::10:67165120-67167121(+)
Zm00001d007307::2:227408378-227410379(-)
Zm00001d033313::1:258662238-258664239(+)
Zm00001d036579::6:93642345-93644346(-)
Zm00001d012833::5:959624-961625(-)
Zm00001d044283::3:224156643-224158644(-)
Zm00001d031435::1:190084447-190086448(+)
Zm00001d013442::5:11708644-11710645(-)
Zm00001d020464::7:116494925-116496926(+)
Zm00001d017185::5:188270373-188272374(-)
Zm00001d032044::1:210443751-210445752(+)
Zm00001d047474::9:131318675-131320676(+)
Zm00001d012452::8:174783485-174785486(+)
Zm00001d017487::5:197360981-197362982(+)
Zm00001d007518::2:233697599-233699600(+)
Zm00001d014278::5:39076417-39078418(-)
Zm00001d021278::7:147636388-147638389(-)
Zm00001d012168::8:169390161-169392162(+)
Zm00001d032507::1:228911843-228913844(-)
Zm00001d026687::10:149947799-149949800(+)
Zm00001d006875::2:218326004-218328005(+)
Zm00001d008527::8:11792401-11794402(-)
Zm00001d016334::5:157891706-157893707(-)
Zm00001d053223::4:220784639-220786640(+)
Zm00001d018207::5:216596324-216598325(+)
Zm00001d017550::5:199323840-199325841(-)
Zm00001d045670::9:32597889-32599890(+)
Zm00001d019587::7:44892795-44894796(-)
Zm00001d007048::2:220865795-220867796(-)
Zm00001d029119::1:58590487-58592488(-)
Zm00001d030777::1:159299458-159301459(-)
Zm00001d008417::8:8200146-8202147(+)
Zm00001d050295::4:79406111-79408112(+)
Zm00001d039327::3:1952125-1954126(+)
Zm00001d016898::5:179622214-179624215(+)
Zm00001d012734::8:179513280-179515281(-)
Zm00001d031053::1:174881015-174883016(+)
Zm00001d053123::4:214605608-214607609(-)
Zm00001d001818::2:1430576-1432577(+)
Zm00001d040164::3:29852679-29854680(+)
Zm00001d049202::4:20465412-20467413(+)
Zm00001d008435::8:8638416-8640417(+)
Zm00001d043838::3:211455492-211457493(-)
Zm00001d038002::6:144794478-144796479(+)
Zm00001d006404::2:206800573-206802574(-)
Zm00001d032997::1:246342283-246344284(-)
Zm00001d027319::1:2877761-2879762(-)
Zm00001d044619::3:233471005-233473006(+)
Zm00001d021643::7:158944890-158946891(+)
Zm00001d031002::1:172830717-172832718(+)
Zm00001d031236::1:183200063-183202064(-)
Zm00001d018803::7:5673010-5675011(-)
Zm00001d038359::6:155357366-155359367(-)
Zm00001d010353::8:110728229-110730230(-)
Zm00001d014961::5:70340880-70342881(+)
Zm00001d042342::3:162161637-162163638(-)
Zm00001d009364::8:59939258-59941259(-)
Zm00001d039294::3:1169565-1171566(+)
Zm00001d023600::10:11479067-11481068(+)
Zm00001d035593::6:35732795-35734796(+)
Zm00001d034151::1:285168179-285170180(+)
Zm00001d037778::6:137347155-137349156(+)
Zm00001d030760::1:158435409-158437410(+)
Zm00001d031441::1:190235126-190237127(-)
Zm00001d012600::8:177049709-177051710(+)
Zm00001d036894::6:105841895-105843896(-)
Zm00001d006923::2:219454800-219456801(+)
Zm00001d048715::4:4118392-4120393(-)
Zm00001d006924::2:219454801-219456802(+)
Zm00001d051835::4:171671147-171673148(+)
Zm00001d011138::8:140112658-140114659(+)
Zm00001d029325::1:65989512-65991513(+)
Zm00001d016684::5:172411494-172413495(+)
Zm00001d044838::9:4687084-4689085(-)
Zm00001d029349::1:66850416-66852417(+)
Zm00001d031824::1:202981616-202983617(+)
Zm00001d050201::4:73396830-73398831(-)
Zm00001d018246::5:217332877-217334878(+)
Zm00001d010630::8:122401755-122403756(+)
Zm00001d048837::4:6171582-6173583(+)
Zm00001d021497::7:154120045-154122046(-)
Zm00001d020004::7:85029696-85031697(+)
Zm00001d041520::3:125608899-125610900(-)
Zm00001d041918::3:143613984-143615985(+)
Zm00001d047893::9:144515902-144517903(-)
Zm00001d032773::1:237848382-237850383(-)
Zm00001d016728::5:174372039-174374040(-)
Zm00001d053628::4:237226391-237228392(+)
Zm00001d026536::10:147842355-147844356(+)
Zm00001d033717::1:272121991-272123992(+)
Zm00001d032032::1:209997010-209999011(-)
Zm00001d029098::1:57991096-57993097(-)
Zm00001d024488::10:73837883-73839884(+)
Zm00001d005231::2:164759660-164761661(+)
Zm00001d008742::8:18839493-18841494(-)
Zm00001d003705::2:55528558-55530559(-)
Zm00001d015497::5:93774103-93776104(+)
Zm00001d011831::8:162252335-162254336(+)
Zm00001d013351::5:9198393-9200394(+)
Zm00001d025052::10:101801211-101803212(+)
Zm00001d014500::5:50447361-50449362(+)
Zm00001d045776::9:38476782-38478783(+)
Zm00001d028762::1:45895994-45897995(-)
Zm00001d031684::1:198619673-198621674(-)
Zm00001d011382::8:149187900-149189901(+)
Zm00001d028632::1:41459256-41461257(+)
Zm00001d048732::4:4474892-4476893(-)
Zm00001d018976::7:11452550-11454551(+)
Zm00001d005269::2:166466179-166468180(-)
Zm00001d051490::4:160318839-160320840(+)
Zm00001d035907::6:59434936-59436937(-)
Zm00001d046660::9:100851123-100853124(+)
Zm00001d011570::8:154699438-154701439(+)
Zm00001d042338::3:162017959-162019960(-)
Zm00001d053919::4:243646452-243648453(+)
Zm00001d046235::9:74055218-74057219(-)
Zm00001d037546::6:128909149-128911150(-)
Zm00001d039624::3:9369503-9371504(-)
Zm00001d016158::5:147663706-147665707(+)
Zm00001d008269::8:3601211-3603212(-)
Zm00001d043834::3:211154158-211156159(+)
Zm00001d020208::7:100210682-100212683(-)
Zm00001d011486::8:152037296-152039297(-)
Zm00001d044318::3:225066204-225068205(+)
Zm00001d047463::9:130905383-130907384(-)
Zm00001d004090::2:81695025-81697026(+)
Zm00001d031954::1:207949469-207951470(-)
Zm00001d021491::7:153943025-153945026(-)
Zm00001d007457::2:232173426-232175427(+)
Zm00001d017151::5:187072212-187074213(+)
Zm00001d007571::2:235047394-235049395(+)
Zm00001d011830::8:162252881-162254882(-)
Zm00001d005932::2:193257281-193259282(+)
Zm00001d025962::10:134951519-134953520(-)
Zm00001d041701::3:133888996-133890997(+)
Zm00001d021075::7:142290627-142292628(-)
Zm00001d018129::5:214922732-214924733(+)
Zm00001d034108::1:284167812-284169813(+)
Zm00001d024262::10:59949052-59951053(+)
Zm00001d030856::1:163636476-163638477(+)
Zm00001d039893::3:18373733-18375734(-)
Zm00001d003994::2:74392935-74394936(-)
Zm00001d027557::1:8127541-8129542(+)
Zm00001d037150::6:113961295-113963296(-)
Zm00001d013708::5:18222431-18224432(-)
Zm00001d017425::5:195721302-195723303(+)
Zm00001d007363::2:229729770-229731771(-)
Zm00001d008852::8:22555172-22557173(+)
Zm00001d046294::9:78786780-78788781(+)
Zm00001d053981::4:244566558-244568559(+)
Zm00001d010818::8:128724594-128726595(+)
Zm00001d034665::1:299208975-299210976(+)
Zm00001d039484::3:5604432-5606433(+)
Zm00001d003710::2:55851936-55853937(-)
Zm00001d052974::4:206850812-206852813(-)
Zm00001d003356::2:41432467-41434468(-)
Zm00001d026288::10:142885860-142887861(+)
Zm00001d029275::1:64548690-64550691(-)
Zm00001d038004::6:144864535-144866536(+)
Zm00001d033342::1:259640993-259642994(-)
Zm00001d022385::7:176526145-176528146(+)
Zm00001d051769::4:169021657-169023658(-)
Zm00001d051930::4:174764864-174766865(-)
Zm00001d050640::4:108479145-108481146(-)
Zm00001d044814::9:3498520-3500521(-)
Zm00001d018332::5:218591770-218593771(-)
Zm00001d017740::5:205614125-205616126(+)
Zm00001d029280::1:64686335-64688336(-)
Zm00001d032480::1:228061647-228063648(+)
Zm00001d015851::5:126285117-126287118(-)
Zm00001d048875::4:6844380-6846381(-)
Zm00001d010887::8:132232217-132234218(+)
Zm00001d046513::9:93331911-93333912(-)
Zm00001d034063::1:282855582-282857583(+)
Zm00001d013361::5:9590724-9592725(-)
Zm00001d034124::1:284543454-284545455(-)
Zm00001d046226::9:73242761-73244762(+)
Zm00001d025371::10:115920052-115922053(+)
Zm00001d032781::1:237950475-237952476(-)
Zm00001d040499::3:46900549-46902550(+)
Zm00001d019467::7:35256408-35258409(+)
Zm00001d034250::1:287920535-287922536(-)
Zm00001d049726::4:41550652-41552653(-)
Zm00001d018501::5:221874873-221876874(+)
Zm00001d039394::3:3276031-3278032(-)
Zm00001d048143::9:150814060-150816061(-)
Zm00001d025340::10:114732715-114734716(+)
Zm00001d033259::1:256313562-256315563(+)
Zm00001d045497::9:24458387-24460388(+)
Zm00001d037468::6:126303224-126305225(-)
Zm00001d027537::1:7712725-7714726(+)
Zm00001d002276::2:9317297-9319298(-)
Zm00001d009029::8:30694321-30696322(-)
Zm00001d045451::9:22644984-22646985(-)
Zm00001d036035::6:67524037-67526038(-)
Zm00001d015581::5:99283642-99285643(+)
Zm00001d027827::1:14615519-14617520(-)
Zm00001d027383::1:4114170-4116171(-)
Zm00001d024659::10:82480585-82482586(+)
Zm00001d017069::5:184383370-184385371(-)
Zm00001d028272::1:28800085-28802086(-)
Zm00001d022589::7:180442536-180444537(-)
Zm00001d027648::1:10060101-10062102(+)
Zm00001d044696::3:235109775-235111776(-)
Zm00001d024894::10:93461923-93463924(-)
Zm00001d020783::7:132506381-132508382(+)
Zm00001d047175::9:120987935-120989936(-)
Zm00001d045448::9:22517840-22519841(-)
Zm00001d032954::1:244533638-244535639(+)
Zm00001d053984::4:244596837-244598838(-)
Zm00001d009074::8:34610990-34612991(-)
Zm00001d028875::1:49354247-49356248(+)
Zm00001d003636::2:51258209-51260210(+)
Zm00001d042410::3:166269936-166271937(+)
Zm00001d026336::10:143758823-143760824(-)
Zm00001d026277::10:142720954-142722955(-)
Zm00001d053627::4:237216426-237218427(+)
Zm00001d030593::1:147204542-147206543(+)
Zm00001d021985::7:167549126-167551127(-)
Zm00001d025837::10:131417823-131419824(+)
Zm00001d003772::2:58359608-58361609(-)
Zm00001d011131::8:139986714-139988715(-)
Zm00001d007495::2:233065871-233067872(+)
Zm00001d013073::5:4319601-4321602(+)
Zm00001d029248::1:63711119-63713120(-)
Zm00001d021438::7:152297520-152299521(-)
Zm00001d016182::5:148938778-148940779(+)
Zm00001d033887::1:277537946-277539947(+)
Zm00001d025772::10:129097207-129099208(+)
Zm00001d020431::7:113757522-113759523(+)
Zm00001d010258::8:106427559-106429560(-)
Zm00001d052009::4:176345107-176347108(+)
Zm00001d042154::3:153990174-153992175(-)
Zm00001d007441::2:231771928-231773929(-)
Zm00001d008904::8:24557893-24559894(+)
Zm00001d002388::2:11652379-11654380(+)
Zm00001d041007::3:89969631-89971632(-)
Zm00001d012934::5:2201419-2203420(-)
Zm00001d047289::9:125640429-125642430(-)
Zm00001d033714::1:271995726-271997727(-)
Zm00001d041707::3:134155397-134157398(-)
Zm00001d028010::1:20262176-20264177(+)
Zm00001d048335::9:154616503-154618504(+)
Zm00001d046064::9:60754817-60756818(+)
Zm00001d032045::1:210456884-210458885(+)
Zm00001d014865::5:66193991-66195992(+)
Zm00001d020108::7:92394510-92396511(+)
Zm00001d048007::9:147860592-147862593(-)
Zm00001d001897::2:2550465-2552466(-)
Zm00001d042968::3:185336341-185338342(-)
Zm00001d043562::3:203933254-203935255(-)
Zm00001d033250::1:256133576-256135577(+)
Zm00001d006198::2:201399506-201401507(-)
Zm00001d021126::7:143319171-143321172(-)
Zm00001d033605::1:268444099-268446100(-)
Zm00001d019083::7:15674132-15676133(+)
Zm00001d023592::10:11125240-11127241(-)
Zm00001d005168::2:162124472-162126473(-)
Zm00001d031005::1:172954982-172956983(+)
Zm00001d052273::4:185528757-185530758(-)
Zm00001d010720::8:125879729-125881730(-)
Zm00001d027239::1:195441-197442(+)
Zm00001d011225::8:143690530-143692531(-)
Zm00001d052697::4:197840354-197842355(-)
Zm00001d031790::1:201951721-201953722(-)
Zm00001d034802::1:302451073-302453074(+)
Zm00001d018603::7:567421-569422(-)
Zm00001d004646::2:124950039-124952040(-)
Zm00001d017459::5:196474960-196476961(-)
Zm00001d053674::4:238721886-238723887(-)
Zm00001d007345::2:229260981-229262982(-)
Zm00001d021566::7:156210364-156212365(+)
Zm00001d024338::10:65529590-65531591(-)
Zm00001d030269::1:118074079-118076080(+)
Zm00001d009004::8:29653918-29655919(-)
Zm00001d025922::10:133783373-133785374(+)
Zm00001d038143::6:149270132-149272133(-)
Zm00001d016436::5:162249616-162251617(-)
Zm00001d037882::6:140950980-140952981(+)
Zm00001d046381::9:85599471-85601472(+)
Zm00001d011248::8:144590601-144592602(-)
Zm00001d020285::7:104296960-104298961(+)
Zm00001d037556::6:129378419-129380420(-)
Zm00001d023610::10:11916067-11918068(-)
Zm00001d029272::1:64479264-64481265(-)
Zm00001d052888::4:203510932-203512933(-)
Zm00001d002789::2:22697102-22699103(+)
Zm00001d014520::5:51450521-51452522(-)
Zm00001d053743::4:240296512-240298513(-)
Zm00001d049506::4:32688672-32690673(+)
Zm00001d032613::1:232026327-232028328(+)
Zm00001d042291::3:159325880-159327881(-)
Zm00001d004708::2:132580690-132582691(-)
Zm00001d037984::6:144390351-144392352(-)
Zm00001d006426::2:207631219-207633220(+)
Zm00001d020404::7:111768458-111770459(+)
Zm00001d033951::1:279385034-279387035(+)
Zm00001d023517::10:8590707-8592708(+)
Zm00001d007299::2:227229497-227231498(+)
Zm00001d005867::2:191186070-191188071(+)
Zm00001d017659::5:203313751-203315752(+)
Zm00001d037717::6:135052157-135054158(+)
Zm00001d003013::2:29405144-29407145(+)
Zm00001d029682::1:82565886-82567887(-)
Zm00001d012540::8:176402494-176404495(-)
Zm00001d038916::6:166895282-166897283(-)
Zm00001d017593::5:201048342-201050343(-)
Zm00001d038819::6:165190323-165192324(+)
Zm00001d053672::4:238612943-238614944(+)
Zm00001d004757::2:136527543-136529544(-)
Zm00001d038184::6:150822054-150824055(+)
Zm00001d050577::4:101825107-101827108(+)
Zm00001d038941::6:167366702-167368703(-)
Zm00001d032441::1:226560502-226562503(+)
Zm00001d019263::7:24739624-24741625(-)
Zm00001d013055::5:3898559-3900560(+)
Zm00001d045946::9:48772203-48774204(+)
Zm00001d005776::2:187837414-187839415(-)
Zm00001d002822::2:23768000-23770001(-)
Zm00001d012817::5:833191-835192(+)
Zm00001d048243::9:153110118-153112119(-)
Zm00001d019339::7:28577809-28579810(+)
Zm00001d036758::6:99944610-99946611(-)
Zm00001d039616::3:9146815-9148816(-)
Zm00001d038925::6:167145978-167147979(-)
Zm00001d011854::8:162913894-162915895(+)
Zm00001d034444::1:293193140-293195141(-)
Zm00001d015926::5:131719333-131721334(+)
Zm00001d018727::7:3151012-3153013(+)
Zm00001d005080::2:157611746-157613747(+)
Zm00001d016278::5:155421217-155423218(+)
Zm00001d019803::7:62980983-62982984(+)
Zm00001d011202::8:142837149-142839150(+)
Zm00001d008789::8:20245982-20247983(+)
Zm00001d047010::9:115073020-115075021(-)
Zm00001d021546::7:155517315-155519316(+)
Zm00001d046438::9:89740299-89742300(-)
Zm00001d014785::5:63019798-63021799(-)
Zm00001d053609::4:236286458-236288459(-)
Zm00001d033840::1:275465568-275467569(+)
Zm00001d038791::6:164389322-164391323(-)
Zm00001d035693::6:41339676-41341677(+)
Zm00001d050116::4:66991996-66993997(-)
Zm00001d026124::10:138972266-138974267(+)
Zm00001d006595::2:211794113-211796114(-)
Zm00001d030216::1:113617410-113619411(-)
Zm00001d008395::8:7172472-7174473(+)
Zm00001d037196::6:115286932-115288933(+)
Zm00001d026551::10:148014256-148016257(+)
Zm00001d012634::8:177535855-177537856(+)
Zm00001d014168::5:34955889-34957890(-)
Zm00001d031620::1:196380038-196382039(-)
Zm00001d050179::4:71068307-71070308(+)
Zm00001d018365::5:219234736-219236737(-)
Zm00001d013241::5:6895378-6897379(+)
Zm00001d028475::1:36215534-36217535(-)
Zm00001d047753::9:140909163-140911164(-)
Zm00001d015131::5:76709471-76711472(-)
Zm00001d021368::7:150083816-150085817(-)
Zm00001d045069::9:11473658-11475659(-)
Zm00001d052699::4:198045358-198047359(+)
Zm00001d031909::1:206463898-206465899(+)
Zm00001d028185::1:25737163-25739164(+)
Zm00001d033056::1:248797398-248799399(+)
Zm00001d049597::4:36836045-36838046(-)
Zm00001d040477::3:45763833-45765834(-)
Zm00001d050836::4:125509229-125511230(+)
Zm00001d046017::9:55196778-55198779(+)
Zm00001d034805::1:302474100-302476101(+)
Zm00001d002991::2:28952172-28954173(+)
Zm00001d015533::5:96257727-96259728(+)
Zm00001d020679::7:127859342-127861343(-)
Zm00001d013164::5:5676834-5678835(-)
Zm00001d027423::1:4908151-4910152(+)
Zm00001d003758::2:57751492-57753493(-)
Zm00001d047074::9:117454072-117456073(-)
Zm00001d009716::8:77439965-77441966(-)
Zm00001d051753::4:168865481-168867482(+)
Zm00001d048020::9:148178907-148180908(-)
Zm00001d036592::6:93916083-93918084(-)
Zm00001d040649::3:55956721-55958722(+)
Zm00001d026218::10:141369471-141371472(-)
Zm00001d043256::3:193472079-193474080(+)
Zm00001d051332::4:154910690-154912691(+)
Zm00001d014178::5:35059281-35061282(+)
Zm00001d049018::4:12738900-12740901(-)
Zm00001d022434::7:177644675-177646676(+)
Zm00001d037427::6:125222560-125224561(-)
Zm00001d045873::9:45051139-45053140(-)
Zm00001d051068::4:140489434-140491435(-)
Zm00001d022246::7:173542360-173544361(+)
Zm00001d033181::1:253175987-253177988(-)
Zm00001d039866::3:17172434-17174435(-)
Zm00001d020019::7:86099197-86101198(-)
Zm00001d046611::9:98776952-98778953(-)
Zm00001d023639::10:13314355-13316356(-)
Zm00001d022354::7:176070627-176072628(-)
Zm00001d039306::3:1423334-1425335(+)
Zm00001d053342::4:226825396-226827397(+)
Zm00001d001946::2:3401618-3403619(-)
Zm00001d045257::9:17232353-17234354(+)
Zm00001d036451::6:89033199-89035200(-)
Zm00001d048113::9:150380461-150382462(+)
Zm00001d026696::10:150203508-150205509(-)
Zm00001d047498::9:132738401-132740402(+)
Zm00001d017597::5:201223127-201225128(-)
Zm00001d004700::2:132138679-132140680(-)
Zm00001d052213::4:183439447-183441448(-)
Zm00001d031138::1:179386820-179388821(-)
Zm00001d053554::4:233853805-233855806(-)
Zm00001d025020::10:99991256-99993257(+)
Zm00001d018977::7:11478767-11480768(-)
Zm00001d013215::5:6635747-6637748(-)
Zm00001d018659::7:2075030-2077031(+)
Zm00001d013758::5:19600076-19602077(-)
Zm00001d021849::7:164418033-164420034(+)
Zm00001d030317::1:122081451-122083452(+)
Zm00001d049516::4:32965401-32967402(-)
Zm00001d002542::2:15063959-15065960(-)
Zm00001d019693::7:51236011-51238012(-)
Zm00001d009759::8:80070688-80072689(+)
Zm00001d038660::6:161966577-161968578(+)
Zm00001d039435::3:4160397-4162398(+)
Zm00001d006408::2:206932691-206934692(-)
Zm00001d041385::3:115250409-115252410(+)
Zm00001d021082::7:142419330-142421331(+)
Zm00001d023578::10:10642475-10644476(-)
Zm00001d053065::4:211843154-211845155(-)
Zm00001d037138::6:113680066-113682067(-)
Zm00001d038797::6:164588041-164590042(-)
Zm00001d010522::8:119109630-119111631(-)
Zm00001d003043::2:30137511-30139512(-)
Zm00001d029726::1:84227387-84229388(+)
Zm00001d027525::1:7405722-7407723(-)
Zm00001d040823::3:68070343-68072344(-)
Zm00001d012885::5:1592562-1594563(+)
Zm00001d025278::10:112307217-112309218(-)
Zm00001d036922::6:106565737-106567738(-)
Zm00001d012109::8:168378546-168380547(-)
Zm00001d043148::3:190151073-190153074(+)
Zm00001d039310::3:1445927-1447928(+)
Zm00001d010455::8:115978909-115980910(-)
Zm00001d045958::9:49776466-49778467(-)
Zm00001d014185::5:35487841-35489842(-)
Zm00001d037529::6:128188762-128190763(+)
Zm00001d022176::7:171739160-171741161(+)
Zm00001d029694::1:82891721-82893722(+)
Zm00001d050950::4:133223517-133225518(-)
Zm00001d044526::3:230887509-230889510(-)
Zm00001d005410::2:173114494-173116495(-)
Zm00001d032977::1:245246045-245248046(-)
Zm00001d029074::1:57253735-57255736(-)
Zm00001d031668::1:198131794-198133795(+)
Zm00001d050043::4:62013183-62015184(+)
Zm00001d052988::4:207716450-207718451(+)
Zm00001d012178::8:169612152-169614153(-)
Zm00001d050845::4:126546232-126548233(+)
Zm00001d032083::1:212105383-212107384(-)
Zm00001d029740::1:84847614-84849615(+)
Zm00001d032669::1:233727664-233729665(-)
Zm00001d039072::6:169541862-169543863(+)
Zm00001d029408::1:69298697-69300698(-)
Zm00001d013449::5:11833441-11835442(+)
Zm00001d036426::6:87952354-87954355(+)
Zm00001d018341::5:218863056-218865057(+)
Zm00001d011104::8:139081074-139083075(+)
Zm00001d029099::1:58010243-58012244(+)
Zm00001d034361::1:290793271-290795272(-)
Zm00001d019914::7:75385692-75387693(-)
Zm00001d018552::5:222830662-222832663(+)
Zm00001d013771::5:19855876-19857877(+)
Zm00001d033600::1:268258531-268260532(-)
Zm00001d042557::3:171683581-171685582(-)
Zm00001d034678::1:299617940-299619941(+)
Zm00001d005250::2:165696144-165698145(-)
Zm00001d014055::5:30852549-30854550(-)
Zm00001d031595::1:195841424-195843425(-)
Zm00001d011918::8:164543155-164545156(+)
Zm00001d036136::6:73925456-73927457(+)
Zm00001d044939::9:7774209-7776210(+)
Zm00001d006719::2:215151606-215153607(-)
Zm00001d052495::4:191461021-191463022(-)
Zm00001d019796::7:62243938-62245939(+)
Zm00001d050334::4:81954793-81956794(-)
Zm00001d013661::5:16647310-16649311(+)
Zm00001d042905::3:183570346-183572347(-)
Zm00001d041208::3:105546943-105548944(-)
Zm00001d012731::8:179460010-179462011(-)
Zm00001d012335::8:172651248-172653249(+)
Zm00001d004948::2:150134516-150136517(-)
Zm00001d050616::4:104892092-104894093(+)
Zm00001d021332::7:149058665-149060666(+)
Zm00001d043945::3:214387164-214389165(-)
Zm00001d013529::5:13664452-13666453(-)
Zm00001d026120::10:138886179-138888180(-)
Zm00001d052366::4:188312199-188314200(-)
Zm00001d018969::7:11060582-11062583(-)
Zm00001d044556::3:231685487-231687488(+)
Zm00001d012930::5:2171386-2173387(-)
Zm00001d027321::1:2892111-2894112(-)
Zm00001d003039::2:30077979-30079980(+)
Zm00001d037045::6:110222318-110224319(+)
Zm00001d049461::4:31105016-31107017(-)
Zm00001d042180::3:155203096-155205097(-)
Zm00001d035960::6:62672374-62674375(-)
Zm00001d032142::1:214320178-214322179(-)
Zm00001d027421::1:4899333-4901334(+)
Zm00001d049767::4:43890988-43892989(-)
Zm00001d020794::7:132947858-132949859(-)
Zm00001d011988::8:165998039-166000040(+)
Zm00001d018459::5:221175041-221177042(+)
Zm00001d042762::3:179102814-179104815(-)
Zm00001d050173::4:70697624-70699625(-)
Zm00001d043854::3:212114060-212116061(-)
Zm00001d036315::6:83943489-83945490(-)
Zm00001d038327::6:154619996-154621997(-)
Zm00001d009150::8:39635850-39637851(-)
Zm00001d052950::4:206094931-206096932(-)
Zm00001d048116::9:150406495-150408496(+)
Zm00001d014513::5:51116294-51118295(-)
Zm00001d032373::1:224243274-224245275(+)
Zm00001d014948::5:69544091-69546092(-)
Zm00001d011428::8:150255222-150257223(-)
Zm00001d034537::1:295875238-295877239(-)
Zm00001d017926::5:210206939-210208940(-)
Zm00001d019326::7:27939086-27941087(+)
Zm00001d021791::7:163078333-163080334(+)
Zm00001d040550::3:49052482-49054483(-)
Zm00001d029044::1:55935543-55937544(-)
Zm00001d012729::8:179413613-179415614(+)
Zm00001d010724::8:125952383-125954384(+)
Zm00001d020770::7:131823304-131825305(-)
Zm00001d039709::3:12750427-12752428(-)
Zm00001d024596::10:79829434-79831435(+)
Zm00001d047362::9:127737661-127739662(-)
Zm00001d011429::8:150283477-150285478(-)
Zm00001d013093::5:4623263-4625264(-)
Zm00001d040814::3:67775688-67777689(+)
Zm00001d045112::9:13116490-13118491(+)
Zm00001d049403::4:29505395-29507396(+)
Zm00001d014391::5:44430677-44432678(-)
Zm00001d037939::6:142828532-142830533(+)
Zm00001d010858::8:130743020-130745021(-)
Zm00001d045686::9:33213467-33215468(-)
Zm00001d008663::8:16418030-16420031(-)
Zm00001d015306::5:83961548-83963549(-)
Zm00001d016731::5:174486469-174488470(+)
Zm00001d029286::1:64852764-64854765(-)
Zm00001d025528::10:121525841-121527842(-)
Zm00001d031575::1:195068334-195070335(-)
Zm00001d039312::3:1460488-1462489(+)
Zm00001d021700::7:160735997-160737998(-)
Zm00001d049174::4:19151519-19153520(+)
Zm00001d011771::8:161289390-161291391(-)
Zm00001d039750::3:13770594-13772595(+)
Zm00001d023615::10:12203052-12205053(-)
Zm00001d049086::4:15590432-15592433(-)
Zm00001d018225::5:216952792-216954793(-)
Zm00001d053867::4:242571102-242573103(-)
Zm00001d044584::3:232524653-232526654(+)
Zm00001d035049::6:3100678-3102679(-)
Zm00001d007456::2:232155497-232157498(+)
Zm00001d021508::7:154483841-154485842(-)
Zm00001d039841::3:16412197-16414198(+)
Zm00001d049761::4:43535309-43537310(+)
Zm00001d025733::10:127880015-127882016(+)
Zm00001d016512::5:165504417-165506418(+)
Zm00001d004555::2:117758489-117760490(-)
Zm00001d050670::4:114196186-114198187(+)
Zm00001d030717::1:155478808-155480809(+)
Zm00001d038522::6:159138645-159140646(+)
Zm00001d030791::1:159883101-159885102(+)
Zm00001d010425::8:114501951-114503952(+)
Zm00001d048309::9:154301693-154303694(+)
Zm00001d042685::3:176825881-176827882(+)
Zm00001d027678::1:10987624-10989625(-)
Zm00001d039973::3:21316758-21318759(-)
Zm00001d025613::10:123904905-123906906(-)
Zm00001d012629::8:177494508-177496509(+)
Zm00001d011959::8:165243971-165245972(-)
Zm00001d046658::9:100817927-100819928(-)
Zm00001d045971::9:50929131-50931132(+)
Zm00001d037327::6:121371210-121373211(-)
Zm00001d011917::8:164543624-164545625(-)
Zm00001d048014::9:148006188-148008189(+)
Zm00001d052049::4:177642510-177644511(-)
Zm00001d044553::3:231612573-231614574(+)
Zm00001d037605::6:131418262-131420263(+)
Zm00001d008322::8:5180573-5182574(-)
Zm00001d039685::3:11846990-11848991(-)
Zm00001d053059::4:211234054-211236055(-)
Zm00001d006717::2:215061562-215063563(-)
Zm00001d033800::1:274108564-274110565(+)
Zm00001d052932::4:205273786-205275787(-)
Zm00001d018004::5:211767222-211769223(+)
Zm00001d022421::7:177322534-177324535(+)
Zm00001d036014::6:66265349-66267350(-)
Zm00001d051883::4:173397194-173399195(+)
Zm00001d009668::8:75138390-75140391(+)
Zm00001d007118::2:222722162-222724163(-)
Zm00001d021522::7:155090763-155092764(+)
Zm00001d002524::2:14753352-14755353(-)
Zm00001d037602::6:131219922-131221923(-)
Zm00001d042421::3:166638986-166640987(+)
Zm00001d028380::1:32691518-32693519(-)
Zm00001d014512::5:51090140-51092141(-)
Zm00001d020402::7:111547096-111549097(+)
Zm00001d031977::1:208386392-208388393(+)
Zm00001d044001::3:216150999-216153000(+)
Zm00001d038564::6:159976201-159978202(+)
Zm00001d041926::3:143906674-143908675(-)
Zm00001d016934::5:180384454-180386455(-)
Zm00001d027503::1:6828308-6830309(+)
Zm00001d048560::9:158681639-158683640(+)
Zm00001d023796::10:21534110-21536111(-)
Zm00001d037687::6:133986294-133988295(-)
Zm00001d042398::3:164485299-164487300(+)
Zm00001d019527::7:40263812-40265813(+)
Zm00001d049598::4:36836686-36838687(+)
Zm00001d032610::1:232014363-232016364(+)
Zm00001d035855::6:56380013-56382014(+)
Zm00001d019947::7:78858225-78860226(-)
Zm00001d022401::7:176823623-176825624(-)
Zm00001d008600::8:14152202-14154203(-)
Zm00001d034735::1:300978901-300980902(-)
Zm00001d003261::2:38268378-38270379(-)
Zm00001d021839::7:164316319-164318320(+)
Zm00001d040643::3:55819214-55821215(+)
Zm00001d011458::8:150988228-150990229(-)
Zm00001d047054::9:116803863-116805864(+)
Zm00001d032209::1:217179538-217181539(+)
Zm00001d029449::1:71317400-71319401(-)
Zm00001d044335::3:225401998-225403999(-)
Zm00001d023494::10:7328622-7330623(+)
Zm00001d043263::3:193702239-193704240(-)
Zm00001d035761::6:46128766-46130767(+)
Zm00001d014643::5:57155309-57157310(+)
Zm00001d044649::3:234061952-234063953(-)
Zm00001d052579::4:193431807-193433808(-)
Zm00001d017066::5:184298782-184300783(+)
Zm00001d029140::1:60224157-60226158(+)
Zm00001d033396::1:261789804-261791805(+)
Zm00001d004955::2:150558245-150560246(-)
Zm00001d034307::1:288948493-288950494(+)
Zm00001d006472::2:209330432-209332433(-)
Zm00001d037982::6:144214556-144216557(+)
Zm00001d029519::1:74250774-74252775(-)
Zm00001d023939::10:30316570-30318571(-)
Zm00001d037876::6:140762130-140764131(-)
Zm00001d006451::2:208542900-208544901(+)
Zm00001d012632::8:177515900-177517901(+)
Zm00001d015150::5:77074900-77076901(+)
Zm00001d013733::5:18863369-18865370(-)
Zm00001d042133::3:152714762-152716763(-)
Zm00001d051704::4:167230062-167232063(-)
Zm00001d001941::2:3204349-3206350(-)
Zm00001d011781::8:161474622-161476623(-)
Zm00001d022033::7:168321523-168323524(+)
Zm00001d040148::3:29228663-29230664(+)
Zm00001d021624::7:158311485-158313486(+)
Zm00001d019988::7:83008757-83010758(+)
Zm00001d012308::8:172185948-172187949(+)
Zm00001d030077::1:104095004-104097005(+)
Zm00001d030314::1:121819096-121821097(+)
Zm00001d049855::4:48357656-48359657(-)
Zm00001d028783::1:46333545-46335546(-)
Zm00001d048430::9:156104298-156106299(-)
Zm00001d052216::4:183513584-183515585(+)
Zm00001d004994::2:152812570-152814571(+)
Zm00001d023640::10:13315010-13317011(+)
Zm00001d015202::5:79031171-79033172(-)
Zm00001d043558::3:203801184-203803185(-)
Zm00001d010718::8:125542412-125544413(+)
Zm00001d043168::3:190458081-190460082(-)
Zm00001d029008::1:54575649-54577650(+)
Zm00001d002564::2:15539968-15541969(-)
Zm00001d012425::8:174295715-174297716(+)
Zm00001d043728::3:208550772-208552773(+)
Zm00001d039361::3:2566841-2568842(-)
Zm00001d023616::10:12213380-12215381(-)
Zm00001d036864::6:104416268-104418269(+)
Zm00001d017796::5:207004725-207006726(-)
Zm00001d017285::5:191699954-191701955(-)
Zm00001d034562::1:296440897-296442898(-)
Zm00001d018784::7:5097923-5099924(+)
Zm00001d015191::5:78810026-78812027(+)
Zm00001d032677::1:233882962-233884963(+)
Zm00001d017826::5:207859263-207861264(+)
Zm00001d002339::2:10593992-10595993(+)
Zm00001d014124::5:33237570-33239571(+)
Zm00001d032090::1:212237137-212239138(+)
Zm00001d011366::8:148701296-148703297(+)
Zm00001d010019::8:95339378-95341379(+)
Zm00001d011073::8:138087117-138089118(+)
Zm00001d035167::6:7485417-7487418(+)
Zm00001d053196::4:219346524-219348525(-)
Zm00001d047461::9:130895762-130897763(-)
Zm00001d023987::10:34452377-34454378(+)
Zm00001d013598::5:15103358-15105359(+)
Zm00001d014304::5:40362317-40364318(-)
Zm00001d013663::5:16707174-16709175(+)
Zm00001d028206::1:26187305-26189306(+)
Zm00001d051625::4:164943142-164945143(+)
Zm00001d030437::1:133020480-133022481(+)
Zm00001d040475::3:45717775-45719776(-)
Zm00001d020058::7:89290986-89292987(+)
Zm00001d005358::2:170901872-170903873(-)
Zm00001d022084::7:169765130-169767131(-)
Zm00001d041013::3:90295550-90297551(+)
Zm00001d012512::8:175866925-175868926(+)
Zm00001d013216::5:6644676-6646677(-)
Zm00001d023606::10:11856688-11858689(+)
Zm00001d031545::1:193832571-193834572(+)
Zm00001d051977::4:175742655-175744656(-)
Zm00001d028810::1:47150550-47152551(-)
Zm00001d051441::4:158729664-158731665(+)
Zm00001d051887::4:173754847-173756848(-)
Zm00001d006214::2:201992106-201994107(+)
Zm00001d019182::7:20578899-20580900(+)
Zm00001d033815::1:274394836-274396837(-)
Zm00001d010733::8:126283846-126285847(+)
Zm00001d007107::2:222391987-222393988(+)
Zm00001d009859::8:85579155-85581156(-)
Zm00001d046537::9:94657730-94659731(+)
Zm00001d021480::7:153347177-153349178(+)
Zm00001d010790::8:127850574-127852575(+)
Zm00001d010216::8:104490383-104492384(-)
Zm00001d033916::1:278528209-278530210(-)
Zm00001d040563::3:50100099-50102100(+)
Zm00001d026702::10:150490276-150492277(-)
Zm00001d021727::7:161514678-161516679(+)
Zm00001d004676::2:129846331-129848332(-)
Zm00001d025680::10:126109891-126111892(-)
Zm00001d008907::8:24730493-24732494(+)
Zm00001d033109::1:250359911-250361912(-)
Zm00001d031429::1:189861598-189863599(-)
Zm00001d045951::9:49189046-49191047(+)
Zm00001d003079::2:31356487-31358488(+)
Zm00001d041389::3:115406377-115408378(-)
Zm00001d047979::9:146946566-146948567(+)
Zm00001d016159::5:147675256-147677257(+)
Zm00001d047500::9:132755030-132757031(-)
Zm00001d041750::3:135902048-135904049(+)
Zm00001d051682::4:166604759-166606760(+)
Zm00001d040049::3:24777980-24779981(-)
Zm00001d031187::1:181632473-181634474(+)
Zm00001d006193::2:201253520-201255521(+)
Zm00001d009007::8:29789716-29791717(-)
Zm00001d005990::2:194861984-194863985(-)
Zm00001d054038::4:245457567-245459568(-)
Zm00001d043215::3:192100692-192102693(+)
Zm00001d012748::8:179669377-179671378(-)
Zm00001d020291::7:104339224-104341225(+)
Zm00001d046864::9:108495903-108497904(-)
Zm00001d005972::2:194444379-194446380(-)
Zm00001d028399::1:33542572-33544573(+)
Zm00001d004105::2:83175330-83177331(-)
Zm00001d043753::3:209097219-209099220(+)
Zm00001d027230::1:49336-51337(-)
Zm00001d013214::5:6633194-6635195(-)
Zm00001d018113::5:214623836-214625837(-)
Zm00001d016613::5:170112200-170114201(+)
Zm00001d012514::8:175886078-175888079(+)
Zm00001d020965::7:138122417-138124418(-)
Zm00001d031949::1:207799384-207801385(-)
Zm00001d020093::7:91455485-91457486(+)
Zm00001d032143::1:214319664-214321665(+)
Zm00001d025899::10:133319307-133321308(-)
Zm00001d050130::4:68056578-68058579(-)
Zm00001d042098::3:150670976-150672977(+)
Zm00001d028428::1:34688970-34690971(+)
Zm00001d007805::2:239991000-239993001(+)
Zm00001d021647::7:159046485-159048486(-)
Zm00001d050145::4:69075108-69077109(-)
Zm00001d019267::7:24902036-24904037(+)
Zm00001d048147::9:150861901-150863902(-)
Zm00001d023340::10:3668382-3670383(+)
Zm00001d003471::2:45285840-45287841(+)
Zm00001d033233::1:255289801-255291802(-)
Zm00001d038063::6:146683508-146685509(-)
Zm00001d018411::5:220249781-220251782(-)
Zm00001d019184::7:20592090-20594091(-)
Zm00001d050438::4:88134946-88136947(+)
Zm00001d017961::5:210939252-210941253(-)
Zm00001d043859::3:212300080-212302081(-)
Zm00001d044119::3:219818944-219820945(+)
Zm00001d018279::5:217829469-217831470(-)
Zm00001d021930::7:166041922-166043923(+)
Zm00001d039106::6:170127082-170129083(+)
Zm00001d036442::6:88731995-88733996(+)
Zm00001d041522::3:125841855-125843856(+)
Zm00001d037405::6:124642461-124644462(-)
Zm00001d043519::3:202656604-202658605(-)
Zm00001d029715::1:83657461-83659462(+)
Zm00001d044999::9:9672204-9674205(+)
Zm00001d021301::7:148263073-148265074(+)
Zm00001d006268::2:203283797-203285798(+)
Zm00001d002436::2:12640083-12642084(-)
Zm00001d010287::8:107620784-107622785(-)
Zm00001d045049::9:11149039-11151040(-)
Zm00001d029833::1:89363212-89365213(-)
Zm00001d038239::6:152184123-152186124(-)
Zm00001d054089::4:246275248-246277249(+)
Zm00001d046468::9:91363829-91365830(+)
Zm00001d013989::5:27687162-27689163(-)
Zm00001d019824::7:65869525-65871526(+)
Zm00001d018718::7:3072241-3074242(+)
Zm00001d016602::5:169614210-169616211(+)
Zm00001d039029::6:168916819-168918820(+)
Zm00001d004677::2:129846377-129848378(-)
Zm00001d032156::1:214678412-214680413(-)
Zm00001d031118::1:177982572-177984573(-)
Zm00001d016333::5:157774194-157776195(-)
Zm00001d032686::1:234428892-234430893(+)
Zm00001d015723::5:113152187-113154188(+)
Zm00001d022276::7:174237358-174239359(+)
Zm00001d044667::3:234431484-234433485(-)
Zm00001d015682::5:106606185-106608186(+)
Zm00001d013763::5:19653149-19655150(-)
Zm00001d036155::6:74849672-74851673(-)
Zm00001d011958::8:165202001-165204002(+)
Zm00001d032727::1:236334095-236336096(+)
Zm00001d036630::6:95641970-95643971(+)
Zm00001d010758::8:127182935-127184936(-)
Zm00001d034117::1:284360777-284362778(-)
Zm00001d008334::8:5580130-5582131(-)
Zm00001d053658::4:238272206-238274207(+)
Zm00001d014140::5:34017957-34019958(+)
Zm00001d036056::6:69323615-69325616(-)
Zm00001d052992::4:207904167-207906168(+)
Zm00001d028814::1:47417799-47419800(-)
Zm00001d035647::6:38174220-38176221(-)
Zm00001d053259::4:222874185-222876186(-)
Zm00001d049498::4:32474369-32476370(-)
Zm00001d016756::5:175027476-175029477(-)
Zm00001d042979::3:185648145-185650146(+)
Zm00001d043383::3:198346465-198348466(+)
Zm00001d044404::3:227295934-227297935(-)
Zm00001d018258::5:217539552-217541553(-)
Zm00001d013730::5:18826754-18828755(-)
Zm00001d032935::1:243999843-244001844(-)
Zm00001d044124::3:219879871-219881872(+)
Zm00001d034408::1:292153871-292155872(-)
Zm00001d018906::7:8963689-8965690(-)
Zm00001d037681::6:133849618-133851619(+)
Zm00001d045254::9:17150990-17152991(+)
Zm00001d026283::10:142759345-142761346(+)
Zm00001d007158::2:223468721-223470722(-)
Zm00001d009339::8:57191340-57193341(+)
Zm00001d002600::2:16446626-16448627(+)
Zm00001d002654::2:18310994-18312995(+)
Zm00001d034872::1:304414510-304416511(+)
Zm00001d029321::1:65853375-65855376(+)
Zm00001d048878::4:6902953-6904954(+)
Zm00001d029717::1:83803178-83805179(+)
Zm00001d037038::6:110011339-110013340(+)
Zm00001d047466::9:130969440-130971441(-)
Zm00001d051442::4:158805850-158807851(+)
Zm00001d032552::1:230237429-230239430(+)
Zm00001d038612::6:160912208-160914209(-)
Zm00001d039321::3:1750930-1752931(+)
Zm00001d016256::5:153842958-153844959(+)
Zm00001d039049::6:169246772-169248773(-)
Zm00001d003242::2:37436432-37438433(-)
Zm00001d034668::1:299313017-299315018(-)
Zm00001d005676::2:183138920-183140921(-)
Zm00001d026250::10:141992681-141994682(+)
Zm00001d016735::5:174687699-174689700(+)
Zm00001d007288::2:226874247-226876248(+)
Zm00001d046992::9:114341205-114343206(-)
Zm00001d045703::9:33993666-33995667(+)
Zm00001d039475::3:5282635-5284636(+)
Zm00001d002012::2:4324335-4326336(+)
Zm00001d017032::5:183210659-183212660(-)
Zm00001d019806::7:63198087-63200088(-)
Zm00001d046024::9:55964950-55966951(+)
Zm00001d022492::7:178733481-178735482(-)
Zm00001d014460::5:48327873-48329874(+)
Zm00001d037257::6:118381536-118383537(+)
Zm00001d037894::6:141322994-141324995(+)
Zm00001d018384::5:219711967-219713968(+)
Zm00001d039662::3:11022967-11024968(-)
Zm00001d019370::7:30366367-30368368(-)
Zm00001d028627::1:41326555-41328556(-)
Zm00001d006790::2:216763800-216765801(-)
Zm00001d033062::1:249129603-249131604(+)
Zm00001d005912::2:192535766-192537767(-)
Zm00001d037299::6:119931639-119933640(+)
Zm00001d031229::1:182802722-182804723(-)
Zm00001d017670::5:203609709-203611710(-)
Zm00001d014445::5:47370982-47372983(+)
Zm00001d010317::8:109302602-109304603(-)
Zm00001d042400::3:164743956-164745957(+)
Zm00001d004620::2:122443331-122445332(-)
Zm00001d009690::8:76123799-76125800(-)
Zm00001d008568::8:13200572-13202573(-)
Zm00001d036364::6:85810839-85812840(-)
Zm00001d042738::3:178558707-178560708(-)
Zm00001d009177::8:41090404-41092405(-)
Zm00001d029009::1:54622560-54624561(+)
Zm00001d020644::7:126244199-126246200(+)
Zm00001d036485::6:90309922-90311923(+)
Zm00001d034606::1:297655800-297657801(-)
Zm00001d011163::8:141397324-141399325(-)
Zm00001d039934::3:19864379-19866380(+)
Zm00001d010698::8:124954041-124956042(+)
Zm00001d025227::10:110165377-110167378(+)
Zm00001d040205::3:32013296-32015297(-)
Zm00001d029362::1:67483052-67485053(+)
Zm00001d011643::8:157372796-157374797(+)
Zm00001d019825::7:66474091-66476092(-)
Zm00001d020476::7:117739548-117741549(+)
Zm00001d017312::5:192404756-192406757(-)
Zm00001d023853::10:25080142-25082143(+)
Zm00001d012137::8:168716407-168718408(-)
Zm00001d032269::1:219851704-219853705(+)
Zm00001d010804::8:128345993-128347994(+)
Zm00001d054082::4:246077994-246079995(+)
Zm00001d005283::2:167665105-167667106(+)
Zm00001d005761::2:187001549-187003550(-)
Zm00001d035346::6:22714957-22716958(+)
Zm00001d012447::8:174717581-174719582(-)
Zm00001d001851::2:1932573-1934574(-)
Zm00001d032674::1:233756456-233758457(-)
Zm00001d023792::10:20889918-20891919(-)
Zm00001d024029::10:38043241-38045242(-)
Zm00001d026143::10:139607551-139609552(-)
Zm00001d028738::1:44767910-44769911(-)
Zm00001d048054::9:148988285-148990286(+)
Zm00001d003863::2:63598389-63600390(-)
Zm00001d023608::10:11907870-11909871(+)
Zm00001d010397::8:112813473-112815474(-)
Zm00001d024210::10:56610219-56612220(+)
Zm00001d005094::2:158028686-158030687(-)
Zm00001d018575::5:223593547-223595548(-)
Zm00001d020986::7:139365776-139367777(+)
Zm00001d031396::1:188823731-188825732(-)
Zm00001d043544::3:203537953-203539954(-)
Zm00001d027392::1:4295735-4297736(-)
Zm00001d003935::2:70121007-70123008(+)
Zm00001d037433::6:125277558-125279559(-)
Zm00001d045752::9:37136369-37138370(+)
Zm00001d023459::10:6298238-6300239(-)
Zm00001d008604::8:14290935-14292936(-)
Zm00001d047096::9:118501618-118503619(-)
Zm00001d025476::10:120019797-120021798(+)
Zm00001d053283::4:223936514-223938515(-)
Zm00001d043229::3:192551082-192553083(-)
Zm00001d022545::7:179778177-179780178(-)
Zm00001d042664::3:175915766-175917767(+)
Zm00001d016121::5:145590516-145592517(-)
Zm00001d015857::5:126867229-126869230(-)
Zm00001d051093::4:141789220-141791221(+)
Zm00001d043089::3:188906856-188908857(-)
Zm00001d045572::9:27017559-27019560(+)
Zm00001d043006::3:186281467-186283468(+)
Zm00001d040137::3:28977797-28979798(-)
Zm00001d049672::4:39551111-39553112(+)
Zm00001d002823::2:23767421-23769422(+)
Zm00001d009889::8:87463022-87465023(+)
Zm00001d049746::4:42781980-42783981(-)
Zm00001d034551::1:296035498-296037499(+)
Zm00001d006132::2:199486202-199488203(-)
Zm00001d042451::3:168260023-168262024(-)
Zm00001d030691::1:153358790-153360791(-)
Zm00001d052040::4:177079455-177081456(-)
Zm00001d037501::6:127561081-127563082(-)
Zm00001d026630::10:149191205-149193206(-)
Zm00001d014926::5:68752807-68754808(+)
Zm00001d025701::10:126775079-126777080(+)
Zm00001d051671::4:166249356-166251357(+)
Zm00001d004333::2:104142859-104144860(+)
Zm00001d015747::5:115881489-115883490(+)
Zm00001d020072::7:90398292-90400293(+)
Zm00001d035558::6:33060438-33062439(+)
Zm00001d053664::4:238425605-238427606(-)
Zm00001d024916::10:94903444-94905445(+)
Zm00001d003386::2:42497471-42499472(-)
Zm00001d027885::1:16722191-16724192(-)
Zm00001d027320::1:2877034-2879035(+)
Zm00001d016335::5:157890698-157892699(+)
Zm00001d005432::2:173780386-173782387(+)
Zm00001d039073::6:169556767-169558768(-)
Zm00001d052693::4:197538985-197540986(+)
Zm00001d030127::1:107761466-107763467(+)
Zm00001d035669::6:40166720-40168721(-)
Zm00001d015430::5:89672212-89674213(+)
Zm00001d009908::8:88818871-88820872(+)
Zm00001d031318::1:185920982-185922983(-)
Zm00001d038996::6:168444825-168446826(+)
Zm00001d019621::7:46415971-46417972(-)
Zm00001d017519::5:198530214-198532215(-)
Zm00001d005003::2:153249386-153251387(-)
Zm00001d049944::4:54581547-54583548(+)
Zm00001d022489::7:178607342-178609343(+)
Zm00001d029920::1:94345124-94347125(+)
Zm00001d036825::6:102829364-102831365(-)
Zm00001d031487::1:191771308-191773309(-)
Zm00001d053411::4:230682937-230684938(-)
Zm00001d044216::3:222095400-222097401(-)
Zm00001d010987::8:136011583-136013584(-)
Zm00001d033457::1:263189516-263191517(+)
Zm00001d002084::2:5714785-5716786(-)
Zm00001d045911::9:47100002-47102003(-)
Zm00001d043767::3:209435506-209437507(-)
Zm00001d042656::3:175633747-175635748(+)
Zm00001d052614::4:194777570-194779571(+)
Zm00001d022321::7:175369650-175371651(+)
Zm00001d003669::2:53280148-53282149(+)
Zm00001d003090::2:31856326-31858327(+)
Zm00001d032981::1:245734572-245736573(+)
Zm00001d045397::9:20630173-20632174(-)
Zm00001d013530::5:13663837-13665838(+)
Zm00001d014207::5:36627846-36629847(+)
Zm00001d014364::5:42933690-42935691(-)
Zm00001d032313::1:221893674-221895675(-)
Zm00001d019844::7:68695817-68697818(+)
Zm00001d021346::7:149527160-149529161(+)
Zm00001d031666::1:198112290-198114291(+)
Zm00001d004639::2:124626483-124628484(-)
Zm00001d050251::4:76395410-76397411(-)
Zm00001d004965::2:150854066-150856067(-)
Zm00001d012492::8:175442076-175444077(+)
Zm00001d043201::3:191428993-191430994(+)
Zm00001d052354::4:187990364-187992365(+)
Zm00001d003616::2:50473046-50475047(+)
Zm00001d051229::4:149276719-149278720(+)
Zm00001d038426::6:157075400-157077401(+)
Zm00001d049363::4:27917163-27919164(+)
Zm00001d016029::5:140276423-140278424(-)
Zm00001d029004::1:54484182-54486183(-)
Zm00001d005431::2:173758442-173760443(-)
Zm00001d046261::9:77153617-77155618(-)
Zm00001d005102::2:158272477-158274478(+)
Zm00001d039372::3:2740651-2742652(-)
Zm00001d047868::9:143836004-143838005(+)
Zm00001d014183::5:35276200-35278201(+)
Zm00001d009404::8:63106343-63108344(-)
Zm00001d033100::1:250193584-250195585(+)
Zm00001d028527::1:38213980-38215981(+)
Zm00001d005125::2:159695135-159697136(-)
Zm00001d029093::1:57598072-57600073(-)
Zm00001d013780::5:19950278-19952279(-)
Zm00001d003015::2:29470097-29472098(-)
Zm00001d029279::1:64617128-64619129(-)
Zm00001d011848::8:162679664-162681665(-)
Zm00001d026405::10:145314297-145316298(+)
Zm00001d004552::2:117515881-117517882(+)
Zm00001d049765::4:43845255-43847256(-)
Zm00001d025375::10:116181801-116183802(+)
Zm00001d006346::2:205247770-205249771(+)
Zm00001d019450::7:34345609-34347610(+)
Zm00001d003415::2:43715289-43717290(+)
Zm00001d020421::7:113084609-113086610(+)
Zm00001d031077::1:176195548-176197549(-)
Zm00001d042689::3:177012860-177014861(+)
Zm00001d038107::6:148220153-148222154(-)
Zm00001d035544::6:32005939-32007940(+)
Zm00001d046200::9:71539198-71541199(+)
Zm00001d051662::4:165926585-165928586(-)
Zm00001d045685::9:33206638-33208639(+)
Zm00001d043330::3:196833712-196835713(+)
Zm00001d016529::5:166526704-166528705(+)
Zm00001d047220::9:122721107-122723108(-)
Zm00001d023801::10:22187302-22189303(+)
Zm00001d031325::1:186051223-186053224(+)
Zm00001d045617::9:28911920-28913921(-)
Zm00001d028424::1:34546042-34548043(-)
Zm00001d004088::2:81500986-81502987(-)
Zm00001d006576::2:211372057-211374058(-)
Zm00001d039373::3:2748188-2750189(-)
Zm00001d011796::8:161716456-161718457(+)
Zm00001d042480::3:169059511-169061512(-)
Zm00001d030870::1:164367796-164369797(-)
Zm00001d003630::2:51050211-51052212(-)
Zm00001d018243::5:217268538-217270539(+)
Zm00001d028398::1:33454304-33456305(-)
Zm00001d038759::6:163968399-163970400(-)
Zm00001d020343::7:107894597-107896598(-)
Zm00001d037455::6:125933455-125935456(-)
Zm00001d050649::4:110787078-110789079(-)
Zm00001d005163::2:161913238-161915239(-)
Zm00001d052624::4:195155933-195157934(+)
Zm00001d041362::3:114242891-114244892(+)
Zm00001d044366::3:226295919-226297920(+)
Zm00001d007943::2:243524231-243526232(+)
Zm00001d026406::10:145323803-145325804(-)
Zm00001d026249::10:141893150-141895151(+)
Zm00001d013625::5:15730902-15732903(+)
Zm00001d004036::2:77716820-77718821(-)
Zm00001d003292::2:38988789-38990790(-)
Zm00001d036668::6:97148611-97150612(-)
Zm00001d045948::9:49020495-49022496(-)
Zm00001d013676::5:17053765-17055766(-)
Zm00001d010936::8:134112917-134114918(+)
Zm00001d053382::4:228562208-228564209(+)
Zm00001d012661::8:178169285-178171286(+)
Zm00001d022609::7:181033305-181035306(-)
Zm00001d036990::6:108474743-108476744(-)
Zm00001d019733::7:54453071-54455072(+)
Zm00001d005442::2:174340394-174342395(-)
Zm00001d022233::7:173364422-173366423(+)
Zm00001d034192::1:286207340-286209341(+)
Zm00001d052690::4:197461182-197463183(-)
Zm00001d039369::3:2680078-2682079(+)
Zm00001d006467::2:209131199-209133200(+)
Zm00001d014689::5:59200175-59202176(-)
Zm00001d015272::5:82369915-82371916(-)
Zm00001d052434::4:189872211-189874212(+)
Zm00001d010584::8:120903481-120905482(+)
Zm00001d046218::9:72612866-72614867(-)
Zm00001d006644::2:213307371-213309372(-)
Zm00001d053783::4:240994594-240996595(-)
Zm00001d012138::8:168715827-168717828(+)
Zm00001d053917::4:243629500-243631501(+)
Zm00001d048953::4:10607052-10609053(-)
Zm00001d029860::1:90855931-90857932(+)
Zm00001d017501::5:197646030-197648031(+)
Zm00001d017644::5:202969946-202971947(-)
Zm00001d034558::1:296302348-296304349(+)
Zm00001d040106::3:27798470-27800471(+)
Zm00001d052613::4:194777927-194779928(-)
Zm00001d044089::3:218799794-218801795(-)
Zm00001d046564::9:96091147-96093148(-)
Zm00001d034009::1:281123080-281125081(-)
Zm00001d012587::8:176926735-176928736(+)
Zm00001d045571::9:27018042-27020043(-)
Zm00001d035823::6:53477423-53479424(-)
Zm00001d046700::9:102884398-102886399(-)
Zm00001d014988::5:71250249-71252250(-)
Zm00001d050149::4:69354898-69356899(-)
Zm00001d051323::4:154122479-154124480(+)
Zm00001d028366::1:32268864-32270865(+)
Zm00001d015932::5:132614055-132616056(-)
Zm00001d048928::4:8257479-8259480(+)
Zm00001d047895::9:144529229-144531230(+)
Zm00001d045190::9:15653950-15655951(-)
Zm00001d040755::3:63753216-63755217(-)
Zm00001d026614::10:149000102-149002103(-)
Zm00001d026376::10:144635062-144637063(-)
Zm00001d047439::9:130094951-130096952(+)
Zm00001d020463::7:116464809-116466810(-)
Zm00001d006640::2:213257621-213259622(-)
Zm00001d021958::7:167115516-167117517(+)
Zm00001d043997::3:216119315-216121316(-)
Zm00001d007862::2:241116169-241118170(+)
Zm00001d012369::8:173119501-173121502(+)
Zm00001d051308::4:152674407-152676408(+)
Zm00001d019920::7:75824025-75826026(+)
Zm00001d018571::5:223499706-223501707(-)
Zm00001d037759::6:136600359-136602360(-)
Zm00001d029504::1:73575150-73577151(-)
Zm00001d003502::2:46154829-46156830(+)
Zm00001d039858::3:16939347-16941348(-)
Zm00001d036932::6:106771860-106773861(+)
Zm00001d044023::3:217008306-217010307(-)
Zm00001d017045::5:183594833-183596834(-)
Zm00001d049633::4:38178083-38180084(-)
Zm00001d007388::2:230469440-230471441(-)
Zm00001d046784::9:105918033-105920034(-)
Zm00001d014199::5:36183218-36185219(-)
Zm00001d050470::4:91086624-91088625(+)
Zm00001d012161::8:169182211-169184212(+)
Zm00001d002652::2:18289328-18291329(-)
Zm00001d016997::5:182320448-182322449(-)
Zm00001d040278::3:35455673-35457674(+)
Zm00001d044355::3:225698789-225700790(-)
Zm00001d050131::4:68155573-68157574(-)
Zm00001d052144::4:180986404-180988405(+)
Zm00001d009424::8:63826492-63828493(-)
Zm00001d014263::5:38540508-38542509(+)
Zm00001d008679::8:16964351-16966352(+)
Zm00001d028586::1:40096778-40098779(-)
Zm00001d015603::5:100722758-100724759(-)
Zm00001d016694::5:172812685-172814686(+)
Zm00001d033260::1:256387097-256389098(-)
Zm00001d034252::1:288001200-288003201(-)
Zm00001d028630::1:41455919-41457920(-)
Zm00001d039101::6:170025306-170027307(-)
Zm00001d008851::8:22555739-22557740(-)
Zm00001d022544::7:179769342-179771343(+)
Zm00001d006401::2:206596357-206598358(+)
Zm00001d026695::10:150142683-150144684(-)
Zm00001d006117::2:199026499-199028500(+)
Zm00001d031059::1:175154809-175156810(+)
Zm00001d049064::4:14567881-14569882(-)
Zm00001d044273::3:223524842-223526843(+)
Zm00001d049700::4:40569089-40571090(-)
Zm00001d017448::5:196095527-196097528(+)
Zm00001d040693::3:58564701-58566702(-)
Zm00001d024946::10:96327326-96329327(-)
Zm00001d028020::1:20538912-20540913(-)
Zm00001d039417::3:3836745-3838746(-)
Zm00001d017885::5:209619753-209621754(-)
Zm00001d036833::6:103276056-103278057(+)
Zm00001d042640::3:174990639-174992640(-)
Zm00001d039059::6:169392679-169394680(+)
Zm00001d010492::8:117779665-117781666(-)
Zm00001d025757::10:128609744-128611745(-)
Zm00001d034213::1:286964129-286966130(-)
Zm00001d026206::10:140894180-140896181(+)
Zm00001d047345::9:127010622-127012623(+)
Zm00001d009931::8:90451515-90453516(-)
Zm00001d039185::6:172149910-172151911(+)
Zm00001d038409::6:156601501-156603502(+)
Zm00001d016206::5:150428182-150430183(+)
Zm00001d007760::2:239074227-239076228(+)
Zm00001d007650::2:236928572-236930573(-)
Zm00001d035115::6:5902998-5904999(+)
Zm00001d002784::2:22583257-22585258(+)
Zm00001d005317::2:169452417-169454418(-)
Zm00001d053667::4:238494901-238496902(+)
Zm00001d002202::2:8233973-8235974(-)
Zm00001d026295::10:143138048-143140049(-)
Zm00001d022422::7:177330060-177332061(+)
Zm00001d034376::1:291269844-291271845(+)
Zm00001d026543::10:147957413-147959414(-)
Zm00001d020765::7:131567518-131569519(-)
Zm00001d028868::1:49086368-49088369(+)
Zm00001d050633::4:106714414-106716415(+)
Zm00001d051435::4:158469587-158471588(+)
Zm00001d024939::10:95931621-95933622(+)
Zm00001d039387::3:3145030-3147031(-)
Zm00001d053375::4:228264568-228266569(+)
Zm00001d039506::3:6112404-6114405(-)
Zm00001d003653::2:52012730-52014731(-)
Zm00001d042876::3:182605877-182607878(-)
Zm00001d053906::4:243391949-243393950(-)
Zm00001d043406::3:198945575-198947576(-)
Zm00001d033339::1:259582574-259584575(-)
Zm00001d039350::3:2356689-2358690(+)
Zm00001d018797::7:5388112-5390113(-)
Zm00001d013206::5:6575431-6577432(-)
Zm00001d043100::3:189196377-189198378(-)
Zm00001d002228::2:8407132-8409133(-)
Zm00001d033419::1:262566106-262568107(-)
Zm00001d007185::2:224105196-224107197(+)
Zm00001d020064::7:89646016-89648017(+)
Zm00001d001974::2:3762360-3764361(-)
Zm00001d046231::9:73619809-73621810(+)
Zm00001d020083::7:90823773-90825774(-)
Zm00001d003434::2:44259247-44261248(+)
Zm00001d015863::5:127078174-127080175(+)
Zm00001d031898::1:205929757-205931758(-)
Zm00001d051974::4:175667790-175669791(-)
Zm00001d037988::6:144426061-144428062(+)
Zm00001d044036::3:217328627-217330628(+)
Zm00001d028664::1:42280401-42282402(+)
Zm00001d049254::4:22960066-22962067(-)
Zm00001d044071::3:218351029-218353030(+)
Zm00001d018358::5:219157924-219159925(-)
Zm00001d013496::5:12784824-12786825(-)
Zm00001d034674::1:299548620-299550621(+)
Zm00001d008230::8:2035817-2037818(-)
Zm00001d008944::8:26441699-26443700(-)
Zm00001d015887::5:129135927-129137928(-)
Zm00001d051420::4:157870665-157872666(+)
Zm00001d043240::3:192836964-192838965(-)
Zm00001d006905::2:219140086-219142087(-)
Zm00001d014267::5:38552904-38554905(-)
Zm00001d007108::2:222398183-222400184(+)
Zm00001d007825::2:240369052-240371053(-)
Zm00001d041244::3:107891761-107893762(+)
Zm00001d049362::4:27909619-27911620(+)
Zm00001d006034::2:195818633-195820634(+)
Zm00001d009748::8:79513946-79515947(+)
Zm00001d047451::9:130649479-130651480(-)
Zm00001d042690::3:177033425-177035426(+)
Zm00001d017429::5:195831361-195833362(+)
Zm00001d042504::3:169712021-169714022(+)
Zm00001d011853::8:162804416-162806417(+)
Zm00001d052971::4:206763188-206765189(-)
Zm00001d046126::9:65015434-65017435(+)
Zm00001d034616::1:297875606-297877607(-)
Zm00001d013357::5:9464045-9466046(-)
Zm00001d011778::8:161410562-161412563(+)
Zm00001d048605::4:1109182-1111183(+)
Zm00001d040496::3:46771290-46773291(+)
Zm00001d042996::3:186192224-186194225(-)
Zm00001d011807::8:161918726-161920727(-)
Zm00001d018616::7:1053585-1055586(+)
Zm00001d012459::8:174878245-174880246(-)
Zm00001d015427::5:89586290-89588291(-)
Zm00001d041545::3:126534317-126536318(+)
Zm00001d050187::4:71544145-71546146(+)
Zm00001d040361::3:40035426-40037427(+)
Zm00001d035833::6:54110457-54112458(+)
Zm00001d022120::7:170787667-170789668(+)
Zm00001d012915::5:1907831-1909832(-)
Zm00001d043946::3:214386699-214388700(+)
Zm00001d033764::1:273004745-273006746(-)
Zm00001d006493::2:209825156-209827157(-)
Zm00001d014477::5:49666886-49668887(+)
Zm00001d019125::7:18154323-18156324(-)
Zm00001d021221::7:146487760-146489761(+)
Zm00001d038570::6:160132181-160134182(-)
Zm00001d029173::1:60950639-60952640(-)
Zm00001d008428::8:8436404-8438405(+)
Zm00001d015133::5:76817697-76819698(-)
Zm00001d025503::10:120607718-120609719(-)
Zm00001d020163::7:96648493-96650494(+)
Zm00001d043708::3:207957902-207959903(+)
Zm00001d048633::4:1815378-1817379(-)
Zm00001d009796::8:81798993-81800994(+)
Zm00001d003715::2:56142845-56144846(-)
Zm00001d052551::4:192870026-192872027(-)
Zm00001d023760::10:19078901-19080902(-)
Zm00001d033691::1:271339444-271341445(+)
Zm00001d020230::7:101299476-101301477(-)
Zm00001d036057::6:69404923-69406924(+)
Zm00001d043337::3:197015122-197017123(-)
Zm00001d018731::7:3335216-3337217(-)
Zm00001d047587::9:136379578-136381579(+)
Zm00001d013546::5:14013698-14015699(-)
Zm00001d028271::1:28755103-28757104(-)
Zm00001d047514::9:133157390-133159391(+)
Zm00001d021667::7:159562853-159564854(-)
Zm00001d047209::9:122121484-122123485(-)
Zm00001d046866::9:108599046-108601047(-)
Zm00001d016131::5:145810992-145812993(+)
Zm00001d011057::8:137625647-137627648(-)
Zm00001d048402::9:155628413-155630414(+)
Zm00001d004680::2:129991460-129993461(-)
Zm00001d032949::1:244465005-244467006(+)
Zm00001d036651::6:96420451-96422452(+)
Zm00001d011195::8:142650368-142652369(-)
Zm00001d024602::10:80085326-80087327(-)
Zm00001d006446::2:208455626-208457627(+)
Zm00001d032253::1:219091702-219093703(-)
Zm00001d050357::4:83385914-83387915(+)
Zm00001d042600::3:173138160-173140161(-)
Zm00001d003031::2:29816332-29818333(+)
Zm00001d013412::5:10598922-10600923(+)
Zm00001d035797::6:50382670-50384671(+)
Zm00001d037212::6:116065860-116067861(-)
Zm00001d015396::5:88226586-88228587(+)
Zm00001d022110::7:170573396-170575397(-)
Zm00001d024390::10:68459001-68461002(+)
Zm00001d028655::1:41896393-41898394(+)
Zm00001d024053::10:40256178-40258179(-)
Zm00001d038561::6:159879134-159881135(-)
Zm00001d048874::4:6824373-6826374(+)
Zm00001d013652::5:16257392-16259393(-)
Zm00001d038754::6:163905589-163907590(-)
Zm00001d029087::1:57456045-57458046(+)
Zm00001d031471::1:191268479-191270480(+)
Zm00001d042144::3:153386206-153388207(+)
Zm00001d019078::7:15494461-15496462(+)
Zm00001d010716::8:125523349-125525350(+)
Zm00001d047698::9:139492979-139494980(+)
Zm00001d021787::7:162996975-162998976(-)
Zm00001d020694::7:128791118-128793119(+)
Zm00001d012508::8:175599235-175601236(+)
Zm00001d010112::8:99678014-99680015(+)
Zm00001d029354::1:67217126-67219127(-)
Zm00001d053597::4:235913444-235915445(-)
Zm00001d036551::6:91829536-91831537(+)
Zm00001d005159::2:161849485-161851486(+)
Zm00001d031882::1:205251001-205253002(-)
Zm00001d010520::8:118978275-118980276(-)
Zm00001d052149::4:181207176-181209177(+)
Zm00001d044995::9:9519095-9521096(-)
Zm00001d041265::3:109136558-109138559(+)
Zm00001d008535::8:12034517-12036518(+)
Zm00001d007468::2:232338519-232340520(+)
Zm00001d028955::1:52852857-52854858(-)
Zm00001d034623::1:298185165-298187166(-)
Zm00001d045418::9:21511007-21513008(-)
Zm00001d053367::4:227755786-227757787(+)
Zm00001d023344::10:3838739-3840740(+)
Zm00001d033557::1:267124416-267126417(-)
Zm00001d039345::3:2189775-2191776(+)
Zm00001d030301::1:120812479-120814480(-)
Zm00001d047257::9:124523890-124525891(+)
Zm00001d041873::3:141733592-141735593(+)
Zm00001d037725::6:135243299-135245300(+)
Zm00001d043845::3:211913168-211915169(-)
Zm00001d048409::9:155776926-155778927(+)
Zm00001d044855::9:5308026-5310027(+)
Zm00001d014660::5:57838019-57840020(-)
Zm00001d032681::1:234065233-234067234(+)
Zm00001d053641::4:238083629-238085630(+)
Zm00001d002956::2:28083502-28085503(+)
Zm00001d006947::2:219988363-219990364(+)
Zm00001d031460::1:191034458-191036459(-)
Zm00001d044785::9:2406489-2408490(+)
Zm00001d027922::1:17721275-17723276(+)
Zm00001d022141::7:171057264-171059265(+)
Zm00001d005754::2:186343710-186345711(+)
Zm00001d044144::3:220422111-220424112(+)
Zm00001d053891::4:243150845-243152846(-)
Zm00001d020043::7:88464728-88466729(+)
Zm00001d024497::10:74152402-74154403(+)
Zm00001d028240::1:27697182-27699183(-)
Zm00001d018151::5:215568487-215570488(+)
Zm00001d012884::5:1593091-1595092(-)
Zm00001d052389::4:188963364-188965365(+)
Zm00001d042143::3:153386743-153388744(-)
Zm00001d026599::10:148716558-148718559(-)
Zm00001d036497::6:90605042-90607043(-)
Zm00001d032873::1:241074620-241076621(+)
Zm00001d038357::6:155276867-155278868(-)
Zm00001d046616::9:98846256-98848257(+)
Zm00001d020776::7:132115846-132117847(+)
Zm00001d018770::7:4773820-4775821(-)
Zm00001d009111::8:37070969-37072970(+)
Zm00001d021705::7:160792722-160794723(-)
Zm00001d019956::7:79922260-79924261(-)
Zm00001d012086::8:167854838-167856839(+)
Zm00001d039998::3:22426939-22428940(+)
Zm00001d051261::4:151011819-151013820(+)
Zm00001d015085::5:74829894-74831895(-)
Zm00001d043578::3:204371048-204373049(-)
Zm00001d053515::4:232668289-232670290(+)
Zm00001d039471::3:5160148-5162149(-)
Zm00001d048926::4:8237998-8239999(+)
Zm00001d017085::5:184888708-184890709(+)
Zm00001d025454::10:119067061-119069062(+)
Zm00001d011868::8:163313964-163315965(-)
Zm00001d039318::3:1629649-1631650(-)
Zm00001d021025::7:140789574-140791575(-)
Zm00001d014442::5:47131648-47133649(-)
Zm00001d052871::4:203084959-203086960(-)
Zm00001d036331::6:84656182-84658183(+)
Zm00001d018048::5:212840380-212842381(+)
Zm00001d024467::10:72228090-72230091(-)
Zm00001d009789::8:81405251-81407252(-)
Zm00001d015785::5:119214135-119216136(+)
Zm00001d020008::7:85217242-85219243(+)
Zm00001d015562::5:98035163-98037164(-)
Zm00001d040971::3:85996865-85998866(+)
Zm00001d014451::5:47933474-47935475(-)
Zm00001d035543::6:31732548-31734549(+)
Zm00001d044213::3:221963576-221965577(+)
Zm00001d034051::1:282577257-282579258(+)
Zm00001d019698::7:51740257-51742258(-)
Zm00001d028083::1:22221065-22223066(-)
Zm00001d043589::3:204491264-204493265(-)
Zm00001d020087::7:91037629-91039630(-)
Zm00001d041298::3:110786860-110788861(+)
Zm00001d009571::8:71292761-71294762(-)
Zm00001d009077::8:34964850-34966851(+)
Zm00001d009502::8:67648220-67650221(-)
Zm00001d011233::8:144127336-144129337(-)
Zm00001d052164::4:181555592-181557593(-)
Zm00001d053724::4:239878794-239880795(+)
Zm00001d021018::7:140508007-140510008(-)
Zm00001d046467::9:91187175-91189176(+)
Zm00001d050068::4:63828317-63830318(-)
Zm00001d047295::9:125814698-125816699(-)
Zm00001d025767::10:128983194-128985195(+)
Zm00001d035496::6:29556467-29558468(-)
Zm00001d041534::3:126109480-126111481(-)
Zm00001d045627::9:29256935-29258936(+)
Zm00001d032444::1:226775748-226777749(+)
Zm00001d053349::4:227108253-227110254(-)
Zm00001d044342::3:225513918-225515919(+)
Zm00001d053432::4:231192432-231194433(+)
Zm00001d028837::1:48282428-48284429(-)
Zm00001d043842::3:211620781-211622782(-)
Zm00001d048977::4:11328345-11330346(-)
Zm00001d053225::4:220845432-220847433(-)
Zm00001d042189::3:155497181-155499182(-)
Zm00001d047302::9:126071914-126073915(-)
Zm00001d035321::6:21259683-21261684(-)
Zm00001d038811::6:164909614-164911615(+)
Zm00001d031811::1:202552872-202554873(+)
Zm00001d045203::9:15994239-15996240(-)
Zm00001d029787::1:86784840-86786841(-)
Zm00001d006587::2:211691819-211693820(+)
Zm00001d011597::8:155438384-155440385(+)
Zm00001d025690::10:126318419-126320420(+)
Zm00001d009330::8:56624590-56626591(+)
Zm00001d037113::6:112723199-112725200(-)
Zm00001d051115::4:143889599-143891600(+)
Zm00001d008863::8:23092225-23094226(+)
Zm00001d006335::2:204948096-204950097(-)
Zm00001d050121::4:67399132-67401133(+)
Zm00001d037463::6:126030208-126032209(+)
Zm00001d011377::8:148945608-148947609(+)
Zm00001d018790::7:5229693-5231694(+)
Zm00001d038868::6:166156847-166158848(-)
Zm00001d041839::3:140029324-140031325(-)
Zm00001d040309::3:37114250-37116251(-)
Zm00001d027920::1:17621351-17623352(-)
Zm00001d004916::2:148563799-148565800(-)
Zm00001d040651::3:56283210-56285211(-)
Zm00001d019486::7:36645350-36647351(-)
Zm00001d002790::2:22703066-22705067(+)
Zm00001d023769::10:19507012-19509013(-)
Zm00001d018595::7:182583-184584(-)
Zm00001d051232::4:149365165-149367166(-)
Zm00001d007084::2:221914948-221916949(-)
Zm00001d019490::7:36805435-36807436(-)
Zm00001d042470::3:168712048-168714049(-)
Zm00001d007678::2:237301637-237303638(-)
Zm00001d047400::9:128764840-128766841(-)
Zm00001d044037::3:217454397-217456398(-)
```
