## Supplementary material for "A comprehensive map of preferentially located motifs reveals distinct proximal *cis*-regulatory elements in plants": ATCGCACC_containing_gene_set.txt

```
#Occurences of ATCGCACC between -163 and -150 (positions relative to the transcription start site)
#17 sequences with ATCGCACC in this interval
#0.07% of the sequences in promoter set with ATCGCACC (set with 25199 sequences)
Zm00001d028079::1:22189289-22191290(+)
Zm00001d054098::4:246454035-246456036(+)
Zm00001d044559::3:231693124-231695125(+)
Zm00001d017785::5:206725027-206727028(+)
Zm00001d047929::9:145593270-145595271(-)
Zm00001d028520::1:38039114-38041115(-)
Zm00001d035705::6:41906739-41908740(+)
Zm00001d034272::1:288311693-288313694(+)
Zm00001d051060::4:139667113-139669114(-)
Zm00001d051132::4:145257234-145259235(-)
Zm00001d039503::3:6082514-6084515(-)
Zm00001d012950::5:2321180-2323181(-)
Zm00001d015672::5:105096523-105098524(+)
Zm00001d042515::3:170298863-170300864(+)
Zm00001d019619::7:46403812-46405813(-)
Zm00001d030392::1:128911708-128913709(+)
Zm00001d015455::5:91168860-91170861(-)
```
