## Supplementary material for "A comprehensive map of preferentially located motifs reveals distinct proximal *cis*-regulatory elements in plants": ATCGCAGT_containing_gene_set.txt

```
#Occurences of ATCGCAGT between 133 and 269 (positions relative to the transcription start site)
#64 sequences with ATCGCAGT in this interval
#0.25% of the sequences in promoter set with ATCGCAGT (set with 25199 sequences)
Zm00001d023259::10:1505853-1507854(-)
Zm00001d041662::3:132537991-132539992(+)
Zm00001d042685::3:176825881-176827882(+)
Zm00001d015495::5:93695248-93697249(-)
Zm00001d003439::2:44470130-44472131(+)
Zm00001d015499::5:93959521-93961522(-)
Zm00001d006252::2:202862174-202864175(-)
Zm00001d018403::5:220017727-220019728(-)
Zm00001d030126::1:107680550-107682551(+)
Zm00001d028230::1:27305849-27307850(+)
Zm00001d011075::8:138114117-138116118(-)
Zm00001d009707::8:77012863-77014864(-)
Zm00001d038012::6:145101244-145103245(-)
Zm00001d048045::9:148688551-148690552(-)
Zm00001d046391::9:86865034-86867035(-)
Zm00001d051080::4:141105317-141107318(-)
Zm00001d027333::1:3122366-3124367(-)
Zm00001d028351::1:31654564-31656565(+)
Zm00001d014986::5:71083720-71085721(+)
Zm00001d047498::9:132738401-132740402(+)
Zm00001d033201::1:253758831-253760832(+)
Zm00001d036795::6:101161547-101163548(-)
Zm00001d051928::4:174744996-174746997(+)
Zm00001d033830::1:275158505-275160506(+)
Zm00001d017170::5:187813933-187815934(+)
Zm00001d026560::10:148133414-148135415(-)
Zm00001d046875::9:108662251-108664252(-)
Zm00001d043211::3:191813854-191815855(+)
Zm00001d008191::8:778621-780622(-)
Zm00001d047335::9:126821283-126823284(+)
Zm00001d053223::4:220784639-220786640(+)
Zm00001d010866::8:131136003-131138004(+)
Zm00001d028515::1:37915104-37917105(+)
Zm00001d021365::7:150026879-150028880(-)
Zm00001d028718::1:44177871-44179872(+)
Zm00001d033405::1:262093726-262095727(-)
Zm00001d024709::10:84545485-84547486(-)
Zm00001d052453::4:190346607-190348608(-)
Zm00001d031338::1:186738815-186740816(-)
Zm00001d052353::4:187991383-187993384(-)
Zm00001d022603::7:180894347-180896348(-)
Zm00001d042494::3:169457790-169459791(-)
Zm00001d009936::8:90589647-90591648(-)
Zm00001d011038::8:137167145-137169146(+)
Zm00001d006253::2:202861386-202863387(+)
Zm00001d029151::1:60747485-60749486(-)
Zm00001d046392::9:86863595-86865596(+)
Zm00001d043859::3:212300080-212302081(-)
Zm00001d029976::1:97213876-97215877(-)
Zm00001d047587::9:136379578-136381579(+)
Zm00001d048362::9:155115561-155117562(-)
Zm00001d033196::1:253430411-253432412(+)
Zm00001d043675::3:206995885-206997886(+)
Zm00001d020970::7:138206786-138208787(+)
Zm00001d044280::3:223965409-223967410(+)
Zm00001d043831::3:211087672-211089673(+)
Zm00001d048622::4:1528711-1530712(-)
Zm00001d016408::5:161312903-161314904(-)
Zm00001d010818::8:128724594-128726595(+)
Zm00001d046933::9:111693292-111695293(+)
Zm00001d013455::5:12055985-12057986(-)
Zm00001d016551::5:167019824-167021825(-)
Zm00001d024471::10:72425171-72427172(+)
Zm00001d037745::6:136192940-136194941(+)
```
