## Supplementary material for "A comprehensive map of preferentially located motifs reveals distinct proximal *cis*-regulatory elements in plants": ATCGCGTG_containing_gene_set.txt

```
#Occurences of ATCGCGTG between -313 and -230 (positions relative to the transcription start site)
#41 sequences with ATCGCGTG in this interval
#0.16% of the sequences in promoter set with ATCGCGTG (set with 25199 sequences)
Zm00001d026375::10:144613269-144615270(+)
Zm00001d052699::4:198045358-198047359(+)
Zm00001d010175::8:103045014-103047015(+)
Zm00001d016997::5:182320448-182322449(-)
Zm00001d049645::4:38597888-38599889(+)
Zm00001d051154::4:146256323-146258324(+)
Zm00001d040727::3:60292661-60294662(+)
Zm00001d045399::9:20665755-20667756(+)
Zm00001d012154::8:169022080-169024081(+)
Zm00001d034301::1:288809883-288811884(+)
Zm00001d027758::1:12771496-12773497(-)
Zm00001d004412::2:110309441-110311442(+)
Zm00001d049736::4:42104677-42106678(+)
Zm00001d037316::6:120701758-120703759(+)
Zm00001d052089::4:179109571-179111572(+)
Zm00001d037665::6:133523163-133525164(-)
Zm00001d030684::1:152891070-152893071(-)
Zm00001d037317::6:120722611-120724612(+)
Zm00001d037539::6:128703850-128705851(-)
Zm00001d044044::3:217676618-217678619(-)
Zm00001d018761::7:4473391-4475392(+)
Zm00001d004787::2:139195963-139197964(+)
Zm00001d018763::7:4524133-4526134(+)
Zm00001d023724::10:17271175-17273176(+)
Zm00001d054044::4:245525258-245527259(-)
Zm00001d015097::5:75310204-75312205(-)
Zm00001d013519::5:13445572-13447573(-)
Zm00001d017030::5:183184352-183186353(-)
Zm00001d025295::10:113004721-113006722(+)
Zm00001d013800::5:20667130-20669131(+)
Zm00001d018765::7:4584872-4586873(+)
Zm00001d014155::5:34329633-34331634(-)
Zm00001d008737::8:18471108-18473109(+)
Zm00001d053769::4:240796765-240798766(+)
Zm00001d048591::4:819852-821853(+)
Zm00001d006486::2:209689225-209691226(-)
Zm00001d052832::4:202129642-202131643(+)
Zm00001d014153::5:34319921-34321922(-)
Zm00001d007163::2:223619820-223621821(+)
Zm00001d022475::7:178357353-178359354(+)
Zm00001d033903::1:278100622-278102623(+)
```
