## Supplementary material for "A comprehensive map of preferentially located motifs reveals distinct proximal *cis*-regulatory elements in plants": ATCGCTAA_containing_gene_set.txt

```
#Occurences of ATCGCTAA between 126 and 146 (positions relative to the transcription start site)
#32 sequences with ATCGCTAA in this interval
#0.13% of the sequences in promoter set with ATCGCTAA (set with 25199 sequences)
Zm00001d013284::5:7859375-7861376(+)
Zm00001d005541::2:178095462-178097463(-)
Zm00001d030669::1:152131393-152133394(+)
Zm00001d014823::5:64556520-64558521(-)
Zm00001d020421::7:113084609-113086610(+)
Zm00001d035286::6:19369806-19371807(+)
Zm00001d040446::3:43700424-43702425(+)
Zm00001d053274::4:223770411-223772412(+)
Zm00001d032403::1:225534147-225536148(+)
Zm00001d041147::3:100324225-100326226(-)
Zm00001d047721::9:139935041-139937042(+)
Zm00001d019897::7:73564717-73566718(-)
Zm00001d012758::8:180043624-180045625(+)
Zm00001d031687::1:198648274-198650275(-)
Zm00001d015804::5:121510784-121512785(+)
Zm00001d053072::4:212305989-212307990(-)
Zm00001d034106::1:284126209-284128210(-)
Zm00001d007210::2:224790418-224792419(-)
Zm00001d021689::7:160132984-160134985(+)
Zm00001d020245::7:101950194-101952195(-)
Zm00001d018220::5:216861090-216863091(+)
Zm00001d019854::7:70496683-70498684(-)
Zm00001d052693::4:197538985-197540986(+)
Zm00001d051434::4:158470655-158472656(-)
Zm00001d033121::1:250964376-250966377(+)
Zm00001d020083::7:90823773-90825774(-)
Zm00001d016334::5:157891706-157893707(-)
Zm00001d028042::1:21378586-21380587(-)
Zm00001d047861::9:143639141-143641142(+)
Zm00001d030126::1:107680550-107682551(+)
Zm00001d049135::4:17286614-17288615(-)
Zm00001d004084::2:80921813-80923814(-)
```
