## Supplementary material for "A comprehensive map of preferentially located motifs reveals distinct proximal *cis*-regulatory elements in plants": ATCGCTG_containing_gene_set.txt

```
#Occurences of ATCGCTG between 456 and 464 (positions relative to the transcription start site)
#45 sequences with ATCGCTG in this interval
#0.18% of the sequences in promoter set with ATCGCTG (set with 25199 sequences)
Zm00001d022258::7:173811710-173813711(-)
Zm00001d053553::4:233806192-233808193(+)
Zm00001d037625::6:132203201-132205202(+)
Zm00001d049672::4:39551111-39553112(+)
Zm00001d027558::1:8150957-8152958(+)
Zm00001d018761::7:4473391-4475392(+)
Zm00001d016206::5:150428182-150430183(+)
Zm00001d009315::8:54552440-54554441(-)
Zm00001d003705::2:55528558-55530559(-)
Zm00001d023600::10:11479067-11481068(+)
Zm00001d053329::4:226393848-226395849(+)
Zm00001d049602::4:36986430-36988431(-)
Zm00001d048521::9:157717404-157719405(+)
Zm00001d013225::5:6758752-6760753(-)
Zm00001d007675::2:237249149-237251150(+)
Zm00001d037742::6:136087334-136089335(+)
Zm00001d028632::1:41459256-41461257(+)
Zm00001d043148::3:190151073-190153074(+)
Zm00001d053177::4:218292588-218294589(-)
Zm00001d039890::3:18009049-18011050(+)
Zm00001d034074::1:283219427-283221428(+)
Zm00001d048049::9:148864319-148866320(-)
Zm00001d032954::1:244533638-244535639(+)
Zm00001d009978::8:93232097-93234098(-)
Zm00001d052536::4:192537679-192539680(-)
Zm00001d032949::1:244465005-244467006(+)
Zm00001d012607::8:177129406-177131407(+)
Zm00001d010687::8:124480098-124482099(+)
Zm00001d026556::10:148049917-148051918(+)
Zm00001d049105::4:16146922-16148923(+)
Zm00001d045217::9:16431475-16433476(+)
Zm00001d044044::3:217676618-217678619(-)
Zm00001d009481::8:66859590-66861591(-)
Zm00001d032534::1:229829772-229831773(+)
Zm00001d045596::9:28031173-28033174(-)
Zm00001d039541::3:7733117-7735118(-)
Zm00001d031536::1:193618936-193620937(+)
Zm00001d040695::3:58716213-58718214(+)
Zm00001d005761::2:187001549-187003550(-)
Zm00001d021450::7:152443413-152445414(+)
Zm00001d026482::10:146766667-146768668(+)
Zm00001d006719::2:215151606-215153607(-)
Zm00001d031920::1:206691935-206693936(+)
Zm00001d032526::1:229510751-229512752(-)
Zm00001d052057::4:177961144-177963145(+)
```
