## Supplementary material for "A comprehensive map of preferentially located motifs reveals distinct proximal *cis*-regulatory elements in plants": ATCGGCGA_containing_gene_set.txt

```
#Occurences of ATCGGCGA between 329 and 446 (positions relative to the transcription start site)
#78 sequences with ATCGGCGA in this interval
#0.31% of the sequences in promoter set with ATCGGCGA (set with 25199 sequences)
Zm00001d024602::10:80085326-80087327(-)
Zm00001d005095::2:158036750-158038751(-)
Zm00001d028227::1:27285784-27287785(-)
Zm00001d002190::2:7654258-7656259(-)
Zm00001d002101::2:5978585-5980586(+)
Zm00001d033215::1:254420344-254422345(-)
Zm00001d038991::6:168304497-168306498(+)
Zm00001d027489::1:6417925-6419926(+)
Zm00001d038412::6:156656684-156658685(-)
Zm00001d023410::10:5016676-5018677(+)
Zm00001d003129::2:33326292-33328293(+)
Zm00001d048203::9:152375610-152377611(+)
Zm00001d004681::2:130045871-130047872(+)
Zm00001d015785::5:119214135-119216136(+)
Zm00001d047189::9:121407136-121409137(+)
Zm00001d038517::6:159097108-159099109(+)
Zm00001d048314::9:154449914-154451915(-)
Zm00001d049336::4:27052720-27054721(-)
Zm00001d020804::7:133413348-133415349(-)
Zm00001d013707::5:18194799-18196800(+)
Zm00001d054016::4:245186133-245188134(+)
Zm00001d044517::3:230726046-230728047(-)
Zm00001d020661::7:127227315-127229316(+)
Zm00001d032993::1:246129730-246131731(+)
Zm00001d006509::2:210198914-210200915(-)
Zm00001d042245::3:157382832-157384833(+)
Zm00001d029126::1:59131129-59133130(+)
Zm00001d036049::6:68974107-68976108(+)
Zm00001d025205::10:109119098-109121099(-)
Zm00001d028139::1:23958114-23960115(+)
Zm00001d030981::1:171567591-171569592(-)
Zm00001d024178::10:53429103-53431104(+)
Zm00001d043336::3:197012636-197014637(-)
Zm00001d008532::8:11974578-11976579(-)
Zm00001d010629::8:122276782-122278783(+)
Zm00001d042594::3:173060401-173062402(-)
Zm00001d046690::9:102456099-102458100(+)
Zm00001d042697::3:177337444-177339445(+)
Zm00001d033827::1:275027355-275029356(-)
Zm00001d003492::2:45894799-45896800(-)
Zm00001d053070::4:212270140-212272141(+)
Zm00001d037576::6:130119367-130121368(-)
Zm00001d032223::1:217835868-217837869(+)
Zm00001d048866::4:6686930-6688931(-)
Zm00001d009222::8:44259355-44261356(+)
Zm00001d020533::7:121240590-121242591(-)
Zm00001d015559::5:97470368-97472369(+)
Zm00001d003931::2:69776464-69778465(+)
Zm00001d038801::6:164732860-164734861(+)
Zm00001d002258::2:9079846-9081847(+)
Zm00001d052379::4:188627662-188629663(+)
Zm00001d010248::8:105915452-105917453(-)
Zm00001d020052::7:88708483-88710484(+)
Zm00001d018082::5:213923476-213925477(-)
Zm00001d012880::5:1566420-1568421(-)
Zm00001d048107::9:150340699-150342700(-)
Zm00001d053739::4:240121411-240123412(-)
Zm00001d012544::8:176419376-176421377(+)
Zm00001d039016::6:168722298-168724299(+)
Zm00001d026431::10:145718979-145720980(+)
Zm00001d003464::2:45208847-45210848(-)
Zm00001d048513::9:157609004-157611005(-)
Zm00001d009572::8:71292072-71294073(+)
Zm00001d020569::7:122617469-122619470(+)
Zm00001d020838::7:134393301-134395302(-)
Zm00001d006897::2:218921124-218923125(+)
Zm00001d021642::7:158944865-158946866(-)
Zm00001d041800::3:138803342-138805343(-)
Zm00001d040002::3:22478684-22480685(-)
Zm00001d004007::2:75053458-75055459(+)
Zm00001d035631::6:37792005-37794006(+)
Zm00001d038676::6:162391071-162393072(-)
Zm00001d005208::2:163610708-163612709(+)
Zm00001d031977::1:208386392-208388393(+)
Zm00001d052793::4:201135573-201137574(+)
Zm00001d045153::9:14537617-14539618(+)
Zm00001d008440::8:8700440-8702441(-)
Zm00001d011518::8:153279544-153281545(-)
```
