## Supplementary material for "A comprehensive map of preferentially located motifs reveals distinct proximal *cis*-regulatory elements in plants": ATCGTAC_containing_gene_set.txt

```
#Occurences of ATCGTAC between 67 and 82 (positions relative to the transcription start site)
#48 sequences with ATCGTAC in this interval
#0.19% of the sequences in promoter set with ATCGTAC (set with 25199 sequences)
Zm00001d021123::7:143288333-143290334(-)
Zm00001d046170::9:68849593-68851594(+)
Zm00001d051785::4:169725327-169727328(-)
Zm00001d002084::2:5714785-5716786(-)
Zm00001d026317::10:143494247-143496248(-)
Zm00001d042801::3:180271569-180273570(-)
Zm00001d011576::8:154833828-154835829(-)
Zm00001d031967::1:208216664-208218665(+)
Zm00001d015729::5:114039948-114041949(-)
Zm00001d052695::4:197648959-197650960(+)
Zm00001d042253::3:157461158-157463159(-)
Zm00001d034986::6:842424-844425(-)
Zm00001d048874::4:6824373-6826374(+)
Zm00001d036742::6:99716794-99718795(+)
Zm00001d028484::1:36592454-36594455(-)
Zm00001d052953::4:206114998-206116999(+)
Zm00001d045085::9:12056496-12058497(-)
Zm00001d035038::6:2748368-2750369(+)
Zm00001d021754::7:162298475-162300476(-)
Zm00001d012399::8:173681499-173683500(-)
Zm00001d038510::6:158913488-158915489(-)
Zm00001d034891::1:304942861-304944862(-)
Zm00001d012560::8:176651156-176653157(-)
Zm00001d010514::8:118705203-118707204(+)
Zm00001d009600::8:72507836-72509837(-)
Zm00001d022278::7:174336970-174338971(-)
Zm00001d044625::3:233524557-233526558(-)
Zm00001d018144::5:215391163-215393164(+)
Zm00001d035037::6:2748366-2750367(+)
Zm00001d048245::9:153120313-153122314(+)
Zm00001d040446::3:43700424-43702425(+)
Zm00001d029497::1:73242140-73244141(+)
Zm00001d053916::4:243625063-243627064(+)
Zm00001d003176::2:34604864-34606865(+)
Zm00001d025964::10:134977947-134979948(-)
Zm00001d032346::1:223333778-223335779(-)
Zm00001d015383::5:87522263-87524264(-)
Zm00001d006690::2:214476263-214478264(+)
Zm00001d051778::4:169304161-169306162(+)
Zm00001d042601::3:173174149-173176150(-)
Zm00001d039209::6:172585628-172587629(+)
Zm00001d035178::6:8038691-8040692(-)
Zm00001d029632::1:80759080-80761081(+)
Zm00001d036918::6:106376537-106378538(+)
Zm00001d031971::1:208251390-208253391(+)
Zm00001d019217::7:22229547-22231548(+)
Zm00001d044622::3:233501619-233503620(-)
Zm00001d043383::3:198346465-198348466(+)
```
