## Supplementary material for "A comprehensive map of preferentially located motifs reveals distinct proximal *cis*-regulatory elements in plants": ATCGTCTA_containing_gene_set.txt

```
#Occurences of ATCGTCTA between -264 and -184 (positions relative to the transcription start site)
#76 sequences with ATCGTCTA in this interval
#0.30% of the sequences in promoter set with ATCGTCTA (set with 25199 sequences)
Zm00001d038820::6:165222334-165224335(-)
Zm00001d044149::3:220508319-220510320(-)
Zm00001d042022::3:147648047-147650048(+)
Zm00001d006605::2:211885469-211887470(+)
Zm00001d021187::7:145309958-145311959(-)
Zm00001d031002::1:172830717-172832718(+)
Zm00001d015682::5:106606185-106608186(+)
Zm00001d008887::8:24105076-24107077(+)
Zm00001d041013::3:90295550-90297551(+)
Zm00001d027480::1:6274608-6276609(-)
Zm00001d004105::2:83175330-83177331(-)
Zm00001d051704::4:167230062-167232063(-)
Zm00001d047143::9:120015250-120017251(+)
Zm00001d045958::9:49776466-49778467(-)
Zm00001d035887::6:58480077-58482078(-)
Zm00001d048950::4:10554180-10556181(-)
Zm00001d049075::4:14907669-14909670(-)
Zm00001d031575::1:195068334-195070335(-)
Zm00001d051261::4:151011819-151013820(+)
Zm00001d046864::9:108495903-108497904(-)
Zm00001d011775::8:161304592-161306593(-)
Zm00001d002558::2:15318105-15320106(-)
Zm00001d053283::4:223936514-223938515(-)
Zm00001d019335::7:28399380-28401381(+)
Zm00001d016894::5:179480628-179482629(+)
Zm00001d021480::7:153347177-153349178(+)
Zm00001d024874::10:91750839-91752840(+)
Zm00001d016333::5:157774194-157776195(-)
Zm00001d009327::8:56286577-56288578(-)
Zm00001d043598::3:204720746-204722747(+)
Zm00001d012258::8:171231022-171233023(-)
Zm00001d011152::8:140851841-140853842(+)
Zm00001d042154::3:153990174-153992175(-)
Zm00001d035226::6:15066454-15068455(+)
Zm00001d029579::1:77560550-77562551(-)
Zm00001d041932::3:144148048-144150049(+)
Zm00001d025017::10:99815985-99817986(+)
Zm00001d014094::5:32206321-32208322(+)
Zm00001d015857::5:126867229-126869230(-)
Zm00001d039564::3:8073121-8075122(-)
Zm00001d050145::4:69075108-69077109(-)
Zm00001d040383::3:40872305-40874306(+)
Zm00001d033259::1:256313562-256315563(+)
Zm00001d037395::6:124283717-124285718(-)
Zm00001d003663::2:53139924-53141925(-)
Zm00001d009931::8:90451515-90453516(-)
Zm00001d033140::1:251983845-251985846(-)
Zm00001d028260::1:28167732-28169733(+)
Zm00001d010671::8:123810811-123812812(-)
Zm00001d041330::3:112432294-112434295(-)
Zm00001d049254::4:22960066-22962067(-)
Zm00001d033710::1:271947329-271949330(+)
Zm00001d033480::1:263880841-263882842(+)
Zm00001d020404::7:111768458-111770459(+)
Zm00001d024894::10:93461923-93463924(-)
Zm00001d031460::1:191034458-191036459(-)
Zm00001d041634::3:130574168-130576169(+)
Zm00001d041007::3:89969631-89971632(-)
Zm00001d011113::8:139373628-139375629(-)
Zm00001d015747::5:115881489-115883490(+)
Zm00001d045627::9:29256935-29258936(+)
Zm00001d003262::2:38267265-38269266(+)
Zm00001d046611::9:98776952-98778953(-)
Zm00001d035215::6:10272233-10274234(+)
Zm00001d009883::8:87299877-87301878(+)
Zm00001d024245::10:59262829-59264830(+)
Zm00001d041265::3:109136558-109138559(+)
Zm00001d015887::5:129135927-129137928(-)
Zm00001d032694::1:234844728-234846729(-)
Zm00001d050836::4:125509229-125511230(+)
Zm00001d046017::9:55196778-55198779(+)
Zm00001d045876::9:45288564-45290565(-)
Zm00001d038107::6:148220153-148222154(-)
Zm00001d053519::4:232881668-232883669(+)
Zm00001d053906::4:243391949-243393950(-)
Zm00001d019034::7:13645776-13647777(+)
```
