## Supplementary material for "A comprehensive map of preferentially located motifs reveals distinct proximal *cis*-regulatory elements in plants": ATCGTGA_containing_gene_set.txt

```
#Occurences of ATCGTGA between -121 and -115 (positions relative to the transcription start site)
#42 sequences with ATCGTGA in this interval
#0.17% of the sequences in promoter set with ATCGTGA (set with 25199 sequences)
Zm00001d011219::8:143285624-143287625(-)
Zm00001d047400::9:128764840-128766841(-)
Zm00001d049064::4:14567881-14569882(-)
Zm00001d042541::3:171424900-171426901(-)
Zm00001d043879::3:212723407-212725408(-)
Zm00001d043148::3:190151073-190153074(+)
Zm00001d013272::5:7540376-7542377(-)
Zm00001d010806::8:128419958-128421959(+)
Zm00001d039915::3:19334932-19336933(-)
Zm00001d041331::3:112435674-112437675(-)
Zm00001d013270::5:7522963-7524964(+)
Zm00001d009508::8:68052820-68054821(-)
Zm00001d016206::5:150428182-150430183(+)
Zm00001d032576::1:231119009-231121010(+)
Zm00001d006719::2:215151606-215153607(-)
Zm00001d017750::5:205888206-205890207(-)
Zm00001d052536::4:192537679-192539680(-)
Zm00001d004159::2:87721882-87723883(+)
Zm00001d003695::2:54866684-54868685(+)
Zm00001d003147::2:33769375-33771376(-)
Zm00001d037872::6:140519203-140521204(+)
Zm00001d041515::3:125288349-125290350(+)
Zm00001d029561::1:76213705-76215706(+)
Zm00001d039934::3:19864379-19866380(+)
Zm00001d038400::6:156333223-156335224(+)
Zm00001d015191::5:78810026-78812027(+)
Zm00001d018464::5:221328615-221330616(-)
Zm00001d023600::10:11479067-11481068(+)
Zm00001d021075::7:142290627-142292628(-)
Zm00001d052392::4:188986973-188988974(+)
Zm00001d031920::1:206691935-206693936(+)
Zm00001d029354::1:67217126-67219127(-)
Zm00001d022609::7:181033305-181035306(-)
Zm00001d008898::8:24391387-24393388(-)
Zm00001d038274::6:153042033-153044034(-)
Zm00001d003705::2:55528558-55530559(-)
Zm00001d028632::1:41459256-41461257(+)
Zm00001d032954::1:244533638-244535639(+)
Zm00001d026598::10:148712055-148714056(-)
Zm00001d029597::1:78390610-78392611(-)
Zm00001d008322::8:5180573-5182574(-)
Zm00001d005761::2:187001549-187003550(-)
```
