## Supplementary material for "A comprehensive map of preferentially located motifs reveals distinct proximal *cis*-regulatory elements in plants": ATCGTGCA_containing_gene_set.txt

```
#Occurences of ATCGTGCA between 376 and 388 (positions relative to the transcription start site)
#34 sequences with ATCGTGCA in this interval
#0.13% of the sequences in promoter set with ATCGTGCA (set with 25199 sequences)
Zm00001d043819::3:210961866-210963867(+)
Zm00001d021768::7:162730127-162732128(-)
Zm00001d015672::5:105096523-105098524(+)
Zm00001d029640::1:80884696-80886697(+)
Zm00001d042393::3:164361337-164363338(-)
Zm00001d047717::9:139869965-139871966(+)
Zm00001d016711::5:173430742-173432743(-)
Zm00001d026513::10:147432625-147434626(+)
Zm00001d035705::6:41906739-41908740(+)
Zm00001d028079::1:22189289-22191290(+)
Zm00001d025501::10:120599528-120601529(-)
Zm00001d038540::6:159597767-159599768(+)
Zm00001d033808::1:274300169-274302170(+)
Zm00001d045190::9:15653950-15655951(-)
Zm00001d049526::4:33213202-33215203(+)
Zm00001d015455::5:91168860-91170861(-)
Zm00001d019619::7:46403812-46405813(-)
Zm00001d042515::3:170298863-170300864(+)
Zm00001d054098::4:246454035-246456036(+)
Zm00001d044993::9:9497746-9499747(-)
Zm00001d035263::6:18168891-18170892(+)
Zm00001d011436::8:150437223-150439224(+)
Zm00001d044559::3:231693124-231695125(+)
Zm00001d051541::4:161913839-161915840(-)
Zm00001d033102::1:250201773-250203774(+)
Zm00001d017818::5:207637367-207639368(+)
Zm00001d039503::3:6082514-6084515(-)
Zm00001d047929::9:145593270-145595271(-)
Zm00001d025497::10:120582967-120584968(-)
Zm00001d028520::1:38039114-38041115(-)
Zm00001d008485::8:9906537-9908538(+)
Zm00001d016968::5:181545374-181547375(-)
Zm00001d020590::7:123887542-123889543(-)
Zm00001d034272::1:288311693-288313694(+)
```
