## Supplementary material for "A comprehensive map of preferentially located motifs reveals distinct proximal *cis*-regulatory elements in plants": ATCGTTT_containing_gene_set.txt

```
#Occurences of ATCGTTT between 17 and 19 (positions relative to the transcription start site)
#35 sequences with ATCGTTT in this interval
#0.14% of the sequences in promoter set with ATCGTTT (set with 25199 sequences)
Zm00001d005419::2:173365155-173367156(+)
Zm00001d024459::10:71760474-71762475(-)
Zm00001d046638::9:100060804-100062805(-)
Zm00001d053856::4:242284113-242286114(+)
Zm00001d051730::4:168224381-168226382(+)
Zm00001d051724::4:168112981-168114982(+)
Zm00001d052674::4:196904789-196906790(-)
Zm00001d008611::8:14452204-14454205(+)
Zm00001d051727::4:168187945-168189946(+)
Zm00001d020806::7:133442380-133444381(+)
Zm00001d026637::10:149250584-149252585(+)
Zm00001d018040::5:212689269-212691270(-)
Zm00001d038148::6:149402236-149404237(+)
Zm00001d024209::10:56569096-56571097(-)
Zm00001d015244::5:80937056-80939057(-)
Zm00001d039890::3:18009049-18011050(+)
Zm00001d052980::4:207107982-207109983(-)
Zm00001d019105::7:16886470-16888471(+)
Zm00001d048386::9:155335962-155337963(+)
Zm00001d019889::7:73329204-73331205(-)
Zm00001d025926::10:133897223-133899224(+)
Zm00001d009242::8:46228710-46230711(+)
Zm00001d026482::10:146766667-146768668(+)
Zm00001d050217::4:74115994-74117995(-)
Zm00001d051712::4:167785938-167787939(+)
Zm00001d051707::4:167317990-167319991(+)
Zm00001d022150::7:171310140-171312141(+)
Zm00001d045970::9:50871767-50873768(+)
Zm00001d024278::10:61395774-61397775(+)
Zm00001d006410::2:206970586-206972587(+)
Zm00001d035511::6:30355855-30357856(-)
Zm00001d030881::1:165230235-165232236(+)
Zm00001d032534::1:229829772-229831773(+)
Zm00001d011578::8:154849662-154851663(+)
Zm00001d042049::3:148580973-148582974(+)
```
