## Supplementary material for "A comprehensive map of preferentially located motifs reveals distinct proximal *cis*-regulatory elements in plants": ATCT_containing_gene_set.txt

```
#Occurences of ATCT between -37 and 57 (positions relative to the transcription start site)
#15292 sequences with ATCT in this interval
#60.68% of the sequences in promoter set with ATCT (set with 25199 sequences)
Zm00001d039064::6:169465393-169467394(-)
Zm00001d013934::5:25183979-25185980(+)
Zm00001d019163::7:19753823-19755824(-)
Zm00001d001896::2:2508066-2510067(+)
Zm00001d011983::8:165879192-165881193(-)
Zm00001d004230::2:94067368-94069369(-)
Zm00001d032232::1:218080461-218082462(+)
Zm00001d024706::10:84373580-84375581(-)
Zm00001d014888::5:67030608-67032609(-)
Zm00001d046835::9:107935327-107937328(-)
Zm00001d034915::1:305487678-305489679(-)
Zm00001d013186::5:6101469-6103470(+)
Zm00001d013343::5:8968175-8970176(+)
Zm00001d014535::5:52310078-52312079(-)
Zm00001d043082::3:188682046-188684047(+)
Zm00001d012119::8:168449484-168451485(-)
Zm00001d002507::2:14256376-14258377(+)
Zm00001d045617::9:28911920-28913921(-)
Zm00001d035999::6:65218850-65220851(-)
Zm00001d049727::4:41550992-41552993(+)
Zm00001d024967::10:97248303-97250304(+)
Zm00001d006846::2:217779714-217781715(+)
Zm00001d042147::3:153597841-153599842(-)
Zm00001d012857::5:1165091-1167092(-)
Zm00001d027536::1:7684784-7686785(+)
Zm00001d034848::1:303768171-303770172(-)
Zm00001d044434::3:227913071-227915072(+)
Zm00001d043217::3:192242576-192244577(-)
Zm00001d011131::8:139986714-139988715(-)
Zm00001d028016::1:20359959-20361960(-)
Zm00001d028162::1:24770107-24772108(+)
Zm00001d043693::3:207550259-207552260(+)
Zm00001d050160::4:69707543-69709544(-)
Zm00001d053589::4:235593298-235595299(-)
Zm00001d023423::10:5172303-5174304(+)
Zm00001d010294::8:108104027-108106028(-)
Zm00001d051414::4:157588767-157590768(-)
Zm00001d012167::8:169381233-169383234(+)
Zm00001d025470::10:119893449-119895450(-)
Zm00001d024710::10:84553132-84555133(-)
Zm00001d028859::1:48749337-48751338(+)
Zm00001d052744::4:199499440-199501441(+)
Zm00001d008757::8:19080372-19082373(+)
Zm00001d033342::1:259640993-259642994(-)
Zm00001d008356::8:6166704-6168705(+)
Zm00001d016996::5:182319122-182321123(-)
Zm00001d038600::6:160735997-160737998(+)
Zm00001d046255::9:77035305-77037306(-)
Zm00001d042234::3:157119970-157121971(+)
Zm00001d041594::3:129064679-129066680(-)
Zm00001d031553::1:194109999-194112000(+)
Zm00001d049563::4:35299050-35301051(+)
Zm00001d016054::5:141751231-141753232(+)
Zm00001d053565::4:234513527-234515528(-)
Zm00001d001979::2:3822606-3824607(+)
Zm00001d015495::5:93695248-93697249(-)
Zm00001d014456::5:48043001-48045002(-)
Zm00001d019004::7:12733738-12735739(-)
Zm00001d003345::2:41019378-41021379(-)
Zm00001d041975::3:146345386-146347387(-)
Zm00001d050809::4:124013544-124015545(+)
Zm00001d048775::4:5330195-5332196(-)
Zm00001d034432::1:292891596-292893597(+)
Zm00001d010055::8:97440212-97442213(+)
Zm00001d028274::1:28824029-28826030(+)
Zm00001d035261::6:18138488-18140489(+)
Zm00001d020463::7:116464809-116466810(-)
Zm00001d033634::1:269329534-269331535(-)
Zm00001d029034::1:55483489-55485490(-)
Zm00001d046595::9:97779932-97781933(-)
Zm00001d010376::8:111889815-111891816(+)
Zm00001d035681::6:40868006-40870007(-)
Zm00001d031733::1:200067070-200069071(+)
Zm00001d036496::6:90595516-90597517(+)
Zm00001d016198::5:150299475-150301476(+)
Zm00001d010995::8:136180690-136182691(-)
Zm00001d029313::1:65618394-65620395(-)
Zm00001d021844::7:164360890-164362891(-)
Zm00001d020589::7:123818618-123820619(-)
Zm00001d017219::5:189315247-189317248(-)
Zm00001d046897::9:109487111-109489112(-)
Zm00001d026641::10:149272327-149274328(+)
Zm00001d038005::6:144875162-144877163(-)
Zm00001d045551::9:26539636-26541637(-)
Zm00001d014562::5:53276265-53278266(-)
Zm00001d051187::4:147819881-147821882(-)
Zm00001d025073::10:102551038-102553039(+)
Zm00001d047740::9:140363278-140365279(-)
Zm00001d027339::1:3230895-3232896(+)
Zm00001d011829::8:162240279-162242280(+)
Zm00001d023223::10:822377-824378(+)
Zm00001d009683::8:75787744-75789745(-)
Zm00001d005831::2:190283220-190285221(+)
Zm00001d053100::4:213755691-213757692(-)
Zm00001d032393::1:225188462-225190463(-)
Zm00001d045155::9:14564162-14566163(-)
Zm00001d002104::2:5997924-5999925(-)
Zm00001d012689::8:178699545-178701546(+)
Zm00001d047723::9:139998913-140000914(+)
Zm00001d037628::6:132319160-132321161(+)
Zm00001d043903::3:213413565-213415566(-)
Zm00001d002943::2:27778691-27780692(-)
Zm00001d003683::2:54202262-54204263(+)
Zm00001d028089::1:22607479-22609480(+)
Zm00001d017799::5:207117683-207119684(-)
Zm00001d011124::8:139736228-139738229(-)
Zm00001d018413::5:220251582-220253583(+)
Zm00001d038126::6:148783438-148785439(+)
Zm00001d028513::1:37767355-37769356(-)
Zm00001d046730::9:103863504-103865505(-)
Zm00001d011182::8:142208216-142210217(+)
Zm00001d016330::5:157539702-157541703(+)
Zm00001d014971::5:70576264-70578265(+)
Zm00001d052998::4:208175028-208177029(-)
Zm00001d043325::3:196558358-196560359(+)
Zm00001d024281::10:61485427-61487428(+)
Zm00001d022059::7:169186985-169188986(-)
Zm00001d008886::8:24103283-24105284(-)
Zm00001d030043::1:101722067-101724068(-)
Zm00001d048402::9:155628413-155630414(+)
Zm00001d043139::3:190001016-190003017(+)
Zm00001d018278::5:217825920-217827921(-)
Zm00001d016612::5:170109560-170111561(+)
Zm00001d049436::4:30236844-30238845(-)
Zm00001d033829::1:275159537-275161538(-)
Zm00001d017335::5:193224198-193226199(+)
Zm00001d031926::1:206981101-206983102(+)
Zm00001d013183::5:6082408-6084409(-)
Zm00001d024179::10:53537734-53539735(-)
Zm00001d039131::6:170738880-170740881(-)
Zm00001d035764::6:46348037-46350038(+)
Zm00001d043277::3:194214810-194216811(-)
Zm00001d044815::9:3514408-3516409(+)
Zm00001d009868::8:86004660-86006661(+)
Zm00001d028122::1:23498576-23500577(-)
Zm00001d008568::8:13200572-13202573(-)
Zm00001d030967::1:169595325-169597326(+)
Zm00001d040435::3:43322239-43324240(+)
Zm00001d043701::3:207876386-207878387(-)
Zm00001d007237::2:225400556-225402557(+)
Zm00001d035570::6:34075049-34077050(-)
Zm00001d019052::7:14296114-14298115(-)
Zm00001d003640::2:51352591-51354592(-)
Zm00001d022352::7:176048951-176050952(+)
Zm00001d021235::7:146657216-146659217(-)
Zm00001d006001::2:195045687-195047688(+)
Zm00001d005829::2:190120036-190122037(+)
Zm00001d021854::7:164539948-164541949(-)
Zm00001d052747::4:199609739-199611740(+)
Zm00001d029129::1:59420623-59422624(-)
Zm00001d048077::9:149407405-149409406(+)
Zm00001d049742::4:42448153-42450154(-)
Zm00001d043021::3:186773425-186775426(-)
Zm00001d012985::5:2834086-2836087(+)
Zm00001d038599::6:160736171-160738172(-)
Zm00001d041772::3:137007168-137009169(-)
Zm00001d041484::3:123241202-123243203(+)
Zm00001d012083::8:167836572-167838573(+)
Zm00001d027946::1:18084663-18086664(+)
Zm00001d044668::3:234438839-234440840(-)
Zm00001d010630::8:122401755-122403756(+)
Zm00001d002342::2:10611564-10613565(+)
Zm00001d008651::8:15981768-15983769(+)
Zm00001d034565::1:296462760-296464761(+)
Zm00001d032971::1:245053952-245055953(-)
Zm00001d003210::2:36091936-36093937(+)
Zm00001d053569::4:234847022-234849023(-)
Zm00001d040164::3:29852679-29854680(+)
Zm00001d043457::3:200500322-200502323(-)
Zm00001d010866::8:131136003-131138004(+)
Zm00001d013802::5:20823336-20825337(+)
Zm00001d037975::6:143930046-143932047(+)
Zm00001d019329::7:28113383-28115384(+)
Zm00001d011900::8:164236948-164238949(+)
Zm00001d044646::3:233937934-233939935(-)
Zm00001d050588::4:102669919-102671920(+)
Zm00001d014944::5:69328921-69330922(-)
Zm00001d004917::2:148585367-148587368(-)
Zm00001d017398::5:194884384-194886385(-)
Zm00001d049450::4:30696929-30698930(+)
Zm00001d023260::10:1504834-1506835(+)
Zm00001d047389::9:128554211-128556212(+)
Zm00001d002937::2:27419077-27421078(+)
Zm00001d005106::2:158485414-158487415(-)
Zm00001d051439::4:158532600-158534601(+)
Zm00001d027429::1:5108153-5110154(-)
Zm00001d040279::3:35509148-35511149(+)
Zm00001d048553::9:158560343-158562344(-)
Zm00001d045513::9:25065913-25067914(+)
Zm00001d007729::2:238305982-238307983(-)
Zm00001d015717::5:111709185-111711186(+)
Zm00001d021145::7:144096008-144098009(-)
Zm00001d017172::5:187960939-187962940(-)
Zm00001d042399::3:164712961-164714962(+)
Zm00001d018011::5:211974128-211976129(+)
Zm00001d048814::4:5913127-5915128(-)
Zm00001d011132::8:140009458-140011459(-)
Zm00001d018233::5:217125065-217127066(-)
Zm00001d010662::8:123261871-123263872(+)
Zm00001d025018::10:99918340-99920341(-)
Zm00001d020519::7:120445075-120447076(-)
Zm00001d005897::2:192116422-192118423(+)
Zm00001d029096::1:57820196-57822197(+)
Zm00001d016248::5:152954915-152956916(+)
Zm00001d048217::9:152625641-152627642(-)
Zm00001d022103::7:170385816-170387817(-)
Zm00001d001800::2:1164800-1166801(+)
Zm00001d049556::4:34937331-34939332(+)
Zm00001d016971::5:181560982-181562983(-)
Zm00001d008513::8:11211771-11213772(-)
Zm00001d023769::10:19507012-19509013(-)
Zm00001d049826::4:46703735-46705736(+)
Zm00001d044903::9:6771289-6773290(+)
Zm00001d021051::7:141400272-141402273(+)
Zm00001d029608::1:79093380-79095381(+)
Zm00001d029164::1:60876056-60878057(-)
Zm00001d022270::7:174022719-174024720(+)
Zm00001d025039::10:101000184-101002185(-)
Zm00001d006642::2:213280035-213282036(-)
Zm00001d038022::6:145413687-145415688(+)
Zm00001d001882::2:2320741-2322742(+)
Zm00001d053293::4:224622887-224624888(-)
Zm00001d005520::2:177216581-177218582(+)
Zm00001d050301::4:79815252-79817253(+)
Zm00001d017019::5:182802718-182804719(+)
Zm00001d032979::1:245573272-245575273(-)
Zm00001d019483::7:36377773-36379774(+)
Zm00001d017445::5:196084606-196086607(+)
Zm00001d044026::3:217221611-217223612(-)
Zm00001d013369::5:9967700-9969701(-)
Zm00001d011342::8:147353587-147355588(-)
Zm00001d053080::4:212683911-212685912(+)
Zm00001d006836::2:217646882-217648883(-)
Zm00001d027665::1:10572002-10574003(-)
Zm00001d042163::3:154314239-154316240(-)
Zm00001d013840::5:22103745-22105746(+)
Zm00001d037867::6:140388220-140390221(-)
Zm00001d046856::9:108418396-108420397(+)
Zm00001d016531::5:166563333-166565334(+)
Zm00001d046436::9:89640044-89642045(-)
Zm00001d047788::9:141788542-141790543(+)
Zm00001d040449::3:43823828-43825829(+)
Zm00001d012601::8:177058339-177060340(-)
Zm00001d048158::9:151100489-151102490(+)
Zm00001d036630::6:95641970-95643971(+)
Zm00001d030534::1:142273670-142275671(+)
Zm00001d025170::10:107474425-107476426(-)
Zm00001d053818::4:241642394-241644395(+)
Zm00001d049894::4:51280693-51282694(-)
Zm00001d005231::2:164759660-164761661(+)
Zm00001d037536::6:128605089-128607090(-)
Zm00001d048171::9:151308893-151310894(+)
Zm00001d005540::2:178072037-178074038(-)
Zm00001d043982::3:215549932-215551933(-)
Zm00001d048924::4:8110756-8112757(-)
Zm00001d039818::3:15812142-15814143(-)
Zm00001d034124::1:284543454-284545455(-)
Zm00001d012752::8:179803085-179805086(-)
Zm00001d021579::7:156777924-156779925(-)
Zm00001d015133::5:76817697-76819698(-)
Zm00001d027763::1:13053451-13055452(-)
Zm00001d048573::9:159284386-159286387(-)
Zm00001d021672::7:159694058-159696059(-)
Zm00001d048222::9:152681724-152683725(-)
Zm00001d015025::5:72693688-72695689(-)
Zm00001d009139::8:38873587-38875588(-)
Zm00001d014875::5:66768544-66770545(-)
Zm00001d052910::4:204478838-204480839(-)
Zm00001d037359::6:122792111-122794112(+)
Zm00001d050781::4:122459654-122461655(+)
Zm00001d012349::8:172828279-172830280(-)
Zm00001d016793::5:176109433-176111434(-)
Zm00001d024035::10:38785596-38787597(+)
Zm00001d034225::1:287136033-287138034(-)
Zm00001d003679::2:53859569-53861570(+)
Zm00001d012544::8:176419376-176421377(+)
Zm00001d025884::10:132880161-132882162(+)
Zm00001d004669::2:128651632-128653633(-)
Zm00001d031163::1:180290001-180292002(+)
Zm00001d004616::2:122071791-122073792(+)
Zm00001d003630::2:51050211-51052212(-)
Zm00001d050851::4:126958484-126960485(+)
Zm00001d010921::8:133539795-133541796(+)
Zm00001d002431::2:12536041-12538042(-)
Zm00001d024939::10:95931621-95933622(+)
Zm00001d026214::10:141181113-141183114(+)
Zm00001d046928::9:111172827-111174828(+)
Zm00001d038513::6:159020539-159022540(-)
Zm00001d042011::3:147224818-147226819(+)
Zm00001d050655::4:112403975-112405976(+)
Zm00001d003773::2:58371175-58373176(+)
Zm00001d018787::7:5209306-5211307(+)
Zm00001d016476::5:163838765-163840766(+)
Zm00001d026604::10:148809256-148811257(-)
Zm00001d047531::9:134018434-134020435(-)
Zm00001d034814::1:302794791-302796792(+)
Zm00001d024833::10:90194711-90196712(-)
Zm00001d010416::8:113894472-113896473(-)
Zm00001d021424::7:151793510-151795511(+)
Zm00001d012770::8:180487062-180489063(+)
Zm00001d011064::8:137944578-137946579(+)
Zm00001d020384::7:110523582-110525583(+)
Zm00001d042290::3:159215990-159217991(-)
Zm00001d044394::3:227054057-227056058(-)
Zm00001d045885::9:45588623-45590624(-)
Zm00001d034183::1:285938040-285940041(-)
Zm00001d031159::1:180217646-180219647(-)
Zm00001d049141::4:17582810-17584811(-)
Zm00001d020685::7:128257898-128259899(+)
Zm00001d028730::1:44535802-44537803(-)
Zm00001d034414::1:292294255-292296256(+)
Zm00001d006098::2:198148044-198150045(-)
Zm00001d013678::5:17149939-17151940(-)
Zm00001d020311::7:105595123-105597124(-)
Zm00001d043280::3:194296051-194298052(-)
Zm00001d022244::7:173495677-173497678(+)
Zm00001d052415::4:189489079-189491080(-)
Zm00001d012866::5:1362449-1364450(-)
Zm00001d040106::3:27798470-27800471(+)
Zm00001d030894::1:166193275-166195276(+)
Zm00001d014852::5:65590941-65592942(-)
Zm00001d041601::3:129403430-129405431(-)
Zm00001d015802::5:121338198-121340199(-)
Zm00001d033428::1:262688569-262690570(-)
Zm00001d021686::7:160065255-160067256(-)
Zm00001d004183::2:89899961-89901962(-)
Zm00001d041624::3:129826775-129828776(-)
Zm00001d034044::1:282135628-282137629(-)
Zm00001d002190::2:7654258-7656259(-)
Zm00001d027789::1:13532643-13534644(-)
Zm00001d015084::5:74822008-74824009(+)
Zm00001d010697::8:124868972-124870973(-)
Zm00001d002390::2:11663853-11665854(+)
Zm00001d015964::5:134539060-134541061(-)
Zm00001d020367::7:109760836-109762837(+)
Zm00001d040341::3:38864840-38866841(-)
Zm00001d018229::5:217044951-217046952(-)
Zm00001d042244::3:157368211-157370212(+)
Zm00001d053004::4:208647803-208649804(+)
Zm00001d016322::5:157119703-157121704(-)
Zm00001d046441::9:89994725-89996726(-)
Zm00001d017012::5:182687300-182689301(+)
Zm00001d038453::6:157516790-157518791(+)
Zm00001d017114::5:185784932-185786933(+)
Zm00001d028260::1:28167732-28169733(+)
Zm00001d039337::3:2050682-2052683(-)
Zm00001d034859::1:303998765-304000766(-)
Zm00001d002115::2:6095921-6097922(+)
Zm00001d011613::8:155925025-155927026(-)
Zm00001d003422::2:43833078-43835079(+)
Zm00001d048669::4:3060376-3062377(-)
Zm00001d029165::1:60877937-60879938(+)
Zm00001d017990::5:211550319-211552320(-)
Zm00001d024252::10:59714213-59716214(+)
Zm00001d001872::2:2205941-2207942(+)
Zm00001d043083::3:188685579-188687580(+)
Zm00001d015942::5:132984115-132986116(-)
Zm00001d002000::2:4153903-4155904(-)
Zm00001d039764::3:14218787-14220788(+)
Zm00001d002564::2:15539968-15541969(-)
Zm00001d006315::2:204311741-204313742(+)
Zm00001d038034::6:145743471-145745472(+)
Zm00001d029234::1:63274226-63276227(+)
Zm00001d013073::5:4319601-4321602(+)
Zm00001d013589::5:14979085-14981086(-)
Zm00001d020946::7:137479433-137481434(-)
Zm00001d004633::2:124218287-124220288(-)
Zm00001d048531::9:157937596-157939597(+)
Zm00001d023473::10:6836458-6838459(+)
Zm00001d008543::8:12495237-12497238(+)
Zm00001d037433::6:125277558-125279559(-)
Zm00001d039709::3:12750427-12752428(-)
Zm00001d023264::10:1604633-1606634(-)
Zm00001d029173::1:60950639-60952640(-)
Zm00001d043253::3:193362995-193364996(+)
Zm00001d015962::5:134453174-134455175(-)
Zm00001d018527::5:222516482-222518483(-)
Zm00001d011517::8:153157333-153159334(+)
Zm00001d018478::5:221517660-221519661(-)
Zm00001d008993::8:29090308-29092309(+)
Zm00001d036964::6:107567434-107569435(+)
Zm00001d043160::3:190394874-190396875(-)
Zm00001d033727::1:272345713-272347714(+)
Zm00001d021491::7:153943025-153945026(-)
Zm00001d048998::4:12011668-12013669(-)
Zm00001d044243::3:222854855-222856856(+)
Zm00001d048953::4:10607052-10609053(-)
Zm00001d039532::3:7397893-7399894(+)
Zm00001d007435::2:231644638-231646639(-)
Zm00001d047522::9:133459476-133461477(+)
Zm00001d047058::9:116829060-116831061(-)
Zm00001d006184::2:200976572-200978573(-)
Zm00001d015810::5:122523258-122525259(+)
Zm00001d013441::5:11412027-11414028(+)
Zm00001d034300::1:288764764-288766765(+)
Zm00001d013005::5:2995818-2997819(+)
Zm00001d043358::3:197611150-197613151(+)
Zm00001d037007::6:108858338-108860339(-)
Zm00001d003730::2:56681754-56683755(+)
Zm00001d038272::6:152935578-152937579(+)
Zm00001d048979::4:11356234-11358235(+)
Zm00001d005480::2:175578719-175580720(+)
Zm00001d042575::3:172366231-172368232(-)
Zm00001d019813::7:64605678-64607679(-)
Zm00001d025874::10:132246654-132248655(-)
Zm00001d023478::10:6906252-6908253(+)
Zm00001d018445::5:220939967-220941968(+)
Zm00001d021241::7:146742685-146744686(+)
Zm00001d009605::8:72868094-72870095(-)
Zm00001d042543::3:171451860-171453861(+)
Zm00001d016938::5:180475680-180477681(-)
Zm00001d017826::5:207859263-207861264(+)
Zm00001d017354::5:193516456-193518457(+)
Zm00001d020763::7:131557544-131559545(-)
Zm00001d043257::3:193490875-193492876(+)
Zm00001d001788::2:947943-949944(-)
Zm00001d049640::4:38551028-38553029(-)
Zm00001d031494::1:191910479-191912480(-)
Zm00001d047955::9:146096405-146098406(+)
Zm00001d015485::5:93093765-93095766(+)
Zm00001d002888::2:25870460-25872461(-)
Zm00001d001946::2:3401618-3403619(-)
Zm00001d035596::6:35979792-35981793(+)
Zm00001d038311::6:154174461-154176462(+)
Zm00001d025524::10:121272115-121274116(-)
Zm00001d028197::1:25931938-25933939(+)
Zm00001d011329::8:146861697-146863698(+)
Zm00001d049590::4:36536816-36538817(+)
Zm00001d011083::8:138445402-138447403(-)
Zm00001d052827::4:202043523-202045524(-)
Zm00001d013287::5:7899798-7901799(-)
Zm00001d006180::2:200829044-200831045(+)
Zm00001d021733::7:161663572-161665573(+)
Zm00001d017331::5:193178529-193180530(-)
Zm00001d051333::4:154917631-154919632(+)
Zm00001d048325::9:154498334-154500335(+)
Zm00001d048732::4:4474892-4476893(-)
Zm00001d017986::5:211404915-211406916(+)
Zm00001d001820::2:1438370-1440371(+)
Zm00001d051755::4:168936693-168938694(-)
Zm00001d041732::3:135478466-135480467(-)
Zm00001d008214::8:1455627-1457628(-)
Zm00001d046981::9:114155053-114157054(-)
Zm00001d013390::5:10259969-10261970(+)
Zm00001d020563::7:122391196-122393197(+)
Zm00001d041548::3:126583333-126585334(-)
Zm00001d013471::5:12400483-12402484(-)
Zm00001d013844::5:22387427-22389428(-)
Zm00001d031509::1:192303852-192305853(-)
Zm00001d027855::1:15364100-15366101(+)
Zm00001d021626::7:158453980-158455981(-)
Zm00001d033927::1:278714211-278716212(+)
Zm00001d017047::5:183745879-183747880(+)
Zm00001d024275::10:61188516-61190517(-)
Zm00001d024998::10:98562935-98564936(-)
Zm00001d021614::7:158110737-158112738(-)
Zm00001d025714::10:127158788-127160789(+)
Zm00001d034761::1:301512133-301514134(+)
Zm00001d037113::6:112723199-112725200(-)
Zm00001d021410::7:151483897-151485898(-)
Zm00001d042885::3:182851379-182853380(+)
Zm00001d014340::5:41542362-41544363(+)
Zm00001d049081::4:15354795-15356796(-)
Zm00001d013966::5:26541852-26543853(-)
Zm00001d050833::4:125335061-125337062(+)
Zm00001d026070::10:137649911-137651912(+)
Zm00001d047945::9:145927845-145929846(+)
Zm00001d048127::9:150510413-150512414(+)
Zm00001d053986::4:244601929-244603930(+)
Zm00001d051290::4:151993164-151995165(-)
Zm00001d030916::1:167086909-167088910(+)
Zm00001d053251::4:222298565-222300566(+)
Zm00001d027826::1:14604678-14606679(+)
Zm00001d042583::3:172738324-172740325(-)
Zm00001d028642::1:41589606-41591607(+)
Zm00001d023272::10:1810117-1812118(-)
Zm00001d002796::2:22826944-22828945(+)
Zm00001d024889::10:93023107-93025108(-)
Zm00001d019047::7:14097195-14099196(+)
Zm00001d013597::5:15104382-15106383(-)
Zm00001d039350::3:2356689-2358690(+)
Zm00001d015575::5:98920129-98922130(+)
Zm00001d013937::5:25429929-25431930(+)
Zm00001d029987::1:97698473-97700474(-)
Zm00001d007490::2:232869274-232871275(-)
Zm00001d028601::1:40430518-40432519(-)
Zm00001d022437::7:177697619-177699620(-)
Zm00001d017915::5:210058824-210060825(-)
Zm00001d023784::10:20015130-20017131(+)
Zm00001d034260::1:288241627-288243628(-)
Zm00001d040793::3:66274883-66276884(+)
Zm00001d019953::7:79661667-79663668(-)
Zm00001d049883::4:50286921-50288922(+)
Zm00001d016459::5:163057795-163059796(+)
Zm00001d024633::10:81352137-81354138(-)
Zm00001d048948::4:10531258-10533259(+)
Zm00001d050916::4:130733271-130735272(+)
Zm00001d011401::8:149538186-149540187(-)
Zm00001d037362::6:122861418-122863419(+)
Zm00001d051614::4:164553778-164555779(-)
Zm00001d014378::5:43718707-43720708(+)
Zm00001d020938::7:137231425-137233426(+)
Zm00001d004903::2:147880614-147882615(+)
Zm00001d028962::1:53031625-53033626(-)
Zm00001d048176::9:151545907-151547908(+)
Zm00001d045263::9:17434928-17436929(-)
Zm00001d021554::7:155786821-155788822(-)
Zm00001d011461::8:151000672-151002673(+)
Zm00001d029938::1:95656208-95658209(-)
Zm00001d034559::1:296318576-296320577(-)
Zm00001d035544::6:32005939-32007940(+)
Zm00001d003872::2:64314457-64316458(+)
Zm00001d021584::7:157091305-157093306(+)
Zm00001d045825::9:41800211-41802212(-)
Zm00001d026621::10:149082147-149084148(+)
Zm00001d020352::7:108497650-108499651(-)
Zm00001d049615::4:37689208-37691209(-)
Zm00001d006268::2:203283797-203285798(+)
Zm00001d049902::4:51438734-51440735(-)
Zm00001d037985::6:144390466-144392467(+)
Zm00001d014082::5:31742226-31744227(-)
Zm00001d026568::10:148184609-148186610(+)
Zm00001d043569::3:204200778-204202779(-)
Zm00001d024311::10:63451743-63453744(+)
Zm00001d016155::5:147481061-147483062(+)
Zm00001d037962::6:143662736-143664737(-)
Zm00001d050313::4:80554383-80556384(-)
Zm00001d023616::10:12213380-12215381(-)
Zm00001d021940::7:166591550-166593551(+)
Zm00001d051611::4:164540540-164542541(+)
Zm00001d051789::4:169874020-169876021(-)
Zm00001d047959::9:146179953-146181954(-)
Zm00001d002462::2:13307249-13309250(-)
Zm00001d034360::1:290671351-290673352(+)
Zm00001d021048::7:141204006-141206007(+)
Zm00001d048927::4:8249523-8251524(+)
Zm00001d005676::2:183138920-183140921(-)
Zm00001d009480::8:66826391-66828392(-)
Zm00001d030373::1:127220089-127222090(+)
Zm00001d020695::7:128801282-128803283(+)
Zm00001d052890::4:203609846-203611847(+)
Zm00001d043090::3:188971358-188973359(+)
Zm00001d041734::3:135544678-135546679(+)
Zm00001d007173::2:223806666-223808667(+)
Zm00001d031581::1:195401989-195403990(-)
Zm00001d029141::1:60321449-60323450(+)
Zm00001d032184::1:216042054-216044055(+)
Zm00001d016757::5:175072114-175074115(+)
Zm00001d035179::6:8223884-8225885(+)
Zm00001d012635::8:177549363-177551364(-)
Zm00001d043298::3:194980625-194982626(-)
Zm00001d031444::1:190264894-190266895(+)
Zm00001d044647::3:233926586-233928587(+)
Zm00001d043900::3:213340824-213342825(-)
Zm00001d049837::4:47131502-47133503(-)
Zm00001d046207::9:71961690-71963691(-)
Zm00001d048507::9:157491599-157493600(+)
Zm00001d022152::7:171320213-171322214(+)
Zm00001d035153::6:7124283-7126284(+)
Zm00001d053618::4:236690888-236692889(+)
Zm00001d048432::9:156171470-156173471(+)
Zm00001d047790::9:141812089-141814090(+)
Zm00001d051901::4:173987593-173989594(-)
Zm00001d016036::5:140762336-140764337(+)
Zm00001d051427::4:158191257-158193258(-)
Zm00001d032526::1:229510751-229512752(-)
Zm00001d006253::2:202861386-202863387(+)
Zm00001d025098::10:103787073-103789074(-)
Zm00001d016031::5:140471748-140473749(-)
Zm00001d039589::3:8532929-8534930(-)
Zm00001d006631::2:213060132-213062133(+)
Zm00001d015399::5:88375773-88377774(-)
Zm00001d013193::5:6176169-6178170(-)
Zm00001d013799::5:20612116-20614117(-)
Zm00001d011211::8:143050095-143052096(-)
Zm00001d009642::8:74130066-74132067(-)
Zm00001d006777::2:216442598-216444599(-)
Zm00001d015930::5:132537659-132539660(-)
Zm00001d034736::1:300978015-300980016(+)
Zm00001d019934::7:77374991-77376992(+)
Zm00001d010399::8:112880639-112882640(+)
Zm00001d044157::3:220721449-220723450(-)
Zm00001d027448::1:5522840-5524841(-)
Zm00001d002325::2:10314346-10316347(+)
Zm00001d043263::3:193702239-193704240(-)
Zm00001d007256::2:225886669-225888670(-)
Zm00001d022108::7:170561820-170563821(-)
Zm00001d001960::2:3560450-3562451(-)
Zm00001d012761::8:180180791-180182792(-)
Zm00001d007912::2:242362450-242364451(-)
Zm00001d028595::1:40238805-40240806(-)
Zm00001d052215::4:183481447-183483448(-)
Zm00001d042512::3:170275547-170277548(-)
Zm00001d048091::9:149912746-149914747(+)
Zm00001d037322::6:121066895-121068896(+)
Zm00001d005431::2:173758442-173760443(-)
Zm00001d018055::5:213272816-213274817(-)
Zm00001d050741::4:120377084-120379085(+)
Zm00001d027740::1:12441120-12443121(+)
Zm00001d042777::3:179395946-179397947(-)
Zm00001d017977::5:211171127-211173128(-)
Zm00001d025322::10:114049648-114051649(+)
Zm00001d024861::10:91042797-91044798(+)
Zm00001d036464::6:89379165-89381166(-)
Zm00001d020864::7:135008126-135010127(-)
Zm00001d009631::8:73924623-73926624(+)
Zm00001d052468::4:190665882-190667883(+)
Zm00001d022387::7:176586282-176588283(-)
Zm00001d025513::10:120959069-120961070(-)
Zm00001d037956::6:143536005-143538006(+)
Zm00001d013701::5:17882097-17884098(+)
Zm00001d053069::4:212261820-212263821(+)
Zm00001d009305::8:53633516-53635517(+)
Zm00001d021918::7:165873633-165875634(+)
Zm00001d003540::2:47413309-47415310(+)
Zm00001d017441::5:195905188-195907189(+)
Zm00001d052043::4:177089044-177091045(+)
Zm00001d028297::1:29517416-29519417(-)
Zm00001d052207::4:183231761-183233762(-)
Zm00001d045268::9:17495610-17497611(-)
Zm00001d006275::2:203398554-203400555(-)
Zm00001d012786::8:180930552-180932553(-)
Zm00001d038664::6:162205083-162207084(-)
Zm00001d038644::6:161635624-161637625(-)
Zm00001d033573::1:267368426-267370427(+)
Zm00001d051836::4:171676584-171678585(-)
Zm00001d037712::6:134847144-134849145(+)
Zm00001d011367::8:148737297-148739298(-)
Zm00001d012906::5:1836629-1838630(-)
Zm00001d054063::4:245759990-245761991(-)
Zm00001d037405::6:124642461-124644462(-)
Zm00001d035008::6:1587849-1589850(+)
Zm00001d025846::10:131473353-131475354(+)
Zm00001d023580::10:10657225-10659226(-)
Zm00001d005653::2:182140917-182142918(-)
Zm00001d007444::2:231910844-231912845(-)
Zm00001d015319::5:84426196-84428197(-)
Zm00001d049232::4:21989484-21991485(-)
Zm00001d040842::3:70149970-70151971(+)
Zm00001d014361::5:42780254-42782255(+)
Zm00001d046800::9:106459850-106461851(+)
Zm00001d041124::3:99053051-99055052(+)
Zm00001d029419::1:69747281-69749282(-)
Zm00001d032709::1:235661828-235663829(-)
Zm00001d031005::1:172954982-172956983(+)
Zm00001d051174::4:147176359-147178360(-)
Zm00001d004541::2:117110504-117112505(+)
Zm00001d024587::10:79471657-79473658(-)
Zm00001d013547::5:14034207-14036208(-)
Zm00001d012962::5:2398772-2400773(-)
Zm00001d051062::4:140041172-140043173(-)
Zm00001d031328::1:186079795-186081796(+)
Zm00001d003793::2:59495011-59497012(-)
Zm00001d009085::8:35570958-35572959(-)
Zm00001d048923::4:8102023-8104024(-)
Zm00001d025023::10:100053957-100055958(+)
Zm00001d031139::1:179455610-179457611(+)
Zm00001d021260::7:147098094-147100095(+)
Zm00001d009497::8:67373070-67375071(-)
Zm00001d002056::2:5040820-5042821(+)
Zm00001d003491::2:45879847-45881848(+)
Zm00001d030727::1:156210572-156212573(-)
Zm00001d037971::6:143893718-143895719(-)
Zm00001d045646::9:30805406-30807407(-)
Zm00001d007709::2:237901856-237903857(+)
Zm00001d013017::5:3236919-3238920(+)
Zm00001d002713::2:20016404-20018405(-)
Zm00001d038167::6:150266024-150268025(+)
Zm00001d030690::1:153226725-153228726(-)
Zm00001d053017::4:209240757-209242758(+)
Zm00001d019994::7:83697626-83699627(-)
Zm00001d037495::6:127256879-127258880(+)
Zm00001d034623::1:298185165-298187166(-)
Zm00001d022153::7:171370356-171372357(-)
Zm00001d021642::7:158944865-158946866(-)
Zm00001d041949::3:144973323-144975324(+)
Zm00001d052633::4:195454042-195456043(+)
Zm00001d046004::9:53387794-53389795(-)
Zm00001d037624::6:132160687-132162688(+)
Zm00001d035408::6:24602271-24604272(-)
Zm00001d017151::5:187072212-187074213(+)
Zm00001d033200::1:253557924-253559925(+)
Zm00001d024796::10:88570858-88572859(-)
Zm00001d047679::9:139133065-139135066(-)
Zm00001d028194::1:25920124-25922125(+)
Zm00001d042099::3:150689093-150691094(+)
Zm00001d050295::4:79406111-79408112(+)
Zm00001d054110::4:246847771-246849772(-)
Zm00001d047073::9:117287453-117289454(-)
Zm00001d027288::1:1840221-1842222(+)
Zm00001d028164::1:24950902-24952903(-)
Zm00001d026415::10:145394473-145396474(+)
Zm00001d053329::4:226393848-226395849(+)
Zm00001d016907::5:179672624-179674625(-)
Zm00001d053870::4:242622804-242624805(-)
Zm00001d037870::6:140474105-140476106(-)
Zm00001d042977::3:185627854-185629855(-)
Zm00001d025301::10:113302870-113304871(+)
Zm00001d014864::5:66140290-66142291(-)
Zm00001d013918::5:24817035-24819036(-)
Zm00001d044767::9:1867940-1869941(+)
Zm00001d045692::9:33565013-33567014(-)
Zm00001d040724::3:60046640-60048641(+)
Zm00001d024037::10:38842698-38844699(+)
Zm00001d006219::2:202180529-202182530(-)
Zm00001d015721::5:112710310-112712311(-)
Zm00001d005848::2:190806031-190808032(+)
Zm00001d006116::2:199000350-199002351(+)
Zm00001d053053::4:210924228-210926229(-)
Zm00001d046402::9:87460261-87462262(+)
Zm00001d031753::1:200736208-200738209(+)
Zm00001d013577::5:14624610-14626611(-)
Zm00001d022143::7:171101968-171103969(-)
Zm00001d012265::8:171472005-171474006(+)
Zm00001d022117::7:170766640-170768641(+)
Zm00001d028413::1:34107797-34109798(+)
Zm00001d008852::8:22555172-22557173(+)
Zm00001d002218::2:8367791-8369792(+)
Zm00001d033961::1:279741755-279743756(+)
Zm00001d035363::6:23249683-23251684(-)
Zm00001d027446::1:5494798-5496799(-)
Zm00001d008433::8:8625614-8627615(+)
Zm00001d023600::10:11479067-11481068(+)
Zm00001d046836::9:108003044-108005045(-)
Zm00001d052303::4:186499140-186501141(+)
Zm00001d026287::10:142864975-142866976(+)
Zm00001d003789::2:59386216-59388217(-)
Zm00001d009649::8:74317938-74319939(+)
Zm00001d005176::2:162432381-162434382(-)
Zm00001d053151::4:216315986-216317987(+)
Zm00001d021126::7:143319171-143321172(-)
Zm00001d054078::4:245969174-245971175(+)
Zm00001d024207::10:56444654-56446655(+)
Zm00001d007043::2:220737887-220739888(+)
Zm00001d040317::3:37807262-37809263(-)
Zm00001d020288::7:104311270-104313271(+)
Zm00001d014223::5:36949945-36951946(-)
Zm00001d028369::1:32359807-32361808(-)
Zm00001d018375::5:219480190-219482191(+)
Zm00001d037829::6:138951400-138953401(+)
Zm00001d034351::1:290364227-290366228(-)
Zm00001d035136::6:6618617-6620618(+)
Zm00001d017209::5:188992108-188994109(-)
Zm00001d045395::9:20534537-20536538(-)
Zm00001d038851::6:165840892-165842893(+)
Zm00001d015195::5:78920696-78922697(+)
Zm00001d038018::6:145330144-145332145(+)
Zm00001d040398::3:41306196-41308197(+)
Zm00001d002830::2:24144120-24146121(+)
Zm00001d033556::1:267108264-267110265(-)
Zm00001d050158::4:69693141-69695142(-)
Zm00001d052488::4:191189887-191191888(-)
Zm00001d003312::2:39762087-39764088(-)
Zm00001d008314::8:4959594-4961595(+)
Zm00001d022371::7:176263394-176265395(-)
Zm00001d011754::8:160753982-160755983(+)
Zm00001d033044::1:248429711-248431712(+)
Zm00001d003089::2:31853752-31855753(-)
Zm00001d015451::5:91108599-91110600(-)
Zm00001d002145::2:6746867-6748868(-)
Zm00001d007417::2:231187393-231189394(-)
Zm00001d006580::2:211469363-211471364(-)
Zm00001d010971::8:135476919-135478920(+)
Zm00001d019373::7:30459360-30461361(+)
Zm00001d046119::9:64446628-64448629(-)
Zm00001d036758::6:99944610-99946611(-)
Zm00001d026618::10:149043701-149045702(+)
Zm00001d046120::9:64632385-64634386(-)
Zm00001d036035::6:67524037-67526038(-)
Zm00001d049466::4:31334674-31336675(-)
Zm00001d001848::2:1809646-1811647(+)
Zm00001d004757::2:136527543-136529544(-)
Zm00001d016544::5:166730121-166732122(+)
Zm00001d032078::1:211796091-211798092(-)
Zm00001d053600::4:235973080-235975081(+)
Zm00001d045322::9:18926870-18928871(+)
Zm00001d015024::5:72668408-72670409(+)
Zm00001d047242::9:123770839-123772840(-)
Zm00001d044339::3:225460228-225462229(-)
Zm00001d026516::10:147461269-147463270(+)
Zm00001d024412::10:69679530-69681531(-)
Zm00001d024350::10:66116991-66118992(+)
Zm00001d028399::1:33542572-33544573(+)
Zm00001d021910::7:165776861-165778862(+)
Zm00001d040622::3:54364927-54366928(+)
Zm00001d013962::5:26413732-26415733(-)
Zm00001d041169::3:101799735-101801736(+)
Zm00001d007567::2:235016607-235018608(+)
Zm00001d018687::7:2647515-2649516(-)
Zm00001d019237::7:23404470-23406471(-)
Zm00001d048535::9:157958290-157960291(+)
Zm00001d049295::4:24980332-24982333(+)
Zm00001d037932::6:142520697-142522698(-)
Zm00001d039335::3:2039609-2041610(-)
Zm00001d006658::2:213749382-213751383(-)
Zm00001d011081::8:138416631-138418632(+)
Zm00001d047327::9:126675298-126677299(+)
Zm00001d021330::7:149053880-149055881(-)
Zm00001d013256::5:7184283-7186284(-)
Zm00001d039638::3:9876936-9878937(-)
Zm00001d026273::10:142616504-142618505(+)
Zm00001d029756::1:85779047-85781048(-)
Zm00001d032019::1:209576238-209578239(-)
Zm00001d047782::9:141642588-141644589(+)
Zm00001d029154::1:60798202-60800203(-)
Zm00001d045417::9:21409604-21411605(+)
Zm00001d032997::1:246342283-246344284(-)
Zm00001d026067::10:137483943-137485944(+)
Zm00001d016796::5:176126797-176128798(-)
Zm00001d039439::3:4456340-4458341(+)
Zm00001d028750::1:45284830-45286831(+)
Zm00001d041383::3:115221349-115223350(+)
Zm00001d042694::3:177275130-177277131(-)
Zm00001d027236::1:136877-138878(+)
Zm00001d027299::1:2155729-2157730(+)
Zm00001d024197::10:55000871-55002872(+)
Zm00001d010924::8:133672781-133674782(+)
Zm00001d037759::6:136600359-136602360(-)
Zm00001d005258::2:166061798-166063799(+)
Zm00001d005570::2:178763857-178765858(+)
Zm00001d049190::4:19767978-19769979(+)
Zm00001d008909::8:24851242-24853243(+)
Zm00001d053977::4:244548891-244550892(+)
Zm00001d027423::1:4908151-4910152(+)
Zm00001d019354::7:29422939-29424940(-)
Zm00001d003068::2:31085335-31087336(-)
Zm00001d019818::7:64691612-64693613(-)
Zm00001d009475::8:66260004-66262005(+)
Zm00001d030179::1:110821695-110823696(+)
Zm00001d027239::1:195441-197442(+)
Zm00001d007692::2:237531946-237533947(-)
Zm00001d012567::8:176778732-176780733(-)
Zm00001d035277::6:18982312-18984313(+)
Zm00001d052334::4:187340105-187342106(-)
Zm00001d003033::2:29994939-29996940(-)
Zm00001d044508::3:230340061-230342062(-)
Zm00001d008236::8:2206090-2208091(-)
Zm00001d050284::4:78471231-78473232(-)
Zm00001d018784::7:5097923-5099924(+)
Zm00001d023909::10:27558398-27560399(+)
Zm00001d050164::4:70176711-70178712(+)
Zm00001d028071::1:21981622-21983623(-)
Zm00001d043025::3:186839354-186841355(+)
Zm00001d048505::9:157489056-157491057(-)
Zm00001d028002::1:19959582-19961583(+)
Zm00001d043628::3:205576362-205578363(-)
Zm00001d022391::7:176621718-176623719(+)
Zm00001d010852::8:130479481-130481482(-)
Zm00001d011781::8:161474622-161476623(-)
Zm00001d027479::1:6245361-6247362(+)
Zm00001d030738::1:156961526-156963527(-)
Zm00001d019990::7:83173414-83175415(-)
Zm00001d051707::4:167317990-167319991(+)
Zm00001d012556::8:176575952-176577953(+)
Zm00001d029404::1:69027061-69029062(+)
Zm00001d018148::5:215521571-215523572(+)
Zm00001d004894::2:147270303-147272304(-)
Zm00001d015837::5:124878212-124880213(-)
Zm00001d015570::5:98835039-98837040(-)
Zm00001d039319::3:1690500-1692501(+)
Zm00001d052083::4:179004026-179006027(+)
Zm00001d039276::3:915128-917129(+)
Zm00001d026368::10:144422658-144424659(+)
Zm00001d047245::9:123902126-123904127(-)
Zm00001d009586::8:71652948-71654949(+)
Zm00001d010151::8:101519226-101521227(-)
Zm00001d005996::2:194931716-194933717(-)
Zm00001d019460::7:34717888-34719889(-)
Zm00001d028382::1:32770310-32772311(+)
Zm00001d038187::6:150897571-150899572(-)
Zm00001d038508::6:158905809-158907810(-)
Zm00001d017384::5:193971637-193973638(-)
Zm00001d039162::6:171472946-171474947(+)
Zm00001d033843::1:275609178-275611179(-)
Zm00001d042302::3:159929904-159931905(-)
Zm00001d017945::5:210538615-210540616(+)
Zm00001d009178::8:41091194-41093195(+)
Zm00001d006409::2:206932354-206934355(+)
Zm00001d009176::8:41013632-41015633(+)
Zm00001d003017::2:29562329-29564330(-)
Zm00001d010552::8:120190556-120192557(-)
Zm00001d049407::4:29593734-29595735(+)
Zm00001d014157::5:34360299-34362300(+)
Zm00001d028318::1:30552634-30554635(-)
Zm00001d009803::8:82154640-82156641(+)
Zm00001d049453::4:30720357-30722358(-)
Zm00001d028515::1:37915104-37917105(+)
Zm00001d017032::5:183210659-183212660(-)
Zm00001d010257::8:106418298-106420299(-)
Zm00001d043270::3:193926378-193928379(-)
Zm00001d052788::4:200897156-200899157(-)
Zm00001d009750::8:79622374-79624375(+)
Zm00001d037406::6:124642509-124644510(+)
Zm00001d009795::8:81770856-81772857(-)
Zm00001d012728::8:179395639-179397640(-)
Zm00001d033240::1:255514875-255516876(-)
Zm00001d011906::8:164288022-164290023(+)
Zm00001d008256::8:3221685-3223686(-)
Zm00001d010780::8:127572147-127574148(+)
Zm00001d004532::2:116803000-116805001(+)
Zm00001d044908::9:6926229-6928230(+)
Zm00001d037170::6:114745263-114747264(-)
Zm00001d002824::2:23892856-23894857(-)
Zm00001d041445::3:120189678-120191679(+)
Zm00001d039677::3:11690959-11692960(-)
Zm00001d023344::10:3838739-3840740(+)
Zm00001d047842::9:143023868-143025869(+)
Zm00001d012840::5:988609-990610(+)
Zm00001d017070::5:184383319-184385320(+)
Zm00001d029906::1:93521325-93523326(-)
Zm00001d050198::4:72856274-72858275(-)
Zm00001d006521::2:210453926-210455927(+)
Zm00001d007634::2:236611070-236613071(-)
Zm00001d003546::2:47672640-47674641(+)
Zm00001d034529::1:295715879-295717880(-)
Zm00001d053706::4:239627008-239629009(-)
Zm00001d017458::5:196451377-196453378(-)
Zm00001d027680::1:11009697-11011698(+)
Zm00001d029569::1:76740807-76742808(-)
Zm00001d032900::1:242188966-242190967(+)
Zm00001d029902::1:93290570-93292571(-)
Zm00001d049664::4:39119822-39121823(+)
Zm00001d014015::5:28775999-28778000(+)
Zm00001d013908::5:24405278-24407279(+)
Zm00001d037789::6:137841872-137843873(+)
Zm00001d027887::1:16742839-16744840(+)
Zm00001d045220::9:16478997-16480998(+)
Zm00001d034468::1:293850712-293852713(-)
Zm00001d022212::7:172911096-172913097(+)
Zm00001d048026::9:148347441-148349442(-)
Zm00001d044916::9:7181989-7183990(-)
Zm00001d048137::9:150681028-150683029(-)
Zm00001d048286::9:153891961-153893962(+)
Zm00001d003284::2:38747433-38749434(+)
Zm00001d003496::2:46051684-46053685(-)
Zm00001d044016::3:216677646-216679647(+)
Zm00001d047480::9:131552327-131554328(+)
Zm00001d050865::4:127523430-127525431(+)
Zm00001d036751::6:99770537-99772538(-)
Zm00001d034082::1:283606245-283608246(-)
Zm00001d025413::10:117930567-117932568(-)
Zm00001d026483::10:146815944-146817945(-)
Zm00001d050845::4:126546232-126548233(+)
Zm00001d043451::3:200443734-200445735(+)
Zm00001d020691::7:128620823-128622824(-)
Zm00001d013511::5:13216041-13218042(-)
Zm00001d045993::9:53059962-53061963(+)
Zm00001d046260::9:77052790-77054791(-)
Zm00001d037929::6:142397893-142399894(+)
Zm00001d022481::7:178466070-178468071(+)
Zm00001d050314::4:80568522-80570523(-)
Zm00001d053964::4:244387831-244389832(-)
Zm00001d024529::10:76537452-76539453(-)
Zm00001d037327::6:121371210-121373211(-)
Zm00001d039265::3:825867-827868(-)
Zm00001d017058::5:184103964-184105965(+)
Zm00001d033304::1:258180510-258182511(+)
Zm00001d013339::5:8902402-8904403(-)
Zm00001d007193::2:224437388-224439389(-)
Zm00001d016274::5:155131853-155133854(+)
Zm00001d011668::8:158118088-158120089(-)
Zm00001d039455::3:4836834-4838835(-)
Zm00001d009407::8:63280965-63282966(-)
Zm00001d049365::4:27940738-27942739(+)
Zm00001d019467::7:35256408-35258409(+)
Zm00001d022113::7:170596474-170598475(-)
Zm00001d002847::2:24474897-24476898(+)
Zm00001d039120::6:170412930-170414931(-)
Zm00001d002432::2:12556700-12558701(-)
Zm00001d010908::8:133020174-133022175(+)
Zm00001d020996::7:139822018-139824019(+)
Zm00001d027355::1:3574706-3576707(-)
Zm00001d051052::4:138840781-138842782(+)
Zm00001d047437::9:130018296-130020297(+)
Zm00001d015870::5:127452818-127454819(+)
Zm00001d009009::8:29991374-29993375(+)
Zm00001d008405::8:7746490-7748491(+)
Zm00001d006435::2:207994251-207996252(+)
Zm00001d046197::9:71398742-71400743(+)
Zm00001d048906::4:7643059-7645060(+)
Zm00001d030870::1:164367796-164369797(-)
Zm00001d029378::1:68250275-68252276(-)
Zm00001d002320::2:10192080-10194081(-)
Zm00001d047984::9:147156948-147158949(-)
Zm00001d027514::1:7176169-7178170(+)
Zm00001d010261::8:106442978-106444979(-)
Zm00001d036482::6:90173689-90175690(-)
Zm00001d048098::9:150139534-150141535(+)
Zm00001d013703::5:18052011-18054012(-)
Zm00001d029010::1:54756297-54758298(-)
Zm00001d002416::2:12277369-12279370(-)
Zm00001d027729::1:12339167-12341168(+)
Zm00001d051761::4:168958180-168960181(+)
Zm00001d012549::8:176468839-176470840(-)
Zm00001d012935::5:2224710-2226711(-)
Zm00001d020319::7:106266048-106268049(+)
Zm00001d038027::6:145582987-145584988(+)
Zm00001d031534::1:193341563-193343564(+)
Zm00001d005921::2:192821000-192823001(-)
Zm00001d050375::4:84711147-84713148(+)
Zm00001d012853::5:1118253-1120254(-)
Zm00001d007124::2:222818900-222820901(-)
Zm00001d045991::9:52949329-52951330(+)
Zm00001d045292::9:18059907-18061908(-)
Zm00001d043468::3:200984570-200986571(+)
Zm00001d019531::7:40661839-40663840(-)
Zm00001d012262::8:171414837-171416838(-)
Zm00001d037626::6:132310937-132312938(-)
Zm00001d013760::5:19609300-19611301(+)
Zm00001d042880::3:182653341-182655342(+)
Zm00001d002828::2:24005572-24007573(-)
Zm00001d002366::2:10961225-10963226(+)
Zm00001d014097::5:32305870-32307871(-)
Zm00001d002966::2:28259627-28261628(-)
Zm00001d023779::10:19917730-19919731(-)
Zm00001d023695::10:15877752-15879753(+)
Zm00001d001827::2:1544878-1546879(-)
Zm00001d042042::3:148429658-148431659(+)
Zm00001d048514::9:157629306-157631307(-)
Zm00001d010790::8:127850574-127852575(+)
Zm00001d028605::1:40565405-40567406(-)
Zm00001d043989::3:215687850-215689851(+)
Zm00001d034638::1:298680239-298682240(-)
Zm00001d035436::6:25381088-25383089(-)
Zm00001d023411::10:5025159-5027160(-)
Zm00001d023897::10:26996393-26998394(-)
Zm00001d031647::1:197307454-197309455(+)
Zm00001d015400::5:88448369-88450370(-)
Zm00001d032606::1:231872564-231874565(+)
Zm00001d053724::4:239878794-239880795(+)
Zm00001d044103::3:219258380-219260381(+)
Zm00001d023462::10:6348637-6350638(-)
Zm00001d049835::4:47104137-47106138(+)
Zm00001d025983::10:135288492-135290493(+)
Zm00001d007875::2:241469776-241471777(-)
Zm00001d041575::3:127804642-127806643(+)
Zm00001d012131::8:168618546-168620547(-)
Zm00001d041778::3:137469803-137471804(-)
Zm00001d041801::3:138811022-138813023(-)
Zm00001d011701::8:159185291-159187292(-)
Zm00001d050985::4:135265296-135267297(+)
Zm00001d046530::9:94211357-94213358(-)
Zm00001d018474::5:221421619-221423620(+)
Zm00001d035680::6:40863818-40865819(-)
Zm00001d048919::4:7975590-7977591(+)
Zm00001d037996::6:144713191-144715192(+)
Zm00001d011429::8:150283477-150285478(-)
Zm00001d026700::10:150355351-150357352(-)
Zm00001d012464::8:174969100-174971101(+)
Zm00001d006267::2:203283791-203285792(-)
Zm00001d045950::9:49164759-49166760(-)
Zm00001d031561::1:194341902-194343903(-)
Zm00001d039663::3:11201476-11203477(-)
Zm00001d051961::4:175396832-175398833(-)
Zm00001d014868::5:66348641-66350642(-)
Zm00001d011742::8:160444095-160446096(+)
Zm00001d037898::6:141445629-141447630(+)
Zm00001d019477::7:35914470-35916471(-)
Zm00001d025507::10:120794145-120796146(+)
Zm00001d031104::1:177426540-177428541(+)
Zm00001d006365::2:205732430-205734431(+)
Zm00001d012532::8:176206626-176208627(-)
Zm00001d037490::6:127184123-127186124(-)
Zm00001d037696::6:134318395-134320396(+)
Zm00001d008619::8:14784562-14786563(+)
Zm00001d015215::5:79824622-79826623(-)
Zm00001d002681::2:19182182-19184183(+)
Zm00001d002132::2:6435142-6437143(+)
Zm00001d040730::3:60577343-60579344(-)
Zm00001d012867::5:1365141-1367142(+)
Zm00001d028056::1:21779427-21781428(-)
Zm00001d023410::10:5016676-5018677(+)
Zm00001d027362::1:3774581-3776582(-)
Zm00001d048772::4:5271232-5273233(-)
Zm00001d021793::7:163083889-163085890(+)
Zm00001d010870::8:131540884-131542885(+)
Zm00001d035787::6:48972082-48974083(-)
Zm00001d039155::6:171180492-171182493(-)
Zm00001d044332::3:225377500-225379501(+)
Zm00001d034087::1:283672228-283674229(-)
Zm00001d047558::9:135456637-135458638(-)
Zm00001d004512::2:115915543-115917544(-)
Zm00001d026643::10:149292169-149294170(-)
Zm00001d011705::8:159252201-159254202(-)
Zm00001d004051::2:79500192-79502193(-)
Zm00001d015987::5:137033102-137035103(+)
Zm00001d023968::10:32562428-32564429(+)
Zm00001d010526::8:119278467-119280468(-)
Zm00001d053060::4:211444130-211446131(-)
Zm00001d050347::4:82698997-82700998(+)
Zm00001d053239::4:221658420-221660421(-)
Zm00001d005089::2:157769896-157771897(-)
Zm00001d014284::5:39395563-39397564(-)
Zm00001d038035::6:145770269-145772270(+)
Zm00001d020046::7:88531501-88533502(+)
Zm00001d047698::9:139492979-139494980(+)
Zm00001d035207::6:9900664-9902665(+)
Zm00001d016410::5:161320518-161322519(+)
Zm00001d035665::6:40027177-40029178(-)
Zm00001d003015::2:29470097-29472098(-)
Zm00001d005587::2:179830949-179832950(-)
Zm00001d052614::4:194777570-194779571(+)
Zm00001d014146::5:34116595-34118596(+)
Zm00001d025757::10:128609744-128611745(-)
Zm00001d039348::3:2276272-2278273(+)
Zm00001d043562::3:203933254-203935255(-)
Zm00001d026634::10:149199864-149201865(+)
Zm00001d051068::4:140489434-140491435(-)
Zm00001d019648::7:47988539-47990540(+)
Zm00001d044313::3:224995504-224997505(-)
Zm00001d016980::5:181879364-181881365(-)
Zm00001d008769::8:19561865-19563866(+)
Zm00001d038489::6:158516468-158518469(+)
Zm00001d018565::5:223305382-223307383(-)
Zm00001d021956::7:167087940-167089941(+)
Zm00001d009978::8:93232097-93234098(-)
Zm00001d042160::3:154281281-154283282(-)
Zm00001d036773::6:100234532-100236533(+)
Zm00001d048509::9:157553630-157555631(-)
Zm00001d004513::2:115925294-115927295(-)
Zm00001d044212::3:221944070-221946071(-)
Zm00001d011746::8:160677846-160679847(-)
Zm00001d048007::9:147860592-147862593(-)
Zm00001d007397::2:230780377-230782378(-)
Zm00001d051518::4:161178862-161180863(+)
Zm00001d012614::8:177247018-177249019(-)
Zm00001d032250::1:218948576-218950577(-)
Zm00001d004358::2:106079583-106081584(+)
Zm00001d024892::10:93170976-93172977(-)
Zm00001d009719::8:77714245-77716246(+)
Zm00001d008604::8:14290935-14292936(-)
Zm00001d053386::4:228806324-228808325(+)
Zm00001d021347::7:149581124-149583125(+)
Zm00001d029772::1:86355015-86357016(-)
Zm00001d032654::1:233236963-233238964(-)
Zm00001d032496::1:228404326-228406327(+)
Zm00001d012312::8:172216655-172218656(-)
Zm00001d044691::3:234991182-234993183(+)
Zm00001d013406::5:10500823-10502824(-)
Zm00001d010803::8:128339218-128341219(+)
Zm00001d011775::8:161304592-161306593(-)
Zm00001d019100::7:16653881-16655882(-)
Zm00001d032516::1:229141562-229143563(-)
Zm00001d008360::8:6296941-6298942(+)
Zm00001d043115::3:189557816-189559817(+)
Zm00001d005019::2:154110578-154112579(+)
Zm00001d032719::1:236001747-236003748(-)
Zm00001d043994::3:215946659-215948660(+)
Zm00001d021346::7:149527160-149529161(+)
Zm00001d029709::1:83410901-83412902(+)
Zm00001d011830::8:162252881-162254882(-)
Zm00001d017574::5:200140799-200142800(-)
Zm00001d025861::10:131799345-131801346(-)
Zm00001d034592::1:297389185-297391186(-)
Zm00001d005806::2:189322999-189325000(+)
Zm00001d050718::4:118686269-118688270(-)
Zm00001d027613::1:9013844-9015845(+)
Zm00001d043401::3:198877271-198879272(-)
Zm00001d047310::9:126280439-126282440(+)
Zm00001d045971::9:50929131-50931132(+)
Zm00001d016964::5:181506046-181508047(-)
Zm00001d001904::2:2639704-2641705(+)
Zm00001d029031::1:55370315-55372316(+)
Zm00001d036084::6:71130478-71132479(-)
Zm00001d034602::1:297603676-297605677(+)
Zm00001d049945::4:54601928-54603929(+)
Zm00001d038304::6:154052215-154054216(+)
Zm00001d026523::10:147515104-147517105(-)
Zm00001d023825::10:23583977-23585978(+)
Zm00001d028235::1:27499079-27501080(+)
Zm00001d028112::1:23150280-23152281(-)
Zm00001d018606::7:735395-737396(-)
Zm00001d045537::9:25839570-25841571(+)
Zm00001d043271::3:193961159-193963160(-)
Zm00001d011504::8:152705025-152707026(-)
Zm00001d049724::4:41536644-41538645(+)
Zm00001d009500::8:67556609-67558610(-)
Zm00001d004655::2:126654232-126656233(-)
Zm00001d030640::1:150295413-150297414(-)
Zm00001d027546::1:8016152-8018153(+)
Zm00001d022258::7:173811710-173813711(-)
Zm00001d040572::3:50776378-50778379(-)
Zm00001d040003::3:22543841-22545842(-)
Zm00001d002835::2:24246831-24248832(+)
Zm00001d045792::9:39398930-39400931(+)
Zm00001d047743::9:140449783-140451784(-)
Zm00001d043538::3:203304532-203306533(-)
Zm00001d040029::3:23585030-23587031(+)
Zm00001d045584::9:27334244-27336245(+)
Zm00001d050508::4:94918888-94920889(+)
Zm00001d020312::7:105595241-105597242(+)
Zm00001d016928::5:180246096-180248097(+)
Zm00001d019363::7:29857567-29859568(-)
Zm00001d002323::2:10209658-10211659(+)
Zm00001d011967::8:165308911-165310912(-)
Zm00001d048437::9:156325176-156327177(+)
Zm00001d020004::7:85029696-85031697(+)
Zm00001d023788::10:20293121-20295122(+)
Zm00001d045201::9:15923625-15925626(-)
Zm00001d006885::2:218536310-218538311(+)
Zm00001d038916::6:166895282-166897283(-)
Zm00001d010713::8:125356432-125358433(-)
Zm00001d028094::1:22840292-22842293(+)
Zm00001d025140::10:106279211-106281212(+)
Zm00001d028749::1:45280928-45282929(-)
Zm00001d045341::9:19219542-19221543(+)
Zm00001d042166::3:154389748-154391749(+)
Zm00001d034059::1:282749276-282751277(-)
Zm00001d006398::2:206592093-206594094(-)
Zm00001d043759::3:209171803-209173804(+)
Zm00001d011382::8:149187900-149189901(+)
Zm00001d039221::6:173161743-173163744(-)
Zm00001d025803::10:130084917-130086918(-)
Zm00001d008512::8:11117566-11119567(+)
Zm00001d002001::2:4155059-4157060(+)
Zm00001d048585::4:300953-302954(-)
Zm00001d047636::9:137800719-137802720(-)
Zm00001d011753::8:160752186-160754187(+)
Zm00001d032173::1:215566640-215568641(+)
Zm00001d029133::1:59785691-59787692(-)
Zm00001d005064::2:156946568-156948569(-)
Zm00001d006370::2:205970840-205972841(-)
Zm00001d007762::2:239245841-239247842(-)
Zm00001d042667::3:176039957-176041958(-)
Zm00001d034951::1:306512208-306514209(-)
Zm00001d001825::2:1529084-1531085(+)
Zm00001d031633::1:196909193-196911194(+)
Zm00001d049786::4:44639962-44641963(+)
Zm00001d018103::5:214353919-214355920(-)
Zm00001d041800::3:138803342-138805343(-)
Zm00001d053972::4:244495782-244497783(+)
Zm00001d036118::6:72945551-72947552(-)
Zm00001d033309::1:258363109-258365110(+)
Zm00001d052056::4:177954468-177956469(+)
Zm00001d044324::3:225196472-225198473(+)
Zm00001d043432::3:199634804-199636805(+)
Zm00001d002455::2:13187610-13189611(+)
Zm00001d011585::8:155019347-155021348(-)
Zm00001d010318::8:109303761-109305762(-)
Zm00001d018207::5:216596324-216598325(+)
Zm00001d005410::2:173114494-173116495(-)
Zm00001d046784::9:105918033-105920034(-)
Zm00001d012978::5:2664724-2666725(-)
Zm00001d003123::2:32965421-32967422(-)
Zm00001d010782::8:127601267-127603268(+)
Zm00001d027534::1:7565275-7567276(+)
Zm00001d028285::1:29169823-29171824(+)
Zm00001d005283::2:167665105-167667106(+)
Zm00001d053228::4:220899344-220901345(-)
Zm00001d022613::7:181088067-181090068(+)
Zm00001d009907::8:88819756-88821757(-)
Zm00001d042061::3:149277829-149279830(-)
Zm00001d019287::7:25819365-25821366(+)
Zm00001d042528::3:170871535-170873536(+)
Zm00001d010523::8:119141665-119143666(+)
Zm00001d043525::3:202742656-202744657(-)
Zm00001d006321::2:204516526-204518527(-)
Zm00001d010990::8:136107110-136109111(-)
Zm00001d019546::7:41795183-41797184(-)
Zm00001d031602::1:195965388-195967389(-)
Zm00001d032881::1:241338525-241340526(-)
Zm00001d021177::7:145080882-145082883(-)
Zm00001d044754::9:1339265-1341266(+)
Zm00001d008209::8:1236679-1238680(+)
Zm00001d044904::9:6854456-6856457(-)
Zm00001d008393::8:7168968-7170969(-)
Zm00001d013370::5:9973925-9975926(-)
Zm00001d010358::8:110964810-110966811(+)
Zm00001d025784::10:129518655-129520656(-)
Zm00001d044213::3:221963576-221965577(+)
Zm00001d017469::5:196845280-196847281(-)
Zm00001d051606::4:164335406-164337407(-)
Zm00001d020974::7:138261258-138263259(-)
Zm00001d053263::4:223173597-223175598(+)
Zm00001d045206::9:16074657-16076658(+)
Zm00001d048220::9:152677658-152679659(-)
Zm00001d014967::5:70441023-70443024(+)
Zm00001d034716::1:300554634-300556635(-)
Zm00001d032257::1:219225272-219227273(+)
Zm00001d017623::5:202009862-202011863(+)
Zm00001d006905::2:219140086-219142087(-)
Zm00001d053617::4:236579730-236581731(-)
Zm00001d003508::2:46238415-46240416(-)
Zm00001d045217::9:16431475-16433476(+)
Zm00001d028662::1:42228098-42230099(+)
Zm00001d006797::2:216891199-216893200(+)
Zm00001d046323::9:80366912-80368913(-)
Zm00001d014948::5:69544091-69546092(-)
Zm00001d020783::7:132506381-132508382(+)
Zm00001d032062::1:211123742-211125743(-)
Zm00001d038775::6:164199727-164201728(+)
Zm00001d047537::9:134260000-134262001(-)
Zm00001d027886::1:16721213-16723214(+)
Zm00001d043889::3:213107540-213109541(+)
Zm00001d039946::3:20169460-20171461(-)
Zm00001d005278::2:167121952-167123953(+)
Zm00001d038481::6:158361033-158363034(-)
Zm00001d006553::2:210885461-210887462(-)
Zm00001d050386::4:85165605-85167606(+)
Zm00001d015306::5:83961548-83963549(-)
Zm00001d009930::8:90322183-90324184(+)
Zm00001d024826::10:89842505-89844506(+)
Zm00001d036678::6:97423560-97425561(+)
Zm00001d008628::8:15227621-15229622(-)
Zm00001d051732::4:168457489-168459490(+)
Zm00001d049672::4:39551111-39553112(+)
Zm00001d030958::1:169043541-169045542(-)
Zm00001d035029::6:2399757-2401758(-)
Zm00001d008858::8:22869129-22871130(-)
Zm00001d002510::2:14286860-14288861(+)
Zm00001d002125::2:6289390-6291391(+)
Zm00001d025289::10:112744955-112746956(+)
Zm00001d034248::1:287872329-287874330(-)
Zm00001d047681::9:139140882-139142883(+)
Zm00001d032101::1:212824522-212826523(+)
Zm00001d023499::10:7378824-7380825(-)
Zm00001d011496::8:152418219-152420220(+)
Zm00001d028277::1:28938767-28940768(-)
Zm00001d020696::7:128931426-128933427(-)
Zm00001d043164::3:190400287-190402288(-)
Zm00001d010948::8:134765640-134767641(-)
Zm00001d014769::5:62505406-62507407(-)
Zm00001d031053::1:174881015-174883016(+)
Zm00001d017138::5:186666446-186668447(-)
Zm00001d018457::5:221163548-221165549(-)
Zm00001d033154::1:252351639-252353640(-)
Zm00001d030891::1:166008341-166010342(+)
Zm00001d037756::6:136398133-136400134(+)
Zm00001d001792::2:1024563-1026564(+)
Zm00001d028542::1:38696824-38698825(-)
Zm00001d004685::2:130530939-130532940(-)
Zm00001d045870::9:44820182-44822183(-)
Zm00001d048282::9:153817731-153819732(+)
Zm00001d023955::10:31673043-31675044(-)
Zm00001d006654::2:213550408-213552409(+)
Zm00001d032974::1:245149314-245151315(+)
Zm00001d012888::5:1614748-1616749(-)
Zm00001d017776::5:206387577-206389578(+)
Zm00001d003031::2:29816332-29818333(+)
Zm00001d007733::2:238323047-238325048(+)
Zm00001d040679::3:57621066-57623067(+)
Zm00001d031024::1:174044769-174046770(+)
Zm00001d026553::10:148035163-148037164(+)
Zm00001d024048::10:39724347-39726348(-)
Zm00001d028501::1:37244360-37246361(-)
Zm00001d023452::10:6044669-6046670(+)
Zm00001d032625::1:232390000-232392001(-)
Zm00001d012916::5:1906804-1908805(+)
Zm00001d014811::5:63964587-63966588(+)
Zm00001d010834::8:129333942-129335943(-)
Zm00001d046195::9:71350003-71352004(+)
Zm00001d007279::2:226698040-226700041(-)
Zm00001d011597::8:155438384-155440385(+)
Zm00001d033554::1:267007345-267009346(-)
Zm00001d012557::8:176584046-176586047(-)
Zm00001d045086::9:12078130-12080131(-)
Zm00001d018012::5:211982281-211984282(-)
Zm00001d029959::1:96470256-96472257(-)
Zm00001d034795::1:302373418-302375419(+)
Zm00001d028330::1:31039988-31041989(+)
Zm00001d013006::5:3147960-3149961(-)
Zm00001d016914::5:179737226-179739227(+)
Zm00001d032550::1:230206128-230208129(+)
Zm00001d006868::2:218297132-218299133(-)
Zm00001d052245::4:184665299-184667300(-)
Zm00001d018355::5:219131061-219133062(+)
Zm00001d019312::7:27240347-27242348(+)
Zm00001d054043::4:245472720-245474721(-)
Zm00001d053738::4:240114861-240116862(-)
Zm00001d041757::3:136136125-136138126(-)
Zm00001d013801::5:20671783-20673784(+)
Zm00001d011386::8:149255613-149257614(+)
Zm00001d009676::8:75412252-75414253(-)
Zm00001d035051::6:3224975-3226976(+)
Zm00001d006506::2:210162043-210164044(-)
Zm00001d019948::7:79097491-79099492(-)
Zm00001d012170::8:169427553-169429554(+)
Zm00001d042341::3:162109801-162111802(+)
Zm00001d036056::6:69323615-69325616(-)
Zm00001d012865::5:1356592-1358593(-)
Zm00001d023899::10:27171147-27173148(-)
Zm00001d016334::5:157891706-157893707(-)
Zm00001d021900::7:165633862-165635863(-)
Zm00001d039687::3:11885723-11887724(+)
Zm00001d036656::6:96579414-96581415(-)
Zm00001d012051::8:167242936-167244937(+)
Zm00001d019345::7:28903362-28905363(+)
Zm00001d036841::6:103432525-103434526(-)
Zm00001d016152::5:147336017-147338018(+)
Zm00001d038504::6:158795881-158797882(+)
Zm00001d033983::1:280116931-280118932(+)
Zm00001d002641::2:17742985-17744986(+)
Zm00001d037786::6:137833793-137835794(-)
Zm00001d028881::1:49574802-49576803(-)
Zm00001d033235::1:255313723-255315724(+)
Zm00001d038547::6:159732805-159734806(+)
Zm00001d014104::5:32670284-32672285(-)
Zm00001d029754::1:85550830-85552831(+)
Zm00001d029361::1:67434465-67436466(+)
Zm00001d048739::4:4788844-4790845(-)
Zm00001d033068::1:249396976-249398977(+)
Zm00001d029081::1:57329796-57331797(-)
Zm00001d031041::1:174754083-174756084(-)
Zm00001d045366::9:19824907-19826908(+)
Zm00001d052194::4:182771108-182773109(+)
Zm00001d053907::4:243381875-243383876(+)
Zm00001d006415::2:207284442-207286443(-)
Zm00001d028992::1:53881857-53883858(+)
Zm00001d028919::1:51463565-51465566(+)
Zm00001d035492::6:29352871-29354872(+)
Zm00001d006862::2:218052822-218054823(+)
Zm00001d046948::9:112339942-112341943(-)
Zm00001d044220::3:222159206-222161207(+)
Zm00001d042432::3:167043163-167045164(-)
Zm00001d044278::3:223868323-223870324(+)
Zm00001d013854::5:22723323-22725324(+)
Zm00001d034750::1:301292914-301294915(+)
Zm00001d052053::4:177832421-177834422(+)
Zm00001d048450::9:156642985-156644986(+)
Zm00001d027321::1:2892111-2894112(-)
Zm00001d044340::3:225476378-225478379(-)
Zm00001d022198::7:172649912-172651913(-)
Zm00001d011177::8:141823130-141825131(+)
Zm00001d033664::1:269983742-269985743(-)
Zm00001d018541::5:222666694-222668695(-)
Zm00001d039935::3:19868982-19870983(-)
Zm00001d016811::5:176928871-176930872(+)
Zm00001d034741::1:301090818-301092819(+)
Zm00001d040727::3:60292661-60294662(+)
Zm00001d029534::1:75281791-75283792(+)
Zm00001d045904::9:46824379-46826380(+)
Zm00001d021006::7:140179793-140181794(+)
Zm00001d038987::6:168292202-168294203(-)
Zm00001d033663::1:269979217-269981218(-)
Zm00001d050033::4:61378316-61380317(+)
Zm00001d035920::6:60306607-60308608(+)
Zm00001d009780::8:80735770-80737771(-)
Zm00001d034655::1:298993498-298995499(+)
Zm00001d026451::10:146096128-146098129(-)
Zm00001d041272::3:109592252-109594253(+)
Zm00001d040075::3:25853428-25855429(-)
Zm00001d049730::4:41764572-41766573(-)
Zm00001d053980::4:244565300-244567301(-)
Zm00001d033925::1:278702906-278704907(+)
Zm00001d003066::2:31032505-31034506(+)
Zm00001d002682::2:19207126-19209127(-)
Zm00001d045654::9:31222947-31224948(+)
Zm00001d038944::6:167400927-167402928(-)
Zm00001d032192::1:216395954-216397955(-)
Zm00001d036543::6:91519655-91521656(+)
Zm00001d032303::1:221296370-221298371(-)
Zm00001d016705::5:173179905-173181906(-)
Zm00001d019522::7:39729534-39731535(+)
Zm00001d049964::4:56141558-56143559(+)
Zm00001d052663::4:196377743-196379744(-)
Zm00001d005161::2:161886722-161888723(-)
Zm00001d017654::5:203243859-203245860(+)
Zm00001d011706::8:159313575-159315576(-)
Zm00001d014786::5:63025743-63027744(+)
Zm00001d029396::1:68892310-68894311(-)
Zm00001d052067::4:178303439-178305440(+)
Zm00001d030603::1:147912100-147914101(+)
Zm00001d047217::9:122641886-122643887(+)
Zm00001d019789::7:61631865-61633866(+)
Zm00001d051650::4:165707664-165709665(-)
Zm00001d016026::5:140198158-140200159(+)
Zm00001d007966::2:244310041-244312042(+)
Zm00001d038205::6:151482732-151484733(+)
Zm00001d004172::2:89174702-89176703(-)
Zm00001d039617::3:9146397-9148398(+)
Zm00001d018432::5:220724757-220726758(-)
Zm00001d040755::3:63753216-63755217(-)
Zm00001d023416::10:5081581-5083582(-)
Zm00001d044432::3:227757760-227759761(+)
Zm00001d047909::9:144968939-144970940(-)
Zm00001d036601::6:94184221-94186222(+)
Zm00001d046390::9:86859029-86861030(-)
Zm00001d010566::8:120518762-120520763(-)
Zm00001d048139::9:150707322-150709323(+)
Zm00001d046777::9:105536509-105538510(+)
Zm00001d018511::5:222125736-222127737(+)
Zm00001d022289::7:174557799-174559800(+)
Zm00001d031993::1:208980623-208982624(+)
Zm00001d047998::9:147610952-147612953(+)
Zm00001d047960::9:146286596-146288597(+)
Zm00001d022252::7:173654808-173656809(+)
Zm00001d021506::7:154414822-154416823(+)
Zm00001d009527::8:69071285-69073286(-)
Zm00001d037580::6:130369760-130371761(+)
Zm00001d043661::3:206199401-206201402(-)
Zm00001d045907::9:46988625-46990626(-)
Zm00001d011424::8:150166168-150168169(-)
Zm00001d046753::9:104399424-104401425(+)
Zm00001d015649::5:103228722-103230723(-)
Zm00001d051405::4:157329497-157331498(+)
Zm00001d024000::10:35673791-35675792(+)
Zm00001d038262::6:152607122-152609123(+)
Zm00001d028732::1:44547292-44549293(+)
Zm00001d035288::6:19438585-19440586(-)
Zm00001d047710::9:139739645-139741646(+)
Zm00001d052218::4:183566779-183568780(-)
Zm00001d033101::1:250198420-250200421(+)
Zm00001d052321::4:187093227-187095228(-)
Zm00001d014585::5:54419900-54421901(-)
Zm00001d014243::5:37787617-37789618(-)
Zm00001d021932::7:166090689-166092690(-)
Zm00001d027683::1:11130212-11132213(-)
Zm00001d026689::10:150023160-150025161(-)
Zm00001d018625::7:1296267-1298268(+)
Zm00001d018297::5:218087246-218089247(+)
Zm00001d025060::10:102200867-102202868(-)
Zm00001d015990::5:137521533-137523534(-)
Zm00001d028151::1:24294912-24296913(+)
Zm00001d046652::9:100616350-100618351(-)
Zm00001d038830::6:165361825-165363826(+)
Zm00001d021621::7:158179384-158181385(+)
Zm00001d028896::1:50023421-50025422(+)
Zm00001d021254::7:146963606-146965607(-)
Zm00001d029461::1:71833735-71835736(-)
Zm00001d031050::1:174871088-174873089(+)
Zm00001d038692::6:162627283-162629284(+)
Zm00001d022581::7:180322129-180324130(-)
Zm00001d015229::5:80098348-80100349(+)
Zm00001d038982::6:168193881-168195882(+)
Zm00001d030159::1:109467883-109469884(+)
Zm00001d043167::3:190454237-190456238(+)
Zm00001d008311::8:4839230-4841231(+)
Zm00001d052532::4:192391899-192393900(+)
Zm00001d025309::10:113730119-113732120(-)
Zm00001d006226::2:202329035-202331036(-)
Zm00001d025931::10:134022189-134024190(+)
Zm00001d019245::7:23696735-23698736(+)
Zm00001d013037::5:3582693-3584694(-)
Zm00001d050192::4:72089372-72091373(-)
Zm00001d016528::5:166527101-166529102(-)
Zm00001d025649::10:124904408-124906409(-)
Zm00001d051419::4:157821496-157823497(+)
Zm00001d050905::4:129474898-129476899(+)
Zm00001d028986::1:53578144-53580145(+)
Zm00001d053070::4:212270140-212272141(+)
Zm00001d035145::6:6907159-6909160(-)
Zm00001d010099::8:99175161-99177162(+)
Zm00001d006049::2:196558066-196560067(-)
Zm00001d017076::5:184458738-184460739(-)
Zm00001d002029::2:4664810-4666811(+)
Zm00001d047435::9:129911706-129913707(-)
Zm00001d039778::3:14520898-14522899(+)
Zm00001d017329::5:192999208-193001209(+)
Zm00001d011075::8:138114117-138116118(-)
Zm00001d028373::1:32470595-32472596(+)
Zm00001d009255::8:47729782-47731783(-)
Zm00001d029098::1:57991096-57993097(-)
Zm00001d021927::7:165995178-165997179(+)
Zm00001d008382::8:6828398-6830399(+)
Zm00001d002971::2:28375801-28377802(-)
Zm00001d044990::9:9471646-9473647(-)
Zm00001d012121::8:168480377-168482378(-)
Zm00001d025772::10:129097207-129099208(+)
Zm00001d049459::4:31015760-31017761(+)
Zm00001d048562::9:158798347-158800348(+)
Zm00001d006080::2:197573605-197575606(+)
Zm00001d041067::3:94633830-94635831(-)
Zm00001d038256::6:152463861-152465862(-)
Zm00001d014569::5:53757990-53759991(-)
Zm00001d024940::10:96015488-96017489(-)
Zm00001d044693::3:235064585-235066586(-)
Zm00001d027691::1:11224716-11226717(-)
Zm00001d017818::5:207637367-207639368(+)
Zm00001d010733::8:126283846-126285847(+)
Zm00001d052648::4:195795618-195797619(+)
Zm00001d053900::4:243347587-243349588(+)
Zm00001d028775::1:46179861-46181862(+)
Zm00001d041972::3:146282301-146284302(-)
Zm00001d041056::3:93515366-93517367(+)
Zm00001d028054::1:21773444-21775445(-)
Zm00001d008299::8:4563025-4565026(+)
Zm00001d038753::6:163894281-163896282(+)
Zm00001d035376::6:23624040-23626041(+)
Zm00001d033982::1:280029492-280031493(+)
Zm00001d037225::6:116557686-116559687(+)
Zm00001d010456::8:116046598-116048599(+)
Zm00001d048759::4:5035327-5037328(-)
Zm00001d028778::1:46193945-46195946(-)
Zm00001d010823::8:128843344-128845345(+)
Zm00001d050559::4:100659942-100661943(-)
Zm00001d009539::8:69392989-69394990(-)
Zm00001d045230::9:16635879-16637880(-)
Zm00001d032424::1:225987181-225989182(-)
Zm00001d022026::7:168239463-168241464(-)
Zm00001d053709::4:239666609-239668610(-)
Zm00001d013976::5:26944287-26946288(+)
Zm00001d031187::1:181632473-181634474(+)
Zm00001d043391::3:198590330-198592331(+)
Zm00001d029208::1:62426851-62428852(-)
Zm00001d004514::2:116032347-116034348(+)
Zm00001d044441::3:228213467-228215468(-)
Zm00001d043292::3:194730315-194732316(-)
Zm00001d006872::2:218315514-218317515(-)
Zm00001d018485::5:221686558-221688559(-)
Zm00001d024114::10:46727676-46729677(-)
Zm00001d007672::2:237203056-237205057(+)
Zm00001d047210::9:122121221-122123222(+)
Zm00001d023606::10:11856688-11858689(+)
Zm00001d033555::1:267027367-267029368(+)
Zm00001d017563::5:199686409-199688410(-)
Zm00001d042723::3:178233925-178235926(-)
Zm00001d009503::8:67752441-67754442(-)
Zm00001d007595::2:235877541-235879542(+)
Zm00001d012266::8:171482413-171484414(+)
Zm00001d013683::5:17281074-17283075(+)
Zm00001d017519::5:198530214-198532215(-)
Zm00001d035693::6:41339676-41341677(+)
Zm00001d034461::1:293621152-293623153(+)
Zm00001d025617::10:124148243-124150244(-)
Zm00001d008610::8:14448852-14450853(+)
Zm00001d014580::5:54175266-54177267(+)
Zm00001d008965::8:27709891-27711892(+)
Zm00001d033164::1:252583218-252585219(+)
Zm00001d012909::5:1877911-1879912(+)
Zm00001d051773::4:169204227-169206228(-)
Zm00001d040651::3:56283210-56285211(-)
Zm00001d025286::10:112662238-112664239(-)
Zm00001d041284::3:110311466-110313467(-)
Zm00001d006210::2:201904138-201906139(+)
Zm00001d026535::10:147818104-147820105(-)
Zm00001d003644::2:51562080-51564081(-)
Zm00001d024944::10:96161050-96163051(+)
Zm00001d037083::6:111668249-111670250(-)
Zm00001d011697::8:159026631-159028632(+)
Zm00001d012036::8:166922759-166924760(-)
Zm00001d047493::9:132374785-132376786(+)
Zm00001d006717::2:215061562-215063563(-)
Zm00001d017555::5:199471601-199473602(-)
Zm00001d015156::5:77314859-77316860(+)
Zm00001d010339::8:110344209-110346210(-)
Zm00001d024666::10:82753796-82755797(-)
Zm00001d025453::10:119059326-119061327(+)
Zm00001d053827::4:241946191-241948192(-)
Zm00001d014655::5:57564768-57566769(+)
Zm00001d048346::9:154819411-154821412(+)
Zm00001d003760::2:57802940-57804941(+)
Zm00001d015672::5:105096523-105098524(+)
Zm00001d005101::2:158205781-158207782(+)
Zm00001d017585::5:200770723-200772724(+)
Zm00001d034340::1:290227740-290229741(+)
Zm00001d017115::5:185869144-185871145(-)
Zm00001d041082::3:96080697-96082698(-)
Zm00001d044753::9:1267906-1269907(-)
Zm00001d029177::1:61045455-61047456(-)
Zm00001d043089::3:188906856-188908857(-)
Zm00001d052115::4:180191092-180193093(-)
Zm00001d023234::10:982190-984191(+)
Zm00001d016166::5:148206666-148208667(+)
Zm00001d045940::9:48267977-48269978(+)
Zm00001d010912::8:133265505-133267506(+)
Zm00001d018129::5:214922732-214924733(+)
Zm00001d014789::5:63233982-63235983(-)
Zm00001d021423::7:151787096-151789097(+)
Zm00001d022048::7:168860229-168862230(-)
Zm00001d017442::5:195908643-195910644(+)
Zm00001d046545::9:95155220-95157221(+)
Zm00001d033584::1:267875352-267877353(-)
Zm00001d010336::8:110255016-110257017(-)
Zm00001d033374::1:260971062-260973063(-)
Zm00001d016968::5:181545374-181547375(-)
Zm00001d003539::2:47414315-47416316(-)
Zm00001d037926::6:142179075-142181076(-)
Zm00001d038475::6:158283938-158285939(-)
Zm00001d036684::6:97510224-97512225(-)
Zm00001d004943::2:149872645-149874646(+)
Zm00001d037886::6:141047934-141049935(+)
Zm00001d046630::9:99657414-99659415(+)
Zm00001d035198::6:9597892-9599893(-)
Zm00001d015301::5:83436172-83438173(-)
Zm00001d017536::5:198951532-198953533(-)
Zm00001d020129::7:94626087-94628088(+)
Zm00001d010672::8:123812839-123814840(+)
Zm00001d006931::2:219608784-219610785(+)
Zm00001d012154::8:169022080-169024081(+)
Zm00001d020719::7:130054037-130056038(-)
Zm00001d034600::1:297596021-297598022(-)
Zm00001d028718::1:44177871-44179872(+)
Zm00001d028999::1:54261684-54263685(+)
Zm00001d024016::10:37082743-37084744(-)
Zm00001d012246::8:170928525-170930526(-)
Zm00001d026635::10:149249955-149251956(-)
Zm00001d042095::3:150585610-150587611(-)
Zm00001d018826::7:6586176-6588177(-)
Zm00001d049113::4:16447230-16449231(+)
Zm00001d048147::9:150861901-150863902(-)
Zm00001d011334::8:147204406-147206407(-)
Zm00001d009186::8:41873750-41875751(+)
Zm00001d049738::4:42142232-42144233(-)
Zm00001d032128::1:213906589-213908590(-)
Zm00001d015116::5:76327584-76329585(-)
Zm00001d018004::5:211767222-211769223(+)
Zm00001d048560::9:158681639-158683640(+)
Zm00001d030127::1:107761466-107763467(+)
Zm00001d017775::5:206385107-206387108(+)
Zm00001d053961::4:244357245-244359246(-)
Zm00001d015101::5:75377784-75379785(-)
Zm00001d013167::5:5737726-5739727(-)
Zm00001d049957::4:55490967-55492968(+)
Zm00001d003621::2:50706324-50708325(-)
Zm00001d044239::3:222769542-222771543(-)
Zm00001d051586::4:163488063-163490064(-)
Zm00001d020234::7:101491328-101493329(+)
Zm00001d053969::4:244425563-244427564(+)
Zm00001d045755::9:37245414-37247415(-)
Zm00001d043101::3:189205065-189207066(-)
Zm00001d014324::5:41035364-41037365(-)
Zm00001d035347::6:22750198-22752199(-)
Zm00001d043797::3:210376539-210378540(+)
Zm00001d019957::7:80230684-80232685(+)
Zm00001d053431::4:231132389-231134390(-)
Zm00001d041222::3:106273906-106275907(+)
Zm00001d048763::4:5146424-5148425(-)
Zm00001d006410::2:206970586-206972587(+)
Zm00001d036790::6:100940858-100942859(+)
Zm00001d039678::3:11700975-11702976(-)
Zm00001d019905::7:74373768-74375769(+)
Zm00001d043508::3:202330632-202332633(-)
Zm00001d037384::6:123932694-123934695(-)
Zm00001d010928::8:133837910-133839911(+)
Zm00001d036280::6:81613695-81615696(-)
Zm00001d029856::1:90506731-90508732(-)
Zm00001d033836::1:275365766-275367767(-)
Zm00001d013154::5:5502322-5504323(+)
Zm00001d029218::1:62745567-62747568(+)
Zm00001d052517::4:191942044-191944045(-)
Zm00001d028606::1:40598674-40600675(-)
Zm00001d038742::6:163658478-163660479(-)
Zm00001d032556::1:230440589-230442590(-)
Zm00001d028615::1:40888547-40890548(-)
Zm00001d021590::7:157357805-157359806(-)
Zm00001d039940::3:20010339-20012340(-)
Zm00001d053311::4:225551272-225553273(-)
Zm00001d002599::2:16415104-16417105(+)
Zm00001d042397::3:164479813-164481814(-)
Zm00001d016551::5:167019824-167021825(-)
Zm00001d006732::2:215446997-215448998(-)
Zm00001d014698::5:59821221-59823222(+)
Zm00001d035454::6:26666941-26668942(-)
Zm00001d035973::6:63732964-63734965(-)
Zm00001d036477::6:89571131-89573132(-)
Zm00001d025227::10:110165377-110167378(+)
Zm00001d001849::2:1911930-1913931(-)
Zm00001d024819::10:89570245-89572246(-)
Zm00001d019668::7:49139122-49141123(+)
Zm00001d036148::6:74546068-74548069(+)
Zm00001d022373::7:176274549-176276550(-)
Zm00001d009716::8:77439965-77441966(-)
Zm00001d032353::1:223543781-223545782(+)
Zm00001d042074::3:149699960-149701961(-)
Zm00001d044634::3:233671316-233673317(+)
Zm00001d052376::4:188523681-188525682(+)
Zm00001d008762::8:19359253-19361254(-)
Zm00001d002447::2:12899051-12901052(+)
Zm00001d024101::10:44981121-44983122(+)
Zm00001d005957::2:193812879-193814880(-)
Zm00001d037727::6:135294643-135296644(+)
Zm00001d031291::1:185476990-185478991(-)
Zm00001d005094::2:158028686-158030687(-)
Zm00001d012751::8:179769265-179771266(-)
Zm00001d009681::8:75580072-75582073(-)
Zm00001d037412::6:124818510-124820511(+)
Zm00001d011722::8:159972349-159974350(-)
Zm00001d017692::5:204452860-204454861(-)
Zm00001d044763::9:1777304-1779305(+)
Zm00001d030675::1:152399313-152401314(+)
Zm00001d010811::8:128599094-128601095(+)
Zm00001d039785::3:14616536-14618537(-)
Zm00001d028482::1:36507411-36509412(+)
Zm00001d026704::10:150492217-150494218(+)
Zm00001d012794::5:30867-32868(+)
Zm00001d043921::3:213848986-213850987(-)
Zm00001d005458::2:174942087-174944088(-)
Zm00001d036714::6:98446911-98448912(-)
Zm00001d036839::6:103352180-103354181(-)
Zm00001d026513::10:147432625-147434626(+)
Zm00001d040656::3:56773651-56775652(-)
Zm00001d002024::2:4605669-4607670(-)
Zm00001d043211::3:191813854-191815855(+)
Zm00001d018512::5:222158805-222160806(-)
Zm00001d008233::8:2071029-2073030(-)
Zm00001d021253::7:146956808-146958809(+)
Zm00001d034551::1:296035498-296037499(+)
Zm00001d026323::10:143585527-143587528(-)
Zm00001d028473::1:36047033-36049034(-)
Zm00001d029309::1:65570038-65572039(+)
Zm00001d016477::5:163945170-163947171(+)
Zm00001d010476::8:117163143-117165144(-)
Zm00001d032344::1:223291110-223293111(-)
Zm00001d047539::9:134365362-134367363(+)
Zm00001d025050::10:101676627-101678628(+)
Zm00001d006510::2:210203101-210205102(-)
Zm00001d045199::9:15862470-15864471(-)
Zm00001d031736::1:200196311-200198312(+)
Zm00001d006297::2:204008112-204010113(+)
Zm00001d007349::2:229331967-229333968(+)
Zm00001d048961::4:10887506-10889507(+)
Zm00001d025371::10:115920052-115922053(+)
Zm00001d023733::10:17845174-17847175(+)
Zm00001d027317::1:2826110-2828111(-)
Zm00001d031296::1:185531656-185533657(+)
Zm00001d009946::8:91669874-91671875(-)
Zm00001d050171::4:70427562-70429563(-)
Zm00001d013334::5:8852771-8854772(-)
Zm00001d018342::5:218891843-218893844(-)
Zm00001d033248::1:256109749-256111750(-)
Zm00001d008308::8:4799954-4801955(+)
Zm00001d007207::2:224756980-224758981(-)
Zm00001d039005::6:168636517-168638518(+)
Zm00001d031655::1:197548551-197550552(-)
Zm00001d038910::6:166846667-166848668(+)
Zm00001d036360::6:85716167-85718168(-)
Zm00001d053182::4:218597916-218599917(-)
Zm00001d047471::9:131186982-131188983(+)
Zm00001d012142::8:168738620-168740621(-)
Zm00001d051480::4:160036759-160038760(+)
Zm00001d003690::2:54521135-54523136(-)
Zm00001d018439::5:220889337-220891338(+)
Zm00001d025160::10:106965432-106967433(-)
Zm00001d005391::2:172031414-172033415(+)
Zm00001d040344::3:39048918-39050919(-)
Zm00001d019246::7:23700472-23702473(+)
Zm00001d008171::8:79806-81807(-)
Zm00001d012574::8:176820774-176822775(+)
Zm00001d029251::1:63832815-63834816(+)
Zm00001d052655::4:196023068-196025069(+)
Zm00001d005253::2:165938244-165940245(+)
Zm00001d021310::7:148459615-148461616(+)
Zm00001d004006::2:75029888-75031889(-)
Zm00001d018500::5:221875857-221877858(-)
Zm00001d013979::5:27072049-27074050(-)
Zm00001d006616::2:212677651-212679652(+)
Zm00001d011336::8:147226567-147228568(+)
Zm00001d034038::1:281977493-281979494(+)
Zm00001d032557::1:230441707-230443708(+)
Zm00001d007881::2:241671344-241673345(-)
Zm00001d051837::4:171678180-171680181(+)
Zm00001d004132::2:85452582-85454583(-)
Zm00001d005652::2:182102061-182104062(-)
Zm00001d015469::5:91980000-91982001(-)
Zm00001d014609::5:55125308-55127309(+)
Zm00001d012527::8:176105341-176107342(-)
Zm00001d034621::1:298062185-298064186(-)
Zm00001d021748::7:162165956-162167957(+)
Zm00001d021615::7:158110121-158112122(+)
Zm00001d006825::2:217433055-217435056(+)
Zm00001d021634::7:158645689-158647690(-)
Zm00001d046029::9:56385265-56387266(+)
Zm00001d015876::5:127615015-127617016(+)
Zm00001d012674::8:178409466-178411467(-)
Zm00001d017089::5:184916276-184918277(+)
Zm00001d032469::1:227684108-227686109(-)
Zm00001d005501::2:176339237-176341238(-)
Zm00001d020201::7:98880410-98882411(+)
Zm00001d047207::9:121975454-121977455(+)
Zm00001d016163::5:147969614-147971615(-)
Zm00001d006364::2:205728667-205730668(+)
Zm00001d037485::6:126952548-126954549(-)
Zm00001d048819::4:5971417-5973418(-)
Zm00001d026064::10:137388455-137390456(+)
Zm00001d016771::5:175545468-175547469(-)
Zm00001d012052::8:167249145-167251146(+)
Zm00001d012887::5:1607721-1609722(+)
Zm00001d020395::7:111179672-111181673(-)
Zm00001d012396::8:173538917-173540918(-)
Zm00001d014850::5:65521397-65523398(+)
Zm00001d007922::2:242731904-242733905(+)
Zm00001d012522::8:176049145-176051146(-)
Zm00001d045384::9:20250431-20252432(-)
Zm00001d028816::1:47446387-47448388(-)
Zm00001d039549::3:7823816-7825817(+)
Zm00001d004215::2:92167436-92169437(-)
Zm00001d013573::5:14536680-14538681(+)
Zm00001d031123::1:178364531-178366532(-)
Zm00001d033136::1:251755393-251757394(-)
Zm00001d050320::4:81157943-81159944(+)
Zm00001d006860::2:218020581-218022582(-)
Zm00001d045621::9:29035885-29037886(+)
Zm00001d019078::7:15494461-15496462(+)
Zm00001d031794::1:202095005-202097006(-)
Zm00001d023658::10:13795639-13797640(-)
Zm00001d052094::4:179381909-179383910(+)
Zm00001d012801::5:240488-242489(+)
Zm00001d051577::4:163294174-163296175(+)
Zm00001d046613::9:98845008-98847009(-)
Zm00001d045544::9:25955554-25957555(-)
Zm00001d041497::3:124223215-124225216(+)
Zm00001d017865::5:209122038-209124039(+)
Zm00001d040637::3:55365949-55367950(-)
Zm00001d008212::8:1353555-1355556(+)
Zm00001d018507::5:222070635-222072636(-)
Zm00001d013063::5:4117471-4119472(-)
Zm00001d014758::5:61808516-61810517(-)
Zm00001d006235::2:202498038-202500039(-)
Zm00001d022562::7:180069189-180071190(+)
Zm00001d012467::8:175044043-175046044(+)
Zm00001d043543::3:203444246-203446247(-)
Zm00001d032163::1:215115982-215117983(+)
Zm00001d023729::10:17437491-17439492(-)
Zm00001d026369::10:144446563-144448564(-)
Zm00001d047749::9:140821946-140823947(+)
Zm00001d053149::4:216218339-216220340(-)
Zm00001d034936::1:306096114-306098115(+)
Zm00001d007470::2:232405521-232407522(-)
Zm00001d005972::2:194444379-194446380(-)
Zm00001d042935::3:184486880-184488881(-)
Zm00001d032074::1:211496518-211498519(+)
Zm00001d049598::4:36836686-36838687(+)
Zm00001d022283::7:174422267-174424268(-)
Zm00001d032099::1:212669641-212671642(+)
Zm00001d034941::1:306290487-306292488(-)
Zm00001d016935::5:180424687-180426688(-)
Zm00001d044619::3:233471005-233473006(+)
Zm00001d033472::1:263620980-263622981(+)
Zm00001d037613::6:131763560-131765561(+)
Zm00001d002153::2:6868532-6870533(-)
Zm00001d042494::3:169457790-169459791(-)
Zm00001d048856::4:6441469-6443470(+)
Zm00001d013085::5:4525544-4527545(-)
Zm00001d025419::10:118109380-118111381(-)
Zm00001d030733::1:156699981-156701982(-)
Zm00001d041803::3:138830891-138832892(-)
Zm00001d044951::9:8115726-8117727(+)
Zm00001d025031::10:100542344-100544345(+)
Zm00001d021875::7:165257063-165259064(-)
Zm00001d050179::4:71068307-71070308(+)
Zm00001d020381::7:110249153-110251154(-)
Zm00001d033642::1:269393543-269395544(+)
Zm00001d008211::8:1297591-1299592(+)
Zm00001d004346::2:105321597-105323598(+)
Zm00001d035037::6:2748366-2750367(+)
Zm00001d026382::10:144817021-144819022(+)
Zm00001d028333::1:31060602-31062603(+)
Zm00001d038653::6:161895853-161897854(-)
Zm00001d005760::2:186870522-186872523(+)
Zm00001d052773::4:200378843-200380844(+)
Zm00001d025522::10:121171639-121173640(-)
Zm00001d041932::3:144148048-144150049(+)
Zm00001d028128::1:23608875-23610876(-)
Zm00001d047382::9:128263440-128265441(-)
Zm00001d021611::7:158048338-158050339(+)
Zm00001d053059::4:211234054-211236055(-)
Zm00001d032968::1:245014353-245016354(-)
Zm00001d039865::3:17166630-17168631(-)
Zm00001d041154::3:100563444-100565445(+)
Zm00001d023738::10:18081946-18083947(+)
Zm00001d047449::9:130553568-130555569(-)
Zm00001d044274::3:223575066-223577067(+)
Zm00001d009131::8:38684626-38686627(-)
Zm00001d036300::6:83037087-83039088(-)
Zm00001d033153::1:252245262-252247263(+)
Zm00001d038550::6:159757460-159759461(+)
Zm00001d040094::3:27363823-27365824(-)
Zm00001d033905::1:278133498-278135499(+)
Zm00001d033051::1:248679024-248681025(-)
Zm00001d022493::7:178733175-178735176(+)
Zm00001d049219::4:21198257-21200258(+)
Zm00001d011465::8:151222310-151224311(+)
Zm00001d049129::4:16981980-16983981(+)
Zm00001d046750::9:104351148-104353149(-)
Zm00001d047554::9:135225451-135227452(-)
Zm00001d014717::5:60364628-60366629(-)
Zm00001d012294::8:172043090-172045091(-)
Zm00001d024594::10:79730778-79732779(-)
Zm00001d009504::8:67752273-67754274(+)
Zm00001d045305::9:18541363-18543364(+)
Zm00001d050022::4:60696152-60698153(-)
Zm00001d043515::3:202395254-202397255(+)
Zm00001d044570::3:232013519-232015520(-)
Zm00001d005072::2:157223017-157225018(+)
Zm00001d040468::3:45118536-45120537(+)
Zm00001d027937::1:17985093-17987094(-)
Zm00001d040567::3:50464638-50466639(-)
Zm00001d033808::1:274300169-274302170(+)
Zm00001d042627::3:174459924-174461925(+)
Zm00001d050973::4:134672665-134674666(-)
Zm00001d010461::8:116330319-116332320(+)
Zm00001d040221::3:32674116-32676117(+)
Zm00001d019976::7:81482954-81484955(-)
Zm00001d046802::9:106482480-106484481(+)
Zm00001d044407::3:227370761-227372762(-)
Zm00001d021695::7:160398786-160400787(-)
Zm00001d017416::5:195353432-195355433(+)
Zm00001d011657::8:157707019-157709020(-)
Zm00001d011878::8:163839931-163841932(-)
Zm00001d033753::1:272914345-272916346(+)
Zm00001d011009::8:136549106-136551107(-)
Zm00001d040034::3:23837755-23839756(+)
Zm00001d013983::5:27293059-27295060(+)
Zm00001d010613::8:121843008-121845009(+)
Zm00001d021768::7:162730127-162732128(-)
Zm00001d021404::7:151355045-151357046(-)
Zm00001d028118::1:23360747-23362748(+)
Zm00001d012421::8:174234964-174236965(-)
Zm00001d037232::6:116992551-116994552(+)
Zm00001d037521::6:128044703-128046704(-)
Zm00001d039435::3:4160397-4162398(+)
Zm00001d032532::1:229812368-229814369(-)
Zm00001d033717::1:272121991-272123992(+)
Zm00001d005880::2:191639695-191641696(+)
Zm00001d031619::1:196236436-196238437(-)
Zm00001d024193::10:54918697-54920698(+)
Zm00001d020972::7:138222055-138224056(+)
Zm00001d039250::3:558719-560720(-)
Zm00001d026401::10:145261230-145263231(-)
Zm00001d026645::10:149325065-149327066(+)
Zm00001d048453::9:156668058-156670059(+)
Zm00001d015715::5:111143017-111145018(-)
Zm00001d006534::2:210625623-210627624(-)
Zm00001d028241::1:27699202-27701203(+)
Zm00001d006249::2:202836331-202838332(+)
Zm00001d036727::6:99185517-99187518(-)
Zm00001d048789::4:5575949-5577950(-)
Zm00001d037531::6:128395303-128397304(-)
Zm00001d019496::7:37781574-37783575(-)
Zm00001d021004::7:140076344-140078345(+)
Zm00001d040464::3:44812310-44814311(-)
Zm00001d040720::3:59859751-59861752(-)
Zm00001d013427::5:11136528-11138529(+)
Zm00001d026248::10:141803745-141805746(+)
Zm00001d019446::7:34275609-34277610(+)
Zm00001d039471::3:5160148-5162149(-)
Zm00001d051103::4:142670585-142672586(-)
Zm00001d027422::1:4905656-4907657(+)
Zm00001d053377::4:228377580-228379581(-)
Zm00001d044188::3:221439887-221441888(-)
Zm00001d007345::2:229260981-229262982(-)
Zm00001d042245::3:157382832-157384833(+)
Zm00001d050518::4:96147893-96149894(+)
Zm00001d052881::4:203235280-203237281(+)
Zm00001d002098::2:5962615-5964616(+)
Zm00001d034547::1:295998387-296000388(-)
Zm00001d032440::1:226425620-226427621(+)
Zm00001d015636::5:102368048-102370049(-)
Zm00001d043158::3:190363499-190365500(+)
Zm00001d012411::8:174033314-174035315(-)
Zm00001d026148::10:139802333-139804334(+)
Zm00001d047186::9:121316510-121318511(-)
Zm00001d018204::5:216550809-216552810(-)
Zm00001d016921::5:180065147-180067148(-)
Zm00001d042116::3:151478765-151480766(-)
Zm00001d020901::7:136106631-136108632(+)
Zm00001d014085::5:31927713-31929714(-)
Zm00001d043393::3:198631648-198633649(+)
Zm00001d045302::9:18527844-18529845(+)
Zm00001d044498::3:229725711-229727712(+)
Zm00001d016911::5:179709949-179711950(+)
Zm00001d046423::9:89319517-89321518(+)
Zm00001d040807::3:67150373-67152374(+)
Zm00001d004412::2:110309441-110311442(+)
Zm00001d021351::7:149690356-149692357(+)
Zm00001d018113::5:214623836-214625837(-)
Zm00001d012049::8:167238571-167240572(-)
Zm00001d034893::1:304952942-304954943(+)
Zm00001d046278::9:77860116-77862117(-)
Zm00001d002318::2:10184193-10186194(-)
Zm00001d007655::2:237051224-237053225(+)
Zm00001d017550::5:199323840-199325841(-)
Zm00001d045251::9:17059921-17061922(-)
Zm00001d017338::5:193304760-193306761(+)
Zm00001d029868::1:91139282-91141283(-)
Zm00001d008869::8:23361374-23363375(+)
Zm00001d048193::9:152166184-152168185(+)
Zm00001d004438::2:111721671-111723672(+)
Zm00001d044418::3:227502628-227504629(-)
Zm00001d043860::3:212348263-212350264(+)
Zm00001d049449::4:30669024-30671025(-)
Zm00001d043471::3:201135390-201137391(+)
Zm00001d020284::7:104146532-104148533(+)
Zm00001d034366::1:290940101-290942102(+)
Zm00001d015254::5:81447647-81449648(-)
Zm00001d017281::5:191611387-191613388(-)
Zm00001d009337::8:56949795-56951796(-)
Zm00001d029667::1:81896111-81898112(-)
Zm00001d054004::4:245026837-245028838(+)
Zm00001d046214::9:72366558-72368559(+)
Zm00001d051272::4:151406923-151408924(+)
Zm00001d015308::5:83965124-83967125(+)
Zm00001d041095::3:97128713-97130714(-)
Zm00001d039530::3:7381231-7383232(-)
Zm00001d016183::5:148943453-148945454(+)
Zm00001d051188::4:147842976-147844977(-)
Zm00001d011224::8:143652401-143654402(+)
Zm00001d039568::3:8109984-8111985(+)
Zm00001d002778::2:22321160-22323161(+)
Zm00001d010061::8:97790988-97792989(-)
Zm00001d019439::7:33870467-33872468(+)
Zm00001d017390::5:194299361-194301362(+)
Zm00001d017702::5:204634803-204636804(-)
Zm00001d008563::8:13131465-13133466(-)
Zm00001d033928::1:278736905-278738906(-)
Zm00001d019387::7:31270664-31272665(-)
Zm00001d047302::9:126071914-126073915(-)
Zm00001d041186::3:103867966-103869967(-)
Zm00001d003860::2:63426590-63428591(-)
Zm00001d024109::10:46168917-46170918(-)
Zm00001d011459::8:150996494-150998495(-)
Zm00001d010198::8:103714123-103716124(-)
Zm00001d007270::2:226299332-226301333(+)
Zm00001d022499::7:178847061-178849062(+)
Zm00001d005276::2:167102354-167104355(-)
Zm00001d024996::10:98385721-98387722(-)
Zm00001d046934::9:111768237-111770238(-)
Zm00001d044996::9:9520390-9522391(+)
Zm00001d035246::6:16840258-16842259(-)
Zm00001d028426::1:34654571-34656572(-)
Zm00001d020790::7:132796077-132798078(-)
Zm00001d003835::2:61464015-61466016(-)
Zm00001d019177::7:20468933-20470934(-)
Zm00001d012939::5:2235902-2237903(+)
Zm00001d008264::8:3415590-3417591(+)
Zm00001d009316::8:55099566-55101567(+)
Zm00001d029392::1:68675479-68677480(-)
Zm00001d031258::1:184108586-184110587(+)
Zm00001d004852::2:144671202-144673203(+)
Zm00001d043267::3:193842722-193844723(-)
Zm00001d038189::6:150911949-150913950(+)
Zm00001d007795::2:239825487-239827488(-)
Zm00001d038101::6:147947337-147949338(+)
Zm00001d047831::9:142719685-142721686(-)
Zm00001d022032::7:168317846-168319847(+)
Zm00001d025863::10:131891816-131893817(-)
Zm00001d052696::4:197663763-197665764(+)
Zm00001d018598::7:411618-413619(+)
Zm00001d003386::2:42497471-42499472(-)
Zm00001d034128::1:284687287-284689288(-)
Zm00001d013271::5:7525975-7527976(+)
Zm00001d004480::2:114514676-114516677(+)
Zm00001d026256::10:142143726-142145727(-)
Zm00001d012741::8:179545906-179547907(-)
Zm00001d046781::9:105703138-105705139(-)
Zm00001d048717::4:4145109-4147110(+)
Zm00001d002437::2:12646595-12648596(-)
Zm00001d021571::7:156437053-156439054(-)
Zm00001d054082::4:246077994-246079995(+)
Zm00001d032686::1:234428892-234430893(+)
Zm00001d042367::3:163387836-163389837(+)
Zm00001d044906::9:6894512-6896513(-)
Zm00001d036350::6:85119966-85121967(-)
Zm00001d023973::10:32816640-32818641(-)
Zm00001d021231::7:146606069-146608070(+)
Zm00001d045436::9:22156339-22158340(-)
Zm00001d035475::6:28519661-28521662(-)
Zm00001d002848::2:24519525-24521526(+)
Zm00001d043108::3:189326033-189328034(+)
Zm00001d049253::4:22956628-22958629(-)
Zm00001d040079::3:26047112-26049113(-)
Zm00001d040475::3:45717775-45719776(-)
Zm00001d035591::6:35489379-35491380(+)
Zm00001d016716::5:173614230-173616231(+)
Zm00001d037413::6:124870784-124872785(+)
Zm00001d054042::4:245463713-245465714(+)
Zm00001d028593::1:40168303-40170304(-)
Zm00001d014031::5:29679742-29681743(-)
Zm00001d030076::1:103901324-103903325(-)
Zm00001d047977::9:146879042-146881043(+)
Zm00001d051883::4:173397194-173399195(+)
Zm00001d042709::3:177767679-177769680(-)
Zm00001d007816::2:240148273-240150274(+)
Zm00001d009413::8:63473898-63475899(-)
Zm00001d010967::8:135275390-135277391(-)
Zm00001d047257::9:124523890-124525891(+)
Zm00001d002226::2:8399497-8401498(+)
Zm00001d014416::5:45483462-45485463(+)
Zm00001d054049::4:245583164-245585165(-)
Zm00001d025564::10:122404244-122406245(+)
Zm00001d047988::9:147318358-147320359(-)
Zm00001d007012::2:220170457-220172458(+)
Zm00001d048569::9:159050366-159052367(+)
Zm00001d034729::1:300850750-300852751(+)
Zm00001d026485::10:146890121-146892122(-)
Zm00001d048333::9:154593153-154595154(-)
Zm00001d032319::1:222106861-222108862(-)
Zm00001d027788::1:13482752-13484753(-)
Zm00001d028748::1:45268316-45270317(-)
Zm00001d049522::4:33125441-33127442(+)
Zm00001d027511::1:7142891-7144892(+)
Zm00001d003294::2:39109539-39111540(-)
Zm00001d036984::6:108313417-108315418(+)
Zm00001d009515::8:68509923-68511924(-)
Zm00001d033691::1:271339444-271341445(+)
Zm00001d041889::3:142444864-142446865(-)
Zm00001d021070::7:142138300-142140301(-)
Zm00001d034152::1:285203059-285205060(+)
Zm00001d004950::2:150219138-150221139(-)
Zm00001d003200::2:35414195-35416196(+)
Zm00001d052087::4:179072321-179074322(-)
Zm00001d006727::2:215377942-215379943(+)
Zm00001d046073::9:61601199-61603200(-)
Zm00001d046828::9:107484393-107486394(+)
Zm00001d002941::2:27633817-27635818(+)
Zm00001d048834::4:6137415-6139416(+)
Zm00001d010196::8:103510146-103512147(+)
Zm00001d021923::7:165956964-165958965(-)
Zm00001d047785::9:141758285-141760286(+)
Zm00001d015095::5:75275192-75277193(-)
Zm00001d034983::6:787273-789274(-)
Zm00001d013967::5:26608573-26610574(+)
Zm00001d040042::3:24392826-24394827(-)
Zm00001d028042::1:21378586-21380587(-)
Zm00001d045371::9:19938084-19940085(+)
Zm00001d041140::3:100024801-100026802(-)
Zm00001d013135::5:5327919-5329920(-)
Zm00001d016695::5:172831740-172833741(-)
Zm00001d024527::10:76463662-76465663(-)
Zm00001d011527::8:153563670-153565671(+)
Zm00001d018178::5:215860233-215862234(+)
Zm00001d021965::7:167219995-167221996(-)
Zm00001d038365::6:155604551-155606552(+)
Zm00001d025295::10:113004721-113006722(+)
Zm00001d033752::1:272911772-272913773(+)
Zm00001d028855::1:48616153-48618154(+)
Zm00001d026599::10:148716558-148718559(-)
Zm00001d017336::5:193244250-193246251(+)
Zm00001d042670::3:176205108-176207109(-)
Zm00001d002256::2:9065949-9067950(-)
Zm00001d034998::6:1389624-1391625(-)
Zm00001d002992::2:28976227-28978228(-)
Zm00001d006327::2:204636279-204638280(+)
Zm00001d048074::9:149390645-149392646(+)
Zm00001d029829::1:89163157-89165158(-)
Zm00001d011426::8:150203942-150205943(+)
Zm00001d011773::8:161296883-161298884(-)
Zm00001d013212::5:6624046-6626047(+)
Zm00001d027512::1:7146871-7148872(+)
Zm00001d003846::2:61948402-61950403(-)
Zm00001d042640::3:174990639-174992640(-)
Zm00001d020471::7:116950491-116952492(-)
Zm00001d002732::2:20701822-20703823(+)
Zm00001d021930::7:166041922-166043923(+)
Zm00001d047814::9:142496281-142498282(+)
Zm00001d014998::5:71501571-71503572(+)
Zm00001d022021::7:168219051-168221052(+)
Zm00001d045944::9:48376678-48378679(+)
Zm00001d015094::5:75273220-75275221(-)
Zm00001d012031::8:166788618-166790619(+)
Zm00001d021880::7:165321478-165323479(+)
Zm00001d001814::2:1414385-1416386(+)
Zm00001d049540::4:33814083-33816084(-)
Zm00001d023332::10:3601118-3603119(-)
Zm00001d044330::3:225348723-225350724(-)
Zm00001d048892::4:7219429-7221430(+)
Zm00001d005577::2:179270365-179272366(+)
Zm00001d043970::3:215388401-215390402(-)
Zm00001d024966::10:97203192-97205193(+)
Zm00001d021684::7:160007500-160009501(-)
Zm00001d016273::5:155107148-155109149(-)
Zm00001d041418::3:118361724-118363725(-)
Zm00001d005424::2:173524278-173526279(-)
Zm00001d014845::5:65245097-65247098(-)
Zm00001d018149::5:215543770-215545771(-)
Zm00001d026517::10:147473819-147475820(-)
Zm00001d008865::8:23220499-23222500(-)
Zm00001d040173::3:30594034-30596035(-)
Zm00001d019262::7:24653893-24655894(+)
Zm00001d029012::1:54933247-54935248(-)
Zm00001d010000::8:94266379-94268380(+)
Zm00001d043249::3:193231402-193233403(+)
Zm00001d006666::2:213888908-213890909(-)
Zm00001d001996::2:4130413-4132414(-)
Zm00001d047279::9:125379552-125381553(+)
Zm00001d001838::2:1681170-1683171(-)
Zm00001d040596::3:52324401-52326402(-)
Zm00001d052950::4:206094931-206096932(-)
Zm00001d039450::3:4731750-4733751(+)
Zm00001d037599::6:131092141-131094142(-)
Zm00001d049977::4:56584726-56586727(-)
Zm00001d031303::1:185710405-185712406(-)
Zm00001d051800::4:169992748-169994749(-)
Zm00001d024420::10:70275988-70277989(+)
Zm00001d013943::5:25538208-25540209(+)
Zm00001d044333::3:225389208-225391209(-)
Zm00001d042152::3:153899822-153901823(+)
Zm00001d045237::9:16756399-16758400(+)
Zm00001d039718::3:12977193-12979194(-)
Zm00001d036025::6:66929497-66931498(-)
Zm00001d021221::7:146487760-146489761(+)
Zm00001d053515::4:232668289-232670290(+)
Zm00001d002064::2:5195256-5197257(-)
Zm00001d039750::3:13770594-13772595(+)
Zm00001d033273::1:257012767-257014768(-)
Zm00001d041231::3:106718207-106720208(+)
Zm00001d037127::6:113415522-113417523(+)
Zm00001d025700::10:126771226-126773227(+)
Zm00001d016889::5:179431967-179433968(+)
Zm00001d041613::3:129690295-129692296(+)
Zm00001d002842::2:24290724-24292725(-)
Zm00001d044584::3:232524653-232526654(+)
Zm00001d033629::1:269173172-269175173(-)
Zm00001d037160::6:114308233-114310234(+)
Zm00001d038638::6:161447054-161449055(-)
Zm00001d050535::4:97968040-97970041(-)
Zm00001d013007::5:3147660-3149661(+)
Zm00001d029195::1:61782940-61784941(-)
Zm00001d020272::7:103494548-103496549(+)
Zm00001d017203::5:188720224-188722225(+)
Zm00001d015844::5:125792917-125794918(-)
Zm00001d011670::8:158183973-158185974(+)
Zm00001d040984::3:88119177-88121178(-)
Zm00001d014792::5:63346825-63348826(+)
Zm00001d041221::3:106169761-106171762(+)
Zm00001d021655::7:159186752-159188753(+)
Zm00001d007225::2:225140200-225142201(-)
Zm00001d051681::4:166605097-166607098(-)
Zm00001d037040::6:110122924-110124925(-)
Zm00001d011771::8:161289390-161291391(-)
Zm00001d048298::9:154122595-154124596(+)
Zm00001d052727::4:199136787-199138788(-)
Zm00001d020505::7:119715427-119717428(+)
Zm00001d013250::5:7125092-7127093(-)
Zm00001d028313::1:30343836-30345837(-)
Zm00001d009244::8:46787362-46789363(+)
Zm00001d012743::8:179565525-179567526(-)
Zm00001d022457::7:178106197-178108198(+)
Zm00001d050304::4:80222982-80224983(-)
Zm00001d049480::4:31733263-31735264(+)
Zm00001d004293::2:100987502-100989503(-)
Zm00001d033978::1:279940420-279942421(+)
Zm00001d044164::3:220841593-220843594(+)
Zm00001d012064::8:167547077-167549078(-)
Zm00001d024739::10:85755085-85757086(+)
Zm00001d036647::6:96202823-96204824(+)
Zm00001d015758::5:116975883-116977884(-)
Zm00001d037840::6:139315298-139317299(+)
Zm00001d039595::3:8571155-8573156(-)
Zm00001d031682::1:198601324-198603325(-)
Zm00001d034110::1:284213092-284215093(+)
Zm00001d012160::8:169174591-169176592(+)
Zm00001d025231::10:110226164-110228165(-)
Zm00001d013622::5:15685978-15687979(+)
Zm00001d042131::3:152450129-152452130(-)
Zm00001d008642::8:15548788-15550789(-)
Zm00001d001983::2:3938148-3940149(+)
Zm00001d051991::4:176027584-176029585(+)
Zm00001d050281::4:78411391-78413392(+)
Zm00001d005395::2:172247734-172249735(-)
Zm00001d048962::4:10894368-10896369(+)
Zm00001d048861::4:6608646-6610647(-)
Zm00001d004887::2:146643787-146645788(-)
Zm00001d036563::6:92450582-92452583(-)
Zm00001d014278::5:39076417-39078418(-)
Zm00001d031899::1:205990634-205992635(+)
Zm00001d016595::5:168981819-168983820(+)
Zm00001d005564::2:178647150-178649151(+)
Zm00001d022262::7:173866691-173868692(-)
Zm00001d030217::1:113712021-113714022(-)
Zm00001d003751::2:57535066-57537067(-)
Zm00001d035935::6:61215454-61217455(+)
Zm00001d049807::4:45603543-45605544(+)
Zm00001d029038::1:55695356-55697357(+)
Zm00001d014548::5:52710110-52712111(+)
Zm00001d046377::9:85336557-85338558(+)
Zm00001d037736::6:135767773-135769774(+)
Zm00001d012475::8:175176644-175178645(+)
Zm00001d038841::6:165628066-165630067(+)
Zm00001d044019::3:216881071-216883072(-)
Zm00001d013210::5:6603378-6605379(+)
Zm00001d029135::1:59946544-59948545(+)
Zm00001d043853::3:212108942-212110943(-)
Zm00001d041718::3:134926067-134928068(-)
Zm00001d037060::6:110984366-110986367(-)
Zm00001d005238::2:165157341-165159342(-)
Zm00001d029228::1:63152556-63154557(-)
Zm00001d051186::4:147696042-147698043(+)
Zm00001d021958::7:167115516-167117517(+)
Zm00001d038732::6:163535455-163537456(+)
Zm00001d011525::8:153522390-153524391(-)
Zm00001d045504::9:24830211-24832212(+)
Zm00001d005726::2:184841113-184843114(+)
Zm00001d051930::4:174764864-174766865(-)
Zm00001d051388::4:156843910-156845911(+)
Zm00001d048255::9:153314029-153316030(-)
Zm00001d044981::9:9196274-9198275(-)
Zm00001d021345::7:149521061-149523062(+)
Zm00001d010569::8:120640165-120642166(+)
Zm00001d037997::6:144725714-144727715(-)
Zm00001d027539::1:7842825-7844826(+)
Zm00001d037417::6:124923178-124925179(+)
Zm00001d029554::1:76020896-76022897(+)
Zm00001d052719::4:198625184-198627185(-)
Zm00001d023529::10:8779721-8781722(+)
Zm00001d019453::7:34421555-34423556(+)
Zm00001d018076::5:213820635-213822636(-)
Zm00001d002871::2:25169605-25171606(+)
Zm00001d035515::6:30768714-30770715(-)
Zm00001d013628::5:15834059-15836060(-)
Zm00001d013364::5:9740074-9742075(-)
Zm00001d021430::7:151991553-151993554(-)
Zm00001d019889::7:73329204-73331205(-)
Zm00001d005617::2:180794015-180796016(-)
Zm00001d016625::5:170511881-170513882(+)
Zm00001d012552::8:176490331-176492332(+)
Zm00001d053985::4:244595866-244597867(+)
Zm00001d045347::9:19261985-19263986(+)
Zm00001d003520::2:46551078-46553079(+)
Zm00001d021908::7:165772899-165774900(-)
Zm00001d012221::8:170365425-170367426(+)
Zm00001d015225::5:80066748-80068749(-)
Zm00001d014330::5:41108950-41110951(+)
Zm00001d014641::5:57053893-57055894(+)
Zm00001d001828::2:1556644-1558645(-)
Zm00001d052852::4:202625804-202627805(+)
Zm00001d026379::10:144779615-144781616(-)
Zm00001d034531::1:295759988-295761989(-)
Zm00001d025210::10:109223289-109225290(+)
Zm00001d022179::7:171989436-171991437(-)
Zm00001d015553::5:97240483-97242484(-)
Zm00001d011634::8:156914297-156916298(-)
Zm00001d028431::1:34833156-34835157(-)
Zm00001d018391::5:219926835-219928836(+)
Zm00001d010053::8:97369023-97371024(+)
Zm00001d042535::3:171054016-171056017(+)
Zm00001d051280::4:151468824-151470825(+)
Zm00001d023867::10:25589671-25591672(-)
Zm00001d042655::3:175566060-175568061(-)
Zm00001d053831::4:241980539-241982540(+)
Zm00001d004410::2:110215474-110217475(+)
Zm00001d048253::9:153253859-153255860(+)
Zm00001d036409::6:87174608-87176609(+)
Zm00001d044034::3:217293674-217295675(+)
Zm00001d016232::5:151416003-151418004(+)
Zm00001d041964::3:145916534-145918535(-)
Zm00001d042192::3:155541930-155543931(-)
Zm00001d012238::8:170737165-170739166(+)
Zm00001d036831::6:103116020-103118021(-)
Zm00001d006889::2:218601539-218603540(-)
Zm00001d033968::1:279875244-279877245(-)
Zm00001d023377::10:4279383-4281384(+)
Zm00001d020686::7:128313556-128315557(+)
Zm00001d013098::5:4700384-4702385(-)
Zm00001d006309::2:204249377-204251378(-)
Zm00001d033102::1:250201773-250203774(+)
Zm00001d048409::9:155776926-155778927(+)
Zm00001d052938::4:205509090-205511091(-)
Zm00001d021263::7:147164712-147166713(-)
Zm00001d009705::8:76825394-76827395(-)
Zm00001d039226::6:173878450-173880451(+)
Zm00001d052718::4:198620167-198622168(+)
Zm00001d010398::8:112850705-112852706(+)
Zm00001d003813::2:60624644-60626645(+)
Zm00001d015233::5:80238839-80240840(-)
Zm00001d031453::1:190555290-190557291(+)
Zm00001d027816::1:14364635-14366636(-)
Zm00001d029325::1:65989512-65991513(+)
Zm00001d050551::4:99668390-99670391(-)
Zm00001d007682::2:237361750-237363751(+)
Zm00001d024430::10:70579547-70581548(+)
Zm00001d017489::5:197378485-197380486(-)
Zm00001d020708::7:129528922-129530923(-)
Zm00001d022284::7:174452504-174454505(+)
Zm00001d012800::5:118055-120056(+)
Zm00001d042460::3:168479785-168481786(-)
Zm00001d006348::2:205257030-205259031(+)
Zm00001d031996::1:209090245-209092246(+)
Zm00001d033004::1:246672337-246674338(+)
Zm00001d024941::10:96014468-96016469(+)
Zm00001d038087::6:147385224-147387225(-)
Zm00001d044060::3:218237997-218239998(-)
Zm00001d039231::6:173935546-173937547(-)
Zm00001d053108::4:214197422-214199423(+)
Zm00001d049579::4:35947264-35949265(-)
Zm00001d002988::2:28927871-28929872(-)
Zm00001d037354::6:122606890-122608891(-)
Zm00001d039418::3:3842457-3844458(+)
Zm00001d038927::6:167148266-167150267(+)
Zm00001d015054::5:73450981-73452982(-)
Zm00001d035700::6:41697930-41699931(-)
Zm00001d031427::1:189776468-189778469(+)
Zm00001d021639::7:158779472-158781473(+)
Zm00001d053259::4:222874185-222876186(-)
Zm00001d045085::9:12056496-12058497(-)
Zm00001d013933::5:25176302-25178303(+)
Zm00001d025984::10:135306637-135308638(-)
Zm00001d009132::8:38684616-38686617(+)
Zm00001d005426::2:173610517-173612518(+)
Zm00001d046676::9:101919281-101921282(-)
Zm00001d045125::9:13617234-13619235(-)
Zm00001d015665::5:104211518-104213519(+)
Zm00001d028109::1:23113595-23115596(-)
Zm00001d034383::1:291480372-291482373(-)
Zm00001d003472::2:45341251-45343252(-)
Zm00001d032417::1:225913162-225915163(-)
Zm00001d003511::2:46290958-46292959(+)
Zm00001d042468::3:168636669-168638670(-)
Zm00001d049652::4:38764068-38766069(+)
Zm00001d018843::7:7093848-7095849(+)
Zm00001d021719::7:161356723-161358724(+)
Zm00001d049390::4:28760117-28762118(+)
Zm00001d015275::5:82445409-82447410(-)
Zm00001d008735::8:18254236-18256237(+)
Zm00001d026705::10:150496694-150498695(-)
Zm00001d049126::4:16824354-16826355(+)
Zm00001d020438::7:114215028-114217029(+)
Zm00001d020921::7:136611254-136613255(-)
Zm00001d028632::1:41459256-41461257(+)
Zm00001d039255::3:628028-630029(-)
Zm00001d032849::1:239990266-239992267(-)
Zm00001d048551::9:158533268-158535269(+)
Zm00001d028659::1:42110329-42112330(+)
Zm00001d024712::10:84552985-84554986(+)
Zm00001d011632::8:156788425-156790426(+)
Zm00001d008448::8:8847024-8849025(+)
Zm00001d020697::7:128985796-128987797(+)
Zm00001d038794::6:164491562-164493563(+)
Zm00001d002712::2:19966658-19968659(+)
Zm00001d002139::2:6551371-6553372(-)
Zm00001d049236::4:22176685-22178686(+)
Zm00001d008558::8:12955749-12957750(+)
Zm00001d013850::5:22704457-22706458(+)
Zm00001d015191::5:78810026-78812027(+)
Zm00001d031312::1:185852252-185854253(-)
Zm00001d040980::3:87901103-87903104(+)
Zm00001d036537::6:91398809-91400810(+)
Zm00001d010858::8:130743020-130745021(-)
Zm00001d038031::6:145659159-145661160(-)
Zm00001d036448::6:88908360-88910361(+)
Zm00001d014418::5:45734696-45736697(-)
Zm00001d007287::2:226855384-226857385(-)
Zm00001d028728::1:44531725-44533726(-)
Zm00001d028608::1:40718005-40720006(-)
Zm00001d005736::2:185236392-185238393(-)
Zm00001d003850::2:62449299-62451300(-)
Zm00001d036719::6:98778537-98780538(-)
Zm00001d016472::5:163708271-163710272(-)
Zm00001d035861::6:57252661-57254662(-)
Zm00001d036961::6:107444777-107446778(-)
Zm00001d002099::2:5967615-5969616(+)
Zm00001d030158::1:109417103-109419104(+)
Zm00001d020189::7:98580307-98582308(-)
Zm00001d012141::8:168735537-168737538(-)
Zm00001d049867::4:49649024-49651025(-)
Zm00001d012702::8:178947430-178949431(-)
Zm00001d040937::3:80855486-80857487(-)
Zm00001d008443::8:8735491-8737492(-)
Zm00001d005546::2:178194309-178196310(+)
Zm00001d039952::3:20506488-20508489(+)
Zm00001d011231::8:143889261-143891262(-)
Zm00001d007618::2:236355530-236357531(-)
Zm00001d012116::8:168416805-168418806(-)
Zm00001d005561::2:178518327-178520328(+)
Zm00001d009910::8:89030487-89032488(+)
Zm00001d031463::1:191080374-191082375(+)
Zm00001d015091::5:75194478-75196479(-)
Zm00001d032188::1:216285784-216287785(-)
Zm00001d033467::1:263517512-263519513(-)
Zm00001d044760::9:1599795-1601796(+)
Zm00001d049105::4:16146922-16148923(+)
Zm00001d036788::6:100888163-100890164(+)
Zm00001d030859::1:163880076-163882077(-)
Zm00001d028379::1:32668455-32670456(+)
Zm00001d007527::2:233983721-233985722(+)
Zm00001d002542::2:15063959-15065960(-)
Zm00001d002163::2:6958395-6960396(+)
Zm00001d031220::1:182573338-182575339(+)
Zm00001d029314::1:65617408-65619409(+)
Zm00001d006833::2:217561329-217563330(-)
Zm00001d020025::7:86721726-86723727(-)
Zm00001d010974::8:135528519-135530520(+)
Zm00001d049507::4:32693239-32695240(+)
Zm00001d030482::1:136726089-136728090(+)
Zm00001d024004::10:35857006-35859007(+)
Zm00001d007044::2:220800466-220802467(-)
Zm00001d053658::4:238272206-238274207(+)
Zm00001d049893::4:51081105-51083106(+)
Zm00001d053010::4:208869047-208871048(+)
Zm00001d034940::1:306172548-306174549(-)
Zm00001d032044::1:210443751-210445752(+)
Zm00001d041692::3:133577955-133579956(-)
Zm00001d011970::8:165343030-165345031(-)
Zm00001d035384::6:23864050-23866051(-)
Zm00001d044222::3:222371205-222373206(-)
Zm00001d024154::10:50362372-50364373(-)
Zm00001d035052::6:3233170-3235171(-)
Zm00001d002444::2:12837274-12839275(+)
Zm00001d017035::5:183276827-183278828(+)
Zm00001d006089::2:197852448-197854449(-)
Zm00001d031274::1:184685894-184687895(+)
Zm00001d034047::1:282302059-282304060(+)
Zm00001d003897::2:65741212-65743213(+)
Zm00001d029712::1:83592087-83594088(+)
Zm00001d037026::6:109475374-109477375(-)
Zm00001d009866::8:85806479-85808480(-)
Zm00001d030009::1:98959014-98961015(+)
Zm00001d036947::6:106991139-106993140(-)
Zm00001d027697::1:11317575-11319576(-)
Zm00001d033396::1:261789804-261791805(+)
Zm00001d018086::5:213976891-213978892(-)
Zm00001d007849::2:240881471-240883472(-)
Zm00001d019325::7:27940000-27942001(-)
Zm00001d052458::4:190410857-190412858(+)
Zm00001d022604::7:180896908-180898909(-)
Zm00001d043993::3:215925135-215927136(+)
Zm00001d015142::5:76928613-76930614(+)
Zm00001d015500::5:94104611-94106612(-)
Zm00001d020120::7:94098517-94100518(+)
Zm00001d024291::10:62307964-62309965(-)
Zm00001d020581::7:123664773-123666774(+)
Zm00001d053099::4:213565931-213567932(-)
Zm00001d027904::1:17189665-17191666(-)
Zm00001d004953::2:150444676-150446677(+)
Zm00001d008259::8:3339126-3341127(+)
Zm00001d012339::8:172717795-172719796(-)
Zm00001d022536::7:179674468-179676469(-)
Zm00001d039399::3:3408999-3411000(+)
Zm00001d006602::2:211851149-211853150(+)
Zm00001d026680::10:149771632-149773633(+)
Zm00001d034836::1:303455704-303457705(-)
Zm00001d051541::4:161913839-161915840(-)
Zm00001d023323::10:3285729-3287730(+)
Zm00001d044185::3:221307020-221309021(+)
Zm00001d009797::8:81865763-81867764(+)
Zm00001d047884::9:144199072-144201073(-)
Zm00001d002478::2:13594207-13596208(+)
Zm00001d006426::2:207631219-207633220(+)
Zm00001d041758::3:136137124-136139125(+)
Zm00001d001900::2:2566099-2568100(-)
Zm00001d015008::5:72032244-72034245(+)
Zm00001d019430::7:33330968-33332969(-)
Zm00001d042696::3:177298126-177300127(+)
Zm00001d040744::3:61449534-61451535(+)
Zm00001d027373::1:3964420-3966421(-)
Zm00001d034062::1:282850172-282852173(+)
Zm00001d047886::9:144312450-144314451(-)
Zm00001d007853::2:240958743-240960744(+)
Zm00001d019587::7:44892795-44894796(-)
Zm00001d038655::6:161935769-161937770(-)
Zm00001d026253::10:142056241-142058242(+)
Zm00001d037476::6:126491490-126493491(-)
Zm00001d046333::9:81218266-81220267(+)
Zm00001d034167::1:285648307-285650308(+)
Zm00001d028668::1:42437608-42439609(-)
Zm00001d024765::10:87213030-87215031(-)
Zm00001d051823::4:171070080-171072081(-)
Zm00001d046487::9:92064805-92066806(-)
Zm00001d052656::4:196027839-196029840(+)
Zm00001d003293::2:39099975-39101976(-)
Zm00001d008295::8:4452495-4454496(-)
Zm00001d011004::8:136499673-136501674(+)
Zm00001d031263::1:184283830-184285831(-)
Zm00001d007318::2:228281878-228283879(-)
Zm00001d045372::9:19995799-19997800(-)
Zm00001d042467::3:168597855-168599856(+)
Zm00001d006718::2:215049382-215051383(+)
Zm00001d014016::5:28798431-28800432(+)
Zm00001d010411::8:113491413-113493414(+)
Zm00001d048826::4:6033997-6035998(+)
Zm00001d007418::2:231201462-231203463(-)
Zm00001d028902::1:50199982-50201983(+)
Zm00001d003004::2:29239689-29241690(+)
Zm00001d020887::7:135476545-135478546(-)
Zm00001d013358::5:9522074-9524075(+)
Zm00001d017931::5:210260876-210262877(+)
Zm00001d031672::1:198167907-198169908(-)
Zm00001d044111::3:219560661-219562662(-)
Zm00001d020492::7:118718925-118720926(+)
Zm00001d031724::1:199526068-199528069(-)
Zm00001d018403::5:220017727-220019728(-)
Zm00001d040276::3:35445843-35447844(+)
Zm00001d017360::5:193621366-193623367(-)
Zm00001d021400::7:151055078-151057079(+)
Zm00001d002241::2:8685625-8687626(-)
Zm00001d034001::1:280776372-280778373(-)
Zm00001d012861::5:1282568-1284569(-)
Zm00001d041982::3:146543992-146545993(+)
Zm00001d023962::10:32087936-32089937(+)
Zm00001d013416::5:10765106-10767107(-)
Zm00001d010068::8:98130771-98132772(+)
Zm00001d045352::9:19289799-19291800(+)
Zm00001d051884::4:173451868-173453869(+)
Zm00001d042906::3:183580916-183582917(-)
Zm00001d050573::4:101519122-101521123(+)
Zm00001d030011::1:99112328-99114329(+)
Zm00001d025853::10:131516669-131518670(+)
Zm00001d048512::9:157595777-157597778(+)
Zm00001d025933::10:134111716-134113717(-)
Zm00001d022513::7:179168537-179170538(+)
Zm00001d005498::2:175998338-176000339(+)
Zm00001d020423::7:113099007-113101008(+)
Zm00001d016648::5:171167117-171169118(+)
Zm00001d005547::2:178270257-178272258(-)
Zm00001d002889::2:25920838-25922839(-)
Zm00001d043771::3:209624677-209626678(+)
Zm00001d046975::9:113791644-113793645(-)
Zm00001d008559::8:12969752-12971753(-)
Zm00001d032422::1:225975670-225977671(-)
Zm00001d052955::4:206261434-206263435(-)
Zm00001d045556::9:26648358-26650359(+)
Zm00001d036227::6:77979227-77981228(+)
Zm00001d019850::7:69630657-69632658(+)
Zm00001d008250::8:2674057-2676058(+)
Zm00001d003670::2:53320966-53322967(+)
Zm00001d017666::5:203484024-203486025(+)
Zm00001d017958::5:210866124-210868125(+)
Zm00001d039380::3:2937332-2939333(+)
Zm00001d034494::1:294634923-294636924(-)
Zm00001d038077::6:147020514-147022515(+)
Zm00001d043601::3:204884002-204886003(+)
Zm00001d031179::1:181312959-181314960(+)
Zm00001d039522::3:6822290-6824291(+)
Zm00001d009617::8:73342103-73344104(+)
Zm00001d011904::8:164283328-164285329(-)
Zm00001d003851::2:62501924-62503925(+)
Zm00001d049011::4:12469806-12471807(+)
Zm00001d044023::3:217008306-217010307(-)
Zm00001d010634::8:122649674-122651675(+)
Zm00001d024560::10:78245103-78247104(+)
Zm00001d010849::8:130312414-130314415(-)
Zm00001d035072::6:3832225-3834226(-)
Zm00001d019804::7:63161752-63163753(+)
Zm00001d012980::5:2678864-2680865(+)
Zm00001d024675::10:83288463-83290464(-)
Zm00001d029321::1:65853375-65855376(+)
Zm00001d036846::6:103649794-103651795(-)
Zm00001d004505::2:115435453-115437454(+)
Zm00001d008941::8:26150732-26152733(+)
Zm00001d012803::5:253476-255477(+)
Zm00001d044768::9:1934583-1936584(-)
Zm00001d012067::8:167568728-167570729(-)
Zm00001d032165::1:215243796-215245797(+)
Zm00001d026270::10:142435916-142437917(+)
Zm00001d045398::9:20630477-20632478(+)
Zm00001d017461::5:196484718-196486719(+)
Zm00001d027557::1:8127541-8129542(+)
Zm00001d006341::2:205069558-205071559(-)
Zm00001d040364::3:40089111-40091112(+)
Zm00001d021357::7:149772137-149774138(-)
Zm00001d044554::3:231671434-231673435(-)
Zm00001d014148::5:34130117-34132118(-)
Zm00001d023721::10:16863593-16865594(+)
Zm00001d009792::8:81578127-81580128(+)
Zm00001d020191::7:98590516-98592517(-)
Zm00001d033203::1:253922414-253924415(+)
Zm00001d004966::2:150964786-150966787(-)
Zm00001d050048::4:62419695-62421696(+)
Zm00001d007842::2:240678640-240680641(-)
Zm00001d012511::8:175866345-175868346(-)
Zm00001d042365::3:163306632-163308633(-)
Zm00001d013035::5:3541806-3543807(-)
Zm00001d013666::5:16866698-16868699(+)
Zm00001d006430::2:207772493-207774494(+)
Zm00001d030981::1:171567591-171569592(-)
Zm00001d009202::8:42458834-42460835(-)
Zm00001d025180::10:107997710-107999711(+)
Zm00001d022028::7:168267521-168269522(+)
Zm00001d034050::1:282508068-282510069(-)
Zm00001d019124::7:18112901-18114902(-)
Zm00001d004066::2:80058964-80060965(-)
Zm00001d038375::6:155842380-155844381(-)
Zm00001d019331::7:28125887-28127888(-)
Zm00001d043558::3:203801184-203803185(-)
Zm00001d037481::6:126750384-126752385(-)
Zm00001d012112::8:168391736-168393737(-)
Zm00001d030280::1:118771538-118773539(+)
Zm00001d039071::6:169539884-169541885(+)
Zm00001d044099::3:219073877-219075878(+)
Zm00001d022166::7:171502107-171504108(+)
Zm00001d008771::8:19579679-19581680(-)
Zm00001d041635::3:130620057-130622058(+)
Zm00001d038558::6:159803408-159805409(+)
Zm00001d010510::8:118573933-118575934(+)
Zm00001d025751::10:128390710-128392711(-)
Zm00001d044738::9:829698-831699(-)
Zm00001d004481::2:114557137-114559138(-)
Zm00001d044433::3:227868855-227870856(+)
Zm00001d005287::2:167710488-167712489(+)
Zm00001d027850::1:15155417-15157418(+)
Zm00001d009171::8:40737442-40739443(+)
Zm00001d052424::4:189733647-189735648(-)
Zm00001d022460::7:178141999-178144000(-)
Zm00001d023536::10:9161109-9163110(+)
Zm00001d006876::2:218339331-218341332(-)
Zm00001d047429::9:129739144-129741145(-)
Zm00001d002296::2:9724607-9726608(+)
Zm00001d005687::2:183362289-183364290(+)
Zm00001d047772::9:141395921-141397922(+)
Zm00001d043289::3:194635654-194637655(-)
Zm00001d009926::8:89593877-89595878(-)
Zm00001d021775::7:162844390-162846391(+)
Zm00001d016256::5:153842958-153844959(+)
Zm00001d017072::5:184388115-184390116(+)
Zm00001d003475::2:45404684-45406685(+)
Zm00001d047821::9:142592735-142594736(+)
Zm00001d053425::4:230956728-230958729(+)
Zm00001d048795::4:5650551-5652552(-)
Zm00001d005899::2:192221310-192223311(-)
Zm00001d045632::9:29540300-29542301(-)
Zm00001d019698::7:51740257-51742258(-)
Zm00001d030684::1:152891070-152893071(-)
Zm00001d029758::1:86006570-86008571(-)
Zm00001d014140::5:34017957-34019958(+)
Zm00001d031332::1:186374830-186376831(+)
Zm00001d028083::1:22221065-22223066(-)
Zm00001d042993::3:186050035-186052036(+)
Zm00001d053222::4:220765718-220767719(+)
Zm00001d046600::9:98192099-98194100(-)
Zm00001d021314::7:148634619-148636620(-)
Zm00001d004779::2:138646141-138648142(+)
Zm00001d024858::10:91012873-91014874(-)
Zm00001d004331::2:103985982-103987983(+)
Zm00001d008744::8:18853625-18855626(+)
Zm00001d011330::8:146960981-146962982(-)
Zm00001d017126::5:186216973-186218974(+)
Zm00001d021438::7:152297520-152299521(-)
Zm00001d034109::1:284174836-284176837(+)
Zm00001d018961::7:10798813-10800814(-)
Zm00001d025171::10:107514682-107516683(+)
Zm00001d027945::1:18057365-18059366(-)
Zm00001d051399::4:157120049-157122050(-)
Zm00001d052419::4:189602907-189604908(+)
Zm00001d009182::8:41431534-41433535(+)
Zm00001d024181::10:53539987-53541988(-)
Zm00001d043309::3:195734698-195736699(+)
Zm00001d045956::9:49744237-49746238(-)
Zm00001d047412::9:129387776-129389777(+)
Zm00001d005785::2:188392702-188394703(-)
Zm00001d004209::2:91714864-91716865(+)
Zm00001d006835::2:217594381-217596382(+)
Zm00001d026280::10:142740670-142742671(+)
Zm00001d006474::2:209340367-209342368(+)
Zm00001d010414::8:113687279-113689280(-)
Zm00001d043734::3:208689085-208691086(-)
Zm00001d025258::10:111494728-111496729(-)
Zm00001d041696::3:133857824-133859825(-)
Zm00001d004877::2:145960813-145962814(+)
Zm00001d031699::1:198829164-198831165(-)
Zm00001d051328::4:154579734-154581735(+)
Zm00001d028064::1:21884188-21886189(-)
Zm00001d030561::1:144148095-144150096(+)
Zm00001d038218::6:151842070-151844071(-)
Zm00001d051609::4:164484029-164486030(-)
Zm00001d046786::9:105954353-105956354(+)
Zm00001d017399::5:194913230-194915231(+)
Zm00001d030955::1:168927885-168929886(-)
Zm00001d013606::5:15251815-15253816(-)
Zm00001d017395::5:194478348-194480349(-)
Zm00001d019091::7:15911265-15913266(-)
Zm00001d017947::5:210664205-210666206(+)
Zm00001d030437::1:133020480-133022481(+)
Zm00001d041488::3:123486566-123488567(+)
Zm00001d047358::9:127485734-127487735(-)
Zm00001d020935::7:137125038-137127039(+)
Zm00001d006250::2:202842784-202844785(+)
Zm00001d031929::1:207098366-207100367(+)
Zm00001d049922::4:52870010-52872011(+)
Zm00001d026286::10:142865830-142867831(-)
Zm00001d048823::4:6011440-6013441(+)
Zm00001d024120::10:47327084-47329085(-)
Zm00001d011629::8:156773570-156775571(-)
Zm00001d021376::7:150244530-150246531(+)
Zm00001d028720::1:44243118-44245119(+)
Zm00001d002876::2:25315719-25317720(+)
Zm00001d036946::6:106963688-106965689(-)
Zm00001d003045::2:30206645-30208646(+)
Zm00001d006355::2:205465696-205467697(+)
Zm00001d036551::6:91829536-91831537(+)
Zm00001d052001::4:176257313-176259314(-)
Zm00001d038330::6:154715313-154717314(-)
Zm00001d033471::1:263621381-263623382(-)
Zm00001d013389::5:10261034-10263035(-)
Zm00001d042793::3:179900137-179902138(-)
Zm00001d041597::3:129181426-129183427(+)
Zm00001d016825::5:177530081-177532082(+)
Zm00001d049106::4:16169290-16171291(-)
Zm00001d048529::9:157910947-157912948(+)
Zm00001d013944::5:25545125-25547126(-)
Zm00001d042843::3:181819964-181821965(+)
Zm00001d051967::4:175607806-175609807(+)
Zm00001d042961::3:184963095-184965096(+)
Zm00001d032427::1:226004595-226006596(+)
Zm00001d029437::1:70447703-70449704(-)
Zm00001d048205::9:152407024-152409025(+)
Zm00001d003212::2:36100868-36102869(+)
Zm00001d004997::2:153082487-153084488(+)
Zm00001d028599::1:40282241-40284242(+)
Zm00001d040467::3:44997737-44999738(+)
Zm00001d002146::2:6772224-6774225(+)
Zm00001d004899::2:147709264-147711265(+)
Zm00001d014708::5:60080325-60082326(+)
Zm00001d009167::8:40632546-40634547(-)
Zm00001d008519::8:11313437-11315438(-)
Zm00001d017593::5:201048342-201050343(-)
Zm00001d009404::8:63106343-63108344(-)
Zm00001d007396::2:230691535-230693536(+)
Zm00001d019120::7:17889400-17891401(-)
Zm00001d029105::1:58201080-58203081(-)
Zm00001d009811::8:82525748-82527749(-)
Zm00001d016537::5:166665370-166667371(-)
Zm00001d031424::1:189596605-189598606(+)
Zm00001d052049::4:177642510-177644511(-)
Zm00001d044839::9:4688269-4690270(+)
Zm00001d052569::4:193345861-193347862(-)
Zm00001d013282::5:7807848-7809849(+)
Zm00001d039671::3:11563006-11565007(-)
Zm00001d044877::9:6286025-6288026(-)
Zm00001d046683::9:102321188-102323189(-)
Zm00001d043503::3:202106614-202108615(+)
Zm00001d005370::2:171128389-171130390(-)
Zm00001d034105::1:284101727-284103728(-)
Zm00001d006900::2:219012365-219014366(+)
Zm00001d027715::1:11984041-11986042(-)
Zm00001d026154::10:139924547-139926548(+)
Zm00001d021366::7:150030306-150032307(+)
Zm00001d002420::2:12306626-12308627(-)
Zm00001d021183::7:145177986-145179987(+)
Zm00001d053183::4:218605294-218607295(-)
Zm00001d010703::8:125096469-125098470(+)
Zm00001d038686::6:162597602-162599603(-)
Zm00001d015486::5:93126594-93128595(+)
Zm00001d032473::1:227875685-227877686(-)
Zm00001d004956::2:150596817-150598818(-)
Zm00001d015747::5:115881489-115883490(+)
Zm00001d005898::2:192211952-192213953(-)
Zm00001d024160::10:51313813-51315814(+)
Zm00001d015234::5:80279570-80281571(+)
Zm00001d033922::1:278619718-278621719(-)
Zm00001d044838::9:4687084-4689085(-)
Zm00001d017186::5:188271602-188273603(+)
Zm00001d044521::3:230843253-230845254(-)
Zm00001d011500::8:152631680-152633681(+)
Zm00001d049628::4:38075345-38077346(-)
Zm00001d010828::8:129174681-129176682(+)
Zm00001d011347::8:147385770-147387771(+)
Zm00001d040771::3:64736403-64738404(-)
Zm00001d041347::3:113867637-113869638(-)
Zm00001d046383::9:86005466-86007467(+)
Zm00001d017038::5:183361187-183363188(-)
Zm00001d034802::1:302451073-302453074(+)
Zm00001d003626::2:50873746-50875747(+)
Zm00001d015387::5:87759872-87761873(-)
Zm00001d013926::5:24987315-24989316(-)
Zm00001d014337::5:41326361-41328362(-)
Zm00001d019754::7:56515022-56517023(+)
Zm00001d033409::1:262240556-262242557(+)
Zm00001d015829::5:124542774-124544775(+)
Zm00001d049421::4:29957585-29959586(-)
Zm00001d010172::8:102867167-102869168(+)
Zm00001d028550::1:38977573-38979574(-)
Zm00001d041700::3:133866438-133868439(+)
Zm00001d041354::3:114015165-114017166(+)
Zm00001d010010::8:95007392-95009393(-)
Zm00001d008930::8:25818878-25820879(+)
Zm00001d038657::6:161942711-161944712(-)
Zm00001d005170::2:162190210-162192211(+)
Zm00001d037258::6:118388166-118390167(+)
Zm00001d036178::6:75752003-75754004(+)
Zm00001d042509::3:170137518-170139519(-)
Zm00001d047076::9:117525191-117527192(-)
Zm00001d014782::5:62915659-62917660(+)
Zm00001d045431::9:21927488-21929489(-)
Zm00001d032597::1:231551544-231553545(+)
Zm00001d014574::5:53973877-53975878(+)
Zm00001d029734::1:84451470-84453471(+)
Zm00001d007882::2:241671469-241673470(+)
Zm00001d002501::2:14155308-14157309(-)
Zm00001d025624::10:124383127-124385128(-)
Zm00001d004516::2:116132759-116134760(-)
Zm00001d005298::2:168388647-168390648(-)
Zm00001d052382::4:188775598-188777599(-)
Zm00001d017867::5:209145342-209147343(-)
Zm00001d024865::10:91159560-91161561(+)
Zm00001d038542::6:159648335-159650336(+)
Zm00001d029238::1:63327525-63329526(-)
Zm00001d002299::2:9769402-9771403(-)
Zm00001d013053::5:3892563-3894564(-)
Zm00001d050337::4:82037936-82039937(+)
Zm00001d006479::2:209562316-209564317(+)
Zm00001d045655::9:31229532-31231533(+)
Zm00001d048236::9:152954902-152956903(+)
Zm00001d023813::10:22946795-22948796(+)
Zm00001d033933::1:278906951-278908952(-)
Zm00001d014445::5:47370982-47372983(+)
Zm00001d048154::9:151055635-151057636(+)
Zm00001d006262::2:203183695-203185696(-)
Zm00001d005081::2:157618390-157620391(-)
Zm00001d037675::6:133727454-133729455(-)
Zm00001d026317::10:143494247-143496248(-)
Zm00001d006533::2:210595506-210597507(-)
Zm00001d038421::6:156996823-156998824(-)
Zm00001d039746::3:13661171-13663172(-)
Zm00001d039070::6:169540765-169542766(-)
Zm00001d043477::3:201454161-201456162(-)
Zm00001d036830::6:103103295-103105296(+)
Zm00001d039373::3:2748188-2750189(-)
Zm00001d015754::5:116651173-116653174(-)
Zm00001d023683::10:15303068-15305069(+)
Zm00001d014280::5:39150983-39152984(+)
Zm00001d019187::7:20842801-20844802(+)
Zm00001d031168::1:180445517-180447518(+)
Zm00001d034758::1:301491510-301493511(+)
Zm00001d016797::5:176186381-176188382(-)
Zm00001d026240::10:141713088-141715089(+)
Zm00001d053265::4:223184856-223186857(+)
Zm00001d005767::2:187353367-187355368(+)
Zm00001d022155::7:171395567-171397568(-)
Zm00001d039363::3:2607705-2609706(+)
Zm00001d028532::1:38403005-38405006(-)
Zm00001d034245::1:287794750-287796751(+)
Zm00001d001999::2:4136348-4138349(+)
Zm00001d053049::4:210620731-210622732(+)
Zm00001d052591::4:193978723-193980724(+)
Zm00001d021683::7:159952772-159954773(-)
Zm00001d054098::4:246454035-246456036(+)
Zm00001d026514::10:147435935-147437936(+)
Zm00001d009028::8:30677491-30679492(+)
Zm00001d013061::5:4065303-4067304(-)
Zm00001d011421::8:150044353-150046354(-)
Zm00001d052443::4:190130876-190132877(-)
Zm00001d036108::6:72485878-72487879(+)
Zm00001d038106::6:148078447-148080448(+)
Zm00001d009074::8:34610990-34612991(-)
Zm00001d011069::8:138010816-138012817(+)
Zm00001d005735::2:185228555-185230556(-)
Zm00001d051946::4:174990894-174992895(+)
Zm00001d006848::2:217789288-217791289(+)
Zm00001d021407::7:151476314-151478315(-)
Zm00001d015058::5:73770838-73772839(+)
Zm00001d002726::2:20526006-20528007(-)
Zm00001d012863::5:1290436-1292437(+)
Zm00001d031265::1:184284752-184286753(+)
Zm00001d042845::3:181892485-181894486(-)
Zm00001d052231::4:184155709-184157710(-)
Zm00001d019560::7:42570670-42572671(+)
Zm00001d037092::6:111876859-111878860(+)
Zm00001d026374::10:144603645-144605646(+)
Zm00001d044045::3:217681558-217683559(-)
Zm00001d033800::1:274108564-274110565(+)
Zm00001d029986::1:97643669-97645670(+)
Zm00001d011965::8:165287924-165289925(-)
Zm00001d017988::5:211454210-211456211(+)
Zm00001d033568::1:267324479-267326480(-)
Zm00001d025285::10:112585139-112587140(+)
Zm00001d045835::9:42523493-42525494(-)
Zm00001d009578::8:71549981-71551982(-)
Zm00001d034187::1:285957841-285959842(+)
Zm00001d013720::5:18480730-18482731(-)
Zm00001d043276::3:194188193-194190194(-)
Zm00001d009610::8:72972221-72974222(+)
Zm00001d043839::3:211456517-211458518(+)
Zm00001d043492::3:201681216-201683217(+)
Zm00001d017112::5:185771629-185773630(+)
Zm00001d028611::1:40779519-40781520(-)
Zm00001d038777::6:164212306-164214307(+)
Zm00001d018368::5:219314283-219316284(-)
Zm00001d021191::7:145448406-145450407(-)
Zm00001d026531::10:147767690-147769691(+)
Zm00001d011887::8:163951116-163953117(+)
Zm00001d019637::7:47406764-47408765(-)
Zm00001d004073::2:80289841-80291842(-)
Zm00001d007457::2:232173426-232175427(+)
Zm00001d024700::10:84020142-84022143(+)
Zm00001d018276::5:217784002-217786003(+)
Zm00001d017621::5:201994798-201996799(-)
Zm00001d008737::8:18471108-18473109(+)
Zm00001d043652::3:206065384-206067385(-)
Zm00001d011519::8:153387710-153389711(-)
Zm00001d017009::5:182660585-182662586(+)
Zm00001d045133::9:13838041-13840042(+)
Zm00001d021047::7:141170468-141172469(+)
Zm00001d002212::2:8303562-8305563(+)
Zm00001d047676::9:139042888-139044889(+)
Zm00001d047924::9:145560662-145562663(-)
Zm00001d021385::7:150634684-150636685(-)
Zm00001d040161::3:29766317-29768318(-)
Zm00001d023557::10:10157648-10159649(+)
Zm00001d008262::8:3372044-3374045(+)
Zm00001d035044::6:3028317-3030318(-)
Zm00001d053252::4:222448796-222450797(+)
Zm00001d012013::8:166468091-166470092(+)
Zm00001d036981::6:108211370-108213371(-)
Zm00001d015012::5:72081808-72083809(-)
Zm00001d043606::3:204993649-204995650(-)
Zm00001d046805::9:106601629-106603630(+)
Zm00001d025786::10:129535572-129537573(-)
Zm00001d016445::5:162600501-162602502(-)
Zm00001d006372::2:205995308-205997309(-)
Zm00001d017625::5:202103943-202105944(-)
Zm00001d018833::7:6809310-6811311(+)
Zm00001d031945::1:207696340-207698341(+)
Zm00001d052850::4:202486926-202488927(+)
Zm00001d038448::6:157418229-157420230(-)
Zm00001d029194::1:61728258-61730259(+)
Zm00001d013048::5:3758684-3760685(+)
Zm00001d048874::4:6824373-6826374(+)
Zm00001d008922::8:25308752-25310753(-)
Zm00001d049805::4:45461241-45463242(-)
Zm00001d002729::2:20592275-20594276(-)
Zm00001d026260::10:142290948-142292949(-)
Zm00001d043437::3:199879556-199881557(-)
Zm00001d017960::5:210910426-210912427(+)
Zm00001d011447::8:150759496-150761497(-)
Zm00001d012899::5:1765667-1767668(-)
Zm00001d003333::2:40561151-40563152(-)
Zm00001d048890::4:7213988-7215989(-)
Zm00001d038432::6:157147122-157149123(+)
Zm00001d009913::8:89342526-89344527(-)
Zm00001d025047::10:101524452-101526453(+)
Zm00001d008622::8:14998729-15000730(+)
Zm00001d002970::2:28354539-28356540(-)
Zm00001d053245::4:221813915-221815916(+)
Zm00001d027394::1:4340289-4342290(-)
Zm00001d022440::7:177723135-177725136(-)
Zm00001d006131::2:199414716-199416717(+)
Zm00001d035170::6:7521149-7523150(-)
Zm00001d044176::3:221178861-221180862(+)
Zm00001d004835::2:142242685-142244686(-)
Zm00001d044277::3:223833691-223835692(-)
Zm00001d029889::1:92564478-92566479(-)
Zm00001d001970::2:3706172-3708173(+)
Zm00001d025922::10:133783373-133785374(+)
Zm00001d018648::7:1662432-1664433(-)
Zm00001d028140::1:23981431-23983432(-)
Zm00001d033139::1:251919650-251921651(+)
Zm00001d027872::1:16016912-16018913(-)
Zm00001d025412::10:117874055-117876056(-)
Zm00001d029640::1:80884696-80886697(+)
Zm00001d048664::4:2980252-2982253(-)
Zm00001d035324::6:21484881-21486882(+)
Zm00001d014088::5:31968775-31970776(-)
Zm00001d051154::4:146256323-146258324(+)
Zm00001d010876::8:131746809-131748810(-)
Zm00001d037323::6:121113195-121115196(-)
Zm00001d011699::8:159171349-159173350(-)
Zm00001d014521::5:51449670-51451671(+)
Zm00001d026303::10:143229815-143231816(+)
Zm00001d042146::3:153570290-153572291(-)
Zm00001d006776::2:216442598-216444599(-)
Zm00001d051211::4:148732907-148734908(-)
Zm00001d020043::7:88464728-88466729(+)
Zm00001d020910::7:136265856-136267857(-)
Zm00001d053786::4:241015362-241017363(+)
Zm00001d006148::2:199737015-199739016(-)
Zm00001d024117::10:46747763-46749764(+)
Zm00001d020943::7:137360435-137362436(+)
Zm00001d021838::7:164316025-164318026(-)
Zm00001d026006::10:135860970-135862971(-)
Zm00001d045927::9:47490325-47492326(-)
Zm00001d052002::4:176256286-176258287(+)
Zm00001d005668::2:182819593-182821594(+)
Zm00001d036346::6:85075193-85077194(-)
Zm00001d009007::8:29789716-29791717(-)
Zm00001d031231::1:182803912-182805913(+)
Zm00001d012950::5:2321180-2323181(-)
Zm00001d044556::3:231685487-231687488(+)
Zm00001d028930::1:51838003-51840004(+)
Zm00001d004998::2:153092010-153094011(-)
Zm00001d045565::9:26894114-26896115(-)
Zm00001d022000::7:167812812-167814813(-)
Zm00001d016941::5:180625852-180627853(-)
Zm00001d049718::4:41323625-41325626(+)
Zm00001d048648::4:2606995-2608996(-)
Zm00001d027431::1:5127283-5129284(-)
Zm00001d005631::2:181236024-181238025(+)
Zm00001d008810::8:21266161-21268162(-)
Zm00001d043196::3:191228335-191230336(+)
Zm00001d021785::7:162969318-162971319(+)
Zm00001d033488::1:264054037-264056038(-)
Zm00001d039647::3:10285999-10288000(-)
Zm00001d003934::2:70026410-70028411(-)
Zm00001d033503::1:264693290-264695291(-)
Zm00001d020717::7:129915442-129917443(+)
Zm00001d016388::5:160392727-160394728(-)
Zm00001d042130::3:152435469-152437470(+)
Zm00001d033317::1:258853107-258855108(-)
Zm00001d001909::2:2782136-2784137(-)
Zm00001d040265::3:35059599-35061600(-)
Zm00001d011928::8:164791980-164793981(-)
Zm00001d038296::6:153622822-153624823(-)
Zm00001d021861::7:164832796-164834797(+)
Zm00001d049241::4:22434877-22436878(-)
Zm00001d008532::8:11974578-11976579(-)
Zm00001d040893::3:76452263-76454264(+)
Zm00001d038288::6:153437336-153439337(+)
Zm00001d003641::2:51367386-51369387(+)
Zm00001d027980::1:19269630-19271631(+)
Zm00001d035698::6:41670517-41672518(+)
Zm00001d022421::7:177322534-177324535(+)
Zm00001d044327::3:225302505-225304506(+)
Zm00001d027612::1:9007450-9009451(+)
Zm00001d018253::5:217436242-217438243(+)
Zm00001d024619::10:80409182-80411183(-)
Zm00001d027351::1:3486731-3488732(-)
Zm00001d012537::8:176317598-176319599(+)
Zm00001d014848::5:65460768-65462769(-)
Zm00001d011051::8:137413411-137415412(+)
Zm00001d002130::2:6424486-6426487(-)
Zm00001d030250::1:116776682-116778683(-)
Zm00001d050676::4:115125877-115127878(-)
Zm00001d010240::8:105680568-105682569(+)
Zm00001d018924::7:9441405-9443406(-)
Zm00001d014826::5:64620765-64622766(-)
Zm00001d052873::4:203092667-203094668(-)
Zm00001d023604::10:11806962-11808963(+)
Zm00001d014036::5:29986670-29988671(+)
Zm00001d038171::6:150451127-150453128(+)
Zm00001d011163::8:141397324-141399325(-)
Zm00001d042582::3:172734700-172736701(-)
Zm00001d041420::3:118459120-118461121(+)
Zm00001d016552::5:167127606-167129607(-)
Zm00001d047574::9:136094028-136096029(-)
Zm00001d053412::4:230691148-230693149(+)
Zm00001d048665::4:2989185-2991186(-)
Zm00001d049095::4:15937064-15939065(-)
Zm00001d037503::6:127574307-127576308(-)
Zm00001d035053::6:3273762-3275763(-)
Zm00001d053686::4:239027744-239029745(+)
Zm00001d048384::9:155293930-155295931(-)
Zm00001d016820::5:177242999-177245000(+)
Zm00001d033931::1:278819797-278821798(+)
Zm00001d028415::1:34149712-34151713(-)
Zm00001d035494::6:29416920-29418921(+)
Zm00001d033196::1:253430411-253432412(+)
Zm00001d023608::10:11907870-11909871(+)
Zm00001d043862::3:212448944-212450945(-)
Zm00001d018761::7:4473391-4475392(+)
Zm00001d042371::3:163555201-163557202(-)
Zm00001d050670::4:114196186-114198187(+)
Zm00001d017222::5:189366370-189368371(-)
Zm00001d001808::2:1266678-1268679(+)
Zm00001d008196::8:909610-911611(-)
Zm00001d004046::2:78654503-78656504(-)
Zm00001d012176::8:169561967-169563968(-)
Zm00001d014770::5:62506957-62508958(+)
Zm00001d033230::1:255244847-255246848(-)
Zm00001d038366::6:155618214-155620215(-)
Zm00001d021902::7:165699872-165701873(+)
Zm00001d014688::5:59061550-59063551(-)
Zm00001d012982::5:2770680-2772681(+)
Zm00001d009023::8:30574793-30576794(-)
Zm00001d003166::2:34277726-34279727(-)
Zm00001d013815::5:21319493-21321494(-)
Zm00001d016436::5:162249616-162251617(-)
Zm00001d039529::3:7300531-7302532(+)
Zm00001d033862::1:276518005-276520006(+)
Zm00001d011663::8:157966021-157968022(+)
Zm00001d002106::2:6004192-6006193(+)
Zm00001d033747::1:272703274-272705275(+)
Zm00001d010609::8:121806963-121808964(-)
Zm00001d041402::3:116831651-116833652(-)
Zm00001d018327::5:218510147-218512148(-)
Zm00001d047985::9:147200595-147202596(-)
Zm00001d048515::9:157628762-157630763(+)
Zm00001d045970::9:50871767-50873768(+)
Zm00001d040641::3:55751987-55753988(-)
Zm00001d036832::6:103270139-103272140(+)
Zm00001d025743::10:128223160-128225161(-)
Zm00001d027386::1:4120279-4122280(+)
Zm00001d027878::1:16354737-16356738(+)
Zm00001d011857::8:163127398-163129399(-)
Zm00001d035703::6:41835952-41837953(-)
Zm00001d042787::3:179534889-179536890(+)
Zm00001d029636::1:80859451-80861452(-)
Zm00001d009472::8:66132781-66134782(-)
Zm00001d046755::9:104437936-104439937(+)
Zm00001d025943::10:134294350-134296351(-)
Zm00001d038221::6:151944449-151946450(-)
Zm00001d032279::1:220035339-220037340(+)
Zm00001d048764::4:5151795-5153796(-)
Zm00001d025654::10:125147212-125149213(+)
Zm00001d031642::1:197130577-197132578(-)
Zm00001d040187::3:31070658-31072659(-)
Zm00001d010770::8:127403750-127405751(+)
Zm00001d040361::3:40035426-40037427(+)
Zm00001d025837::10:131417823-131419824(+)
Zm00001d027468::1:5947123-5949124(-)
Zm00001d036978::6:108107601-108109602(+)
Zm00001d027619::1:9122187-9124188(-)
Zm00001d034819::1:302930614-302932615(-)
Zm00001d030295::1:120057791-120059792(+)
Zm00001d040671::3:57177603-57179604(-)
Zm00001d037249::6:117986794-117988795(+)
Zm00001d034856::1:303901932-303903933(+)
Zm00001d017925::5:210194808-210196809(-)
Zm00001d052138::4:180629613-180631614(-)
Zm00001d051964::4:175495182-175497183(-)
Zm00001d051829::4:171483616-171485617(-)
Zm00001d019856::7:70636667-70638668(+)
Zm00001d026113::10:138718038-138720039(+)
Zm00001d027525::1:7405722-7407723(-)
Zm00001d007241::2:225525758-225527759(+)
Zm00001d007488::2:232841991-232843992(-)
Zm00001d051869::4:172949984-172951985(-)
Zm00001d027752::1:12627388-12629389(+)
Zm00001d035984::6:64670965-64672966(-)
Zm00001d020641::7:126102794-126104795(-)
Zm00001d042476::3:169002872-169004873(-)
Zm00001d053663::4:238380190-238382191(-)
Zm00001d012129::8:168578829-168580830(+)
Zm00001d021056::7:141665839-141667840(-)
Zm00001d002277::2:9316524-9318525(+)
Zm00001d024615::10:80376710-80378711(-)
Zm00001d002936::2:27321786-27323787(-)
Zm00001d040597::3:52323637-52325638(+)
Zm00001d025326::10:114245760-114247761(+)
Zm00001d050944::4:132911678-132913679(+)
Zm00001d005812::2:189449522-189451523(+)
Zm00001d016822::5:177285433-177287434(-)
Zm00001d039181::6:172034439-172036440(+)
Zm00001d041979::3:146473216-146475217(-)
Zm00001d029316::1:65768670-65770671(+)
Zm00001d017896::5:209712672-209714673(+)
Zm00001d014269::5:38605901-38607902(+)
Zm00001d019114::7:17486868-17488869(-)
Zm00001d033407::1:262148721-262150722(+)
Zm00001d011436::8:150437223-150439224(+)
Zm00001d012362::8:173029013-173031014(-)
Zm00001d029281::1:64727226-64729227(+)
Zm00001d042721::3:178189272-178191273(-)
Zm00001d011678::8:158326235-158328236(+)
Zm00001d029785::1:86775870-86777871(-)
Zm00001d002583::2:15997116-15999117(-)
Zm00001d028802::1:46825004-46827005(+)
Zm00001d050482::4:91989824-91991825(-)
Zm00001d007902::2:242058937-242060938(-)
Zm00001d021473::7:153175826-153177827(+)
Zm00001d019226::7:22698761-22700762(-)
Zm00001d046852::9:108403768-108405769(+)
Zm00001d017181::5:188173143-188175144(-)
Zm00001d003229::2:36864052-36866053(-)
Zm00001d044689::3:234974245-234976246(+)
Zm00001d024092::10:43764558-43766559(+)
Zm00001d015986::5:136929636-136931637(-)
Zm00001d040765::3:64547884-64549885(+)
Zm00001d017830::5:208015008-208017009(+)
Zm00001d039913::3:19210303-19212304(-)
Zm00001d017740::5:205614125-205616126(+)
Zm00001d035065::6:3643257-3645258(+)
Zm00001d029272::1:64479264-64481265(-)
Zm00001d026307::10:143302524-143304525(+)
Zm00001d009084::8:35523273-35525274(-)
Zm00001d054107::4:246784223-246786224(-)
Zm00001d044412::3:227442231-227444232(+)
Zm00001d013079::5:4420805-4422806(+)
Zm00001d051126::4:144690587-144692588(-)
Zm00001d007857::2:241014292-241016293(+)
Zm00001d006951::2:220015927-220017928(+)
Zm00001d030132::1:108198441-108200442(+)
Zm00001d033641::1:269353758-269355759(+)
Zm00001d024667::10:82872954-82874955(-)
Zm00001d015490::5:93182673-93184674(-)
Zm00001d017326::5:192887384-192889385(+)
Zm00001d049019::4:12799786-12801787(-)
Zm00001d035038::6:2748368-2750369(+)
Zm00001d017214::5:189130925-189132926(+)
Zm00001d041711::3:134554029-134556030(-)
Zm00001d036931::6:106757033-106759034(+)
Zm00001d020136::7:95253595-95255596(-)
Zm00001d005171::2:162260179-162262180(+)
Zm00001d017611::5:201587785-201589786(+)
Zm00001d049753::4:43118666-43120667(-)
Zm00001d009054::8:33464767-33466768(+)
Zm00001d035844::6:55328744-55330745(-)
Zm00001d046054::9:60327485-60329486(-)
Zm00001d042499::3:169648246-169650247(-)
Zm00001d006790::2:216763800-216765801(-)
Zm00001d048710::4:3839429-3841430(-)
Zm00001d029104::1:58181736-58183737(-)
Zm00001d003275::2:38563796-38565797(-)
Zm00001d016543::5:166730550-166732551(-)
Zm00001d008742::8:18839493-18841494(-)
Zm00001d029062::1:56854235-56856236(+)
Zm00001d035605::6:36425844-36427845(+)
Zm00001d039596::3:8661399-8663400(-)
Zm00001d040883::3:75381881-75383882(+)
Zm00001d018157::5:215692090-215694091(+)
Zm00001d016816::5:177057782-177059783(-)
Zm00001d005013::2:153769025-153771026(-)
Zm00001d006193::2:201253520-201255521(+)
Zm00001d042642::3:175090924-175092925(+)
Zm00001d031754::1:200813453-200815454(+)
Zm00001d019511::7:38544159-38546160(-)
Zm00001d020160::7:96520969-96522970(-)
Zm00001d040442::3:43567909-43569910(+)
Zm00001d045641::9:30488666-30490667(-)
Zm00001d051879::4:173235281-173237282(+)
Zm00001d019111::7:17264720-17266721(-)
Zm00001d031572::1:194776643-194778644(+)
Zm00001d042344::3:162248291-162250292(-)
Zm00001d031047::1:174832324-174834325(+)
Zm00001d050730::4:119104593-119106594(-)
Zm00001d039850::3:16540140-16542141(+)
Zm00001d028436::1:34966092-34968093(-)
Zm00001d003767::2:58172247-58174248(+)
Zm00001d010710::8:125241084-125243085(+)
Zm00001d002829::2:24061981-24063982(-)
Zm00001d028889::1:49804120-49806121(-)
Zm00001d049343::4:27222149-27224150(-)
Zm00001d011609::8:155806457-155808458(-)
Zm00001d029190::1:61641791-61643792(-)
Zm00001d047659::9:138352321-138354322(+)
Zm00001d033504::1:264693828-264695829(+)
Zm00001d007678::2:237301637-237303638(-)
Zm00001d031351::1:187060983-187062984(+)
Zm00001d008743::8:18850662-18852663(-)
Zm00001d032646::1:233066072-233068073(+)
Zm00001d039330::3:2000994-2002995(-)
Zm00001d012974::5:2624157-2626158(-)
Zm00001d053672::4:238612943-238614944(+)
Zm00001d048343::9:154789658-154791659(+)
Zm00001d048216::9:152613281-152615282(+)
Zm00001d045721::9:35085631-35087632(+)
Zm00001d032570::1:230852076-230854077(+)
Zm00001d039325::3:1949605-1951606(-)
Zm00001d020245::7:101950194-101952195(-)
Zm00001d009669::8:75144732-75146733(+)
Zm00001d027934::1:17961049-17963050(-)
Zm00001d005031::2:154982225-154984226(+)
Zm00001d023647::10:13532367-13534368(+)
Zm00001d042804::3:180462506-180464507(-)
Zm00001d032934::1:243893868-243895869(-)
Zm00001d027811::1:14317955-14319956(-)
Zm00001d003115::2:32716159-32718160(-)
Zm00001d016044::5:141275737-141277738(+)
Zm00001d014702::5:59907638-59909639(+)
Zm00001d051316::4:153361316-153363317(+)
Zm00001d049617::4:37705696-37707697(+)
Zm00001d036693::6:97877295-97879296(+)
Zm00001d038232::6:152067880-152069881(-)
Zm00001d033616::1:268802917-268804918(-)
Zm00001d015194::5:78921273-78923274(-)
Zm00001d015853::5:126426264-126428265(-)
Zm00001d014058::5:30943540-30945541(-)
Zm00001d006588::2:211695137-211697138(+)
Zm00001d011847::8:162656484-162658485(-)
Zm00001d049023::4:12946568-12948569(-)
Zm00001d048175::9:151501306-151503307(+)
Zm00001d004737::2:134904160-134906161(+)
Zm00001d012937::5:2228925-2230926(-)
Zm00001d045027::9:10611312-10613313(-)
Zm00001d042724::3:178234849-178236850(+)
Zm00001d052174::4:181714301-181716302(+)
Zm00001d038926::6:167148846-167150847(-)
Zm00001d020030::7:87162617-87164618(+)
Zm00001d004739::2:135113889-135115890(-)
Zm00001d024522::10:75945420-75947421(-)
Zm00001d050935::4:132606776-132608777(-)
Zm00001d026603::10:148756522-148758523(+)
Zm00001d027442::1:5432807-5434808(+)
Zm00001d044024::3:217055871-217057872(+)
Zm00001d007189::2:224134898-224136899(-)
Zm00001d011147::8:140679105-140681106(+)
Zm00001d034739::1:301040353-301042354(-)
Zm00001d045339::9:19194774-19196775(+)
Zm00001d013206::5:6575431-6577432(-)
Zm00001d046581::9:96873603-96875604(+)
Zm00001d028416::1:34213756-34215757(-)
Zm00001d052354::4:187990364-187992365(+)
Zm00001d048442::9:156481636-156483637(+)
Zm00001d007500::2:233354945-233356946(-)
Zm00001d048471::9:156888602-156890603(+)
Zm00001d041506::3:124670005-124672006(+)
Zm00001d048093::9:149978352-149980353(+)
Zm00001d052349::4:187822922-187824923(+)
Zm00001d009695::8:76225893-76227894(-)
Zm00001d002812::2:23400309-23402310(-)
Zm00001d051225::4:149088830-149090831(+)
Zm00001d034220::1:287003633-287005634(+)
Zm00001d040318::3:37806511-37808512(+)
Zm00001d053065::4:211843154-211845155(-)
Zm00001d006934::2:219705794-219707795(+)
Zm00001d014683::5:58812074-58814075(+)
Zm00001d046313::9:79858232-79860233(-)
Zm00001d047271::9:124917161-124919162(-)
Zm00001d051678::4:166469477-166471478(+)
Zm00001d004624::2:122504788-122506789(-)
Zm00001d047166::9:120518570-120520571(+)
Zm00001d031789::1:201872616-201874617(-)
Zm00001d005986::2:194815522-194817523(+)
Zm00001d049726::4:41550652-41552653(-)
Zm00001d036322::6:84110503-84112504(+)
Zm00001d015204::5:79240709-79242710(+)
Zm00001d045899::9:46382350-46384351(-)
Zm00001d045729::9:35626907-35628908(-)
Zm00001d016103::5:144629082-144631083(-)
Zm00001d028035::1:21005258-21007259(+)
Zm00001d019426::7:33142068-33144069(-)
Zm00001d035039::6:2913690-2915691(+)
Zm00001d015776::5:118462884-118464885(-)
Zm00001d014943::5:69325696-69327697(-)
Zm00001d009158::8:40010634-40012635(+)
Zm00001d034057::1:282651442-282653443(-)
Zm00001d025450::10:118969121-118971122(-)
Zm00001d041786::3:138045883-138047884(+)
Zm00001d017505::5:197822884-197824885(-)
Zm00001d009071::8:34287485-34289486(+)
Zm00001d021090::7:142554447-142556448(-)
Zm00001d045109::9:13105699-13107700(-)
Zm00001d005495::2:175965712-175967713(+)
Zm00001d009335::8:56714282-56716283(-)
Zm00001d025780::10:129427633-129429634(-)
Zm00001d021453::7:152607581-152609582(-)
Zm00001d031563::1:194554782-194556783(+)
Zm00001d053136::4:215488798-215490799(-)
Zm00001d029451::1:71331131-71333132(-)
Zm00001d037163::6:114531418-114533419(-)
Zm00001d020494::7:118945395-118947396(+)
Zm00001d038267::6:152767996-152769997(-)
Zm00001d045768::9:37921847-37923848(-)
Zm00001d038469::6:157936844-157938845(+)
Zm00001d021974::7:167387521-167389522(+)
Zm00001d020380::7:110162517-110164518(+)
Zm00001d034126::1:284600869-284602870(+)
Zm00001d011195::8:142650368-142652369(-)
Zm00001d025808::10:130143963-130145964(+)
Zm00001d043202::3:191437082-191439083(+)
Zm00001d021288::7:147969254-147971255(+)
Zm00001d003372::2:41991852-41993853(-)
Zm00001d038329::6:154627499-154629500(+)
Zm00001d037233::6:117054337-117056338(-)
Zm00001d028050::1:21686074-21688075(-)
Zm00001d031412::1:189294327-189296328(-)
Zm00001d007945::2:243770973-243772974(-)
Zm00001d023211::10:263742-265743(+)
Zm00001d005888::2:191782361-191784362(-)
Zm00001d039670::3:11504468-11506469(-)
Zm00001d020628::7:125511929-125513930(-)
Zm00001d017686::5:204307711-204309712(-)
Zm00001d051415::4:157607945-157609946(-)
Zm00001d050823::4:124719883-124721884(+)
Zm00001d030548::1:143164979-143166980(-)
Zm00001d038361::6:155374401-155376402(+)
Zm00001d034282::1:288418212-288420213(+)
Zm00001d041323::3:112354639-112356640(-)
Zm00001d027922::1:17721275-17723276(+)
Zm00001d012820::5:847400-849401(+)
Zm00001d010490::8:117586914-117588915(-)
Zm00001d052370::4:188387782-188389783(+)
Zm00001d045315::9:18808835-18810836(-)
Zm00001d037279::6:119267522-119269523(-)
Zm00001d003836::2:61530596-61532597(+)
Zm00001d034532::1:295771996-295773997(-)
Zm00001d026258::10:142156160-142158161(+)
Zm00001d016351::5:158824870-158826871(+)
Zm00001d037832::6:139092084-139094085(+)
Zm00001d010528::8:119337875-119339876(-)
Zm00001d019620::7:46409234-46411235(-)
Zm00001d033840::1:275465568-275467569(+)
Zm00001d046234::9:73799113-73801114(+)
Zm00001d051905::4:174266593-174268594(+)
Zm00001d043924::3:213987201-213989202(+)
Zm00001d003616::2:50473046-50475047(+)
Zm00001d046151::9:67444999-67447000(-)
Zm00001d033625::1:269138139-269140140(-)
Zm00001d028412::1:34037802-34039803(-)
Zm00001d034732::1:300945408-300947409(+)
Zm00001d030962::1:169326309-169328310(+)
Zm00001d031856::1:204241778-204243779(+)
Zm00001d014793::5:63459619-63461620(-)
Zm00001d004713::2:133077262-133079263(-)
Zm00001d041607::3:129570867-129572868(+)
Zm00001d037386::6:124043507-124045508(+)
Zm00001d038915::6:166882210-166884211(-)
Zm00001d016529::5:166526704-166528705(+)
Zm00001d051383::4:156520788-156522789(-)
Zm00001d036680::6:97451378-97453379(+)
Zm00001d038740::6:163595169-163597170(+)
Zm00001d049362::4:27909619-27911620(+)
Zm00001d034727::1:300811033-300813034(+)
Zm00001d012833::5:959624-961625(-)
Zm00001d031694::1:198712966-198714967(-)
Zm00001d040769::3:64638053-64640054(+)
Zm00001d014862::5:66023884-66025885(-)
Zm00001d009844::8:84735344-84737345(-)
Zm00001d031316::1:185875212-185877213(+)
Zm00001d047128::9:119418021-119420022(-)
Zm00001d053351::4:227180798-227182799(-)
Zm00001d013008::5:3159012-3161013(-)
Zm00001d021849::7:164418033-164420034(+)
Zm00001d036968::6:107777707-107779708(+)
Zm00001d052046::4:177533062-177535063(+)
Zm00001d030230::1:114670480-114672481(+)
Zm00001d014327::5:41099668-41101669(-)
Zm00001d009827::8:84136049-84138050(+)
Zm00001d012613::8:177227718-177229719(-)
Zm00001d016408::5:161312903-161314904(-)
Zm00001d014172::5:34983151-34985152(-)
Zm00001d007952::2:243983259-243985260(-)
Zm00001d041450::3:120549231-120551232(+)
Zm00001d052164::4:181555592-181557593(-)
Zm00001d012675::8:178414146-178416147(-)
Zm00001d017177::5:188084070-188086071(+)
Zm00001d020932::7:136988244-136990245(-)
Zm00001d031598::1:195872057-195874058(-)
Zm00001d002716::2:20245752-20247753(+)
Zm00001d052262::4:185217519-185219520(+)
Zm00001d039654::3:10775868-10777869(-)
Zm00001d007864::2:241249297-241251298(+)
Zm00001d027731::1:12353261-12355262(+)
Zm00001d039639::3:9877722-9879723(+)
Zm00001d035265::6:18512155-18514156(-)
Zm00001d052785::4:200789446-200791447(+)
Zm00001d048363::9:155127151-155129152(-)
Zm00001d018937::7:9822829-9824830(-)
Zm00001d021372::7:150157087-150159088(+)
Zm00001d046874::9:108636108-108638109(+)
Zm00001d048383::9:155285341-155287342(+)
Zm00001d013470::5:12369739-12371740(+)
Zm00001d019061::7:14731011-14733012(+)
Zm00001d027544::1:7977396-7979397(+)
Zm00001d050947::4:133095902-133097903(-)
Zm00001d053064::4:211837243-211839244(-)
Zm00001d042632::3:174666318-174668319(+)
Zm00001d015212::5:79553002-79555003(+)
Zm00001d040416::3:42356758-42358759(+)
Zm00001d053301::4:225025162-225027163(+)
Zm00001d044175::3:221175103-221177104(-)
Zm00001d024572::10:78702391-78704392(+)
Zm00001d021461::7:152744048-152746049(-)
Zm00001d006037::2:195920014-195922015(+)
Zm00001d012528::8:176104882-176106883(+)
Zm00001d017703::5:204686775-204688776(-)
Zm00001d016052::5:141692013-141694014(+)
Zm00001d034984::6:797175-799176(+)
Zm00001d053846::4:242168572-242170573(+)
Zm00001d052769::4:200158540-200160541(-)
Zm00001d010875::8:131724139-131726140(-)
Zm00001d010611::8:121840079-121842080(-)
Zm00001d039480::3:5484388-5486389(+)
Zm00001d042275::3:158556415-158558416(+)
Zm00001d009837::8:84442691-84444692(-)
Zm00001d017215::5:189147621-189149622(+)
Zm00001d050660::4:112896694-112898695(-)
Zm00001d053350::4:227163937-227165938(-)
Zm00001d029441::1:70620804-70622805(-)
Zm00001d008398::8:7256817-7258818(-)
Zm00001d018499::5:221854557-221856558(+)
Zm00001d044144::3:220422111-220424112(+)
Zm00001d048151::9:150986159-150988160(-)
Zm00001d043254::3:193420909-193422910(+)
Zm00001d028654::1:41848258-41850259(-)
Zm00001d011254::8:144632273-144634274(-)
Zm00001d019621::7:46415971-46417972(-)
Zm00001d042850::3:182060885-182062886(-)
Zm00001d038500::6:158632682-158634683(+)
Zm00001d021203::7:145877931-145879932(+)
Zm00001d039860::3:16956005-16958006(+)
Zm00001d048556::9:158648144-158650145(-)
Zm00001d030814::1:161425598-161427599(+)
Zm00001d040503::3:47222312-47224313(+)
Zm00001d014853::5:65590339-65592340(+)
Zm00001d027583::1:8412856-8414857(+)
Zm00001d033489::1:264059980-264061981(-)
Zm00001d024058::10:40475527-40477528(+)
Zm00001d001952::2:3432414-3434415(-)
Zm00001d035603::6:36121834-36123835(+)
Zm00001d018313::5:218300603-218302604(-)
Zm00001d036343::6:85018148-85020149(-)
Zm00001d006384::2:206324548-206326549(+)
Zm00001d032057::1:211045941-211047942(-)
Zm00001d041183::3:103244715-103246716(+)
Zm00001d004916::2:148563799-148565800(-)
Zm00001d039431::3:4042930-4044931(-)
Zm00001d006107::2:198324406-198326407(-)
Zm00001d021138::7:143858141-143860142(-)
Zm00001d043096::3:189147000-189149001(-)
Zm00001d005991::2:194902387-194904388(-)
Zm00001d014568::5:53719503-53721504(-)
Zm00001d019951::7:79611797-79613798(+)
Zm00001d003434::2:44259247-44261248(+)
Zm00001d002777::2:22318935-22320936(-)
Zm00001d028574::1:39488612-39490613(+)
Zm00001d047600::9:136756366-136758367(-)
Zm00001d011403::8:149537653-149539654(+)
Zm00001d016837::5:177878892-177880893(-)
Zm00001d048095::9:150082159-150084160(-)
Zm00001d016841::5:178197821-178199822(-)
Zm00001d014187::5:35510226-35512227(-)
Zm00001d025926::10:133897223-133899224(+)
Zm00001d047338::9:126947926-126949927(-)
Zm00001d038831::6:165368991-165370992(+)
Zm00001d007752::2:238825746-238827747(+)
Zm00001d019679::7:50546646-50548647(+)
Zm00001d011971::8:165342309-165344310(+)
Zm00001d042689::3:177012860-177014861(+)
Zm00001d048341::9:154768094-154770095(-)
Zm00001d003249::2:37859208-37861209(-)
Zm00001d017876::5:209360392-209362393(+)
Zm00001d053698::4:239537251-239539252(-)
Zm00001d021244::7:146788469-146790470(+)
Zm00001d040734::3:60732662-60734663(-)
Zm00001d032632::1:232566235-232568236(-)
Zm00001d043131::3:189939781-189941782(+)
Zm00001d035958::6:62331137-62333138(+)
Zm00001d009473::8:66146366-66148367(-)
Zm00001d025354::10:115242456-115244457(+)
Zm00001d039597::3:8671073-8673074(-)
Zm00001d044552::3:231535243-231537244(+)
Zm00001d030665::1:151884357-151886358(-)
Zm00001d012981::5:2678887-2680888(+)
Zm00001d047521::9:133427641-133429642(+)
Zm00001d012451::8:174783521-174785522(-)
Zm00001d017456::5:196439200-196441201(-)
Zm00001d029595::1:78350914-78352915(-)
Zm00001d003448::2:44638640-44640641(-)
Zm00001d043655::3:206114463-206116464(-)
Zm00001d038006::6:144944435-144946436(+)
Zm00001d033301::1:258065002-258067003(+)
Zm00001d039448::3:4598129-4600130(+)
Zm00001d039618::3:9214435-9216436(-)
Zm00001d034534::1:295788306-295790307(+)
Zm00001d002169::2:7099852-7101853(-)
Zm00001d026691::10:150050454-150052455(+)
Zm00001d052794::4:201192413-201194414(-)
Zm00001d052961::4:206346010-206348011(+)
Zm00001d052969::4:206590729-206592730(+)
Zm00001d032420::1:225928794-225930795(+)
Zm00001d030162::1:109715808-109717809(-)
Zm00001d048597::4:1023616-1025617(+)
Zm00001d030944::1:168493854-168495855(+)
Zm00001d011581::8:154933043-154935044(+)
Zm00001d037734::6:135561002-135563003(+)
Zm00001d044395::3:227054071-227056072(+)
Zm00001d044173::3:221161321-221163322(+)
Zm00001d052971::4:206763188-206765189(-)
Zm00001d050959::4:133504602-133506603(-)
Zm00001d028254::1:28054309-28056310(+)
Zm00001d008334::8:5580130-5582131(-)
Zm00001d024059::10:40713939-40715940(+)
Zm00001d010327::8:109900911-109902912(+)
Zm00001d004339::2:104565759-104567760(+)
Zm00001d038529::6:159354562-159356563(-)
Zm00001d038357::6:155276867-155278868(-)
Zm00001d034373::1:291110321-291112322(+)
Zm00001d043765::3:209277168-209279169(-)
Zm00001d013365::5:9790592-9792593(-)
Zm00001d042270::3:158429971-158431972(-)
Zm00001d024239::10:59004670-59006671(-)
Zm00001d044985::9:9339268-9341269(-)
Zm00001d044115::3:219646123-219648124(-)
Zm00001d029654::1:81611247-81613248(+)
Zm00001d044706::3:235491947-235493948(+)
Zm00001d047507::9:133048448-133050449(+)
Zm00001d035538::6:31605111-31607112(+)
Zm00001d038704::6:163079703-163081704(-)
Zm00001d049508::4:32711382-32713383(-)
Zm00001d036845::6:103647206-103649207(-)
Zm00001d053316::4:225849092-225851093(+)
Zm00001d033859::1:276071834-276073835(+)
Zm00001d040581::3:51340851-51342852(-)
Zm00001d034043::1:282041566-282043567(+)
Zm00001d021535::7:155282939-155284940(-)
Zm00001d021335::7:149128473-149130474(+)
Zm00001d049812::4:45786856-45788857(+)
Zm00001d052213::4:183439447-183441448(-)
Zm00001d033767::1:273085650-273087651(+)
Zm00001d039518::3:6561665-6563666(-)
Zm00001d024135::10:48702966-48704967(+)
Zm00001d019288::7:25847332-25849333(+)
Zm00001d046069::9:61158257-61160258(-)
Zm00001d006499::2:210033631-210035632(-)
Zm00001d015252::5:81416835-81418836(-)
Zm00001d002481::2:13632612-13634613(-)
Zm00001d039911::3:19187672-19189673(-)
Zm00001d044492::3:229594787-229596788(+)
Zm00001d051743::4:168621924-168623925(+)
Zm00001d023734::10:17855084-17857085(-)
Zm00001d034350::1:290343242-290345243(+)
Zm00001d004607::2:121539351-121541352(-)
Zm00001d029963::1:96574914-96576915(-)
Zm00001d049649::4:38709238-38711239(-)
Zm00001d043524::3:202712591-202714592(+)
Zm00001d005933::2:193263328-193265329(+)
Zm00001d025591::10:123377018-123379019(-)
Zm00001d052371::4:188390774-188392775(+)
Zm00001d040295::3:36254171-36256172(+)
Zm00001d031460::1:191034458-191036459(-)
Zm00001d047906::9:144885188-144887189(-)
Zm00001d048020::9:148178907-148180908(-)
Zm00001d028450::1:35275320-35277321(+)
Zm00001d020956::7:137672466-137674467(+)
Zm00001d021379::7:150378780-150380781(+)
Zm00001d004500::2:115234896-115236897(+)
Zm00001d044702::3:235286327-235288328(-)
Zm00001d026439::10:145896508-145898509(-)
Zm00001d053547::4:233621026-233623027(-)
Zm00001d026281::10:142748448-142750449(+)
Zm00001d005833::2:190349622-190351623(-)
Zm00001d015419::5:89292998-89294999(+)
Zm00001d040023::3:23307874-23309875(+)
Zm00001d050112::4:66650890-66652891(-)
Zm00001d006195::2:201273331-201275332(+)
Zm00001d044079::3:218443780-218445781(+)
Zm00001d034745::1:301131844-301133845(+)
Zm00001d032377::1:224562586-224564587(-)
Zm00001d003504::2:46186076-46188077(+)
Zm00001d018796::7:5385055-5387056(+)
Zm00001d002352::2:10724932-10726933(+)
Zm00001d023340::10:3668382-3670383(+)
Zm00001d044874::9:6096943-6098944(-)
Zm00001d018220::5:216861090-216863091(+)
Zm00001d010287::8:107620784-107622785(-)
Zm00001d005185::2:162914056-162916057(-)
Zm00001d012060::8:167476061-167478062(-)
Zm00001d049336::4:27052720-27054721(-)
Zm00001d007162::2:223619537-223621538(-)
Zm00001d039620::3:9231113-9233114(-)
Zm00001d050445::4:88737460-88739461(+)
Zm00001d029377::1:68226252-68228253(-)
Zm00001d051645::4:165613786-165615787(-)
Zm00001d015656::5:103457428-103459429(+)
Zm00001d004300::2:101491788-101493789(-)
Zm00001d040264::3:34729146-34731147(+)
Zm00001d050238::4:75291660-75293661(+)
Zm00001d034440::1:293006678-293008679(+)
Zm00001d019775::7:59468043-59470044(-)
Zm00001d018515::5:222296716-222298717(+)
Zm00001d050341::4:82445115-82447116(+)
Zm00001d026376::10:144635062-144637063(-)
Zm00001d025642::10:124769188-124771189(-)
Zm00001d028384::1:32808904-32810905(-)
Zm00001d050091::4:65310382-65312383(-)
Zm00001d015152::5:77119549-77121550(-)
Zm00001d049297::4:25099786-25101787(-)
Zm00001d020118::7:93723730-93725731(-)
Zm00001d050933::4:132565662-132567663(-)
Zm00001d051241::4:149909729-149911730(-)
Zm00001d031701::1:198845986-198847987(+)
Zm00001d053710::4:239669051-239671052(-)
Zm00001d054084::4:246127126-246129127(-)
Zm00001d035909::6:59673949-59675950(+)
Zm00001d047619::9:137220100-137222101(+)
Zm00001d014468::5:49215827-49217828(-)
Zm00001d010997::8:136179724-136181725(+)
Zm00001d009587::8:71700516-71702517(+)
Zm00001d032763::1:237622998-237624999(+)
Zm00001d009033::8:30869189-30871190(-)
Zm00001d028530::1:38322523-38324524(-)
Zm00001d043955::3:214774197-214776198(+)
Zm00001d039650::3:10542987-10544988(-)
Zm00001d010050::8:97185106-97187107(+)
Zm00001d041545::3:126534317-126536318(+)
Zm00001d033259::1:256313562-256315563(+)
Zm00001d008230::8:2035817-2037818(-)
Zm00001d052378::4:188622727-188624728(+)
Zm00001d021893::7:165530854-165532855(+)
Zm00001d039826::3:15958436-15960437(+)
Zm00001d030002::1:98511917-98513918(-)
Zm00001d014135::5:33671605-33673606(-)
Zm00001d042141::3:153357329-153359330(-)
Zm00001d041159::3:100702519-100704520(-)
Zm00001d026490::10:146960445-146962446(-)
Zm00001d054012::4:245104413-245106414(+)
Zm00001d004472::2:114015966-114017967(-)
Zm00001d025754::10:128453574-128455575(-)
Zm00001d015028::5:72771686-72773687(-)
Zm00001d030540::1:142545284-142547285(+)
Zm00001d003941::2:70596854-70598855(+)
Zm00001d005754::2:186343710-186345711(+)
Zm00001d032022::1:209619359-209621360(+)
Zm00001d028457::1:35509530-35511531(-)
Zm00001d023391::10:4478928-4480929(-)
Zm00001d037546::6:128909149-128911150(-)
Zm00001d027709::1:11677945-11679946(-)
Zm00001d010305::8:108604378-108606379(+)
Zm00001d034422::1:292519314-292521315(+)
Zm00001d032810::1:238939506-238941507(-)
Zm00001d009112::8:37141382-37143383(+)
Zm00001d012509::8:175624375-175626376(-)
Zm00001d004466::2:113645136-113647137(+)
Zm00001d048035::9:148453529-148455530(-)
Zm00001d051723::4:168074655-168076656(-)
Zm00001d043589::3:204491264-204493265(-)
Zm00001d016557::5:167253793-167255794(-)
Zm00001d022065::7:169201365-169203366(+)
Zm00001d050165::4:70183368-70185369(+)
Zm00001d014714::5:60217873-60219874(+)
Zm00001d028365::1:32244392-32246393(+)
Zm00001d016702::5:173115466-173117467(+)
Zm00001d053680::4:238941179-238943180(-)
Zm00001d036965::6:107622922-107624923(+)
Zm00001d048447::9:156593522-156595523(+)
Zm00001d018986::7:12043114-12045115(-)
Zm00001d042080::3:149893927-149895928(+)
Zm00001d049699::4:40546166-40548167(+)
Zm00001d050483::4:91997433-91999434(+)
Zm00001d041873::3:141733592-141735593(+)
Zm00001d018793::7:5332751-5334752(-)
Zm00001d038759::6:163968399-163970400(-)
Zm00001d022465::7:178211974-178213975(-)
Zm00001d015064::5:73928048-73930049(-)
Zm00001d011157::8:141126413-141128414(-)
Zm00001d041090::3:96816358-96818359(-)
Zm00001d034060::1:282835046-282837047(-)
Zm00001d049621::4:37871272-37873273(-)
Zm00001d050969::4:134224449-134226450(-)
Zm00001d044303::3:224621278-224623279(+)
Zm00001d015811::5:122569085-122571086(+)
Zm00001d006470::2:209236416-209238417(-)
Zm00001d012074::8:167677956-167679957(+)
Zm00001d033494::1:264406917-264408918(-)
Zm00001d004547::2:117340653-117342654(-)
Zm00001d048943::4:10217348-10219349(-)
Zm00001d049914::4:52309510-52311511(-)
Zm00001d012002::8:166196651-166198652(+)
Zm00001d018608::7:746343-748344(-)
Zm00001d002746::2:21334127-21336128(-)
Zm00001d052963::4:206412086-206414087(-)
Zm00001d050601::4:103260990-103262991(+)
Zm00001d003395::2:42793568-42795569(-)
Zm00001d032267::1:219829297-219831298(-)
Zm00001d044969::9:8475091-8477092(-)
Zm00001d010945::8:134567359-134569360(+)
Zm00001d049160::4:18470168-18472169(-)
Zm00001d036736::6:99412970-99414971(-)
Zm00001d035036::6:2734403-2736404(-)
Zm00001d037586::6:130612526-130614527(+)
Zm00001d002670::2:18878026-18880027(+)
Zm00001d007384::2:230437289-230439290(+)
Zm00001d001819::2:1433256-1435257(+)
Zm00001d002822::2:23768000-23770001(-)
Zm00001d052835::4:202209500-202211501(-)
Zm00001d018415::5:220298713-220300714(-)
Zm00001d043850::3:211980903-211982904(+)
Zm00001d045959::9:49796368-49798369(+)
Zm00001d041322::3:112348696-112350697(-)
Zm00001d038576::6:160352812-160354813(-)
Zm00001d043684::3:207358179-207360180(-)
Zm00001d028173::1:25316154-25318155(-)
Zm00001d009628::8:73833759-73835760(+)
Zm00001d018652::7:1878319-1880320(+)
Zm00001d015527::5:96003908-96005909(+)
Zm00001d043750::3:209021166-209023167(+)
Zm00001d053340::4:226746641-226748642(-)
Zm00001d040981::3:87915186-87917187(-)
Zm00001d037265::6:118740606-118742607(-)
Zm00001d040753::3:63600261-63602262(-)
Zm00001d029745::1:85099096-85101097(-)
Zm00001d021127::7:143344304-143346305(-)
Zm00001d025125::10:105495742-105497743(-)
Zm00001d003431::2:44206850-44208851(-)
Zm00001d036646::6:96105680-96107681(+)
Zm00001d043949::3:214563573-214565574(+)
Zm00001d033674::1:270717680-270719681(+)
Zm00001d004517::2:116141346-116143347(-)
Zm00001d043207::3:191796083-191798084(-)
Zm00001d042758::3:179022406-179024407(+)
Zm00001d011446::8:150560317-150562318(+)
Zm00001d013014::5:3232700-3234701(-)
Zm00001d053613::4:236481516-236483517(+)
Zm00001d036079::6:70992439-70994440(-)
Zm00001d042226::3:156831597-156833598(-)
Zm00001d042024::3:147727400-147729401(-)
Zm00001d026120::10:138886179-138888180(-)
Zm00001d042619::3:174094653-174096654(-)
Zm00001d047561::9:135581454-135583455(-)
Zm00001d024953::10:96629195-96631196(+)
Zm00001d035223::6:14839476-14841477(+)
Zm00001d028022::1:20613950-20615951(-)
Zm00001d026544::10:147963146-147965147(+)
Zm00001d036998::6:108627637-108629638(-)
Zm00001d044050::3:217851765-217853766(-)
Zm00001d002121::2:6145482-6147483(-)
Zm00001d002185::2:7544608-7546609(+)
Zm00001d035300::6:20186775-20188776(+)
Zm00001d004052::2:79612637-79614638(-)
Zm00001d036862::6:104410750-104412751(+)
Zm00001d043075::3:188443987-188445988(-)
Zm00001d033965::1:279766069-279768070(-)
Zm00001d001813::2:1415415-1417416(-)
Zm00001d017236::5:189993938-189995939(+)
Zm00001d005158::2:161665100-161667101(+)
Zm00001d005502::2:176560729-176562730(-)
Zm00001d032464::1:227553606-227555607(-)
Zm00001d034917::1:305579868-305581869(+)
Zm00001d022226::7:173087954-173089955(+)
Zm00001d048413::9:155826463-155828464(-)
Zm00001d039284::3:1013794-1015795(-)
Zm00001d011049::8:137406022-137408023(+)
Zm00001d053838::4:242136384-242138385(-)
Zm00001d006849::2:217796418-217798419(+)
Zm00001d017707::5:204750644-204752645(-)
Zm00001d052234::4:184182958-184184959(+)
Zm00001d025829::10:131122560-131124561(+)
Zm00001d050487::4:92642854-92644855(+)
Zm00001d018303::5:218183477-218185478(-)
Zm00001d033028::1:247733751-247735752(+)
Zm00001d027999::1:19904635-19906636(+)
Zm00001d005339::2:170024733-170026734(-)
Zm00001d035705::6:41906739-41908740(+)
Zm00001d014991::5:71282428-71284429(-)
Zm00001d038021::6:145392469-145394470(+)
Zm00001d018050::5:213160148-213162149(+)
Zm00001d023304::10:2563388-2565389(-)
Zm00001d052237::4:184281628-184283629(+)
Zm00001d003160::2:34004698-34006699(+)
Zm00001d017168::5:187809350-187811351(-)
Zm00001d047990::9:147345720-147347721(-)
Zm00001d014442::5:47131648-47133649(-)
Zm00001d010337::8:110337533-110339534(-)
Zm00001d047587::9:136379578-136381579(+)
Zm00001d021188::7:145418035-145420036(-)
Zm00001d002412::2:12177460-12179461(-)
Zm00001d051849::4:172181018-172183019(+)
Zm00001d035460::6:27592328-27594329(-)
Zm00001d017376::5:193827588-193829589(+)
Zm00001d049202::4:20465412-20467413(+)
Zm00001d006903::2:219054202-219056203(+)
Zm00001d049950::4:55132977-55134978(-)
Zm00001d033315::1:258757250-258759251(+)
Zm00001d036361::6:85720930-85722931(-)
Zm00001d018906::7:8963689-8965690(-)
Zm00001d008425::8:8350067-8352068(+)
Zm00001d008902::8:24527380-24529381(+)
Zm00001d035091::6:4890480-4892481(-)
Zm00001d049290::4:24614014-24616015(-)
Zm00001d006877::2:218343203-218345204(+)
Zm00001d013041::5:3611856-3613857(+)
Zm00001d048301::9:154160494-154162495(+)
Zm00001d012955::5:2344163-2346164(+)
Zm00001d050130::4:68056578-68058579(-)
Zm00001d032206::1:217041032-217043033(+)
Zm00001d021248::7:146831565-146833566(-)
Zm00001d053931::4:243766287-243768288(-)
Zm00001d009320::8:55174264-55176265(-)
Zm00001d037582::6:130522958-130524959(-)
Zm00001d012166::8:169362390-169364391(+)
Zm00001d048245::9:153120313-153122314(+)
Zm00001d025011::10:99634342-99636343(+)
Zm00001d019853::7:70485347-70487348(-)
Zm00001d004898::2:147701535-147703536(+)
Zm00001d049554::4:34699051-34701052(+)
Zm00001d011092::8:138778387-138780388(-)
Zm00001d009037::8:31005113-31007114(-)
Zm00001d037978::6:144042196-144044197(-)
Zm00001d054002::4:244900906-244902907(+)
Zm00001d031074::1:175983833-175985834(+)
Zm00001d015129::5:76646760-76648761(+)
Zm00001d042426::3:166837442-166839443(+)
Zm00001d037940::6:142844233-142846234(+)
Zm00001d010538::8:119701468-119703469(+)
Zm00001d031208::1:182120048-182122049(-)
Zm00001d034577::1:296863847-296865848(+)
Zm00001d018131::5:214943727-214945728(+)
Zm00001d013950::5:25863152-25865153(+)
Zm00001d042870::3:182561540-182563541(-)
Zm00001d003174::2:34504675-34506676(-)
Zm00001d053028::4:209914446-209916447(+)
Zm00001d042589::3:172884584-172886585(-)
Zm00001d036966::6:107626982-107628983(+)
Zm00001d051804::4:170035195-170037196(+)
Zm00001d007029::2:220381563-220383564(+)
Zm00001d012035::8:166902109-166904110(+)
Zm00001d034807::1:302529654-302531655(-)
Zm00001d038011::6:145086293-145088294(+)
Zm00001d008228::8:1977320-1979321(-)
Zm00001d046660::9:100851123-100853124(+)
Zm00001d017768::5:206247801-206249802(+)
Zm00001d038854::6:165901749-165903750(-)
Zm00001d011430::8:150341691-150343692(-)
Zm00001d032703::1:235314563-235316564(+)
Zm00001d006143::2:199706206-199708207(-)
Zm00001d006769::2:216355840-216357841(-)
Zm00001d013855::5:22765449-22767450(+)
Zm00001d044853::9:5218669-5220670(-)
Zm00001d039631::3:9576927-9578928(-)
Zm00001d011061::8:137869262-137871263(+)
Zm00001d007430::2:231537183-231539184(-)
Zm00001d015384::5:87549297-87551298(-)
Zm00001d010235::8:105390632-105392633(+)
Zm00001d047255::9:124483382-124485383(-)
Zm00001d040314::3:37621689-37623690(-)
Zm00001d051147::4:145810024-145812025(-)
Zm00001d051156::4:146402140-146404141(-)
Zm00001d053555::4:233901997-233903998(+)
Zm00001d034285::1:288483795-288485796(-)
Zm00001d010387::8:112569526-112571527(+)
Zm00001d041598::3:129187888-129189889(+)
Zm00001d004494::2:115142368-115144369(-)
Zm00001d041713::3:134680708-134682709(-)
Zm00001d046769::9:105165171-105167172(-)
Zm00001d030496::1:138711460-138713461(-)
Zm00001d034486::1:294253905-294255906(-)
Zm00001d008874::8:23549331-23551332(-)
Zm00001d050873::4:127913598-127915599(+)
Zm00001d048969::4:11097003-11099004(+)
Zm00001d011636::8:156954637-156956638(+)
Zm00001d053179::4:218425178-218427179(-)
Zm00001d033786::1:273677507-273679508(-)
Zm00001d033896::1:277725011-277727012(+)
Zm00001d042675::3:176503712-176505713(-)
Zm00001d011662::8:157820676-157822677(-)
Zm00001d041147::3:100324225-100326226(-)
Zm00001d043103::3:189307253-189309254(+)
Zm00001d050107::4:66089795-66091796(-)
Zm00001d035579::6:34689200-34691201(+)
Zm00001d027713::1:11784181-11786182(-)
Zm00001d004169::2:88658898-88660899(-)
Zm00001d038407::6:156450216-156452217(+)
Zm00001d053187::4:218888665-218890666(-)
Zm00001d031809::1:202466941-202468942(+)
Zm00001d034279::1:288409219-288411220(+)
Zm00001d033804::1:274204975-274206976(-)
Zm00001d042692::3:177202536-177204537(+)
Zm00001d038056::6:146553969-146555970(+)
Zm00001d003983::2:73523641-73525642(+)
Zm00001d020137::7:95350283-95352284(-)
Zm00001d035030::6:2409108-2411109(-)
Zm00001d040583::3:51567753-51569754(-)
Zm00001d003457::2:44952047-44954048(+)
Zm00001d024779::10:87527742-87529743(-)
Zm00001d024804::10:88760312-88762313(+)
Zm00001d006383::2:206309666-206311667(-)
Zm00001d036721::6:98814301-98816302(-)
Zm00001d030609::1:148190047-148192048(-)
Zm00001d019074::7:15295962-15297963(+)
Zm00001d008455::8:9189150-9191151(+)
Zm00001d015618::5:101492052-101494053(+)
Zm00001d015573::5:98917516-98919517(+)
Zm00001d043893::3:213240730-213242731(+)
Zm00001d012338::8:172707163-172709164(+)
Zm00001d043159::3:190370843-190372844(-)
Zm00001d012251::8:171034594-171036595(-)
Zm00001d032859::1:240508700-240510701(+)
Zm00001d048358::9:154913541-154915542(+)
Zm00001d052519::4:191972079-191974080(-)
Zm00001d052652::4:195877875-195879876(+)
Zm00001d050412::4:86683218-86685219(+)
Zm00001d038619::6:161019993-161021994(+)
Zm00001d049479::4:31732163-31734164(-)
Zm00001d020282::7:104036917-104038918(+)
Zm00001d044315::3:225035150-225037151(+)
Zm00001d049441::4:30360544-30362545(+)
Zm00001d032127::1:213901071-213903072(-)
Zm00001d033546::1:266735815-266737816(+)
Zm00001d003658::2:52838558-52840559(-)
Zm00001d012941::5:2278172-2280173(-)
Zm00001d023385::10:4346110-4348111(+)
Zm00001d042040::3:148148915-148150916(+)
Zm00001d012418::8:174167990-174169991(+)
Zm00001d037211::6:115984135-115986136(-)
Zm00001d031977::1:208386392-208388393(+)
Zm00001d034143::1:285010415-285012416(-)
Zm00001d014654::5:57559257-57561258(+)
Zm00001d020638::7:125922209-125924210(-)
Zm00001d005805::2:189367773-189369774(-)
Zm00001d003589::2:49077346-49079347(+)
Zm00001d014401::5:44475220-44477221(-)
Zm00001d019283::7:25498371-25500372(+)
Zm00001d013032::5:3491025-3493026(-)
Zm00001d049743::4:42445880-42447881(+)
Zm00001d003090::2:31856326-31858327(+)
Zm00001d040974::3:87046439-87048440(+)
Zm00001d035720::6:42942437-42944438(+)
Zm00001d007592::2:235867395-235869396(+)
Zm00001d037610::6:131678655-131680656(-)
Zm00001d015468::5:91972177-91974178(-)
Zm00001d020038::7:87794084-87796085(+)
Zm00001d033749::1:272719227-272721228(-)
Zm00001d023881::10:26203815-26205816(-)
Zm00001d025249::10:111061722-111063723(-)
Zm00001d011122::8:139567354-139569355(+)
Zm00001d041059::3:93625814-93627815(-)
Zm00001d046305::9:79546950-79548951(+)
Zm00001d031688::1:198652604-198654605(-)
Zm00001d021201::7:145830568-145832569(-)
Zm00001d013483::5:12623394-12625395(-)
Zm00001d033510::1:265097990-265099991(-)
Zm00001d005118::2:159229565-159231566(-)
Zm00001d018374::5:219478017-219480018(-)
Zm00001d011534::8:153715671-153717672(+)
Zm00001d003590::2:49122337-49124338(+)
Zm00001d046493::9:92348033-92350034(+)
Zm00001d025093::10:103653821-103655822(+)
Zm00001d003878::2:64525038-64527039(+)
Zm00001d036416::6:87479567-87481568(+)
Zm00001d039185::6:172149910-172151911(+)
Zm00001d031637::1:197047755-197049756(+)
Zm00001d051459::4:159423849-159425850(+)
Zm00001d002680::2:19116043-19118044(+)
Zm00001d014920::5:68357212-68359213(+)
Zm00001d015960::5:134286491-134288492(+)
Zm00001d024268::10:60228336-60230337(-)
Zm00001d042266::3:158056494-158058495(-)
Zm00001d014308::5:40493643-40495644(+)
Zm00001d008601::8:14156748-14158749(+)
Zm00001d002168::2:7086894-7088895(+)
Zm00001d051820::4:170833406-170835407(+)
Zm00001d047835::9:142824830-142826831(+)
Zm00001d012335::8:172651248-172653249(+)
Zm00001d017164::5:187392891-187394892(-)
Zm00001d018497::5:221815454-221817455(+)
Zm00001d045254::9:17150990-17152991(+)
Zm00001d013330::5:8776263-8778264(+)
Zm00001d042506::3:170094185-170096186(-)
Zm00001d039611::3:8999918-9001919(+)
Zm00001d051936::4:174848558-174850559(+)
Zm00001d053101::4:213755115-213757116(+)
Zm00001d010519::8:118871890-118873891(-)
Zm00001d016715::5:173615251-173617252(-)
Zm00001d017049::5:183885700-183887701(+)
Zm00001d034855::1:303827816-303829817(-)
Zm00001d051376::4:156412645-156414646(+)
Zm00001d003426::2:43973513-43975514(+)
Zm00001d051526::4:161441344-161443345(-)
Zm00001d044732::9:666265-668266(+)
Zm00001d051308::4:152674407-152676408(+)
Zm00001d019298::7:26617645-26619646(-)
Zm00001d021490::7:153923118-153925119(-)
Zm00001d039203::6:172445106-172447107(-)
Zm00001d016601::5:169532105-169534106(+)
Zm00001d042720::3:178127429-178129430(+)
Zm00001d030212::1:113401652-113403653(-)
Zm00001d017204::5:188801395-188803396(-)
Zm00001d018496::5:221816145-221818146(-)
Zm00001d006547::2:210775895-210777896(-)
Zm00001d003310::2:39698953-39700954(+)
Zm00001d028410::1:33848779-33850780(+)
Zm00001d046439::9:89842181-89844182(+)
Zm00001d040305::3:36892035-36894036(+)
Zm00001d011243::8:144391222-144393223(-)
Zm00001d002051::2:5012325-5014326(+)
Zm00001d007179::2:223878205-223880206(+)
Zm00001d013430::5:11238955-11240956(-)
Zm00001d024536::10:76947984-76949985(+)
Zm00001d018441::5:220901405-220903406(+)
Zm00001d050785::4:122621042-122623043(+)
Zm00001d043145::3:190102891-190104892(+)
Zm00001d018494::5:221799605-221801606(-)
Zm00001d050649::4:110787078-110789079(-)
Zm00001d026288::10:142885860-142887861(+)
Zm00001d016278::5:155421217-155423218(+)
Zm00001d047637::9:137800230-137802231(+)
Zm00001d020114::7:93594587-93596588(+)
Zm00001d016899::5:179632891-179634892(-)
Zm00001d013810::5:21186047-21188048(-)
Zm00001d011956::8:165138833-165140834(+)
Zm00001d008564::8:13136731-13138732(-)
Zm00001d031971::1:208251390-208253391(+)
Zm00001d047253::9:124176671-124178672(+)
Zm00001d018279::5:217829469-217831470(-)
Zm00001d018034::5:212545534-212547535(-)
Zm00001d045400::9:20676678-20678679(+)
Zm00001d031779::1:201519019-201521020(+)
Zm00001d004477::2:114364855-114366856(-)
Zm00001d030806::1:160786395-160788396(-)
Zm00001d031209::1:182294452-182296453(-)
Zm00001d024530::10:76545446-76547447(-)
Zm00001d031013::1:173402262-173404263(-)
Zm00001d003242::2:37436432-37438433(-)
Zm00001d031799::1:202174492-202176493(+)
Zm00001d019257::7:24291113-24293114(+)
Zm00001d023379::10:4291618-4293619(+)
Zm00001d029328::1:66118555-66120556(+)
Zm00001d019831::7:67260628-67262629(+)
Zm00001d019593::7:45244587-45246588(+)
Zm00001d047763::9:141271694-141273695(-)
Zm00001d029387::1:68546972-68548973(+)
Zm00001d001786::2:890240-892241(+)
Zm00001d020985::7:139364060-139366061(-)
Zm00001d005062::2:156881660-156883661(+)
Zm00001d025542::10:121759084-121761085(+)
Zm00001d026347::10:143973129-143975130(-)
Zm00001d007691::2:237502453-237504454(-)
Zm00001d047503::9:132778819-132780820(-)
Zm00001d009034::8:30864504-30866505(+)
Zm00001d045938::9:47943616-47945617(+)
Zm00001d035542::6:31726736-31728737(+)
Zm00001d051623::4:164936168-164938169(+)
Zm00001d004734::2:134684951-134686952(+)
Zm00001d017491::5:197433904-197435905(-)
Zm00001d006697::2:214533956-214535957(+)
Zm00001d034341::1:290242839-290244840(+)
Zm00001d045112::9:13116490-13118491(+)
Zm00001d017285::5:191699954-191701955(-)
Zm00001d024395::10:68728373-68730374(+)
Zm00001d025474::10:119965820-119967821(+)
Zm00001d031519::1:192674620-192676621(-)
Zm00001d026636::10:149248362-149250363(+)
Zm00001d033446::1:262977153-262979154(-)
Zm00001d038648::6:161706362-161708363(-)
Zm00001d042820::3:181135221-181137222(-)
Zm00001d031656::1:197632200-197634201(+)
Zm00001d022462::7:178146894-178148895(+)
Zm00001d011807::8:161918726-161920727(-)
Zm00001d001798::2:1083718-1085719(-)
Zm00001d017604::5:201367281-201369282(-)
Zm00001d048460::9:156723775-156725776(-)
Zm00001d016158::5:147663706-147665707(+)
Zm00001d051840::4:171943788-171945789(-)
Zm00001d007763::2:239251305-239253306(-)
Zm00001d024070::10:41423063-41425064(-)
Zm00001d037816::6:138738952-138740953(+)
Zm00001d037873::6:140616801-140618802(+)
Zm00001d007454::2:232020017-232022018(+)
Zm00001d053722::4:239848212-239850213(+)
Zm00001d011223::8:143501813-143503814(-)
Zm00001d051050::4:138720714-138722715(-)
Zm00001d022519::7:179285128-179287129(+)
Zm00001d051474::4:159943078-159945079(-)
Zm00001d016068::5:142676027-142678028(+)
Zm00001d027306::1:2465144-2467145(+)
Zm00001d021551::7:155651299-155653300(-)
Zm00001d021971::7:167274920-167276921(+)
Zm00001d002288::2:9616756-9618757(+)
Zm00001d014919::5:68354065-68356066(+)
Zm00001d037058::6:110872644-110874645(+)
Zm00001d011360::8:148436405-148438406(-)
Zm00001d036894::6:105841895-105843896(-)
Zm00001d010537::8:119696252-119698253(+)
Zm00001d030068::1:103204159-103206160(-)
Zm00001d025034::10:100647445-100649446(+)
Zm00001d004473::2:114084005-114086006(+)
Zm00001d012140::8:168730009-168732010(-)
Zm00001d052507::4:191594434-191596435(-)
Zm00001d023858::10:25243622-25245623(+)
Zm00001d005346::2:170379030-170381031(+)
Zm00001d026205::10:140894164-140896165(-)
Zm00001d018863::7:7666974-7668975(+)
Zm00001d033323::1:258965656-258967657(+)
Zm00001d049352::4:27724460-27726461(+)
Zm00001d008427::8:8436337-8438338(-)
Zm00001d002275::2:9315866-9317867(-)
Zm00001d039204::6:172471318-172473319(-)
Zm00001d002739::2:21107035-21109036(+)
Zm00001d003822::2:60918924-60920925(-)
Zm00001d018956::7:10470207-10472208(-)
Zm00001d042363::3:163304978-163306979(-)
Zm00001d010488::8:117500904-117502905(-)
Zm00001d011788::8:161620681-161622682(-)
Zm00001d015943::5:132990538-132992539(-)
Zm00001d025502::10:120602881-120604882(-)
Zm00001d006051::2:196570619-196572620(+)
Zm00001d019757::7:56696950-56698951(+)
Zm00001d051301::4:152417826-152419827(+)
Zm00001d011388::8:149329264-149331265(-)
Zm00001d005199::2:163238450-163240451(+)
Zm00001d007640::2:236781063-236783064(+)
Zm00001d003809::2:60193873-60195874(+)
Zm00001d019907::7:74611506-74613507(+)
Zm00001d040764::3:64372582-64374583(+)
Zm00001d005919::2:192761953-192763954(-)
Zm00001d023615::10:12203052-12205053(-)
Zm00001d050441::4:88599667-88601668(+)
Zm00001d008791::8:20374829-20376830(-)
Zm00001d039534::3:7450312-7452313(+)
Zm00001d046710::9:103065705-103067706(-)
Zm00001d047965::9:146545811-146547812(-)
Zm00001d038190::6:151025512-151027513(-)
Zm00001d028181::1:25716726-25718727(-)
Zm00001d043356::3:197527137-197529138(-)
Zm00001d011812::8:161925678-161927679(+)
Zm00001d039156::6:171179593-171181594(+)
Zm00001d044810::9:3126524-3128525(-)
Zm00001d053962::4:244376778-244378779(-)
Zm00001d046480::9:91883851-91885852(-)
Zm00001d047857::9:143573182-143575183(+)
Zm00001d010855::8:130581575-130583576(-)
Zm00001d033605::1:268444099-268446100(-)
Zm00001d031323::1:185976238-185978239(+)
Zm00001d008999::8:29416250-29418251(-)
Zm00001d032656::1:233335553-233337554(+)
Zm00001d035481::6:28891325-28893326(+)
Zm00001d037558::6:129534172-129536173(+)
Zm00001d035915::6:60131989-60133990(-)
Zm00001d035401::6:24411820-24413821(+)
Zm00001d028257::1:28104055-28106056(-)
Zm00001d032156::1:214678412-214680413(-)
Zm00001d033278::1:257231601-257233602(-)
Zm00001d010098::8:99151734-99153735(+)
Zm00001d053391::4:228955743-228957744(-)
Zm00001d028670::1:42456608-42458609(-)
Zm00001d048829::4:6040629-6042630(-)
Zm00001d010185::8:103318242-103320243(+)
Zm00001d011063::8:137937913-137939914(+)
Zm00001d032950::1:244492451-244494452(-)
Zm00001d015092::5:75197071-75199072(-)
Zm00001d036995::6:108559373-108561374(+)
Zm00001d033815::1:274394836-274396837(-)
Zm00001d006205::2:201776497-201778498(-)
Zm00001d002101::2:5978585-5980586(+)
Zm00001d045157::9:14564400-14566401(+)
Zm00001d034480::1:294127294-294129295(-)
Zm00001d014908::5:67838210-67840211(-)
Zm00001d038263::6:152645724-152647725(+)
Zm00001d046186::9:70324052-70326053(+)
Zm00001d021873::7:165218953-165220954(-)
Zm00001d008271::8:3628768-3630769(-)
Zm00001d032301::1:221116288-221118289(+)
Zm00001d008399::8:7351504-7353505(-)
Zm00001d028477::1:36256184-36258185(-)
Zm00001d028840::1:48336988-48338989(-)
Zm00001d052946::4:205819550-205821551(+)
Zm00001d011312::8:146413007-146415008(+)
Zm00001d024314::10:63670919-63672920(+)
Zm00001d018111::5:214561993-214563994(-)
Zm00001d018495::5:221802635-221804636(-)
Zm00001d047799::9:142106417-142108418(-)
Zm00001d019442::7:34006726-34008727(-)
Zm00001d017043::5:183521242-183523243(-)
Zm00001d035802::6:50789948-50791949(-)
Zm00001d031223::1:182661432-182663433(-)
Zm00001d037038::6:110011339-110013340(+)
Zm00001d011245::8:144405880-144407881(-)
Zm00001d040805::3:67064675-67066676(+)
Zm00001d004139::2:85782447-85784448(+)
Zm00001d053803::4:241440201-241442202(-)
Zm00001d031392::1:188716545-188718546(-)
Zm00001d053150::4:216317165-216319166(-)
Zm00001d002122::2:6154645-6156646(-)
Zm00001d021534::7:155260574-155262575(+)
Zm00001d009917::8:89365882-89367883(+)
Zm00001d001823::2:1522434-1524435(+)
Zm00001d016783::5:175763478-175765479(+)
Zm00001d004407::2:110124678-110126679(-)
Zm00001d050220::4:74497352-74499353(+)
Zm00001d042438::3:167222708-167224709(+)
Zm00001d033453::1:263062867-263064868(-)
Zm00001d031072::1:175970705-175972706(+)
Zm00001d022107::7:170523777-170525778(-)
Zm00001d015378::5:87173465-87175466(-)
Zm00001d034181::1:285871287-285873288(-)
Zm00001d014065::5:31252628-31254629(+)
Zm00001d019372::7:30448383-30450384(-)
Zm00001d052323::4:187101748-187103749(-)
Zm00001d042450::3:168110271-168112272(-)
Zm00001d011765::8:161173216-161175217(+)
Zm00001d049301::4:25364809-25366810(-)
Zm00001d028622::1:41157262-41159263(+)
Zm00001d042934::3:184481818-184483819(-)
Zm00001d017780::5:206544822-206546823(+)
Zm00001d014661::5:57852181-57854182(-)
Zm00001d002896::2:26121509-26123510(-)
Zm00001d011475::8:151645194-151647195(-)
Zm00001d038587::6:160543442-160545443(+)
Zm00001d038257::6:152494111-152496112(-)
Zm00001d039975::3:21321658-21323659(+)
Zm00001d017212::5:189077870-189079871(+)
Zm00001d019700::7:51776270-51778271(-)
Zm00001d019759::7:57087467-57089468(+)
Zm00001d032754::1:237442653-237444654(+)
Zm00001d004725::2:134071707-134073708(+)
Zm00001d016041::5:141195778-141197779(+)
Zm00001d010205::8:103950565-103952566(-)
Zm00001d034508::1:294975905-294977906(+)
Zm00001d005306::2:168879036-168881037(+)
Zm00001d020023::7:86412768-86414769(+)
Zm00001d003151::2:33848325-33850326(-)
Zm00001d022535::7:179625617-179627618(+)
Zm00001d037824::6:138841865-138843866(-)
Zm00001d003382::2:42344335-42346336(+)
Zm00001d053184::4:218709255-218711256(+)
Zm00001d048501::9:157428789-157430790(-)
Zm00001d045523::9:25393333-25395334(-)
Zm00001d008816::8:21386924-21388925(+)
Zm00001d021583::7:156884392-156886393(+)
Zm00001d038797::6:164588041-164590042(-)
Zm00001d024628::10:81075977-81077978(-)
Zm00001d019643::7:47841511-47843512(-)
Zm00001d030346::1:124045778-124047779(+)
Zm00001d049932::4:53774789-53776790(-)
Zm00001d045482::9:24089456-24091457(+)
Zm00001d032732::1:236511137-236513138(-)
Zm00001d042437::3:167221858-167223859(-)
Zm00001d016979::5:181867779-181869780(+)
Zm00001d043873::3:212616910-212618911(+)
Zm00001d030567::1:144613675-144615676(+)
Zm00001d013984::5:27298067-27300068(+)
Zm00001d053369::4:227813680-227815681(-)
Zm00001d040768::3:64625982-64627983(-)
Zm00001d045705::9:34418099-34420100(-)
Zm00001d002257::2:9075769-9077770(-)
Zm00001d020804::7:133413348-133415349(-)
Zm00001d025551::10:122025529-122027530(-)
Zm00001d025063::10:102252957-102254958(+)
Zm00001d029657::1:81703856-81705857(-)
Zm00001d044378::3:226468343-226470344(+)
Zm00001d039362::3:2567675-2569676(+)
Zm00001d048839::4:6203299-6205300(+)
Zm00001d045534::9:25757397-25759398(-)
Zm00001d004094::2:82430630-82432631(+)
Zm00001d023838::10:23885813-23887814(+)
Zm00001d039563::3:8065001-8067002(-)
Zm00001d045261::9:17412093-17414094(-)
Zm00001d040040::3:24345828-24347829(+)
Zm00001d050103::4:65731595-65733596(+)
Zm00001d031554::1:194119346-194121347(-)
Zm00001d043311::3:195852922-195854923(+)
Zm00001d028404::1:33737377-33739378(+)
Zm00001d016122::5:145590631-145592632(+)
Zm00001d033909::1:278287751-278289752(-)
Zm00001d042603::3:173183512-173185513(-)
Zm00001d042463::3:168521079-168523080(-)
Zm00001d024947::10:96356973-96358974(+)
Zm00001d033732::1:272378669-272380670(-)
Zm00001d034393::1:291810670-291812671(-)
Zm00001d041568::3:127510696-127512697(+)
Zm00001d026004::10:135834390-135836391(-)
Zm00001d037257::6:118381536-118383537(+)
Zm00001d015657::5:103723020-103725021(+)
Zm00001d053625::4:237084312-237086313(-)
Zm00001d030554::1:143494258-143496259(+)
Zm00001d048419::9:155954309-155956310(-)
Zm00001d033379::1:261078341-261080342(-)
Zm00001d004337::2:104457818-104459819(-)
Zm00001d048400::9:155601122-155603123(+)
Zm00001d037266::6:118740658-118742659(-)
Zm00001d019332::7:28217380-28219381(+)
Zm00001d015526::5:95943780-95945781(+)
Zm00001d019018::7:12871995-12873996(+)
Zm00001d043453::3:200463687-200465688(+)
Zm00001d013314::5:8361285-8363286(+)
Zm00001d012297::8:172057281-172059282(+)
Zm00001d039462::3:4961824-4963825(-)
Zm00001d017420::5:195390563-195392564(+)
Zm00001d044516::3:230684756-230686757(+)
Zm00001d020432::7:113875764-113877765(+)
Zm00001d027334::1:3135316-3137317(-)
Zm00001d050299::4:79714940-79716941(-)
Zm00001d022038::7:168395642-168397643(+)
Zm00001d007963::2:244275459-244277460(-)
Zm00001d025381::10:116550264-116552265(-)
Zm00001d031527::1:192955957-192957958(-)
Zm00001d019189::7:20849400-20851401(+)
Zm00001d010392::8:112610125-112612126(+)
Zm00001d012815::5:786965-788966(-)
Zm00001d025997::10:135687336-135689337(-)
Zm00001d017146::5:186846704-186848705(+)
Zm00001d012845::5:1065030-1067031(+)
Zm00001d014515::5:51274602-51276603(-)
Zm00001d045182::9:15337019-15339020(+)
Zm00001d012283::8:171846734-171848735(+)
Zm00001d032283::1:220372031-220374032(-)
Zm00001d050754::4:121062015-121064016(-)
Zm00001d015290::5:82879219-82881220(-)
Zm00001d036051::6:69068803-69070804(+)
Zm00001d011396::8:149475257-149477258(-)
Zm00001d002003::2:4173047-4175048(-)
Zm00001d011272::8:145384460-145386461(-)
Zm00001d031627::1:196863523-196865524(+)
Zm00001d041855::3:141234470-141236471(+)
Zm00001d020771::7:131822927-131824928(+)
Zm00001d036213::6:77270329-77272330(-)
Zm00001d019534::7:40692723-40694724(+)
Zm00001d053874::4:242697390-242699391(-)
Zm00001d029888::1:92332774-92334775(-)
Zm00001d003203::2:35514287-35516288(+)
Zm00001d023765::10:19356827-19358828(+)
Zm00001d053800::4:241340219-241342220(+)
Zm00001d017522::5:198606146-198608147(-)
Zm00001d010883::8:132074132-132076133(+)
Zm00001d010622::8:122162567-122164568(+)
Zm00001d005751::2:186193560-186195561(-)
Zm00001d028827::1:47800008-47802009(-)
Zm00001d010317::8:109302602-109304603(-)
Zm00001d051438::4:158522250-158524251(-)
Zm00001d007953::2:243987178-243989179(-)
Zm00001d046508::9:93069656-93071657(-)
Zm00001d048394::9:155579881-155581882(-)
Zm00001d045800::9:39946702-39948703(-)
Zm00001d038199::6:151390493-151392494(-)
Zm00001d026402::10:145311102-145313103(-)
Zm00001d039261::3:753230-755231(+)
Zm00001d030239::1:115446852-115448853(+)
Zm00001d032003::1:209208724-209210725(+)
Zm00001d020965::7:138122417-138124418(-)
Zm00001d005200::2:163305489-163307490(-)
Zm00001d012590::8:176948679-176950680(+)
Zm00001d013914::5:24679807-24681808(-)
Zm00001d005189::2:163015209-163017210(+)
Zm00001d006428::2:207743320-207745321(-)
Zm00001d031997::1:209098027-209100028(-)
Zm00001d041900::3:142563122-142565123(+)
Zm00001d021647::7:159046485-159048486(-)
Zm00001d047410::9:129360156-129362157(+)
Zm00001d045783::9:38792449-38794450(+)
Zm00001d044194::3:221630133-221632134(-)
Zm00001d033275::1:257134709-257136710(-)
Zm00001d017517::5:198521007-198523008(+)
Zm00001d031522::1:192761815-192763816(-)
Zm00001d006338::2:205001707-205003708(-)
Zm00001d028119::1:23370776-23372777(-)
Zm00001d053923::4:243654711-243656712(+)
Zm00001d046549::9:95421889-95423890(+)
Zm00001d052007::4:176338251-176340252(-)
Zm00001d043473::3:201247897-201249898(-)
Zm00001d010426::8:114525754-114527755(+)
Zm00001d040322::3:37995554-37997555(+)
Zm00001d003259::2:38103878-38105879(+)
Zm00001d051759::4:168954925-168956926(-)
Zm00001d014025::5:29091827-29093828(-)
Zm00001d012569::8:176789144-176791145(-)
Zm00001d002592::2:16314303-16316304(-)
Zm00001d001830::2:1558109-1560110(+)
Zm00001d021232::7:146621784-146623785(-)
Zm00001d054039::4:245456605-245458606(+)
Zm00001d034840::1:303630452-303632453(-)
Zm00001d031706::1:199026122-199028123(-)
Zm00001d049815::4:45900260-45902261(+)
Zm00001d033502::1:264641717-264643718(-)
Zm00001d044465::3:228918468-228920469(-)
Zm00001d045875::9:45234399-45236400(-)
Zm00001d030220::1:113768144-113770145(+)
Zm00001d007801::2:239871415-239873416(+)
Zm00001d048554::9:158619640-158621641(+)
Zm00001d011145::8:140401596-140403597(+)
Zm00001d028687::1:43081783-43083784(+)
Zm00001d028062::1:21840736-21842737(+)
Zm00001d010623::8:122211284-122213285(+)
Zm00001d026086::10:138087364-138089365(+)
Zm00001d041539::3:126344411-126346412(-)
Zm00001d032055::1:210915519-210917520(-)
Zm00001d003750::2:57474446-57476447(+)
Zm00001d036092::6:71928061-71930062(-)
Zm00001d043649::3:205973860-205975861(+)
Zm00001d006441::2:208267866-208269867(+)
Zm00001d053176::4:218278249-218280250(+)
Zm00001d020036::7:87448165-87450166(-)
Zm00001d017871::5:209249618-209251619(-)
Zm00001d002789::2:22697102-22699103(+)
Zm00001d040091::3:27156614-27158615(+)
Zm00001d008529::8:11907380-11909381(-)
Zm00001d038675::6:162385051-162387052(-)
Zm00001d029809::1:87841170-87843171(-)
Zm00001d011428::8:150255222-150257223(-)
Zm00001d020363::7:109386000-109388001(+)
Zm00001d041853::3:140876084-140878085(-)
Zm00001d047828::9:142624373-142626374(+)
Zm00001d046519::9:93482667-93484668(+)
Zm00001d034809::1:302534092-302536093(+)
Zm00001d003768::2:58219563-58221564(-)
Zm00001d048707::4:3785918-3787919(+)
Zm00001d020636::7:125842095-125844096(-)
Zm00001d041727::3:135394124-135396125(+)
Zm00001d024486::10:73707401-73709402(+)
Zm00001d009814::8:82750164-82752165(+)
Zm00001d017770::5:206297995-206299996(+)
Zm00001d031901::1:206062077-206064078(+)
Zm00001d042276::3:158612401-158614402(-)
Zm00001d034560::1:296360757-296362758(+)
Zm00001d011849::8:162774495-162776496(+)
Zm00001d021481::7:153362961-153364962(-)
Zm00001d033308::1:258346181-258348182(-)
Zm00001d047262::9:124765526-124767527(+)
Zm00001d026690::10:150051359-150053360(-)
Zm00001d047701::9:139527378-139529379(-)
Zm00001d001959::2:3549431-3551432(-)
Zm00001d027329::1:3036412-3038413(-)
Zm00001d042034::3:148045429-148047430(-)
Zm00001d050174::4:70785210-70787211(-)
Zm00001d003311::2:39753346-39755347(-)
Zm00001d030051::1:102221404-102223405(-)
Zm00001d003556::2:47888732-47890733(+)
Zm00001d015102::5:75381162-75383163(-)
Zm00001d022046::7:168724093-168726094(-)
Zm00001d033408::1:262238970-262240971(-)
Zm00001d037045::6:110222318-110224319(+)
Zm00001d004012::2:75674907-75676908(-)
Zm00001d014525::5:51637728-51639729(+)
Zm00001d014601::5:54848217-54850218(+)
Zm00001d037528::6:128148327-128150328(-)
Zm00001d001929::2:3088641-3090642(-)
Zm00001d050037::4:61633793-61635794(-)
Zm00001d014163::5:34741498-34743499(-)
Zm00001d007055::2:220971102-220973103(-)
Zm00001d029664::1:81801532-81803533(+)
Zm00001d014749::5:61283807-61285808(+)
Zm00001d023559::10:10214294-10216295(+)
Zm00001d010785::8:127753802-127755803(-)
Zm00001d045448::9:22517840-22519841(-)
Zm00001d034568::1:296484082-296486083(+)
Zm00001d009840::8:84664814-84666815(-)
Zm00001d043195::3:191222060-191224061(+)
Zm00001d042955::3:184757923-184759924(-)
Zm00001d038049::6:146400012-146402013(+)
Zm00001d006036::2:195891295-195893296(+)
Zm00001d010902::8:132650292-132652293(-)
Zm00001d046091::9:62562395-62564396(+)
Zm00001d032215::1:217386294-217388295(-)
Zm00001d009991::8:93652627-93654628(+)
Zm00001d013852::5:22709162-22711163(+)
Zm00001d041682::3:133079636-133081637(-)
Zm00001d038449::6:157433998-157435999(-)
Zm00001d034505::1:294874237-294876238(-)
Zm00001d050096::4:65399558-65401559(-)
Zm00001d042454::3:168341836-168343837(+)
Zm00001d015546::5:96707259-96709260(-)
Zm00001d032291::1:220515051-220517052(-)
Zm00001d008255::8:3112955-3114956(+)
Zm00001d035578::6:34501614-34503615(+)
Zm00001d020602::7:124342974-124344975(-)
Zm00001d048087::9:149889672-149891673(-)
Zm00001d011099::8:139021903-139023904(-)
Zm00001d003024::2:29734629-29736630(-)
Zm00001d040016::3:23086408-23088409(+)
Zm00001d031199::1:181911237-181913238(-)
Zm00001d024614::10:80364519-80366520(+)
Zm00001d018987::7:12175130-12177131(-)
Zm00001d016893::5:179477777-179479778(+)
Zm00001d011687::8:158766323-158768324(+)
Zm00001d033780::1:273611556-273613557(-)
Zm00001d021363::7:149914556-149916557(+)
Zm00001d026150::10:139809993-139811994(+)
Zm00001d012178::8:169612152-169614153(-)
Zm00001d015704::5:109295048-109297049(-)
Zm00001d010029::8:96110358-96112359(-)
Zm00001d040985::3:88155451-88157452(+)
Zm00001d047516::9:133205760-133207761(-)
Zm00001d003718::2:56317036-56319037(+)
Zm00001d043491::3:201682187-201684188(-)
Zm00001d009796::8:81798993-81800994(+)
Zm00001d042233::3:157011463-157013464(+)
Zm00001d036641::6:95983318-95985319(-)
Zm00001d016518::5:165881212-165883213(+)
Zm00001d042649::3:175286539-175288540(-)
Zm00001d008517::8:11279346-11281347(-)
Zm00001d028704::1:43723717-43725718(-)
Zm00001d047299::9:125987369-125989370(-)
Zm00001d035886::6:58447358-58449359(-)
Zm00001d011093::8:138777367-138779368(+)
Zm00001d016933::5:180366024-180368025(-)
Zm00001d049673::4:39639148-39641149(+)
Zm00001d028405::1:33743207-33745208(+)
Zm00001d032896::1:242001360-242003361(-)
Zm00001d025533::10:121568605-121570606(-)
Zm00001d030987::1:172155344-172157345(-)
Zm00001d020260::7:102650280-102652281(+)
Zm00001d025626::10:124408378-124410379(+)
Zm00001d006866::2:218205167-218207168(+)
Zm00001d003274::2:38559360-38561361(-)
Zm00001d045397::9:20630173-20632174(-)
Zm00001d012561::8:176653919-176655920(+)
Zm00001d012367::8:173110063-173112064(-)
Zm00001d032098::1:212612366-212614367(+)
Zm00001d035820::6:53201435-53203436(-)
Zm00001d033518::1:265457136-265459137(+)
Zm00001d002103::2:5980330-5982331(+)
Zm00001d012122::8:168484977-168486978(-)
Zm00001d026475::10:146662166-146664167(+)
Zm00001d002642::2:17900066-17902067(-)
Zm00001d003895::2:65738510-65740511(-)
Zm00001d015429::5:89673247-89675248(-)
Zm00001d036192::6:76622969-76624970(+)
Zm00001d048247::9:153131799-153133800(+)
Zm00001d049701::4:40570491-40572492(+)
Zm00001d020561::7:122332959-122334960(-)
Zm00001d053976::4:244545443-244547444(+)
Zm00001d002825::2:23891845-23893846(+)
Zm00001d031898::1:205929757-205931758(-)
Zm00001d028474::1:36146939-36148940(-)
Zm00001d049630::4:38146089-38148090(+)
Zm00001d027784::1:13439225-13441226(-)
Zm00001d033985::1:280284881-280286882(-)
Zm00001d018765::7:4584872-4586873(+)
Zm00001d017651::5:203218204-203220205(-)
Zm00001d035779::6:48225177-48227178(+)
Zm00001d005195::2:163100814-163102815(-)
Zm00001d051915::4:174614411-174616412(-)
Zm00001d051924::4:174720062-174722063(-)
Zm00001d038840::6:165627328-165629329(-)
Zm00001d028696::1:43357852-43359853(+)
Zm00001d038903::6:166753515-166755516(-)
Zm00001d039248::3:551091-553092(+)
Zm00001d034005::1:281000272-281002273(-)
Zm00001d029132::1:59753776-59755777(-)
Zm00001d027974::1:18913471-18915472(+)
Zm00001d012239::8:170750040-170752041(+)
Zm00001d035466::6:28063961-28065962(-)
Zm00001d033117::1:250588214-250590215(+)
Zm00001d037733::6:135559925-135561926(-)
Zm00001d031341::1:186785491-186787492(-)
Zm00001d006019::2:195361074-195363075(-)
Zm00001d020799::7:133231302-133233303(+)
Zm00001d050403::4:86241128-86243129(-)
Zm00001d044338::3:225451778-225453779(-)
Zm00001d010018::8:95282995-95284996(+)
Zm00001d048454::9:156679029-156681030(-)
Zm00001d011156::8:141116479-141118480(+)
Zm00001d001831::2:1620850-1622851(-)
Zm00001d051959::4:175357698-175359699(-)
Zm00001d018654::7:1971163-1973164(+)
Zm00001d014207::5:36627846-36629847(+)
Zm00001d028339::1:31207107-31209108(+)
Zm00001d040125::3:28539567-28541568(-)
Zm00001d032858::1:240470799-240472800(-)
Zm00001d053098::4:213555982-213557983(-)
Zm00001d016098::5:144499575-144501576(+)
Zm00001d027504::1:6906095-6908096(+)
Zm00001d002357::2:10766614-10768615(+)
Zm00001d051571::4:163131713-163133714(-)
Zm00001d050026::4:60972867-60974868(+)
Zm00001d006505::2:210162066-210164067(-)
Zm00001d025174::10:107648053-107650054(+)
Zm00001d008809::8:21247735-21249736(+)
Zm00001d032805::1:238803355-238805356(+)
Zm00001d053741::4:240157417-240159418(+)
Zm00001d011821::8:162137781-162139782(-)
Zm00001d051495::4:160375473-160377474(-)
Zm00001d033233::1:255289801-255291802(-)
Zm00001d026207::10:140949020-140951021(-)
Zm00001d015956::5:134171763-134173764(-)
Zm00001d043748::3:209016693-209018694(-)
Zm00001d019824::7:65869525-65871526(+)
Zm00001d050327::4:81508605-81510606(-)
Zm00001d034867::1:304248517-304250518(+)
Zm00001d026304::10:143262502-143264503(+)
Zm00001d040958::3:83073860-83075861(-)
Zm00001d030363::1:126439324-126441325(+)
Zm00001d012746::8:179621159-179623160(-)
Zm00001d004008::2:75135115-75137116(-)
Zm00001d030007::1:98893382-98895383(-)
Zm00001d036402::6:86948905-86950906(+)
Zm00001d043784::3:210173850-210175851(-)
Zm00001d032637::1:232681792-232683793(+)
Zm00001d014719::5:60363596-60365597(+)
Zm00001d037465::6:126140181-126142182(+)
Zm00001d026422::10:145494236-145496237(-)
Zm00001d025420::10:118109064-118111065(+)
Zm00001d025825::10:130919595-130921596(+)
Zm00001d034491::1:294499602-294501603(+)
Zm00001d018341::5:218863056-218865057(+)
Zm00001d010942::8:134411920-134413921(-)
Zm00001d017351::5:193494748-193496749(+)
Zm00001d047252::9:124158276-124160277(-)
Zm00001d051848::4:172181911-172183912(-)
Zm00001d004561::2:118170656-118172657(-)
Zm00001d006369::2:205906911-205908912(+)
Zm00001d029799::1:87447243-87449244(+)
Zm00001d002097::2:5953340-5955341(+)
Zm00001d040369::3:40530665-40532666(-)
Zm00001d016934::5:180384454-180386455(-)
Zm00001d016159::5:147675256-147677257(+)
Zm00001d018022::5:212223586-212225587(+)
Zm00001d049723::4:41534063-41536064(+)
Zm00001d048644::4:2545174-2547175(+)
Zm00001d039430::3:4035936-4037937(+)
Zm00001d016072::5:142987870-142989871(-)
Zm00001d025750::10:128379295-128381296(-)
Zm00001d013216::5:6644676-6646677(-)
Zm00001d045555::9:26645872-26647873(+)
Zm00001d009908::8:88818871-88820872(+)
Zm00001d045351::9:19285238-19287239(+)
Zm00001d041746::3:135790363-135792364(-)
Zm00001d021452::7:152566106-152568107(+)
Zm00001d024512::10:75068186-75070187(+)
Zm00001d019263::7:24739624-24741625(-)
Zm00001d045369::9:19932386-19934387(-)
Zm00001d010169::8:102777514-102779515(-)
Zm00001d051507::4:160673276-160675277(+)
Zm00001d012240::8:170781383-170783384(-)
Zm00001d042554::3:171649945-171651946(-)
Zm00001d036878::6:105498039-105500040(-)
Zm00001d037735::6:135622152-135624153(+)
Zm00001d022621::7:181283470-181285471(+)
Zm00001d048731::4:4468774-4470775(-)
Zm00001d036959::6:107402817-107404818(-)
Zm00001d035346::6:22714957-22716958(+)
Zm00001d025251::10:111151695-111153696(-)
Zm00001d053885::4:242965897-242967898(-)
Zm00001d006716::2:215046200-215048201(-)
Zm00001d021505::7:154278196-154280197(-)
Zm00001d039716::3:12833840-12835841(+)
Zm00001d021985::7:167549126-167551127(-)
Zm00001d035741::6:44435001-44437002(-)
Zm00001d048215::9:152595797-152597798(-)
Zm00001d041253::3:108408015-108410016(+)
Zm00001d008803::8:20910820-20912821(+)
Zm00001d023843::10:24285275-24287276(+)
Zm00001d018929::7:9544488-9546489(+)
Zm00001d030485::1:136738964-136740965(-)
Zm00001d043498::3:201887185-201889186(+)
Zm00001d031734::1:200081757-200083758(-)
Zm00001d024744::10:85870748-85872749(+)
Zm00001d044673::3:234565553-234567554(+)
Zm00001d011129::8:139903592-139905593(-)
Zm00001d044488::3:229577969-229579970(-)
Zm00001d044148::3:220493341-220495342(-)
Zm00001d001899::2:2561344-2563345(-)
Zm00001d047680::9:139134249-139136250(+)
Zm00001d010502::8:118239542-118241543(-)
Zm00001d015861::5:127018143-127020144(+)
Zm00001d009591::8:72073992-72075993(-)
Zm00001d029263::1:64041155-64043156(+)
Zm00001d029030::1:55370850-55372851(-)
Zm00001d018032::5:212487079-212489080(+)
Zm00001d048593::4:923237-925238(-)
Zm00001d029161::1:60868439-60870440(-)
Zm00001d009594::8:72102734-72104735(-)
Zm00001d051389::4:156893648-156895649(+)
Zm00001d002090::2:5805645-5807646(+)
Zm00001d052683::4:197239105-197241106(-)
Zm00001d028521::1:38042344-38044345(-)
Zm00001d043154::3:190265457-190267458(-)
Zm00001d047461::9:130895762-130897763(-)
Zm00001d003319::2:40119359-40121360(-)
Zm00001d039956::3:20566789-20568790(+)
Zm00001d053930::4:243758996-243760997(-)
Zm00001d020366::7:109738088-109740089(+)
Zm00001d015062::5:73829529-73831530(+)
Zm00001d051504::4:160594209-160596210(-)
Zm00001d037420::6:124958460-124960461(-)
Zm00001d026591::10:148624926-148626927(+)
Zm00001d038248::6:152311540-152313541(+)
Zm00001d051129::4:144993634-144995635(-)
Zm00001d013055::5:3898559-3900560(+)
Zm00001d043490::3:201673441-201675442(+)
Zm00001d008251::8:2929922-2931923(-)
Zm00001d041854::3:141175849-141177850(-)
Zm00001d028863::1:48937427-48939428(-)
Zm00001d051809::4:170141299-170143300(+)
Zm00001d020002::7:84838315-84840316(-)
Zm00001d004448::2:112705163-112707164(+)
Zm00001d002864::2:24962899-24964900(-)
Zm00001d021863::7:164879532-164881533(-)
Zm00001d022254::7:173712328-173714329(+)
Zm00001d044301::3:224589059-224591060(-)
Zm00001d052331::4:187326376-187328377(+)
Zm00001d047596::9:136684209-136686210(+)
Zm00001d005241::2:165405623-165407624(+)
Zm00001d010178::8:103222592-103224593(-)
Zm00001d037685::6:133971065-133973066(+)
Zm00001d043442::3:200057507-200059508(+)
Zm00001d024844::10:90480606-90482607(+)
Zm00001d015289::5:82834904-82836905(-)
Zm00001d011321::8:146622498-146624499(-)
Zm00001d011154::8:140939333-140941334(-)
Zm00001d034058::1:282720525-282722526(-)
Zm00001d009465::8:65748617-65750618(-)
Zm00001d029515::1:74101500-74103501(-)
Zm00001d012307::8:172159271-172161272(+)
Zm00001d050340::4:82309801-82311802(-)
Zm00001d039343::3:2190436-2192437(-)
Zm00001d050081::4:64817763-64819764(+)
Zm00001d032668::1:233720067-233722068(-)
Zm00001d028425::1:34593327-34595328(-)
Zm00001d050548::4:99406520-99408521(+)
Zm00001d011422::8:150109976-150111977(-)
Zm00001d034117::1:284360777-284362778(-)
Zm00001d037260::6:118433442-118435443(-)
Zm00001d033821::1:274771843-274773844(+)
Zm00001d039331::3:2017089-2019090(-)
Zm00001d006897::2:218921124-218923125(+)
Zm00001d012127::8:168507372-168509373(+)
Zm00001d004153::2:86908636-86910637(+)
Zm00001d038348::6:154952599-154954600(+)
Zm00001d033672::1:270399164-270401165(-)
Zm00001d032439::1:226426276-226428277(-)
Zm00001d025353::10:115204960-115206961(-)
Zm00001d029544::1:75658669-75660670(-)
Zm00001d028354::1:31744163-31746164(+)
Zm00001d029198::1:61902600-61904601(+)
Zm00001d015595::5:100227302-100229303(+)
Zm00001d036167::6:75647724-75649725(+)
Zm00001d039047::6:169238625-169240626(-)
Zm00001d022228::7:173193414-173195415(-)
Zm00001d018028::5:212374337-212376338(-)
Zm00001d029753::1:85509063-85511064(-)
Zm00001d010556::8:120222200-120224201(-)
Zm00001d002085::2:5768434-5770435(-)
Zm00001d035480::6:28851582-28853583(-)
Zm00001d037695::6:134310044-134312045(+)
Zm00001d034624::1:298188486-298190487(+)
Zm00001d022104::7:170385153-170387154(+)
Zm00001d026676::10:149747916-149749917(+)
Zm00001d051701::4:167166096-167168097(+)
Zm00001d037641::6:132668290-132670291(-)
Zm00001d051842::4:171964911-171966912(-)
Zm00001d037674::6:133717184-133719185(-)
Zm00001d026605::10:148894481-148896482(+)
Zm00001d002131::2:6426821-6428822(+)
Zm00001d007705::2:237876135-237878136(+)
Zm00001d035126::6:6272635-6274636(-)
Zm00001d036918::6:106376537-106378538(+)
Zm00001d031963::1:208072096-208074097(+)
Zm00001d038849::6:165832023-165834024(-)
Zm00001d026038::10:136635437-136637438(+)
Zm00001d003729::2:56643954-56645955(+)
Zm00001d050574::4:101522944-101524945(-)
Zm00001d030276::1:118397459-118399460(-)
Zm00001d045598::9:28062829-28064830(-)
Zm00001d044312::3:224976456-224978457(-)
Zm00001d021328::7:149015096-149017097(-)
Zm00001d050357::4:83385914-83387915(+)
Zm00001d045509::9:25026313-25028314(+)
Zm00001d017709::5:204808073-204810074(-)
Zm00001d021384::7:150582359-150584360(+)
Zm00001d050020::4:60160656-60162657(-)
Zm00001d049157::4:18293745-18295746(+)
Zm00001d049171::4:19000549-19002550(+)
Zm00001d041816::3:139085700-139087701(-)
Zm00001d010992::8:136137315-136139316(-)
Zm00001d003920::2:68053663-68055664(+)
Zm00001d010395::8:112625631-112627632(+)
Zm00001d032485::1:228139721-228141722(+)
Zm00001d050116::4:66991996-66993997(-)
Zm00001d040794::3:66297118-66299119(-)
Zm00001d026189::10:140558970-140560971(-)
Zm00001d003762::2:57852701-57854702(+)
Zm00001d053138::4:215591612-215593613(-)
Zm00001d045916::9:47193106-47195107(+)
Zm00001d012744::8:179564359-179566360(+)
Zm00001d053399::4:229335648-229337649(-)
Zm00001d028803::1:46851201-46853202(+)
Zm00001d028639::1:41567983-41569984(+)
Zm00001d044195::3:221642310-221644311(-)
Zm00001d017292::5:192003750-192005751(-)
Zm00001d008277::8:3713505-3715506(-)
Zm00001d047995::9:147606784-147608785(-)
Zm00001d007062::2:221061322-221063323(+)
Zm00001d039026::6:168870798-168872799(+)
Zm00001d054033::4:245347906-245349907(-)
Zm00001d003847::2:61983103-61985104(+)
Zm00001d013546::5:14013698-14015699(-)
Zm00001d012033::8:166842160-166844161(-)
Zm00001d020364::7:109508953-109510954(-)
Zm00001d006217::2:202079738-202081739(+)
Zm00001d048381::9:155281416-155283417(-)
Zm00001d009802::8:82151050-82153051(+)
Zm00001d017568::5:199834978-199836979(+)
Zm00001d043640::3:205806565-205808566(-)
Zm00001d014325::5:41053726-41055727(-)
Zm00001d019920::7:75824025-75826026(+)
Zm00001d048364::9:155129589-155131590(+)
Zm00001d020071::7:90400825-90402826(-)
Zm00001d053104::4:213971265-213973266(+)
Zm00001d047912::9:145081501-145083502(+)
Zm00001d042621::3:174099165-174101166(+)
Zm00001d021382::7:150547276-150549277(+)
Zm00001d045573::9:27030519-27032520(-)
Zm00001d003825::2:61125385-61127386(-)
Zm00001d029776::1:86458637-86460638(+)
Zm00001d039090::6:169787029-169789030(+)
Zm00001d046210::9:72065547-72067548(-)
Zm00001d021011::7:140406950-140408951(-)
Zm00001d024113::10:46413545-46415546(-)
Zm00001d042188::3:155484114-155486115(-)
Zm00001d025966::10:134990805-134992806(-)
Zm00001d044775::9:2068362-2070363(-)
Zm00001d013276::5:7613787-7615788(+)
Zm00001d053166::4:217734968-217736969(+)
Zm00001d053782::4:240978603-240980604(+)
Zm00001d040599::3:52520564-52522565(-)
Zm00001d010693::8:124739636-124741637(-)
Zm00001d052750::4:199670746-199672747(-)
Zm00001d047766::9:141345727-141347728(+)
Zm00001d031342::1:186817334-186819335(-)
Zm00001d035266::6:18675455-18677456(-)
Zm00001d009448::8:64902751-64904752(-)
Zm00001d019383::7:30993817-30995818(-)
Zm00001d025425::10:118292425-118294426(+)
Zm00001d034429::1:292816269-292818270(-)
Zm00001d026346::10:143961425-143963426(-)
Zm00001d047292::9:125673576-125675577(+)
Zm00001d047057::9:116819386-116821387(+)
Zm00001d005990::2:194861984-194863985(-)
Zm00001d005127::2:159769702-159771703(-)
Zm00001d031847::1:203989596-203991597(-)
Zm00001d034782::1:302190773-302192774(-)
Zm00001d043599::3:204840405-204842406(-)
Zm00001d013781::5:19949288-19951289(+)
Zm00001d044443::3:228233544-228235545(+)
Zm00001d037762::6:136635976-136637977(+)
Zm00001d047086::9:117847238-117849239(+)
Zm00001d012395::8:173524889-173526890(+)
Zm00001d054095::4:246376019-246378020(+)
Zm00001d036597::6:94023237-94025238(-)
Zm00001d014705::5:59976577-59978578(-)
Zm00001d021255::7:147041544-147043545(-)
Zm00001d053890::4:243048910-243050911(+)
Zm00001d025048::10:101559844-101561845(+)
Zm00001d019721::7:53757109-53759110(+)
Zm00001d027995::1:19653984-19655985(+)
Zm00001d014887::5:67029522-67031523(-)
Zm00001d026246::10:141780497-141782498(+)
Zm00001d017084::5:184853725-184855726(+)
Zm00001d034004::1:280909930-280911931(-)
Zm00001d026089::10:138137651-138139652(+)
Zm00001d048788::4:5546418-5548419(+)
Zm00001d051793::4:169918475-169920476(-)
Zm00001d031959::1:208015370-208017371(+)
Zm00001d046958::9:113034202-113036203(+)
Zm00001d033054::1:248748012-248750013(+)
Zm00001d041788::3:138092225-138094226(+)
Zm00001d008606::8:14381184-14383185(-)
Zm00001d026289::10:142954962-142956963(+)
Zm00001d029852::1:90296907-90298908(-)
Zm00001d038642::6:161551430-161553431(-)
Zm00001d032181::1:216011063-216013064(-)
Zm00001d048616::4:1394845-1396846(-)
Zm00001d021057::7:141727631-141729632(-)
Zm00001d038724::6:163367252-163369253(-)
Zm00001d007229::2:225209576-225211577(+)
Zm00001d028211::1:26523709-26525710(+)
Zm00001d048113::9:150380461-150382462(+)
Zm00001d035990::6:64974399-64976400(+)
Zm00001d008987::8:28722074-28724075(-)
Zm00001d020097::7:91749643-91751644(+)
Zm00001d041083::3:96131940-96133941(+)
Zm00001d028998::1:54250297-54252298(+)
Zm00001d042910::3:183709935-183711936(+)
Zm00001d008390::8:7128719-7130720(-)
Zm00001d025911::10:133612128-133614129(-)
Zm00001d008599::8:14051722-14053723(+)
Zm00001d030392::1:128911708-128913709(+)
Zm00001d052579::4:193431807-193433808(-)
Zm00001d017806::5:207371875-207373876(-)
Zm00001d038750::6:163854263-163856264(-)
Zm00001d014968::5:70463005-70465006(-)
Zm00001d014513::5:51116294-51118295(-)
Zm00001d043231::3:192585991-192587992(+)
Zm00001d050334::4:81954793-81956794(-)
Zm00001d039006::6:168663300-168665301(-)
Zm00001d001937::2:3118329-3120330(+)
Zm00001d001984::2:3950711-3952712(+)
Zm00001d008456::8:9210155-9212156(+)
Zm00001d001917::2:2918746-2920747(-)
Zm00001d029653::1:81453503-81455504(+)
Zm00001d017107::5:185559266-185561267(-)
Zm00001d022134::7:170972256-170974257(+)
Zm00001d052070::4:178513550-178515551(+)
Zm00001d034317::1:289104221-289106222(-)
Zm00001d044452::3:228388199-228390200(+)
Zm00001d041663::3:132595714-132597715(-)
Zm00001d031083::1:176409141-176411142(+)
Zm00001d027844::1:15011047-15013048(+)
Zm00001d003710::2:55851936-55853937(-)
Zm00001d020205::7:99156045-99158046(-)
Zm00001d033079::1:249832692-249834693(+)
Zm00001d039075::6:169615671-169617672(-)
Zm00001d005568::2:178754330-178756331(+)
Zm00001d032189::1:216309937-216311938(-)
Zm00001d001971::2:3714615-3716616(-)
Zm00001d021710::7:160980807-160982808(-)
Zm00001d026169::10:140262040-140264041(+)
Zm00001d020647::7:126450403-126452404(+)
Zm00001d028649::1:41795769-41797770(-)
Zm00001d028252::1:28059365-28061366(-)
Zm00001d015220::5:79993779-79995780(-)
Zm00001d053911::4:243521552-243523553(+)
Zm00001d014200::5:36212026-36214027(+)
Zm00001d009287::8:52298911-52300912(+)
Zm00001d046400::9:87394202-87396203(-)
Zm00001d048474::9:156979712-156981713(-)
Zm00001d011087::8:138478000-138480001(-)
Zm00001d022067::7:169288267-169290268(+)
Zm00001d027480::1:6274608-6276609(-)
Zm00001d038148::6:149402236-149404237(+)
Zm00001d049888::4:50685938-50687939(+)
Zm00001d037115::6:112915136-112917137(+)
Zm00001d030362::1:126243861-126245862(+)
Zm00001d038685::6:162576637-162578638(-)
Zm00001d039312::3:1460488-1462489(+)
Zm00001d042841::3:181701396-181703397(-)
Zm00001d012640::8:177662756-177664757(-)
Zm00001d012882::5:1578446-1580447(-)
Zm00001d042848::3:181945505-181947506(+)
Zm00001d004086::2:81412818-81414819(+)
Zm00001d045111::9:13110661-13112662(-)
Zm00001d037842::6:139370632-139372633(+)
Zm00001d011631::8:156789958-156791959(-)
Zm00001d012391::8:173413689-173415690(+)
Zm00001d030301::1:120812479-120814480(-)
Zm00001d031049::1:174838418-174840419(+)
Zm00001d045747::9:36931049-36933050(-)
Zm00001d004729::2:134367657-134369658(-)
Zm00001d051524::4:161336798-161338799(+)
Zm00001d017541::5:199067068-199069069(-)
Zm00001d018126::5:214782533-214784534(-)
Zm00001d037665::6:133523163-133525164(-)
Zm00001d034033::1:281630221-281632222(+)
Zm00001d024621::10:80564639-80566640(-)
Zm00001d026612::10:148924349-148926350(+)
Zm00001d027993::1:19602046-19604047(+)
Zm00001d028707::1:43832314-43834315(-)
Zm00001d011304::8:146196327-146198328(-)
Zm00001d018235::5:217141909-217143910(+)
Zm00001d019062::7:14886494-14888495(-)
Zm00001d045430::9:21876298-21878299(+)
Zm00001d026511::10:147369077-147371078(+)
Zm00001d013940::5:25523033-25525034(-)
Zm00001d015020::5:72635762-72637763(+)
Zm00001d048777::4:5413340-5415341(-)
Zm00001d053665::4:238448572-238450573(+)
Zm00001d040162::3:29766320-29768321(-)
Zm00001d016204::5:150389773-150391774(+)
Zm00001d008387::8:6916369-6918370(-)
Zm00001d002846::2:24451909-24453910(-)
Zm00001d049636::4:38205110-38207111(+)
Zm00001d021360::7:149840779-149842780(+)
Zm00001d038503::6:158795244-158797245(-)
Zm00001d050961::4:133639870-133641871(+)
Zm00001d026554::10:148042844-148044845(-)
Zm00001d029454::1:71436671-71438672(-)
Zm00001d048884::4:7016573-7018574(+)
Zm00001d017308::5:192347315-192349316(+)
Zm00001d041269::3:109540329-109542330(-)
Zm00001d042780::3:179449055-179451056(+)
Zm00001d050250::4:76348032-76350033(+)
Zm00001d044970::9:8475959-8477960(+)
Zm00001d011802::8:161756324-161758325(+)
Zm00001d020011::7:85464814-85466815(-)
Zm00001d044101::3:219134220-219136221(+)
Zm00001d041884::3:142361952-142363953(-)
Zm00001d020344::7:108010938-108012939(-)
Zm00001d053960::4:244304282-244306283(-)
Zm00001d048443::9:156574491-156576492(-)
Zm00001d047405::9:129019451-129021452(+)
Zm00001d048609::4:1280450-1282451(-)
Zm00001d033929::1:278735883-278737884(+)
Zm00001d052163::4:181550487-181552488(-)
Zm00001d038650::6:161726343-161728344(-)
Zm00001d010413::8:113630923-113632924(+)
Zm00001d025978::10:135070045-135072046(+)
Zm00001d011059::8:137783836-137785837(-)
Zm00001d022374::7:176273828-176275829(+)
Zm00001d010290::8:107771833-107773834(+)
Zm00001d034308::1:288951778-288953779(-)
Zm00001d001914::2:2802375-2804376(+)
Zm00001d007576::2:235093982-235095983(-)
Zm00001d046767::9:104953386-104955387(+)
Zm00001d052862::4:202849064-202851065(+)
Zm00001d047729::9:140071151-140073152(+)
Zm00001d023316::10:2859634-2861635(-)
Zm00001d028780::1:46198827-46200828(+)
Zm00001d042533::3:171048185-171050186(-)
Zm00001d003460::2:45033127-45035128(-)
Zm00001d017374::5:193774912-193776913(+)
Zm00001d034862::1:304071251-304073252(-)
Zm00001d029645::1:80946588-80948589(-)
Zm00001d041397::3:116327974-116329975(+)
Zm00001d008339::8:5744900-5746901(+)
Zm00001d018199::5:216420911-216422912(-)
Zm00001d014483::5:49801217-49803218(-)
Zm00001d010425::8:114501951-114503952(+)
Zm00001d002295::2:9725560-9727561(-)
Zm00001d002928::2:26786095-26788096(-)
Zm00001d032760::1:237511700-237513701(+)
Zm00001d025859::10:131637934-131639935(-)
Zm00001d022523::7:179321126-179323127(+)
Zm00001d008401::8:7423687-7425688(+)
Zm00001d036270::6:81184148-81186149(-)
Zm00001d029388::1:68564667-68566668(+)
Zm00001d034278::1:288353242-288355243(+)
Zm00001d020571::7:122733055-122735056(+)
Zm00001d012643::8:177710783-177712784(+)
Zm00001d052552::4:192875911-192877912(+)
Zm00001d040196::3:31702848-31704849(-)
Zm00001d008648::8:15865704-15867705(+)
Zm00001d025079::10:102819632-102821633(+)
Zm00001d033367::1:260534813-260536814(-)
Zm00001d019669::7:49323361-49325362(-)
Zm00001d039022::6:168833256-168835257(+)
Zm00001d001988::2:4004621-4006622(-)
Zm00001d017387::5:194082164-194084165(+)
Zm00001d046812::9:106815404-106817405(-)
Zm00001d031003::1:172840582-172842583(+)
Zm00001d032884::1:241405363-241407364(-)
Zm00001d038135::6:149158955-149160956(-)
Zm00001d051937::4:174850894-174852895(+)
Zm00001d025740::10:128090346-128092347(-)
Zm00001d005083::2:157650805-157652806(+)
Zm00001d003405::2:43285550-43287551(+)
Zm00001d030121::1:107184853-107186854(-)
Zm00001d034164::1:285591040-285593041(-)
Zm00001d044272::3:223524902-223526903(-)
Zm00001d010019::8:95339378-95341379(+)
Zm00001d018643::7:1469577-1471578(+)
Zm00001d023760::10:19078901-19080902(-)
Zm00001d027484::1:6294734-6296735(+)
Zm00001d002850::2:24661252-24663253(+)
Zm00001d011168::8:141594942-141596943(-)
Zm00001d050218::4:74245096-74247097(-)
Zm00001d002005::2:4229353-4231354(+)
Zm00001d007383::2:230366107-230368108(-)
Zm00001d009091::8:35626232-35628233(-)
Zm00001d016280::5:155456601-155458602(+)
Zm00001d048140::9:150710483-150712484(+)
Zm00001d041917::3:143615149-143617150(-)
Zm00001d050728::4:118947240-118949241(+)
Zm00001d043240::3:192836964-192838965(-)
Zm00001d007111::2:222485064-222487065(-)
Zm00001d022627::7:181716481-181718482(+)
Zm00001d015134::5:76817716-76819717(+)
Zm00001d037076::6:111552041-111554042(+)
Zm00001d044713::3:235583304-235585305(+)
Zm00001d032855::1:240359559-240361560(+)
Zm00001d012514::8:175886078-175888079(+)
Zm00001d004392::2:108516933-108518934(+)
Zm00001d012930::5:2171386-2173387(-)
Zm00001d009759::8:80070688-80072689(+)
Zm00001d025278::10:112307217-112309218(-)
Zm00001d006910::2:219223126-219225127(+)
Zm00001d001885::2:2465973-2467974(-)
Zm00001d039143::6:171007418-171009419(-)
Zm00001d012397::8:173576751-173578752(+)
Zm00001d048180::9:151803415-151805416(-)
Zm00001d015743::5:115455901-115457902(-)
Zm00001d029865::1:90964200-90966201(+)
Zm00001d018390::5:219925288-219927289(-)
Zm00001d035447::6:25990736-25992737(-)
Zm00001d048997::4:12009157-12011158(-)
Zm00001d006108::2:198346500-198348501(-)
Zm00001d028774::1:46170308-46172309(+)
Zm00001d013067::5:4208060-4210061(+)
Zm00001d040693::3:58564701-58566702(-)
Zm00001d001834::2:1639649-1641650(-)
Zm00001d022211::7:172910835-172912836(-)
Zm00001d050922::4:131545986-131547987(-)
Zm00001d010495::8:117998510-118000511(+)
Zm00001d011620::8:156255835-156257836(-)
Zm00001d027363::1:3773716-3775717(+)
Zm00001d012660::8:178107753-178109754(+)
Zm00001d025865::10:132006937-132008938(-)
Zm00001d042995::3:186184225-186186226(-)
Zm00001d035701::6:41696975-41698976(+)
Zm00001d034931::1:306071183-306073184(-)
Zm00001d030166::1:110000560-110002561(+)
Zm00001d005500::2:176233155-176235156(-)
Zm00001d048191::9:152142854-152144855(+)
Zm00001d050708::4:117429732-117431733(-)
Zm00001d020108::7:92394510-92396511(+)
Zm00001d052806::4:201499594-201501595(-)
Zm00001d039555::3:7935093-7937094(-)
Zm00001d017207::5:188937225-188939226(-)
Zm00001d050552::4:99665453-99667454(+)
Zm00001d029264::1:64216021-64218022(-)
Zm00001d017777::5:206414073-206416074(-)
Zm00001d016866::5:178640091-178642092(+)
Zm00001d035777::6:48099549-48101550(+)
Zm00001d053453::4:232244466-232246467(+)
Zm00001d029663::1:81794656-81796657(+)
Zm00001d011257::8:144718810-144720811(-)
Zm00001d014232::5:37305792-37307793(+)
Zm00001d049357::4:27753338-27755339(+)
Zm00001d015852::5:126375583-126377584(-)
Zm00001d035445::6:25929324-25931325(+)
Zm00001d051234::4:149419761-149421762(+)
Zm00001d046517::9:93395348-93397349(+)
Zm00001d020726::7:130293711-130295712(+)
Zm00001d020501::7:119466025-119468026(-)
Zm00001d014950::5:69577597-69579598(-)
Zm00001d040757::3:63812137-63814138(-)
Zm00001d024535::10:76867835-76869836(-)
Zm00001d037453::6:125872274-125874275(-)
Zm00001d019490::7:36805435-36807436(-)
Zm00001d021609::7:158043328-158045329(-)
Zm00001d005348::2:170436306-170438307(-)
Zm00001d042427::3:166930556-166932557(+)
Zm00001d031605::1:196089649-196091650(-)
Zm00001d039780::3:14535757-14537758(-)
Zm00001d033770::1:273102784-273104785(+)
Zm00001d019510::7:38445554-38447555(+)
Zm00001d052325::4:187126501-187128502(+)
Zm00001d046172::9:68903413-68905414(+)
Zm00001d017401::5:194937359-194939360(-)
Zm00001d002181::2:7402296-7404297(-)
Zm00001d015200::5:78984017-78986018(-)
Zm00001d040213::3:32147137-32149138(+)
Zm00001d039441::3:4479426-4481427(+)
Zm00001d035413::6:24626121-24628122(-)
Zm00001d018926::7:9493218-9495219(-)
Zm00001d034944::1:306362491-306364492(-)
Zm00001d035235::6:16092977-16094978(-)
Zm00001d021774::7:162831231-162833232(+)
Zm00001d037884::6:141019849-141021850(+)
Zm00001d019207::7:21928906-21930907(-)
Zm00001d013452::5:11963327-11965328(-)
Zm00001d007755::2:238912006-238914007(-)
Zm00001d007255::2:225878323-225880324(-)
Zm00001d021586::7:157211602-157213603(-)
Zm00001d051421::4:158023293-158025294(-)
Zm00001d051269::4:151311575-151313576(-)
Zm00001d013012::5:3201501-3203502(-)
Zm00001d014671::5:58565969-58567970(-)
Zm00001d052709::4:198313209-198315210(-)
Zm00001d024337::10:65390073-65392074(-)
Zm00001d017139::5:186704798-186706799(+)
Zm00001d019104::7:16834808-16836809(-)
Zm00001d008944::8:26441699-26443700(-)
Zm00001d031731::1:200022268-200024269(+)
Zm00001d020500::7:119414344-119416345(-)
Zm00001d006480::2:209641195-209643196(+)
Zm00001d029467::1:72009051-72011052(-)
Zm00001d031780::1:201525596-201527597(+)
Zm00001d024051::10:40114942-40116943(-)
Zm00001d003949::2:71577619-71579620(+)
Zm00001d014487::5:49946873-49948874(+)
Zm00001d042923::3:184010939-184012940(+)
Zm00001d015733::5:114322644-114324645(+)
Zm00001d053631::4:237404506-237406507(+)
Zm00001d038510::6:158913488-158915489(-)
Zm00001d012263::8:171419695-171421696(+)
Zm00001d038782::6:164321746-164323747(+)
Zm00001d041546::3:126539024-126541025(-)
Zm00001d034601::1:297603263-297605264(-)
Zm00001d020475::7:117465728-117467729(-)
Zm00001d008893::8:24166477-24168478(+)
Zm00001d009123::8:37788709-37790710(+)
Zm00001d019063::7:14921479-14923480(-)
Zm00001d034575::1:296748994-296750995(+)
Zm00001d002338::2:10594376-10596377(-)
Zm00001d051023::4:137424133-137426134(+)
Zm00001d030626::1:149616143-149618144(-)
Zm00001d025701::10:126775079-126777080(+)
Zm00001d010910::8:133213395-133215396(-)
Zm00001d004361::2:106296805-106298806(-)
Zm00001d037194::6:115261212-115263213(-)
Zm00001d028074::1:22018085-22020086(-)
Zm00001d031337::1:186588134-186590135(-)
Zm00001d006243::2:202669737-202671738(-)
Zm00001d010731::8:126260817-126262818(+)
Zm00001d022313::7:174976806-174978807(-)
Zm00001d034203::1:286723261-286725262(-)
Zm00001d030282::1:118827096-118829097(+)
Zm00001d039550::3:7838529-7840530(-)
Zm00001d024338::10:65529590-65531591(-)
Zm00001d008939::8:26143469-26145470(-)
Zm00001d042847::3:181899040-181901041(+)
Zm00001d004804::2:140345223-140347224(-)
Zm00001d010989::8:136032372-136034373(+)
Zm00001d048455::9:156678253-156680254(+)
Zm00001d043147::3:190145434-190147435(+)
Zm00001d041731::3:135459580-135461581(+)
Zm00001d003867::2:64010224-64012225(+)
Zm00001d047023::9:115637979-115639980(+)
Zm00001d044193::3:221627949-221629950(-)
Zm00001d024732::10:85591679-85593680(-)
Zm00001d025059::10:102055443-102057444(-)
Zm00001d039341::3:2110218-2112219(+)
Zm00001d007623::2:236372229-236374230(-)
Zm00001d002865::2:24998207-25000208(+)
Zm00001d038554::6:159785064-159787065(-)
Zm00001d009359::8:59321911-59323912(-)
Zm00001d013432::5:11288798-11290799(+)
Zm00001d017347::5:193473014-193475015(+)
Zm00001d018080::5:213837789-213839790(+)
Zm00001d009383::8:61552327-61554328(-)
Zm00001d051434::4:158470655-158472656(-)
Zm00001d041331::3:112435674-112437675(-)
Zm00001d005684::2:183290820-183292821(-)
Zm00001d042965::3:185080242-185082243(+)
Zm00001d011470::8:151369418-151371419(+)
Zm00001d040038::3:24227407-24229408(+)
Zm00001d034835::1:303410772-303412773(-)
Zm00001d038362::6:155597450-155599451(-)
Zm00001d051954::4:175234679-175236680(+)
Zm00001d018477::5:221514798-221516799(-)
Zm00001d028287::1:29237609-29239610(+)
Zm00001d038020::6:145391461-145393462(-)
Zm00001d029490::1:72888141-72890142(+)
Zm00001d017864::5:209120964-209122965(-)
Zm00001d017721::5:205188682-205190683(+)
Zm00001d035094::6:4935301-4937302(+)
Zm00001d051472::4:159918189-159920190(-)
Zm00001d026194::10:140684739-140686740(+)
Zm00001d014039::5:30287481-30289482(+)
Zm00001d052586::4:193762160-193764161(+)
Zm00001d052452::4:190312158-190314159(+)
Zm00001d048375::9:155254919-155256920(-)
Zm00001d017434::5:195858806-195860807(+)
Zm00001d036388::6:86353158-86355159(+)
Zm00001d051889::4:173797531-173799532(+)
Zm00001d044409::3:227434578-227436579(-)
Zm00001d039409::3:3618779-3620780(+)
Zm00001d024722::10:85131252-85133253(-)
Zm00001d002990::2:28951827-28953828(-)
Zm00001d053173::4:218015951-218017952(+)
Zm00001d013549::5:14085548-14087549(-)
Zm00001d009059::8:33811807-33813808(-)
Zm00001d051600::4:164092547-164094548(+)
Zm00001d026582::10:148382656-148384657(-)
Zm00001d037220::6:116363085-116365086(+)
Zm00001d014121::5:33102579-33104580(+)
Zm00001d003289::2:38816880-38818881(+)
Zm00001d038026::6:145576495-145578496(+)
Zm00001d001993::2:4068260-4070261(+)
Zm00001d011369::8:148784918-148786919(-)
Zm00001d003400::2:43086535-43088536(-)
Zm00001d018377::5:219517714-219519715(-)
Zm00001d049898::4:51370419-51372420(+)
Zm00001d021878::7:165287278-165289279(-)
Zm00001d020588::7:123767005-123769006(-)
Zm00001d045405::9:20782988-20784989(+)
Zm00001d031475::1:191371890-191373891(-)
Zm00001d034018::1:281250238-281252239(+)
Zm00001d047349::9:127181186-127183187(-)
Zm00001d038002::6:144794478-144796479(+)
Zm00001d047192::9:121531886-121533887(-)
Zm00001d053345::4:227016983-227018984(-)
Zm00001d010086::8:98838236-98840237(-)
Zm00001d012109::8:168378546-168380547(-)
Zm00001d019106::7:16906771-16908772(-)
Zm00001d024903::10:93910734-93912735(-)
Zm00001d036761::6:99959845-99961846(+)
Zm00001d013109::5:4780011-4782012(+)
Zm00001d051990::4:176015907-176017908(-)
Zm00001d010454::8:115917895-115919896(-)
Zm00001d044042::3:217580538-217582539(-)
Zm00001d009693::8:76215415-76217416(-)
Zm00001d013284::5:7859375-7861376(+)
Zm00001d022631::7:181801921-181803922(+)
Zm00001d003667::2:53273342-53275343(-)
Zm00001d052766::4:200041109-200043110(+)
Zm00001d044860::9:5664625-5666626(-)
Zm00001d029201::1:62064092-62066093(+)
Zm00001d034900::1:305105583-305107584(+)
Zm00001d053448::4:232003961-232005962(-)
Zm00001d011246::8:144407993-144409994(+)
Zm00001d010616::8:121971615-121973616(+)
Zm00001d029487::1:72835526-72837527(-)
Zm00001d007094::2:222141699-222143700(-)
Zm00001d017718::5:205091183-205093184(-)
Zm00001d030072::1:103373878-103375879(-)
Zm00001d013808::5:21105944-21107945(+)
Zm00001d024715::10:84699873-84701874(+)
Zm00001d002038::2:4865478-4867479(-)
Zm00001d043517::3:202507867-202509868(-)
Zm00001d053788::4:241097489-241099490(+)
Zm00001d048623::4:1533693-1535694(-)
Zm00001d051056::4:139238162-139240163(-)
Zm00001d022419::7:177230854-177232855(+)
Zm00001d008411::8:8050262-8052263(-)
Zm00001d031430::1:189861143-189863144(+)
Zm00001d032977::1:245246045-245248046(-)
Zm00001d047908::9:144960966-144962967(-)
Zm00001d051656::4:165894365-165896366(+)
Zm00001d025958::10:134773632-134775633(+)
Zm00001d048946::4:10451452-10453453(-)
Zm00001d052192::4:182750295-182752296(+)
Zm00001d037093::6:111971504-111973505(-)
Zm00001d039113::6:170246512-170248513(+)
Zm00001d021789::7:163019420-163021421(+)
Zm00001d047500::9:132755030-132757031(-)
Zm00001d051857::4:172480393-172482394(-)
Zm00001d045889::9:46115908-46117909(-)
Zm00001d011658::8:157725221-157727222(-)
Zm00001d019701::7:51994982-51996983(-)
Zm00001d024425::10:70495210-70497211(-)
Zm00001d052200::4:183160556-183162557(+)
Zm00001d021444::7:152350670-152352671(-)
Zm00001d006064::2:197105019-197107020(-)
Zm00001d053684::4:238988499-238990500(-)
Zm00001d050383::4:85013711-85015712(+)
Zm00001d042779::3:179445321-179447322(+)
Zm00001d009312::8:54232641-54234642(-)
Zm00001d038170::6:150416643-150418644(+)
Zm00001d004697::2:131936647-131938648(-)
Zm00001d029958::1:96470349-96472350(-)
Zm00001d043296::3:194977274-194979275(-)
Zm00001d003079::2:31356487-31358488(+)
Zm00001d017521::5:198551580-198553581(-)
Zm00001d046656::9:100699851-100701852(-)
Zm00001d015622::5:101913080-101915081(+)
Zm00001d037098::6:112037261-112039262(+)
Zm00001d020807::7:133509665-133511666(-)
Zm00001d048234::9:152917430-152919431(+)
Zm00001d044416::3:227492728-227494729(-)
Zm00001d046992::9:114341205-114343206(-)
Zm00001d043948::3:214448220-214450221(+)
Zm00001d005866::2:191178161-191180162(+)
Zm00001d037893::6:141280774-141282775(-)
Zm00001d014533::5:52132339-52134340(+)
Zm00001d004930::2:149273951-149275952(+)
Zm00001d051691::4:166840680-166842681(-)
Zm00001d008320::8:5094997-5096998(-)
Zm00001d017274::5:191417210-191419211(+)
Zm00001d009344::8:57627993-57629994(+)
Zm00001d007163::2:223619820-223621821(+)
Zm00001d040358::3:39839931-39841932(+)
Zm00001d047400::9:128764840-128766841(-)
Zm00001d041944::3:144727380-144729381(+)
Zm00001d043469::3:201081848-201083849(+)
Zm00001d012047::8:167201911-167203912(-)
Zm00001d036771::6:100196199-100198200(+)
Zm00001d002897::2:26122322-26124323(+)
Zm00001d023241::10:1288999-1291000(-)
Zm00001d035028::6:2256165-2258166(+)
Zm00001d047374::9:128060235-128062236(+)
Zm00001d018742::7:3850708-3852709(-)
Zm00001d002452::2:13066791-13068792(+)
Zm00001d030669::1:152131393-152133394(+)
Zm00001d002590::2:16292195-16294196(+)
Zm00001d039222::6:173160698-173162699(+)
Zm00001d052921::4:204938754-204940755(-)
Zm00001d014331::5:41120985-41122986(-)
Zm00001d023660::10:13983590-13985591(+)
Zm00001d043019::3:186604592-186606593(+)
Zm00001d047518::9:133250236-133252237(+)
Zm00001d002156::2:6880652-6882653(-)
Zm00001d028715::1:44172058-44174059(-)
Zm00001d044473::3:229109000-229111001(+)
Zm00001d002696::2:19452575-19454576(+)
Zm00001d015737::5:114785384-114787385(+)
Zm00001d003990::2:74067638-74069639(-)
Zm00001d034272::1:288311693-288313694(+)
Zm00001d022422::7:177330060-177332061(+)
Zm00001d043465::3:200809580-200811581(-)
Zm00001d013065::5:4121905-4123906(+)
Zm00001d039513::3:6286112-6288113(+)
Zm00001d032448::1:226866083-226868084(-)
Zm00001d031859::1:204432528-204434529(-)
Zm00001d028623::1:41167726-41169727(-)
Zm00001d036629::6:95621033-95623034(+)
Zm00001d028543::1:38736698-38738699(-)
Zm00001d018627::7:1334209-1336210(+)
Zm00001d030908::1:166757348-166759349(-)
Zm00001d005323::2:169610081-169612082(+)
Zm00001d005107::2:158561033-158563034(-)
Zm00001d052903::4:204209240-204211241(-)
Zm00001d012400::8:173701397-173703398(-)
Zm00001d015863::5:127078174-127080175(+)
Zm00001d027487::1:6317704-6319705(+)
Zm00001d005976::2:194518947-194520948(-)
Zm00001d002075::2:5454738-5456739(+)
Zm00001d006586::2:211672501-211674502(-)
Zm00001d042812::3:180954494-180956495(+)
Zm00001d018466::5:221340916-221342917(-)
Zm00001d004495::2:115170366-115172367(-)
Zm00001d018501::5:221874873-221876874(+)
Zm00001d052372::4:188400337-188402338(-)
Zm00001d042541::3:171424900-171426901(-)
Zm00001d034410::1:292175734-292177735(-)
Zm00001d033769::1:273098356-273100357(+)
Zm00001d043246::3:193125051-193127052(+)
Zm00001d019650::7:48183795-48185796(+)
Zm00001d030770::1:159023488-159025489(+)
Zm00001d045183::9:15353255-15355256(-)
Zm00001d012737::8:179529750-179531751(-)
Zm00001d007046::2:220807595-220809596(-)
Zm00001d050988::4:135626103-135628104(-)
Zm00001d041595::3:129154865-129156866(-)
Zm00001d003383::2:42363763-42365764(-)
Zm00001d049916::4:52463291-52465292(+)
Zm00001d046202::9:71571839-71573840(-)
Zm00001d030269::1:118074079-118076080(+)
Zm00001d036060::6:69620374-69622375(-)
Zm00001d048102::9:150277776-150279777(+)
Zm00001d042262::3:157894929-157896930(-)
Zm00001d053584::4:235340844-235342845(+)
Zm00001d030989::1:172180222-172182223(+)
Zm00001d011732::8:160218820-160220821(+)
Zm00001d049208::4:20621966-20623967(+)
Zm00001d005884::2:191757316-191759317(-)
Zm00001d038867::6:166105530-166107531(-)
Zm00001d041844::3:140393003-140395004(-)
Zm00001d013253::5:7144890-7146891(+)
Zm00001d031691::1:198671395-198673396(-)
Zm00001d032024::1:209721942-209723943(-)
Zm00001d031939::1:207514035-207516036(+)
Zm00001d015493::5:93595861-93597862(+)
Zm00001d048014::9:148006188-148008189(+)
Zm00001d028096::1:22878521-22880522(+)
Zm00001d003931::2:69776464-69778465(+)
Zm00001d030503::1:139710812-139712813(+)
Zm00001d033716::1:272004434-272006435(+)
Zm00001d009858::8:85444793-85446794(+)
Zm00001d040534::3:48539953-48541954(+)
Zm00001d008617::8:14689227-14691228(-)
Zm00001d009121::8:37568162-37570163(-)
Zm00001d003320::2:40126827-40128828(-)
Zm00001d042764::3:179105358-179107359(+)
Zm00001d029048::1:56103739-56105740(-)
Zm00001d005941::2:193485412-193487413(+)
Zm00001d045336::9:19143064-19145065(+)
Zm00001d044939::9:7774209-7776210(+)
Zm00001d018983::7:11818244-11820245(+)
Zm00001d013424::5:11125617-11127618(-)
Zm00001d017429::5:195831361-195833362(+)
Zm00001d017882::5:209533459-209535460(-)
Zm00001d043991::3:215826579-215828580(+)
Zm00001d034118::1:284445142-284447143(-)
Zm00001d004650::2:125936080-125938081(+)
Zm00001d051464::4:159596177-159598178(-)
Zm00001d034965::6:288545-290546(+)
Zm00001d050227::4:74757541-74759542(+)
Zm00001d018275::5:217784115-217786116(-)
Zm00001d043071::3:188319147-188321148(+)
Zm00001d002259::2:9083886-9085887(+)
Zm00001d022125::7:170845839-170847840(-)
Zm00001d013052::5:3885672-3887673(-)
Zm00001d045477::9:23629714-23631715(+)
Zm00001d016465::5:163306660-163308661(+)
Zm00001d036420::6:87681861-87683862(+)
Zm00001d003969::2:72939894-72941895(+)
Zm00001d049173::4:19023675-19025676(+)
Zm00001d016521::5:166106544-166108545(-)
Zm00001d037851::6:139756408-139758409(+)
Zm00001d048096::9:150082376-150084377(+)
Zm00001d038820::6:165222334-165224335(-)
Zm00001d043552::3:203670207-203672208(-)
Zm00001d040126::3:28538408-28540409(+)
Zm00001d032598::1:231633042-231635043(-)
Zm00001d030077::1:104095004-104097005(+)
Zm00001d035876::6:58232013-58234014(+)
Zm00001d041201::3:105178320-105180321(+)
Zm00001d005792::2:188841373-188843374(+)
Zm00001d035125::6:6266046-6268047(+)
Zm00001d044232::3:222541312-222543313(+)
Zm00001d038326::6:154564037-154566038(-)
Zm00001d018517::5:222358609-222360610(-)
Zm00001d040463::3:44742538-44744539(+)
Zm00001d033742::1:272630999-272633000(-)
Zm00001d042883::3:182828299-182830300(-)
Zm00001d017174::5:187967856-187969857(-)
Zm00001d049470::4:31446646-31448647(-)
Zm00001d011799::8:161726221-161728222(-)
Zm00001d047536::9:134146902-134148903(-)
Zm00001d052197::4:183012605-183014606(+)
Zm00001d014109::5:32776593-32778594(+)
Zm00001d044869::9:5912133-5914134(+)
Zm00001d043286::3:194423256-194425257(-)
Zm00001d037174::6:114774932-114776933(+)
Zm00001d048566::9:158881045-158883046(-)
Zm00001d045500::9:24644934-24646935(+)
Zm00001d041187::3:104120101-104122102(-)
Zm00001d025129::10:105675881-105677882(-)
Zm00001d038213::6:151785768-151787769(-)
Zm00001d027278::1:1532657-1534658(-)
Zm00001d038760::6:163971891-163973892(-)
Zm00001d021500::7:154167612-154169613(-)
Zm00001d043093::3:189122251-189124252(-)
Zm00001d032472::1:227852297-227854298(+)
Zm00001d035947::6:61621551-61623552(-)
Zm00001d027464::1:5887907-5889908(-)
Zm00001d027535::1:7596604-7598605(+)
Zm00001d014102::5:32577100-32579101(+)
Zm00001d011390::8:149379521-149381522(+)
Zm00001d027889::1:16774822-16776823(+)
Zm00001d049009::4:12392337-12394338(-)
Zm00001d019377::7:30758321-30760322(-)
Zm00001d053247::4:222075505-222077506(+)
Zm00001d025822::10:130719457-130721458(-)
Zm00001d023652::10:13700953-13702954(-)
Zm00001d031824::1:202981616-202983617(+)
Zm00001d012760::8:180055415-180057416(-)
Zm00001d046126::9:65015434-65017435(+)
Zm00001d039157::6:171237521-171239522(+)
Zm00001d049416::4:29874341-29876342(-)
Zm00001d044071::3:218351029-218353030(+)
Zm00001d018980::7:11652436-11654437(-)
Zm00001d020409::7:112012744-112014745(+)
Zm00001d031876::1:205134908-205136909(-)
Zm00001d033788::1:273744274-273746275(+)
Zm00001d050321::4:81381682-81383683(-)
Zm00001d050610::4:104007218-104009219(+)
Zm00001d007293::2:226983521-226985522(-)
Zm00001d024606::10:80158892-80160893(-)
Zm00001d010973::8:135497832-135499833(+)
Zm00001d049435::4:30183539-30185540(-)
Zm00001d006373::2:205994735-205996736(+)
Zm00001d014648::5:57183676-57185677(-)
Zm00001d036949::6:107129400-107131401(-)
Zm00001d011791::8:161665460-161667461(+)
Zm00001d016406::5:161247970-161249971(+)
Zm00001d041511::3:125027156-125029157(+)
Zm00001d037114::6:112855373-112857374(+)
Zm00001d035473::6:28368893-28370894(-)
Zm00001d012972::5:2583511-2585512(-)
Zm00001d045618::9:28911038-28913039(+)
Zm00001d031668::1:198131794-198133795(+)
Zm00001d036490::6:90473227-90475228(-)
Zm00001d001843::2:1709416-1711417(+)
Zm00001d027268::1:1033276-1035277(+)
Zm00001d026166::10:140247979-140249980(+)
Zm00001d006773::2:216390475-216392476(+)
Zm00001d019936::7:77665091-77667092(-)
Zm00001d014365::5:43034419-43036420(-)
Zm00001d052391::4:188981083-188983084(+)
Zm00001d024327::10:64818038-64820039(+)
Zm00001d025273::10:112115363-112117364(+)
Zm00001d036531::6:91292941-91294942(-)
Zm00001d053553::4:233806192-233808193(+)
Zm00001d047839::9:143016296-143018297(-)
Zm00001d005815::2:189560977-189562978(-)
Zm00001d043819::3:210961866-210963867(+)
Zm00001d007254::2:225775858-225777859(-)
Zm00001d036331::6:84656182-84658183(+)
Zm00001d028588::1:40098719-40100720(+)
Zm00001d036494::6:90510742-90512743(-)
Zm00001d015280::5:82593175-82595176(+)
Zm00001d022231::7:173269791-173271792(+)
Zm00001d011817::8:162013394-162015395(+)
Zm00001d052909::4:204451293-204453294(-)
Zm00001d028001::1:19941699-19943700(+)
Zm00001d004270::2:98333398-98335399(-)
Zm00001d033656::1:269802127-269804128(-)
Zm00001d007039::2:220652547-220654548(-)
Zm00001d020472::7:116989553-116991554(+)
Zm00001d013648::5:16155505-16157506(+)
Zm00001d036609::6:94238876-94240877(-)
Zm00001d053935::4:243882268-243884269(-)
Zm00001d035318::6:21025577-21027578(+)
Zm00001d016698::5:172856241-172858242(-)
Zm00001d047703::9:139531995-139533996(+)
Zm00001d051615::4:164593014-164595015(+)
Zm00001d014126::5:33394959-33396960(-)
Zm00001d047204::9:121910123-121912124(-)
Zm00001d010744::8:126504247-126506248(+)
Zm00001d031489::1:191773682-191775683(+)
Zm00001d014785::5:63019798-63021799(-)
Zm00001d016165::5:148110185-148112186(-)
Zm00001d042821::3:181142309-181144310(-)
Zm00001d009660::8:74949844-74951845(+)
Zm00001d015030::5:72783022-72785023(+)
Zm00001d033887::1:277537946-277539947(+)
Zm00001d032090::1:212237137-212239138(+)
Zm00001d025362::10:115710412-115712413(-)
Zm00001d033236::1:255317660-255319661(+)
Zm00001d053595::4:235824165-235826166(+)
Zm00001d049612::4:37640867-37642868(-)
Zm00001d012525::8:176095318-176097319(-)
Zm00001d038309::6:154161166-154163167(+)
Zm00001d051830::4:171482787-171484788(+)
Zm00001d038342::6:154875210-154877211(-)
Zm00001d021536::7:155282153-155284154(+)
Zm00001d038637::6:161440863-161442864(+)
Zm00001d032190::1:216309087-216311088(+)
Zm00001d033419::1:262566106-262568107(-)
Zm00001d022551::7:179889639-179891640(-)
Zm00001d005818::2:189657253-189659254(+)
Zm00001d027900::1:17148010-17150011(-)
Zm00001d024096::10:44454587-44456588(-)
Zm00001d036245::6:79488428-79490429(-)
Zm00001d015885::5:128938971-128940972(+)
Zm00001d042026::3:147733667-147735668(-)
Zm00001d006593::2:211763934-211765935(+)
Zm00001d010212::8:104225266-104227267(-)
Zm00001d012357::8:172985631-172987632(-)
Zm00001d037404::6:124633520-124635521(-)
Zm00001d052145::4:181032590-181034591(-)
Zm00001d051628::4:165056046-165058047(+)
Zm00001d002584::2:16079481-16081482(+)
Zm00001d040067::3:25759925-25761926(-)
Zm00001d029972::1:97091220-97093221(+)
Zm00001d046531::9:94210395-94212396(+)
Zm00001d013131::5:5237815-5239816(+)
Zm00001d033524::1:265559654-265561655(-)
Zm00001d007677::2:237291177-237293178(+)
Zm00001d005636::2:181465068-181467069(-)
Zm00001d017334::5:193208445-193210446(+)
Zm00001d051876::4:173199114-173201115(-)
Zm00001d026449::10:146088629-146090630(+)
Zm00001d026137::10:139478314-139480315(+)
Zm00001d024141::10:49076306-49078307(-)
Zm00001d004554::2:117602528-117604529(+)
Zm00001d038620::6:161063468-161065469(-)
Zm00001d025135::10:106026414-106028415(-)
Zm00001d008854::8:22738184-22740185(-)
Zm00001d018487::5:221686655-221688656(+)
Zm00001d034771::1:301728370-301730371(+)
Zm00001d018571::5:223499706-223501707(-)
Zm00001d033528::1:265790369-265792370(-)
Zm00001d050384::4:85019758-85021759(-)
Zm00001d022180::7:172003403-172005404(-)
Zm00001d031657::1:197691164-197693165(+)
Zm00001d003322::2:40132929-40134930(+)
Zm00001d036202::6:76919883-76921884(+)
Zm00001d022188::7:172308093-172310094(-)
Zm00001d029488::1:72874111-72876112(-)
Zm00001d052005::4:176265317-176267318(+)
Zm00001d043239::3:192800589-192802590(-)
Zm00001d039882::3:17549876-17551877(-)
Zm00001d031061::1:175168962-175170963(+)
Zm00001d005823::2:189799470-189801471(-)
Zm00001d011228::8:143871000-143873001(-)
Zm00001d022553::7:179900803-179902804(+)
Zm00001d039662::3:11022967-11024968(-)
Zm00001d047917::9:145314518-145316519(+)
Zm00001d028414::1:34136658-34138659(+)
Zm00001d024171::10:52660644-52662645(+)
Zm00001d015544::5:96639222-96641223(+)
Zm00001d039166::6:171613456-171615457(+)
Zm00001d020290::7:104319099-104321100(+)
Zm00001d026434::10:145758930-145760931(-)
Zm00001d032535::1:229846154-229848155(+)
Zm00001d032085::1:212118772-212120773(+)
Zm00001d012292::8:172022916-172024917(+)
Zm00001d032993::1:246129730-246131731(+)
Zm00001d051349::4:155453364-155455365(-)
Zm00001d053401::4:230204888-230206889(-)
Zm00001d052294::4:186231810-186233811(+)
Zm00001d031700::1:198831748-198833749(+)
Zm00001d037458::6:126006290-126008291(-)
Zm00001d024600::10:79989693-79991694(+)
Zm00001d010048::8:96826357-96828358(-)
Zm00001d050430::4:87435582-87437583(-)
Zm00001d034629::1:298426549-298428550(-)
Zm00001d032261::1:219345684-219347685(-)
Zm00001d022280::7:174358585-174360586(-)
Zm00001d022227::7:173164310-173166311(+)
Zm00001d002688::2:19329345-19331346(-)
Zm00001d016200::5:150353500-150355501(+)
Zm00001d011588::8:155133007-155135008(-)
Zm00001d021840::7:164328887-164330888(-)
Zm00001d036775::6:100475732-100477733(-)
Zm00001d049952::4:55173983-55175984(+)
Zm00001d018070::5:213767272-213769273(+)
Zm00001d009230::8:45230029-45232030(-)
Zm00001d024718::10:84948748-84950749(+)
Zm00001d005208::2:163610708-163612709(+)
Zm00001d023434::10:5437942-5439943(+)
Zm00001d029297::1:65316594-65318595(-)
Zm00001d023797::10:21908330-21910331(-)
Zm00001d047769::9:141368439-141370440(-)
Zm00001d048420::9:155963741-155965742(-)
Zm00001d017418::5:195377855-195379856(+)
Zm00001d053721::4:239843795-239845796(+)
Zm00001d003153::2:33919034-33921035(-)
Zm00001d048747::4:4877350-4879351(+)
Zm00001d043753::3:209097219-209099220(+)
Zm00001d031065::1:175608843-175610844(-)
Zm00001d006886::2:218578424-218580425(-)
Zm00001d012599::8:177047578-177049579(-)
Zm00001d044520::3:230789301-230791302(-)
Zm00001d043080::3:188608870-188610871(+)
Zm00001d004417::2:110446842-110448843(+)
Zm00001d039551::3:7837514-7839515(+)
Zm00001d044403::3:227291057-227293058(+)
Zm00001d036955::6:107286259-107288260(-)
Zm00001d052497::4:191489208-191491209(-)
Zm00001d007180::2:223925019-223927020(-)
Zm00001d038809::6:164887810-164889811(+)
Zm00001d022246::7:173542360-173544361(+)
Zm00001d029448::1:71160169-71162170(+)
Zm00001d017097::5:185341673-185343674(+)
Zm00001d002049::2:4958248-4960249(-)
Zm00001d025760::10:128640246-128642247(+)
Zm00001d049431::4:30116182-30118183(-)
Zm00001d048411::9:155795235-155797236(+)
Zm00001d026144::10:139665377-139667378(+)
Zm00001d014103::5:32619375-32621376(-)
Zm00001d020725::7:130284849-130286850(+)
Zm00001d045863::9:44370024-44372025(-)
Zm00001d024571::10:78695001-78697002(+)
Zm00001d023621::10:12505142-12507143(-)
Zm00001d027916::1:17552668-17554669(-)
Zm00001d037774::6:137233965-137235966(-)
Zm00001d038766::6:164156402-164158403(+)
Zm00001d048135::9:150650841-150652842(-)
Zm00001d047418::9:129482558-129484559(+)
Zm00001d024325::10:64668121-64670122(+)
Zm00001d022238::7:173394812-173396813(-)
Zm00001d051017::4:137139854-137141855(-)
Zm00001d018295::5:218085390-218087391(-)
Zm00001d014816::5:64423132-64425133(+)
Zm00001d024347::10:65968846-65970847(+)
Zm00001d011901::8:164244590-164246591(+)
Zm00001d011625::8:156533744-156535745(+)
Zm00001d042660::3:175805576-175807577(-)
Zm00001d017121::5:186109189-186111190(-)
Zm00001d038971::6:167997248-167999249(+)
Zm00001d009808::8:82341108-82343109(+)
Zm00001d022169::7:171710611-171712612(-)
Zm00001d053936::4:243882353-243884354(+)
Zm00001d050196::4:72784973-72786974(+)
Zm00001d035135::6:6609360-6611361(+)
Zm00001d008596::8:13965812-13967813(+)
Zm00001d036418::6:87645845-87647846(-)
Zm00001d048006::9:147802210-147804211(-)
Zm00001d014152::5:34257724-34259725(-)
Zm00001d050972::4:134423080-134425081(-)
Zm00001d049159::4:18437855-18439856(-)
Zm00001d040216::3:32391664-32393665(+)
Zm00001d039758::3:14140699-14142700(-)
Zm00001d038877::6:166220365-166222366(-)
Zm00001d021467::7:152935219-152937220(-)
Zm00001d035130::6:6500272-6502273(-)
Zm00001d037518::6:127910698-127912699(+)
Zm00001d008440::8:8700440-8702441(-)
Zm00001d011362::8:148483737-148485738(-)
Zm00001d035312::6:20658037-20660038(+)
Zm00001d052010::4:176414388-176416389(-)
Zm00001d035168::6:7511174-7513175(-)
Zm00001d028199::1:26000271-26002272(+)
Zm00001d013607::5:15277424-15279425(-)
Zm00001d021426::7:151845159-151847160(-)
Zm00001d015239::5:80578316-80580317(+)
Zm00001d003953::2:72082466-72084467(+)
Zm00001d006389::2:206402609-206404610(-)
Zm00001d024488::10:73837883-73839884(+)
Zm00001d031669::1:198141157-198143158(-)
Zm00001d016006::5:138920917-138922918(-)
Zm00001d035490::6:29243502-29245503(+)
Zm00001d029694::1:82891721-82893722(+)
Zm00001d004686::2:130574065-130576066(-)
Zm00001d027868::1:15767948-15769949(-)
Zm00001d040760::3:64058248-64060249(-)
Zm00001d048078::9:149434557-149436558(+)
Zm00001d016347::5:158592345-158594346(+)
Zm00001d048055::9:149058011-149060012(+)
Zm00001d049647::4:38600995-38602996(+)
Zm00001d049361::4:27877918-27879919(+)
Zm00001d004318::2:102950767-102952768(+)
Zm00001d038691::6:162628134-162630135(-)
Zm00001d021706::7:160894307-160896308(-)
Zm00001d033090::1:250038191-250040192(+)
Zm00001d030117::1:107087321-107089322(+)
Zm00001d010482::8:117403098-117405099(-)
Zm00001d011762::8:161002348-161004349(+)
Zm00001d013755::5:19464885-19466886(+)
Zm00001d049999::4:58834050-58836051(-)
Zm00001d031134::1:178997080-178999081(+)
Zm00001d038294::6:153578769-153580770(-)
Zm00001d052198::4:183158817-183160818(-)
Zm00001d049375::4:28143798-28145799(+)
Zm00001d038226::6:151986749-151988750(+)
Zm00001d025434::10:118618079-118620080(-)
Zm00001d002068::2:5319722-5321723(-)
Zm00001d031871::1:204746910-204748911(+)
Zm00001d043395::3:198674999-198677000(+)
Zm00001d018943::7:10082607-10084608(-)
Zm00001d017614::5:201748122-201750123(-)
Zm00001d003468::2:45237798-45239799(-)
Zm00001d007715::2:238065672-238067673(-)
Zm00001d006854::2:217960932-217962933(+)
Zm00001d049371::4:28133887-28135888(-)
Zm00001d015982::5:136645460-136647461(-)
Zm00001d037950::6:143300018-143302019(+)
Zm00001d022338::7:175704400-175706401(+)
Zm00001d011144::8:140402392-140404393(-)
Zm00001d015356::5:86083154-86085155(+)
Zm00001d040477::3:45763833-45765834(-)
Zm00001d047983::9:147126342-147128343(+)
Zm00001d038998::6:168510177-168512178(-)
Zm00001d014674::5:58596134-58598135(+)
Zm00001d047477::9:131426073-131428074(+)
Zm00001d024066::10:41071792-41073793(+)
Zm00001d044756::9:1356948-1358949(+)
Zm00001d044527::3:230890004-230892005(+)
Zm00001d025284::10:112579688-112581689(+)
Zm00001d005769::2:187444520-187446521(+)
Zm00001d048667::4:3002038-3004039(+)
Zm00001d032617::1:232183751-232185752(-)
Zm00001d006486::2:209689225-209691226(-)
Zm00001d015132::5:76752208-76754209(-)
Zm00001d035567::6:33953555-33955556(-)
Zm00001d011155::8:140993541-140995542(+)
Zm00001d043690::3:207536758-207538759(-)
Zm00001d013663::5:16707174-16709175(+)
Zm00001d039386::3:3103894-3105895(-)
Zm00001d025566::10:122511087-122513088(-)
Zm00001d048267::9:153483480-153485481(-)
Zm00001d017773::5:206383690-206385691(-)
Zm00001d008502::8:10654528-10656529(-)
Zm00001d046243::9:76102354-76104355(+)
Zm00001d016956::5:181171772-181173773(+)
Zm00001d040014::3:22987441-22989442(-)
Zm00001d053272::4:223442778-223444779(-)
Zm00001d043544::3:203537953-203539954(-)
Zm00001d043455::3:200477026-200479027(+)
Zm00001d020958::7:137740395-137742396(-)
Zm00001d022485::7:178576975-178578976(-)
Zm00001d053519::4:232881668-232883669(+)
Zm00001d016596::5:169058620-169060621(+)
Zm00001d017423::5:195640312-195642313(+)
Zm00001d044828::9:4252669-4254670(-)
Zm00001d036932::6:106771860-106773861(+)
Zm00001d028796::1:46669525-46671526(-)
Zm00001d016898::5:179622214-179624215(+)
Zm00001d051498::4:160463321-160465322(-)
Zm00001d013329::5:8765412-8767413(-)
Zm00001d028111::1:23117219-23119220(+)
Zm00001d016572::5:167862242-167864243(-)
Zm00001d020622::7:125317621-125319622(-)
Zm00001d031325::1:186051223-186053224(+)
Zm00001d002704::2:19806573-19808574(+)
Zm00001d033814::1:274364575-274366576(+)
Zm00001d006517::2:210351613-210353614(-)
Zm00001d051790::4:169873238-169875239(+)
Zm00001d049787::4:44678693-44680694(+)
Zm00001d044343::3:225523347-225525348(+)
Zm00001d043872::3:212611532-212613533(+)
Zm00001d006028::2:195578299-195580300(+)
Zm00001d032031::1:209982516-209984517(+)
Zm00001d015278::5:82511329-82513330(-)
Zm00001d003148::2:33777556-33779557(-)
Zm00001d032676::1:233775864-233777865(+)
Zm00001d018490::5:221712842-221714843(-)
Zm00001d040365::3:40178932-40180933(+)
Zm00001d032944::1:244291231-244293232(-)
Zm00001d035514::6:30748489-30750490(+)
Zm00001d036533::6:91328064-91330065(-)
Zm00001d040731::3:60613279-60615280(-)
Zm00001d017118::5:185973045-185975046(+)
Zm00001d016548::5:166955568-166957569(-)
Zm00001d004118::2:83789550-83791551(-)
Zm00001d040497::3:46811262-46813263(+)
Zm00001d029632::1:80759080-80761081(+)
Zm00001d043366::3:197774886-197776887(+)
Zm00001d052472::4:190786737-190788738(-)
Zm00001d032226::1:217933739-217935740(+)
Zm00001d023627::10:12722325-12724326(+)
Zm00001d038850::6:165840283-165842284(-)
Zm00001d025715::10:127298999-127301000(-)
Zm00001d006110::2:198517091-198519092(+)
Zm00001d049325::4:26400859-26402860(-)
Zm00001d022209::7:172906384-172908385(-)
Zm00001d004227::2:93483307-93485308(+)
Zm00001d040505::3:47340887-47342888(+)
Zm00001d045739::9:36162201-36164202(+)
Zm00001d030587::1:146600432-146602433(+)
Zm00001d022379::7:176450843-176452844(+)
Zm00001d052461::4:190491320-190493321(-)
Zm00001d027408::1:4602570-4604571(+)
Zm00001d013112::5:4876052-4878053(-)
Zm00001d017689::5:204309433-204311434(+)
Zm00001d009724::8:77912139-77914140(+)
Zm00001d034448::1:293309684-293311685(+)
Zm00001d027975::1:18952739-18954740(+)
Zm00001d033522::1:265505668-265507669(-)
Zm00001d014114::5:32987543-32989544(+)
Zm00001d007160::2:223567377-223569378(-)
Zm00001d044073::3:218358862-218360863(+)
Zm00001d042795::3:180009399-180011400(+)
Zm00001d021509::7:154581999-154584000(+)
Zm00001d038457::6:157653498-157655499(+)
Zm00001d002891::2:25943275-25945276(+)
Zm00001d018399::5:219987881-219989882(-)
Zm00001d048390::9:155398659-155400660(+)
Zm00001d040694::3:58717247-58719248(-)
Zm00001d001765::2:98300-100301(+)
Zm00001d028084::1:22261831-22263832(+)
Zm00001d014366::5:43075659-43077660(-)
Zm00001d017025::5:183001147-183003148(+)
Zm00001d007583::2:235284813-235286814(+)
Zm00001d047958::9:146173388-146175389(+)
Zm00001d042357::3:163191835-163193836(-)
Zm00001d035933::6:61045004-61047005(+)
Zm00001d011913::8:164361378-164363379(+)
Zm00001d046624::9:99415653-99417654(-)
Zm00001d039880::3:17451766-17453767(+)
Zm00001d011696::8:159024126-159026127(-)
Zm00001d033849::1:275750526-275752527(+)
Zm00001d006798::2:216933589-216935590(+)
Zm00001d044518::3:230736987-230738988(-)
Zm00001d011348::8:147531783-147533784(+)
Zm00001d030984::1:172055248-172057249(+)
Zm00001d006011::2:195229514-195231515(+)
Zm00001d045295::9:18152585-18154586(+)
Zm00001d014389::5:44330548-44332549(+)
Zm00001d014055::5:30852549-30854550(-)
Zm00001d021285::7:147851585-147853586(+)
Zm00001d011180::8:142162035-142164036(+)
Zm00001d032678::1:233887193-233889194(+)
Zm00001d019586::7:44698704-44700705(-)
Zm00001d006858::2:218002916-218004917(-)
Zm00001d053746::4:240331866-240333867(-)
Zm00001d014306::5:40415415-40417416(-)
Zm00001d028676::1:42761046-42763047(-)
Zm00001d006496::2:209842272-209844273(-)
Zm00001d015759::5:116971351-116973352(+)
Zm00001d019944::7:78421684-78423685(-)
Zm00001d028873::1:49280039-49282040(-)
Zm00001d018872::7:7903607-7905608(+)
Zm00001d028804::1:46897166-46899167(+)
Zm00001d034954::1:306619436-306621437(-)
Zm00001d035543::6:31732548-31734549(+)
Zm00001d028733::1:44560302-44562303(-)
Zm00001d046788::9:106001815-106003816(+)
Zm00001d039828::3:15997969-15999970(-)
Zm00001d042461::3:168476674-168478675(+)
Zm00001d032253::1:219091702-219093703(-)
Zm00001d032179::1:215955779-215957780(+)
Zm00001d007905::2:242174090-242176091(+)
Zm00001d028075::1:22052044-22054045(+)
Zm00001d025828::10:131120085-131122086(+)
Zm00001d044321::3:225111588-225113589(+)
Zm00001d026031::10:136407105-136409106(-)
Zm00001d007646::2:236833875-236835876(+)
Zm00001d037439::6:125465213-125467214(-)
Zm00001d048271::9:153590782-153592783(-)
Zm00001d021286::7:147950583-147952584(+)
Zm00001d012079::8:167757839-167759840(+)
Zm00001d006438::2:208196291-208198292(-)
Zm00001d053196::4:219346524-219348525(-)
Zm00001d045606::9:28546970-28548971(+)
Zm00001d044605::3:233289606-233291607(+)
Zm00001d029266::1:64356702-64358703(-)
Zm00001d032375::1:224465361-224467362(-)
Zm00001d020658::7:126932954-126934955(+)
Zm00001d028394::1:33167713-33169714(-)
Zm00001d002133::2:6442830-6444831(-)
Zm00001d011414::8:149850040-149852041(+)
Zm00001d031011::1:173326736-173328737(+)
Zm00001d006103::2:198179075-198181076(-)
Zm00001d041867::3:141612826-141614827(+)
Zm00001d003643::2:51522013-51524014(-)
Zm00001d021025::7:140789574-140791575(-)
Zm00001d024598::10:79907435-79909436(+)
Zm00001d029593::1:78162721-78164722(+)
Zm00001d009773::8:80507652-80509653(-)
Zm00001d030379::1:127535748-127537749(+)
Zm00001d006596::2:211797512-211799513(-)
Zm00001d028558::1:39104821-39106822(-)
Zm00001d003544::2:47661411-47663412(+)
Zm00001d039422::3:3910358-3912359(-)
Zm00001d039154::6:171168700-171170701(-)
Zm00001d002638::2:17669084-17671085(+)
Zm00001d039712::3:12782762-12784763(-)
Zm00001d051972::4:175655190-175657191(+)
Zm00001d001804::2:1250127-1252128(+)
Zm00001d036023::6:66746450-66748451(+)
Zm00001d032873::1:241074620-241076621(+)
Zm00001d017045::5:183594833-183596834(-)
Zm00001d014873::5:66656694-66658695(+)
Zm00001d025106::10:104540049-104542050(+)
Zm00001d002485::2:13752919-13754920(+)
Zm00001d020891::7:135607560-135609561(+)
Zm00001d049881::4:50063398-50065399(+)
Zm00001d039062::6:169448528-169450529(+)
Zm00001d015181::5:78509190-78511191(-)
Zm00001d038786::6:164346541-164348542(+)
Zm00001d017470::5:196850894-196852895(+)
Zm00001d004740::2:135146203-135148204(+)
Zm00001d044559::3:231693124-231695125(+)
Zm00001d015549::5:96928475-96930476(-)
Zm00001d053384::4:228800268-228802269(+)
Zm00001d034042::1:282030618-282032619(+)
Zm00001d037700::6:134425341-134427342(-)
Zm00001d050618::4:105017240-105019241(-)
Zm00001d008781::8:19830841-19832842(-)
Zm00001d026106::10:138567653-138569654(+)
Zm00001d005114::2:159057448-159059449(+)
Zm00001d002703::2:19701727-19703728(+)
Zm00001d025005::10:99215885-99217886(+)
Zm00001d049606::4:37192846-37194847(+)
Zm00001d043694::3:207561630-207563631(+)
Zm00001d041993::3:146854033-146856034(+)
Zm00001d034439::1:292991396-292993397(+)
Zm00001d028082::1:22208826-22210827(+)
Zm00001d026639::10:149257018-149259019(+)
Zm00001d045324::9:18948444-18950445(+)
Zm00001d029408::1:69298697-69300698(-)
Zm00001d006027::2:195559967-195561968(+)
Zm00001d013321::5:8670046-8672047(+)
Zm00001d023378::10:4292139-4294140(-)
Zm00001d033751::1:272911924-272913925(-)
Zm00001d003403::2:43283412-43285413(-)
Zm00001d048070::9:149341670-149343671(+)
Zm00001d021951::7:166929643-166931644(-)
Zm00001d030937::1:168397335-168399336(-)
Zm00001d052742::4:199483780-199485781(+)
Zm00001d032962::1:244880479-244882480(+)
Zm00001d026363::10:144368244-144370245(+)
Zm00001d007135::2:223110520-223112521(-)
Zm00001d044379::3:226482113-226484114(-)
Zm00001d013469::5:12355304-12357305(-)
Zm00001d019029::7:13468998-13470999(-)
Zm00001d012025::8:166729437-166731438(-)
Zm00001d009286::8:52120642-52122643(+)
Zm00001d024857::10:90996174-90998175(-)
Zm00001d029420::1:69748276-69750277(+)
Zm00001d013130::5:5227314-5229315(+)
Zm00001d050942::4:132806814-132808815(+)
Zm00001d009872::8:86439760-86441761(-)
Zm00001d015634::5:102220421-102222422(+)
Zm00001d050907::4:129656512-129658513(-)
Zm00001d023420::10:5097783-5099784(+)
Zm00001d012758::8:180043624-180045625(+)
Zm00001d035833::6:54110457-54112458(+)
Zm00001d049320::4:26182897-26184898(-)
Zm00001d015096::5:75291498-75293499(+)
Zm00001d034224::1:287119262-287121263(-)
Zm00001d043868::3:212516955-212518956(-)
Zm00001d042834::3:181542409-181544410(-)
Zm00001d009932::8:90453962-90455963(+)
Zm00001d021820::7:163677062-163679063(+)
Zm00001d002950::2:27938357-27940358(-)
Zm00001d019615::7:46375312-46377313(-)
Zm00001d036022::6:66747191-66749192(-)
Zm00001d022429::7:177463974-177465975(+)
Zm00001d002695::2:19453467-19455468(-)
Zm00001d045101::9:12498093-12500094(-)
Zm00001d021279::7:147726366-147728367(-)
Zm00001d052438::4:190070689-190072690(-)
Zm00001d042237::3:157172376-157174377(+)
Zm00001d004090::2:81695025-81697026(+)
Zm00001d021508::7:154483841-154485842(-)
Zm00001d046297::9:78829267-78831268(-)
Zm00001d009948::8:91812183-91814184(+)
Zm00001d017675::5:203832940-203834941(-)
Zm00001d038553::6:159772568-159774569(+)
Zm00001d010225::8:104664602-104666603(+)
Zm00001d016999::5:182340858-182342859(+)
Zm00001d034431::1:292889373-292891374(+)
Zm00001d038046::6:145995507-145997508(+)
Zm00001d014779::5:62834379-62836380(+)
Zm00001d049502::4:32645496-32647497(-)
Zm00001d027936::1:17975198-17977199(-)
Zm00001d013951::5:26022290-26024291(-)
Zm00001d025355::10:115299000-115301001(-)
Zm00001d053825::4:241806057-241808058(+)
Zm00001d049394::4:29100035-29102036(+)
Zm00001d013492::5:12693165-12695166(+)
Zm00001d024928::10:95449662-95451663(+)
Zm00001d053628::4:237226391-237228392(+)
Zm00001d001866::2:2106670-2108671(-)
Zm00001d049008::4:12382290-12384291(+)
Zm00001d029662::1:81795494-81797495(-)
Zm00001d030533::1:142259363-142261364(+)
Zm00001d045480::9:23986369-23988370(-)
Zm00001d027810::1:14246373-14248374(+)
Zm00001d053074::4:212402494-212404495(-)
Zm00001d020951::7:137492445-137494446(+)
Zm00001d024937::10:95810534-95812535(-)
Zm00001d013653::5:16285711-16287712(-)
Zm00001d008720::8:17733127-17735128(-)
Zm00001d043116::3:189580163-189582164(+)
Zm00001d014376::5:43557234-43559235(-)
Zm00001d013220::5:6713104-6715105(-)
Zm00001d044464::3:228880979-228882980(-)
Zm00001d032902::1:242333085-242335086(-)
Zm00001d051546::4:162061928-162063929(+)
Zm00001d040665::3:57051181-57053182(-)
Zm00001d039382::3:2986991-2988992(-)
Zm00001d033746::1:272704105-272706106(-)
Zm00001d007883::2:241674835-241676836(+)
Zm00001d048017::9:148140138-148142139(-)
Zm00001d015798::5:121146083-121148084(-)
Zm00001d043793::3:210355052-210357053(+)
Zm00001d049239::4:22374437-22376438(-)
Zm00001d002043::2:4927969-4929970(-)
Zm00001d037305::6:120196446-120198447(-)
Zm00001d052561::4:193200557-193202558(+)
Zm00001d011274::8:145455064-145457065(-)
Zm00001d006157::2:200050923-200052924(-)
Zm00001d028298::1:29616883-29618884(-)
Zm00001d015203::5:79241687-79243688(-)
Zm00001d043175::3:190627316-190629317(+)
Zm00001d028210::1:26520792-26522793(-)
Zm00001d022156::7:171401174-171403175(-)
Zm00001d033708::1:271817644-271819645(+)
Zm00001d047462::9:130901060-130903061(-)
Zm00001d021187::7:145309958-145311959(-)
Zm00001d025304::10:113469748-113471749(+)
Zm00001d038271::6:152899043-152901044(+)
Zm00001d015227::5:80070130-80072131(+)
Zm00001d044586::3:232669724-232671725(+)
Zm00001d026186::10:140540620-140542621(+)
Zm00001d015653::5:103231198-103233199(+)
Zm00001d036401::6:86907734-86909735(-)
Zm00001d050822::4:124716937-124718938(-)
Zm00001d035370::6:23531885-23533886(+)
Zm00001d003084::2:31603753-31605754(+)
Zm00001d027701::1:11430683-11432684(+)
Zm00001d021558::7:155978243-155980244(+)
Zm00001d047178::9:121082026-121084027(-)
Zm00001d037050::6:110493947-110495948(-)
Zm00001d030954::1:168745110-168747111(-)
Zm00001d044288::3:224352138-224354139(-)
Zm00001d005497::2:175970407-175972408(+)
Zm00001d010023::8:95609747-95611748(-)
Zm00001d005641::2:181715493-181717494(-)
Zm00001d020931::7:136912146-136914147(+)
Zm00001d039598::3:8679135-8681136(-)
Zm00001d046538::9:94660645-94662646(+)
Zm00001d038149::6:149409777-149411778(+)
Zm00001d019776::7:59516350-59518351(-)
Zm00001d039200::6:172433105-172435106(-)
Zm00001d047794::9:141972054-141974055(-)
Zm00001d037401::6:124531446-124533447(+)
Zm00001d024009::10:36534961-36536962(-)
Zm00001d042118::3:151574542-151576543(+)
Zm00001d024959::10:96879401-96881402(+)
Zm00001d023724::10:17271175-17273176(+)
Zm00001d019165::7:19781636-19783637(+)
Zm00001d015780::5:118855394-118857395(+)
Zm00001d030372::1:126997286-126999287(-)
Zm00001d051754::4:168915157-168917158(+)
Zm00001d036929::6:106706433-106708434(-)
Zm00001d034608::1:297742653-297744654(+)
Zm00001d013213::5:6631225-6633226(-)
Zm00001d029818::1:88462487-88464488(-)
Zm00001d034817::1:302869014-302871015(-)
Zm00001d035205::6:9897548-9899549(-)
Zm00001d021242::7:146761734-146763735(+)
Zm00001d002759::2:21821129-21823130(+)
Zm00001d049053::4:14017529-14019530(-)
Zm00001d020020::7:86223580-86225581(-)
Zm00001d047251::9:124087393-124089394(-)
Zm00001d011149::8:140720854-140722855(+)
Zm00001d025237::10:110569023-110571024(-)
Zm00001d052983::4:207294156-207296157(+)
Zm00001d034799::1:302443205-302445206(-)
Zm00001d028201::1:26045317-26047318(-)
Zm00001d018461::5:221212421-221214422(+)
Zm00001d034627::1:298406475-298408476(+)
Zm00001d018709::7:2898574-2900575(-)
Zm00001d052536::4:192537679-192539680(-)
Zm00001d017957::5:210865537-210867538(-)
Zm00001d023317::10:2859970-2861971(+)
Zm00001d024373::10:67658571-67660572(-)
Zm00001d002080::2:5506883-5508884(+)
Zm00001d016846::5:178238366-178240367(+)
Zm00001d002788::2:22627632-22629633(+)
Zm00001d049716::4:41316467-41318468(+)
Zm00001d050119::4:67241480-67243481(-)
Zm00001d006853::2:217838693-217840694(-)
Zm00001d038310::6:154171567-154173568(-)
Zm00001d001837::2:1672702-1674703(-)
Zm00001d019457::7:34631087-34633088(+)
Zm00001d012361::8:173022921-173024922(-)
Zm00001d033807::1:274293234-274295235(+)
Zm00001d038929::6:167163220-167165221(+)
Zm00001d003356::2:41432467-41434468(-)
Zm00001d048105::9:150288742-150290743(+)
Zm00001d040263::3:34656690-34658691(-)
Zm00001d051336::4:155040677-155042678(-)
Zm00001d041448::3:120546335-120548336(-)
Zm00001d002662::2:18696757-18698758(-)
Zm00001d027703::1:11491715-11493716(+)
Zm00001d012102::8:168289076-168291077(-)
Zm00001d048988::4:11657552-11659553(-)
Zm00001d034564::1:296457281-296459282(+)
Zm00001d008477::8:9805694-9807695(+)
Zm00001d020538::7:121479506-121481507(-)
Zm00001d006494::2:209829926-209831927(-)
Zm00001d051867::4:172768632-172770633(-)
Zm00001d012966::5:2441684-2443685(+)
Zm00001d042669::3:176162398-176164399(-)
Zm00001d053662::4:238374489-238376490(+)
Zm00001d003663::2:53139924-53141925(-)
Zm00001d007288::2:226874247-226876248(+)
Zm00001d006063::2:197040079-197042080(-)
Zm00001d041551::3:126878099-126880100(-)
Zm00001d024205::10:56275256-56277257(-)
Zm00001d048433::9:156286987-156288988(-)
Zm00001d005393::2:172151801-172153802(+)
Zm00001d012484::8:175351532-175353533(+)
Zm00001d018489::5:221701462-221703463(+)
Zm00001d032346::1:223333778-223335779(-)
Zm00001d003016::2:29540933-29542934(-)
Zm00001d038010::6:145075076-145077077(+)
Zm00001d019162::7:19624329-19626330(-)
Zm00001d017361::5:193661670-193663671(+)
Zm00001d008274::8:3701007-3703008(-)
Zm00001d051677::4:166469288-166471289(-)
Zm00001d011560::8:154485788-154487789(-)
Zm00001d025494::10:120564881-120566882(-)
Zm00001d050838::4:125856680-125858681(-)
Zm00001d033011::1:246868940-246870941(+)
Zm00001d002737::2:20924172-20926173(-)
Zm00001d016318::5:156951116-156953117(+)
Zm00001d045464::9:23165192-23167193(-)
Zm00001d047059::9:116852499-116854500(+)
Zm00001d014122::5:33166012-33168013(+)
Zm00001d009958::8:92370168-92372169(-)
Zm00001d046793::9:106296743-106298744(+)
Zm00001d035217::6:10799506-10801507(-)
Zm00001d050062::4:63284556-63286557(+)
Zm00001d007161::2:223602812-223604813(-)
Zm00001d012540::8:176402494-176404495(-)
Zm00001d013089::5:4536026-4538027(-)
Zm00001d012805::5:378522-380523(-)
Zm00001d027298::1:2152731-2154732(+)
Zm00001d011769::8:161257107-161259108(+)
Zm00001d013620::5:15680841-15682842(-)
Zm00001d005281::2:167646041-167648042(-)
Zm00001d035209::6:9954102-9956103(+)
Zm00001d048385::9:155336458-155338459(-)
Zm00001d010884::8:132111212-132113213(+)
Zm00001d048059::9:149092584-149094585(-)
Zm00001d011431::8:150347404-150349405(-)
Zm00001d045044::9:10940919-10942920(+)
Zm00001d041362::3:114242891-114244892(+)
Zm00001d028694::1:43346702-43348703(+)
Zm00001d027571::1:8285347-8287348(+)
Zm00001d006488::2:209764833-209766834(-)
Zm00001d024814::10:89273665-89275666(+)
Zm00001d035962::6:62957007-62959008(-)
Zm00001d004198::2:91040114-91042115(-)
Zm00001d039614::3:9086384-9088385(+)
Zm00001d045576::9:27085897-27087898(+)
Zm00001d015263::5:81964867-81966868(+)
Zm00001d029839::1:89566991-89568992(-)
Zm00001d042111::3:151332355-151334356(-)
Zm00001d049515::4:32958482-32960483(+)
Zm00001d042346::3:162350103-162352104(+)
Zm00001d021959::7:167126883-167128884(-)
Zm00001d035552::6:32909398-32911399(-)
Zm00001d047642::9:137900011-137902012(+)
Zm00001d052171::4:181667842-181669843(+)
Zm00001d017213::5:189091641-189093642(+)
Zm00001d017368::5:193707730-193709731(+)
Zm00001d028745::1:45168433-45170434(+)
Zm00001d007712::2:237953825-237955826(-)
Zm00001d016658::5:171576136-171578137(-)
Zm00001d011688::8:158793661-158795662(-)
Zm00001d009463::8:65727821-65729822(-)
Zm00001d052992::4:207904167-207906168(+)
Zm00001d029910::1:93749649-93751650(-)
Zm00001d014983::5:71061769-71063770(+)
Zm00001d018954::7:10458420-10460421(-)
Zm00001d052929::4:205242576-205244577(-)
Zm00001d029782::1:86634733-86636734(+)
Zm00001d041994::3:146861239-146863240(-)
Zm00001d010522::8:119109630-119111631(-)
Zm00001d039029::6:168916819-168918820(+)
Zm00001d025071::10:102507530-102509531(-)
Zm00001d029462::1:71832203-71834204(+)
Zm00001d038930::6:167215153-167217154(-)
Zm00001d034307::1:288948493-288950494(+)
Zm00001d036138::6:74178077-74180078(+)
Zm00001d023659::10:13882182-13884183(-)
Zm00001d005744::2:185662310-185664311(+)
Zm00001d043611::3:205135321-205137322(+)
Zm00001d028047::1:21554635-21556636(-)
Zm00001d022502::7:179045769-179047770(-)
Zm00001d037803::6:138206957-138208958(+)
Zm00001d040027::3:23375987-23377988(+)
Zm00001d047455::9:130783376-130785377(-)
Zm00001d043565::3:204179455-204181456(-)
Zm00001d034180::1:285811935-285813936(+)
Zm00001d045454::9:22856262-22858263(+)
Zm00001d013097::5:4690189-4692190(-)
Zm00001d028305::1:29832085-29834086(+)
Zm00001d038980::6:168098146-168100147(+)
Zm00001d024411::10:69485870-69487871(+)
Zm00001d017547::5:199269454-199271455(+)
Zm00001d049871::4:49804678-49806679(+)
Zm00001d033056::1:248797398-248799399(+)
Zm00001d047921::9:145466874-145468875(-)
Zm00001d027266::1:1029625-1031626(-)
Zm00001d005578::2:179314455-179316456(+)
Zm00001d052804::4:201419139-201421140(+)
Zm00001d012811::5:695770-697771(-)
Zm00001d003848::2:62263259-62265260(-)
Zm00001d042943::3:184609389-184611390(+)
Zm00001d022619::7:181211362-181213363(+)
Zm00001d014773::5:62645963-62647964(-)
Zm00001d042738::3:178558707-178560708(-)
Zm00001d005399::2:172539071-172541072(-)
Zm00001d002625::2:17153482-17155483(-)
Zm00001d021332::7:149058665-149060666(+)
Zm00001d027485::1:6309826-6311827(-)
Zm00001d032103::1:213128732-213130733(-)
Zm00001d019034::7:13645776-13647777(+)
Zm00001d041268::3:109249719-109251720(+)
Zm00001d011882::8:163878209-163880210(-)
Zm00001d038383::6:156031916-156033917(+)
Zm00001d039745::3:13653612-13655613(-)
Zm00001d001789::2:953328-955329(+)
Zm00001d017644::5:202969946-202971947(-)
Zm00001d048547::9:158516238-158518239(+)
Zm00001d006336::2:204950128-204952129(+)
Zm00001d007068::2:221310873-221312874(+)
Zm00001d008367::8:6516285-6518286(-)
Zm00001d041143::3:100308724-100310725(-)
Zm00001d041165::3:101291805-101293806(-)
Zm00001d004588::2:120484841-120486842(-)
Zm00001d049043::4:13723884-13725885(+)
Zm00001d024716::10:84736317-84738318(+)
Zm00001d033675::1:270859240-270861241(-)
Zm00001d042137::3:153107776-153109777(-)
Zm00001d039703::3:12594967-12596968(+)
Zm00001d036179::6:75758809-75760810(+)
Zm00001d015377::5:87070459-87072460(-)
Zm00001d038174::6:150541227-150543228(-)
Zm00001d034562::1:296440897-296442898(-)
Zm00001d031920::1:206691935-206693936(+)
Zm00001d011511::8:152926522-152928523(-)
Zm00001d020681::7:127877919-127879920(+)
Zm00001d019825::7:66474091-66476092(-)
Zm00001d002174::2:7248540-7250541(-)
Zm00001d029638::1:80879210-80881211(+)
Zm00001d044124::3:219879871-219881872(+)
Zm00001d048029::9:148368929-148370930(-)
Zm00001d037633::6:132469412-132471413(+)
Zm00001d053790::4:241107556-241109557(+)
Zm00001d021600::7:157796303-157798304(-)
Zm00001d024321::10:64376700-64378701(+)
Zm00001d005484::2:175597588-175599589(+)
Zm00001d005313::2:169270702-169272703(-)
Zm00001d014134::5:33634231-33636232(-)
Zm00001d003220::2:36504963-36506964(+)
Zm00001d049437::4:30245415-30247416(-)
Zm00001d006641::2:213266899-213268900(+)
Zm00001d012426::8:174304605-174306606(-)
Zm00001d006406::2:206817222-206819223(-)
Zm00001d029696::1:82923331-82925332(+)
Zm00001d047388::9:128466181-128468182(+)
Zm00001d049092::4:15795221-15797222(+)
Zm00001d005105::2:158415329-158417330(-)
Zm00001d051329::4:154795469-154797470(+)
Zm00001d006638::2:213104043-213106044(-)
Zm00001d016160::5:147711913-147713914(-)
Zm00001d046593::9:97680458-97682459(-)
Zm00001d002202::2:8233973-8235974(-)
Zm00001d021545::7:155511607-155513608(-)
Zm00001d002580::2:15967857-15969858(+)
Zm00001d018331::5:218586363-218588364(-)
Zm00001d038069::6:146852190-146854191(-)
Zm00001d035350::6:22775071-22777072(-)
Zm00001d012897::5:1758517-1760518(-)
Zm00001d009686::8:75877048-75879049(+)
Zm00001d006688::2:214474093-214476094(-)
Zm00001d026619::10:149047845-149049846(+)
Zm00001d025816::10:130398399-130400400(+)
Zm00001d025203::10:108949049-108951050(-)
Zm00001d014716::5:60300119-60302120(+)
Zm00001d041719::3:134965723-134967724(-)
Zm00001d026541::10:147940549-147942550(-)
Zm00001d037550::6:129102996-129104997(-)
Zm00001d028366::1:32268864-32270865(+)
Zm00001d046033::9:57323828-57325829(-)
Zm00001d013150::5:5451781-5453782(-)
Zm00001d048045::9:148688551-148690552(-)
Zm00001d045422::9:21626841-21628842(-)
Zm00001d026322::10:143571490-143573491(+)
Zm00001d015421::5:89378843-89380844(-)
Zm00001d016890::5:179457573-179459574(-)
Zm00001d009314::8:54504299-54506300(-)
Zm00001d018463::5:221326767-221328768(-)
Zm00001d027885::1:16722191-16724192(-)
Zm00001d033890::1:277603534-277605535(-)
Zm00001d013304::5:8166750-8168751(+)
Zm00001d018830::7:6733250-6735251(-)
Zm00001d033019::1:247132511-247134512(-)
Zm00001d019069::7:15124028-15126029(-)
Zm00001d020178::7:97688496-97690497(+)
Zm00001d053066::4:211862318-211864319(-)
Zm00001d028041::1:21373498-21375499(-)
Zm00001d011202::8:142837149-142839150(+)
Zm00001d034640::1:298692856-298694857(-)
Zm00001d047468::9:131001700-131003701(+)
Zm00001d046616::9:98846256-98848257(+)
Zm00001d025971::10:135013949-135015950(-)
Zm00001d039588::3:8509499-8511500(+)
Zm00001d046591::9:97599087-97601088(+)
Zm00001d032961::1:244866916-244868917(-)
Zm00001d018930::7:9622210-9624211(-)
Zm00001d020792::7:132837044-132839045(+)
Zm00001d022487::7:178597096-178599097(-)
Zm00001d010818::8:128724594-128726595(+)
Zm00001d019033::7:13643842-13645843(-)
Zm00001d035960::6:62672374-62674375(-)
Zm00001d005821::2:189702602-189704603(+)
Zm00001d011723::8:159986256-159988257(+)
Zm00001d021403::7:151215372-151217373(-)
Zm00001d033172::1:252795747-252797748(-)
Zm00001d031851::1:204132843-204134844(+)
Zm00001d041229::3:106715442-106717443(-)
Zm00001d010754::8:126892510-126894511(-)
Zm00001d024429::10:70576238-70578239(+)
Zm00001d010375::8:111878383-111880384(-)
Zm00001d049608::4:37420421-37422422(+)
Zm00001d013645::5:16112217-16114218(+)
Zm00001d049767::4:43890988-43892989(-)
Zm00001d030184::1:111923423-111925424(-)
Zm00001d030374::1:127339805-127341806(-)
Zm00001d016913::5:179730050-179732051(-)
Zm00001d019666::7:49122040-49124041(-)
Zm00001d005832::2:190307552-190309553(+)
Zm00001d008326::8:5382262-5384263(-)
Zm00001d004644::2:124803799-124805800(+)
Zm00001d043112::3:189498663-189500664(-)
Zm00001d025644::10:124862460-124864461(-)
Zm00001d038885::6:166377452-166379453(+)
Zm00001d003116::2:32715312-32717313(+)
Zm00001d013887::5:23851642-23853643(+)
Zm00001d025919::10:133767291-133769292(-)
Zm00001d034520::1:295605156-295607157(+)
Zm00001d002439::2:12645894-12647895(+)
Zm00001d027590::1:8572454-8574455(+)
Zm00001d017734::5:205536779-205538780(+)
Zm00001d008766::8:19545444-19547445(-)
Zm00001d034077::1:283420853-283422854(+)
Zm00001d007283::2:226801436-226803437(-)
Zm00001d006581::2:211469491-211471492(+)
Zm00001d004462::2:113400857-113402858(-)
Zm00001d021031::7:140953704-140955705(-)
Zm00001d033527::1:265743183-265745184(-)
Zm00001d042028::3:147773269-147775270(+)
Zm00001d048166::9:151246199-151248200(+)
Zm00001d002348::2:10672981-10674982(-)
Zm00001d023941::10:30405138-30407139(-)
Zm00001d007026::2:220377217-220379218(-)
Zm00001d007363::2:229729770-229731771(-)
Zm00001d006008::2:195182444-195184445(-)
Zm00001d035634::6:37854232-37856233(+)
Zm00001d046444::9:90218665-90220666(-)
Zm00001d053713::4:239699074-239701075(-)
Zm00001d034839::1:303572211-303574212(+)
Zm00001d048352::9:154856894-154858895(-)
Zm00001d033497::1:264509563-264511564(-)
Zm00001d016176::5:148531536-148533537(-)
Zm00001d050150::4:69429224-69431225(-)
Zm00001d006237::2:202590733-202592734(-)
Zm00001d018601::7:472687-474688(+)
Zm00001d030264::1:117367324-117369325(+)
Zm00001d002531::2:14796479-14798480(-)
Zm00001d024241::10:59154892-59156893(-)
Zm00001d033824::1:274819677-274821678(+)
Zm00001d022600::7:180839086-180841087(-)
Zm00001d005252::2:165867514-165869515(-)
Zm00001d036462::6:89304441-89306442(-)
Zm00001d038196::6:151271221-151273222(-)
Zm00001d028691::1:43310590-43312591(+)
Zm00001d008278::8:3776396-3778397(-)
Zm00001d022214::7:172944803-172946804(-)
Zm00001d012277::8:171773570-171775571(+)
Zm00001d023291::10:2236284-2238285(-)
Zm00001d028363::1:32143679-32145680(+)
Zm00001d004088::2:81500986-81502987(-)
Zm00001d042830::3:181379228-181381229(-)
Zm00001d010578::8:120769724-120771725(+)
Zm00001d003552::2:47857449-47859450(-)
Zm00001d051382::4:156513643-156515644(-)
Zm00001d027305::1:2384619-2386620(+)
Zm00001d048544::9:158370642-158372643(-)
Zm00001d041246::3:108033137-108035138(+)
Zm00001d019293::7:25960996-25962997(+)
Zm00001d012676::8:178445674-178447675(-)
Zm00001d013203::5:6419270-6421271(-)
Zm00001d052399::4:189154201-189156202(-)
Zm00001d004910::2:148017214-148019215(-)
Zm00001d041744::3:135683490-135685491(+)
Zm00001d030998::1:172722296-172724297(-)
Zm00001d003158::2:33990259-33992260(-)
Zm00001d015856::5:126819161-126821162(-)
Zm00001d052565::4:193326062-193328063(+)
Zm00001d044286::3:224218810-224220811(+)
Zm00001d052014::4:176583578-176585579(+)
Zm00001d047620::9:137228164-137230165(+)
Zm00001d045046::9:10976938-10978939(-)
Zm00001d014775::5:62832366-62834367(-)
Zm00001d006443::2:208365974-208367975(-)
Zm00001d037993::6:144584308-144586309(-)
Zm00001d046218::9:72612866-72614867(-)
Zm00001d008224::8:1663795-1665796(+)
Zm00001d031854::1:204240914-204242915(-)
Zm00001d026243::10:141738162-141740163(-)
Zm00001d008645::8:15644029-15646030(+)
Zm00001d037212::6:116065860-116067861(-)
Zm00001d039514::3:6297453-6299454(+)
Zm00001d013165::5:5727773-5729774(+)
Zm00001d021069::7:142083343-142085344(-)
Zm00001d009115::8:37494226-37496227(+)
Zm00001d048904::4:7507083-7509084(-)
Zm00001d049399::4:29279142-29281143(-)
Zm00001d020365::7:109604171-109606172(-)
Zm00001d050800::4:123704789-123706790(-)
Zm00001d010535::8:119685198-119687199(+)
Zm00001d022616::7:181179860-181181861(-)
Zm00001d050643::4:109048039-109050040(-)
Zm00001d006604::2:211886192-211888193(-)
Zm00001d002044::2:4927551-4929552(+)
Zm00001d050003::4:58850161-58852162(-)
Zm00001d039786::3:14616224-14618225(+)
Zm00001d027488::1:6409314-6411315(-)
Zm00001d008602::8:14166086-14168087(+)
Zm00001d041753::3:135971167-135973168(+)
Zm00001d038920::6:166933902-166935903(-)
Zm00001d029605::1:78861789-78863790(+)
Zm00001d025057::10:102028060-102030061(-)
Zm00001d037375::6:123497288-123499289(+)
Zm00001d034924::1:305676028-305678029(+)
Zm00001d015501::5:94111853-94113854(-)
Zm00001d050962::4:133773381-133775382(+)
Zm00001d013348::5:9190707-9192708(-)
Zm00001d020411::7:112192259-112194260(+)
Zm00001d002423::2:12374098-12376099(-)
Zm00001d016832::5:177778273-177780274(+)
Zm00001d050866::4:127542440-127544441(+)
Zm00001d030173::1:110376871-110378872(+)
Zm00001d051135::4:145472639-145474640(-)
Zm00001d048540::9:158124322-158126323(-)
Zm00001d017970::5:211022707-211024708(-)
Zm00001d033147::1:252110129-252112130(-)
Zm00001d033615::1:268778399-268780400(+)
Zm00001d008688::8:17179996-17181997(-)
Zm00001d041438::3:119834740-119836741(-)
Zm00001d043728::3:208550772-208552773(+)
Zm00001d051314::4:153284199-153286200(+)
Zm00001d053591::4:235610970-235612971(+)
Zm00001d002388::2:11652379-11654380(+)
Zm00001d016683::5:172409269-172411270(+)
Zm00001d053748::4:240410008-240412009(-)
Zm00001d037709::6:134658454-134660455(-)
Zm00001d038651::6:161812986-161814987(-)
Zm00001d051859::4:172520974-172522975(+)
Zm00001d037315::6:120634699-120636700(-)
Zm00001d015729::5:114039948-114041949(-)
Zm00001d032744::1:237052384-237054385(+)
Zm00001d016545::5:166787217-166789218(-)
Zm00001d006342::2:205076577-205078578(-)
Zm00001d026099::10:138484005-138486006(+)
Zm00001d021829::7:164024509-164026510(-)
Zm00001d048107::9:150340699-150342700(-)
Zm00001d039727::3:13016490-13018491(+)
Zm00001d015865::5:127122410-127124411(+)
Zm00001d014973::5:70726802-70728803(-)
Zm00001d038769::6:164165545-164167546(+)
Zm00001d008820::8:21648902-21650903(+)
Zm00001d013626::5:15737382-15739383(+)
Zm00001d005648::2:181903814-181905815(-)
Zm00001d017916::5:210062455-210064456(-)
Zm00001d017468::5:196758978-196760979(-)
Zm00001d006448::2:208516908-208518909(+)
Zm00001d039369::3:2680078-2682079(+)
Zm00001d033223::1:255092857-255094858(-)
Zm00001d014712::5:60145015-60147016(+)
Zm00001d021765::7:162693866-162695867(-)
Zm00001d002741::2:21196961-21198962(-)
Zm00001d046587::9:97427379-97429380(+)
Zm00001d007767::2:239272855-239274856(+)
Zm00001d030207::1:113123863-113125864(-)
Zm00001d020233::7:101489507-101491508(-)
Zm00001d026142::10:139551551-139553552(+)
Zm00001d039300::3:1303712-1305713(-)
Zm00001d020068::7:89720633-89722634(+)
Zm00001d038088::6:147387978-147389979(+)
Zm00001d003276::2:38561621-38563622(+)
Zm00001d039036::6:169004509-169006510(-)
Zm00001d053217::4:220622427-220624428(-)
Zm00001d017157::5:187193356-187195357(-)
Zm00001d031170::1:180462967-180464968(-)
Zm00001d018037::5:212583387-212585388(-)
Zm00001d037081::6:111654048-111656049(+)
Zm00001d018972::7:11177866-11179867(+)
Zm00001d008389::8:7027045-7029046(-)
Zm00001d052888::4:203510932-203512933(-)
Zm00001d028438::1:34979097-34981098(-)
Zm00001d032036::1:210138352-210140353(-)
Zm00001d006329::2:204889252-204891253(-)
Zm00001d004782::2:138883129-138885130(+)
Zm00001d030453::1:133430769-133432770(+)
Zm00001d013188::5:6150435-6152436(-)
Zm00001d049648::4:38696192-38698193(+)
Zm00001d018977::7:11478767-11480768(-)
Zm00001d043762::3:209226906-209228907(+)
Zm00001d005108::2:158571631-158573632(-)
Zm00001d013295::5:7988662-7990663(+)
Zm00001d036668::6:97148611-97150612(-)
Zm00001d034890::1:304870129-304872130(-)
Zm00001d047752::9:140901837-140903838(-)
Zm00001d032153::1:214576650-214578651(+)
Zm00001d042637::3:174785566-174787567(+)
Zm00001d033176::1:252931615-252933616(+)
Zm00001d004826::2:141507492-141509493(-)
Zm00001d052362::4:188297356-188299357(+)
Zm00001d023538::10:9370861-9372862(-)
Zm00001d021447::7:152380041-152382042(+)
Zm00001d017053::5:184021988-184023989(+)
Zm00001d026195::10:140695082-140697083(+)
Zm00001d030100::1:105695695-105697696(-)
Zm00001d037393::6:124227947-124229948(+)
Zm00001d030910::1:166755964-166757965(+)
Zm00001d032517::1:229148601-229150602(-)
Zm00001d033110::1:250439408-250441409(-)
Zm00001d039349::3:2357679-2359680(-)
Zm00001d031532::1:193256479-193258480(-)
Zm00001d046939::9:111941616-111943617(+)
Zm00001d030549::1:143228899-143230900(+)
Zm00001d003173::2:34483131-34485132(-)
Zm00001d048116::9:150406495-150408496(+)
Zm00001d026285::10:142829420-142831421(+)
Zm00001d051582::4:163352155-163354156(+)
Zm00001d010532::8:119569790-119571791(+)
Zm00001d011867::8:163261256-163263257(-)
Zm00001d025864::10:131913488-131915489(+)
Zm00001d044207::3:221906914-221908915(-)
Zm00001d053438::4:231447937-231449938(+)
Zm00001d039065::6:169495606-169497607(-)
Zm00001d021894::7:165552710-165554711(+)
Zm00001d020428::7:113327413-113329414(-)
Zm00001d039061::6:169448525-169450526(-)
Zm00001d008510::8:10994817-10996818(+)
Zm00001d020752::7:131208847-131210848(+)
Zm00001d018484::5:221665830-221667831(+)
Zm00001d009824::8:83962640-83964641(+)
Zm00001d040748::3:62642840-62644841(+)
Zm00001d032408::1:225779822-225781823(+)
Zm00001d025973::10:135021968-135023969(-)
Zm00001d012662::8:178242489-178244490(+)
Zm00001d001796::2:1049843-1051844(-)
Zm00001d027527::1:7455734-7457735(+)
Zm00001d012697::8:178792178-178794179(-)
Zm00001d024656::10:82269025-82271026(+)
Zm00001d018289::5:218021790-218023791(-)
Zm00001d037535::6:128523120-128525121(+)
Zm00001d042211::3:156122602-156124603(+)
Zm00001d014472::5:49396642-49398643(+)
Zm00001d018291::5:218025591-218027592(+)
Zm00001d045180::9:15321198-15323199(+)
Zm00001d047751::9:140862595-140864596(+)
Zm00001d018568::5:223361639-223363640(+)
Zm00001d003865::2:63888247-63890248(-)
Zm00001d029927::1:94679840-94681841(+)
Zm00001d011269::8:145258590-145260591(-)
Zm00001d003265::2:38346901-38348902(-)
Zm00001d051638::4:165370959-165372960(-)
Zm00001d028007::1:20104475-20106476(+)
Zm00001d002750::2:21405105-21407106(+)
Zm00001d026104::10:138535384-138537385(-)
Zm00001d045047::9:10989027-10991028(+)
Zm00001d010714::8:125355729-125357730(+)
Zm00001d042094::3:150548807-150550808(+)
Zm00001d049928::4:53481681-53483682(+)
Zm00001d044540::3:231326220-231328221(+)
Zm00001d024310::10:63453494-63455495(-)
Zm00001d004977::2:151853441-151855442(-)
Zm00001d028534::1:38448281-38450282(+)
Zm00001d040408::3:41721153-41723154(-)
Zm00001d016216::5:150673816-150675817(-)
Zm00001d010546::8:120068222-120070223(+)
Zm00001d017298::5:192053732-192055733(+)
Zm00001d042480::3:169059511-169061512(-)
Zm00001d032183::1:216036344-216038345(+)
Zm00001d012224::8:170417965-170419966(+)
Zm00001d028144::1:24010753-24012754(+)
Zm00001d003411::2:43576187-43578188(+)
Zm00001d009915::8:89357311-89359312(+)
Zm00001d052037::4:177040230-177042231(-)
Zm00001d004023::2:76314802-76316803(+)
Zm00001d004819::2:141043085-141045086(+)
Zm00001d021994::7:167662420-167664421(-)
Zm00001d018902::7:8756839-8758840(+)
Zm00001d006455::2:208746828-208748829(+)
Zm00001d004431::2:111473012-111475013(-)
Zm00001d028505::1:37344701-37346702(-)
Zm00001d020041::7:88136758-88138759(-)
Zm00001d043854::3:212114060-212116061(-)
Zm00001d005164::2:161923184-161925185(+)
Zm00001d045321::9:18924777-18926778(+)
Zm00001d011060::8:137867358-137869359(-)
Zm00001d002267::2:9176253-9178254(-)
Zm00001d006113::2:198821668-198823669(-)
Zm00001d050297::4:79516716-79518717(-)
Zm00001d051500::4:160471871-160473872(-)
Zm00001d036833::6:103276056-103278057(+)
Zm00001d014640::5:56942250-56944251(-)
Zm00001d015520::5:95613108-95615109(+)
Zm00001d013615::5:15494520-15496521(-)
Zm00001d026491::10:147055012-147057013(-)
Zm00001d045121::9:13442746-13444747(-)
Zm00001d020623::7:125322228-125324229(-)
Zm00001d051320::4:153914842-153916843(+)
Zm00001d030290::1:119839287-119841288(+)
Zm00001d008248::8:2568074-2570075(-)
Zm00001d047047::9:116615835-116617836(-)
Zm00001d032059::1:211064272-211066273(+)
Zm00001d023985::10:34334136-34336137(-)
Zm00001d047875::9:144031735-144033736(-)
Zm00001d047362::9:127737661-127739662(-)
Zm00001d046044::9:58532763-58534764(+)
Zm00001d012535::8:176257315-176259316(+)
Zm00001d014970::5:70575072-70577073(+)
Zm00001d018061::5:213498155-213500156(-)
Zm00001d048825::4:6035016-6037017(-)
Zm00001d025538::10:121725832-121727833(-)
Zm00001d033750::1:272780184-272782185(-)
Zm00001d047385::9:128362008-128364009(-)
Zm00001d052930::4:205242017-205244018(+)
Zm00001d033477::1:263852801-263854802(-)
Zm00001d035945::6:61614481-61616482(+)
Zm00001d043303::3:195189830-195191831(+)
Zm00001d015383::5:87522263-87524264(-)
Zm00001d008257::8:3292611-3294612(-)
Zm00001d041385::3:115250409-115252410(+)
Zm00001d020117::7:93696155-93698156(-)
Zm00001d004356::2:105963864-105965865(-)
Zm00001d020670::7:127454839-127456840(+)
Zm00001d023672::10:14674734-14676735(-)
Zm00001d025665::10:125371654-125373655(+)
Zm00001d030270::1:118101243-118103244(+)
Zm00001d022367::7:176188103-176190104(-)
Zm00001d034824::1:303001013-303003014(+)
Zm00001d046977::9:113841929-113843930(-)
Zm00001d008890::8:24122176-24124177(+)
Zm00001d038689::6:162603798-162605799(+)
Zm00001d029849::1:89952015-89954016(-)
Zm00001d041334::3:112553600-112555601(+)
Zm00001d008444::8:8756003-8758004(+)
Zm00001d044328::3:225329266-225331267(+)
Zm00001d034337::1:290195470-290197471(+)
Zm00001d034872::1:304414510-304416511(+)
Zm00001d052375::4:188483971-188485972(+)
Zm00001d029637::1:80861809-80863810(-)
Zm00001d009100::8:36193707-36195708(-)
Zm00001d052699::4:198045358-198047359(+)
Zm00001d007072::2:221454842-221456843(-)
Zm00001d028661::1:42127154-42129155(+)
Zm00001d029066::1:56982210-56984211(-)
Zm00001d044153::3:220576273-220578274(+)
Zm00001d037990::6:144437433-144439434(-)
Zm00001d038054::6:146524274-146526275(+)
Zm00001d037974::6:143932121-143934122(-)
Zm00001d049077::4:14997755-14999756(-)
Zm00001d013029::5:3471365-3473366(-)
Zm00001d012285::8:171870306-171872307(+)
Zm00001d033037::1:248213425-248215426(-)
Zm00001d047067::9:117135740-117137741(+)
Zm00001d020980::7:138701630-138703631(-)
Zm00001d036696::6:98047653-98049654(-)
Zm00001d053718::4:239805828-239807829(+)
Zm00001d027957::1:18298363-18300364(+)
Zm00001d001916::2:2814462-2816463(+)
Zm00001d004336::2:104247647-104249648(+)
Zm00001d039812::3:15572450-15574451(+)
Zm00001d050674::4:115063797-115065798(+)
Zm00001d006917::2:219338751-219340752(+)
Zm00001d023815::10:23251977-23253978(-)
Zm00001d048312::9:154435230-154437231(-)
Zm00001d050163::4:69978107-69980108(+)
Zm00001d042088::3:150285090-150287091(+)
Zm00001d003157::2:33979992-33981993(+)
Zm00001d030340::1:123382243-123384244(+)
Zm00001d013625::5:15730902-15732903(+)
Zm00001d041282::3:110288636-110290637(+)
Zm00001d032798::1:238442112-238444113(+)
Zm00001d032989::1:245855428-245857429(-)
Zm00001d052420::4:189611804-189613805(-)
Zm00001d051545::4:162050062-162052063(+)
Zm00001d012690::8:178706243-178708244(-)
Zm00001d011877::8:163764912-163766913(-)
Zm00001d020582::7:123670294-123672295(+)
Zm00001d003666::2:53216925-53218926(+)
Zm00001d031077::1:176195548-176197549(-)
Zm00001d031502::1:192120512-192122513(+)
Zm00001d050061::4:63229985-63231986(-)
Zm00001d019642::7:47826403-47828404(+)
Zm00001d013927::5:25002507-25004508(+)
Zm00001d052344::4:187580009-187582010(+)
Zm00001d015658::5:103849341-103851342(+)
Zm00001d006158::2:200052165-200054166(+)
Zm00001d052651::4:195814707-195816708(+)
Zm00001d003152::2:33858934-33860935(-)
Zm00001d012237::8:170729924-170731925(-)
Zm00001d045685::9:33206638-33208639(+)
Zm00001d032328::1:222600862-222602863(+)
Zm00001d035201::6:9610442-9612443(+)
Zm00001d026012::10:135965135-135967136(+)
Zm00001d042620::3:174100085-174102086(-)
Zm00001d002477::2:13594836-13596837(-)
Zm00001d008565::8:13142569-13144570(-)
Zm00001d037787::6:137838110-137840111(-)
Zm00001d016950::5:180968193-180970194(-)
Zm00001d048721::4:4182699-4184700(+)
Zm00001d015586::5:99713230-99715231(-)
Zm00001d039590::3:8539783-8541784(-)
Zm00001d025777::10:129237883-129239884(+)
Zm00001d034108::1:284167812-284169813(+)
Zm00001d024552::10:77959508-77961509(+)
Zm00001d027734::1:12378038-12380039(-)
Zm00001d049939::4:54196377-54198378(+)
Zm00001d032272::1:219875341-219877342(+)
Zm00001d042676::3:176513078-176515079(-)
Zm00001d052871::4:203084959-203086960(-)
Zm00001d048028::9:148353583-148355584(+)
Zm00001d012211::8:170114731-170116732(-)
Zm00001d045665::9:32294553-32296554(-)
Zm00001d022590::7:180543184-180545185(-)
Zm00001d024568::10:78543225-78545226(+)
Zm00001d035969::6:63515995-63517996(+)
Zm00001d019619::7:46403812-46405813(-)
Zm00001d003903::2:66483517-66485518(+)
Zm00001d043731::3:208599776-208601777(+)
Zm00001d021633::7:158638693-158640694(-)
Zm00001d048481::9:157034416-157036417(-)
Zm00001d021498::7:154119590-154121591(+)
Zm00001d032761::1:237513892-237515893(+)
Zm00001d008611::8:14452204-14454205(+)
Zm00001d028672::1:42562369-42564370(+)
Zm00001d039887::3:17696149-17698150(+)
Zm00001d021464::7:152796688-152798689(-)
Zm00001d053411::4:230682937-230684938(-)
Zm00001d026296::10:143161316-143163317(-)
Zm00001d037663::6:133418934-133420935(+)
Zm00001d037687::6:133986294-133988295(-)
Zm00001d033447::1:262993815-262995816(-)
Zm00001d033029::1:247786161-247788162(-)
Zm00001d039345::3:2189775-2191776(+)
Zm00001d034561::1:296365694-296367695(-)
Zm00001d033778::1:273544704-273546705(-)
Zm00001d042019::3:147548392-147550393(+)
Zm00001d024248::10:59445949-59447950(-)
Zm00001d010603::8:121651021-121653022(-)
Zm00001d053414::4:230781237-230783238(+)
Zm00001d010755::8:126977626-126979627(-)
Zm00001d028560::1:39163292-39165293(-)
Zm00001d015374::5:87027019-87029020(+)
Zm00001d007516::2:233645885-233647886(-)
Zm00001d038768::6:164164253-164166254(-)
Zm00001d050149::4:69354898-69356899(-)
Zm00001d008585::8:13621725-13623726(-)
Zm00001d029625::1:80177269-80179270(+)
Zm00001d034490::1:294460915-294462916(-)
Zm00001d053294::4:224640472-224642473(-)
Zm00001d020969::7:138207552-138209553(-)
Zm00001d004510::2:115886064-115888065(+)
Zm00001d005029::2:154741577-154743578(+)
Zm00001d029975::1:97111229-97113230(+)
Zm00001d026267::10:142374704-142376705(+)
Zm00001d024509::10:74929228-74931229(-)
Zm00001d015082::5:74822782-74824783(-)
Zm00001d029992::1:98011815-98013816(-)
Zm00001d005159::2:161849485-161851486(+)
Zm00001d005779::2:188020033-188022034(-)
Zm00001d039875::3:17370459-17372460(-)
Zm00001d005579::2:179321520-179323521(+)
Zm00001d044292::3:224401664-224403665(+)
Zm00001d052777::4:200550616-200552617(+)
Zm00001d047258::9:124551724-124553725(+)
Zm00001d035645::6:38127283-38129284(+)
Zm00001d041837::3:139952572-139954573(+)
Zm00001d039091::6:169863184-169865185(+)
Zm00001d053627::4:237216426-237218427(+)
Zm00001d001836::2:1666119-1668120(-)
Zm00001d020325::7:106753871-106755872(+)
Zm00001d040649::3:55956721-55958722(+)
Zm00001d003162::2:34078660-34080661(+)
Zm00001d014865::5:66193991-66195992(+)
Zm00001d003696::2:54979564-54981565(+)
Zm00001d026600::10:148724283-148726284(-)
Zm00001d036796::6:101181449-101183450(-)
Zm00001d009222::8:44259355-44261356(+)
Zm00001d024466::10:72127859-72129860(+)
Zm00001d018147::5:215519322-215521323(-)
Zm00001d035819::6:52813186-52815187(+)
Zm00001d047330::9:126721472-126723473(+)
Zm00001d039272::3:901352-903353(-)
Zm00001d028129::1:23626869-23628870(-)
Zm00001d018811::7:5844108-5846109(+)
Zm00001d037002::6:108762988-108764989(-)
Zm00001d032361::1:223975646-223977647(-)
Zm00001d030693::1:153703067-153705068(-)
Zm00001d012476::8:175267643-175269644(-)
Zm00001d018209::5:216608664-216610665(+)
Zm00001d004936::2:149584438-149586439(+)
Zm00001d014731::5:60956136-60958137(-)
Zm00001d018444::5:220941000-220943001(-)
Zm00001d038646::6:161642566-161644567(+)
Zm00001d030591::1:146991226-146993227(-)
Zm00001d034749::1:301293444-301295445(-)
Zm00001d032242::1:218582303-218584304(-)
Zm00001d053894::4:243227196-243229197(-)
Zm00001d038451::6:157438306-157440307(+)
Zm00001d053332::4:226435638-226437639(+)
Zm00001d037689::6:134065900-134067901(-)
Zm00001d025365::10:115746800-115748801(-)
Zm00001d040851::3:71657125-71659126(-)
Zm00001d018292::5:218055027-218057028(-)
Zm00001d021064::7:141947975-141949976(+)
Zm00001d033215::1:254420344-254422345(-)
Zm00001d039244::3:467799-469800(+)
Zm00001d017827::5:207918962-207920963(-)
Zm00001d012425::8:174295715-174297716(+)
Zm00001d035823::6:53477423-53479424(-)
Zm00001d026429::10:145718007-145720008(-)
Zm00001d028072::1:21984774-21986775(-)
Zm00001d016675::5:172208152-172210153(+)
Zm00001d031493::1:191849144-191851145(-)
Zm00001d006680::2:214130096-214132097(-)
Zm00001d021215::7:146370700-146372701(+)
Zm00001d017642::5:202880012-202882013(+)
Zm00001d010944::8:134420977-134422978(+)
Zm00001d008983::8:28560470-28562471(+)
Zm00001d034263::1:288289224-288291225(-)
Zm00001d002809::2:23214387-23216388(-)
Zm00001d005566::2:178662001-178664002(+)
Zm00001d015635::5:102248847-102250848(+)
Zm00001d032867::1:240894735-240896736(-)
Zm00001d026345::10:143893760-143895761(-)
Zm00001d004837::2:142728013-142730014(+)
Zm00001d009352::8:58139198-58141199(+)
Zm00001d052081::4:178938650-178940651(-)
Zm00001d047882::9:144128170-144130171(+)
Zm00001d031940::1:207524962-207526963(+)
Zm00001d022585::7:180347907-180349908(+)
Zm00001d020858::7:134904278-134906279(-)
Zm00001d028655::1:41896393-41898394(+)
Zm00001d005071::2:157219297-157221298(+)
Zm00001d038891::6:166500668-166502669(+)
Zm00001d011835::8:162304344-162306345(+)
Zm00001d043959::3:214839742-214841743(-)
Zm00001d008268::8:3548832-3550833(-)
Zm00001d005286::2:167708054-167710055(+)
Zm00001d013101::5:4713695-4715696(-)
Zm00001d045359::9:19536327-19538328(-)
Zm00001d006439::2:208241516-208243517(-)
Zm00001d016977::5:181787780-181789781(+)
Zm00001d004325::2:103315621-103317622(-)
Zm00001d004775::2:138479346-138481347(-)
Zm00001d008491::8:10201871-10203872(+)
Zm00001d050131::4:68155573-68157574(-)
Zm00001d009558::8:70098873-70100874(-)
Zm00001d047737::9:140320755-140322756(+)
Zm00001d043144::3:190098683-190100684(+)
Zm00001d037418::6:124946339-124948340(+)
Zm00001d031822::1:202981806-202983807(-)
Zm00001d010175::8:103045014-103047015(+)
Zm00001d028243::1:27821333-27823334(-)
Zm00001d053677::4:238890089-238892090(-)
Zm00001d026213::10:141040398-141042399(+)
Zm00001d029682::1:82565886-82567887(-)
Zm00001d029188::1:61570027-61572028(-)
Zm00001d015162::5:77983568-77985569(+)
Zm00001d019409::7:32629271-32631272(+)
Zm00001d048785::4:5522777-5524778(+)
Zm00001d029726::1:84227387-84229388(+)
Zm00001d040815::3:67778839-67780840(-)
Zm00001d021734::7:161670059-161672060(-)
Zm00001d003555::2:47889618-47891619(-)
Zm00001d021988::7:167556758-167558759(+)
Zm00001d012408::8:173985432-173987433(+)
Zm00001d021526::7:155152346-155154347(+)
Zm00001d020528::7:120941388-120943389(+)
Zm00001d037333::6:121790918-121792919(+)
Zm00001d023326::10:3427034-3429035(+)
Zm00001d045735::9:36013388-36015389(-)
Zm00001d007975::2:244365411-244367412(+)
Zm00001d048968::4:11091588-11093589(-)
Zm00001d004459::2:113248459-113250460(+)
Zm00001d010965::8:135175316-135177317(-)
Zm00001d023929::10:29146733-29148734(+)
Zm00001d012477::8:175267092-175269093(+)
Zm00001d039803::3:15230129-15232130(+)
Zm00001d021726::7:161508215-161510216(+)
Zm00001d007717::2:238101881-238103882(-)
Zm00001d011778::8:161410562-161412563(+)
Zm00001d027542::1:7884024-7886025(+)
Zm00001d025979::10:135133723-135135724(-)
Zm00001d038779::6:164288567-164290568(-)
Zm00001d029560::1:76208254-76210255(+)
Zm00001d039214::6:172670632-172672633(+)
Zm00001d046719::9:103321767-103323768(+)
Zm00001d047048::9:116614710-116616711(+)
Zm00001d014542::5:52453046-52455047(+)
Zm00001d033140::1:251983845-251985846(-)
Zm00001d019592::7:45129761-45131762(-)
Zm00001d031676::1:198304449-198306450(-)
Zm00001d013217::5:6651638-6653639(-)
Zm00001d007518::2:233697599-233699600(+)
Zm00001d012595::8:177030939-177032940(-)
Zm00001d037557::6:129474390-129476391(+)
Zm00001d029874::1:91284815-91286816(-)
Zm00001d035922::6:60325293-60327294(+)
Zm00001d033578::1:267647854-267649855(-)
Zm00001d020677::7:127732530-127734531(-)
Zm00001d038302::6:153934799-153936800(+)
Zm00001d020876::7:135224244-135226245(-)
Zm00001d021198::7:145690828-145692829(+)
Zm00001d028866::1:48954981-48956982(+)
Zm00001d047887::9:144329924-144331925(-)
Zm00001d024839::10:90382933-90384934(+)
Zm00001d005594::2:180122753-180124754(-)
Zm00001d036307::6:83735046-83737047(-)
Zm00001d037271::6:118913916-118915917(-)
Zm00001d045043::9:10912272-10914273(+)
Zm00001d044081::3:218484901-218486902(-)
Zm00001d014898::5:67326332-67328333(-)
Zm00001d029916::1:94182867-94184868(-)
Zm00001d017410::5:195100954-195102955(+)
Zm00001d022609::7:181033305-181035306(-)
Zm00001d047419::9:129496718-129498719(-)
Zm00001d045853::9:43765882-43767883(+)
Zm00001d041491::3:123758700-123760701(+)
Zm00001d020340::7:107528390-107530391(+)
Zm00001d044469::3:229009000-229011001(+)
Zm00001d021646::7:158958752-158960753(+)
Zm00001d029778::1:86529923-86531924(-)
Zm00001d048701::4:3508033-3510034(+)
Zm00001d045978::9:51356828-51358829(+)
Zm00001d053792::4:241158720-241160721(-)
Zm00001d023630::10:12796295-12798296(-)
Zm00001d022541::7:179744991-179746992(-)
Zm00001d025228::10:110197708-110199709(-)
Zm00001d019703::7:52139037-52141038(+)
Zm00001d040577::3:50993579-50995580(-)
Zm00001d013147::5:5415707-5417708(+)
Zm00001d025240::10:110663050-110665051(-)
Zm00001d047491::9:132257930-132259931(+)
Zm00001d045104::9:12698500-12700501(-)
Zm00001d029680::1:82526758-82528759(-)
Zm00001d032324::1:222455105-222457106(-)
Zm00001d032311::1:221836738-221838739(-)
Zm00001d019547::7:41807295-41809296(+)
Zm00001d051287::4:151768088-151770089(-)
Zm00001d022606::7:180941081-180943082(-)
Zm00001d021766::7:162710056-162712057(+)
Zm00001d038728::6:163420281-163422282(-)
Zm00001d009638::8:73988183-73990184(+)
Zm00001d031973::1:208356484-208358485(-)
Zm00001d003518::2:46382262-46384263(+)
Zm00001d030380::1:127552095-127554096(-)
Zm00001d023934::10:29996129-29998130(+)
Zm00001d043252::3:193358426-193360427(-)
Zm00001d008933::8:25927609-25929610(-)
Zm00001d018895::7:8602518-8604519(-)
Zm00001d053649::4:238182765-238184766(-)
Zm00001d043598::3:204720746-204722747(+)
Zm00001d034010::1:281129243-281131244(-)
Zm00001d007395::2:230684097-230686098(+)
Zm00001d024018::10:37102351-37104352(-)
Zm00001d025528::10:121525841-121527842(-)
Zm00001d030223::1:114095776-114097777(-)
Zm00001d020175::7:97546179-97548180(-)
Zm00001d051670::4:166179820-166181821(+)
Zm00001d017303::5:192172577-192174578(+)
Zm00001d008330::8:5444585-5446586(+)
Zm00001d015228::5:80070130-80072131(+)
Zm00001d051130::4:145117277-145119278(+)
Zm00001d040202::3:31837830-31839831(-)
Zm00001d019579::7:44291125-44293126(+)
Zm00001d011368::8:148753058-148755059(-)
Zm00001d046222::9:72971914-72973915(+)
Zm00001d043588::3:204480496-204482497(+)
Zm00001d005934::2:193306233-193308234(+)
Zm00001d043580::3:204376795-204378796(+)
Zm00001d011199::8:142753922-142755923(+)
Zm00001d010227::8:104780852-104782853(-)
Zm00001d048860::4:6577683-6579684(-)
Zm00001d031665::1:198076898-198078899(+)
Zm00001d026361::10:144218664-144220665(-)
Zm00001d004507::2:115669753-115671754(-)
Zm00001d021208::7:146037024-146039025(+)
Zm00001d010069::8:98187829-98189830(-)
Zm00001d030688::1:152994975-152996976(-)
Zm00001d024595::10:79820511-79822512(-)
Zm00001d018970::7:11066961-11068962(+)
Zm00001d002705::2:19812736-19814737(+)
Zm00001d038723::6:163345152-163347153(+)
Zm00001d047854::9:143521526-143523527(-)
Zm00001d041610::3:129608025-129610026(+)
Zm00001d050184::4:71455439-71457440(-)
Zm00001d040360::3:39912912-39914913(-)
Zm00001d044755::9:1354718-1356719(+)
Zm00001d016722::5:174151606-174153607(+)
Zm00001d005030::2:154829503-154831504(+)
Zm00001d041345::3:113724464-113726465(+)
Zm00001d017573::5:200052575-200054576(-)
Zm00001d032139::1:214254135-214256136(+)
Zm00001d030317::1:122081451-122083452(+)
Zm00001d037415::6:124905690-124907691(+)
Zm00001d013780::5:19950278-19952279(-)
Zm00001d019622::7:46430959-46432960(-)
Zm00001d016932::5:180330501-180332502(-)
Zm00001d039266::3:825314-827315(+)
Zm00001d009421::8:63764786-63766787(-)
Zm00001d049822::4:46354617-46356618(-)
Zm00001d002758::2:21811578-21813579(+)
Zm00001d003925::2:68586100-68588101(+)
Zm00001d031863::1:204516957-204518958(+)
Zm00001d048150::9:150979637-150981638(-)
Zm00001d027723::1:12174697-12176698(+)
Zm00001d004138::2:85734809-85736810(+)
Zm00001d002235::2:8468830-8470831(+)
Zm00001d046723::9:103578153-103580154(+)
Zm00001d043095::3:189139311-189141312(+)
Zm00001d030080::1:104120378-104122379(-)
Zm00001d033130::1:251634226-251636227(+)
Zm00001d041829::3:139488554-139490555(+)
Zm00001d038321::6:154391021-154393022(+)
Zm00001d032590::1:231432865-231434866(-)
Zm00001d049059::4:14336064-14338065(-)
Zm00001d043489::3:201662808-201664809(+)
Zm00001d021804::7:163314131-163316132(-)
Zm00001d053208::4:220086407-220088408(+)
Zm00001d022582::7:180321469-180323470(+)
Zm00001d025094::10:103696082-103698083(+)
Zm00001d042641::3:175039988-175041989(+)
Zm00001d042916::3:183870289-183872290(-)
Zm00001d034772::1:301745444-301747445(-)
Zm00001d029482::1:72596856-72598857(+)
Zm00001d049064::4:14567881-14569882(-)
Zm00001d032694::1:234844728-234846729(-)
Zm00001d026083::10:138057458-138059459(-)
Zm00001d048499::9:157242676-157244677(+)
Zm00001d006644::2:213307371-213309372(-)
Zm00001d031922::1:206916475-206918476(-)
Zm00001d014685::5:59015472-59017473(-)
Zm00001d034522::1:295611298-295613299(+)
Zm00001d047856::9:143531831-143533832(+)
Zm00001d045310::9:18788047-18790048(-)
Zm00001d026094::10:138303189-138305190(+)
Zm00001d042962::3:185011049-185013050(-)
Zm00001d024809::10:88851561-88853562(+)
Zm00001d019966::7:80976464-80978465(-)
Zm00001d027315::1:2810995-2812996(+)
Zm00001d006323::2:204611351-204613352(-)
Zm00001d053679::4:238902021-238904022(-)
Zm00001d026593::10:148636021-148638022(+)
Zm00001d048159::9:151139461-151141462(+)
Zm00001d025991::10:135566785-135568786(+)
Zm00001d028837::1:48282428-48284429(-)
Zm00001d022085::7:169772456-169774457(-)
Zm00001d050584::4:102570224-102572225(-)
Zm00001d037425::6:125121986-125123987(+)
Zm00001d009760::8:80072788-80074789(+)
Zm00001d052748::4:199648140-199650141(-)
Zm00001d021943::7:166610766-166612767(+)
Zm00001d024646::10:82009123-82011124(+)
Zm00001d051958::4:175328415-175330416(-)
Zm00001d010576::8:120770757-120772758(-)
Zm00001d040334::3:38517852-38519853(+)
Zm00001d003702::2:55229646-55231647(+)
Zm00001d031738::1:200305153-200307154(-)
Zm00001d015970::5:134951428-134953429(+)
Zm00001d041525::3:125900173-125902174(+)
Zm00001d004460::2:113300130-113302131(+)
Zm00001d044184::3:221304222-221306223(-)
Zm00001d032921::1:243132486-243134487(-)
Zm00001d032398::1:225369800-225371801(-)
Zm00001d045635::9:30217256-30219257(-)
Zm00001d012600::8:177049709-177051710(+)
Zm00001d025017::10:99815985-99817986(+)
Zm00001d028963::1:53144410-53146411(-)
Zm00001d031019::1:173940306-173942307(-)
Zm00001d025369::10:115869224-115871225(-)
Zm00001d016744::5:174759400-174761401(+)
Zm00001d027893::1:16954621-16956622(-)
Zm00001d021267::7:147330850-147332851(-)
Zm00001d045029::9:10627582-10629583(-)
Zm00001d053450::4:232077137-232079138(-)
Zm00001d031643::1:197141503-197143504(-)
Zm00001d029736::1:84580224-84582225(+)
Zm00001d025134::10:105976897-105978898(-)
Zm00001d051843::4:171967779-171969780(-)
Zm00001d024119::10:46972751-46974752(-)
Zm00001d008977::8:28101863-28103864(-)
Zm00001d038865::6:166069966-166071967(+)
Zm00001d012636::8:177548797-177550798(+)
Zm00001d025679::10:126095429-126097430(-)
Zm00001d006673::2:214021817-214023818(-)
Zm00001d011896::8:164159056-164161057(+)
Zm00001d020689::7:128595366-128597367(-)
Zm00001d053041::4:210327892-210329893(-)
Zm00001d048559::9:158674750-158676751(+)
Zm00001d017166::5:187568888-187570889(+)
Zm00001d028773::1:46169902-46171903(-)
Zm00001d018370::5:219419253-219421254(+)
Zm00001d008407::8:7960596-7962597(-)
Zm00001d018653::7:1880248-1882249(+)
Zm00001d039342::3:2140947-2142948(-)
Zm00001d047833::9:142792420-142794421(-)
Zm00001d029603::1:78751282-78753283(+)
Zm00001d014052::5:30818782-30820783(+)
Zm00001d013058::5:3950945-3952946(+)
Zm00001d013522::5:13538430-13540431(-)
Zm00001d016308::5:156566461-156568462(+)
Zm00001d006179::2:200780970-200782971(+)
Zm00001d025946::10:134476600-134478601(-)
Zm00001d024734::10:85624533-85626534(-)
Zm00001d043806::3:210669824-210671825(+)
Zm00001d006401::2:206596357-206598358(+)
Zm00001d034407::1:292052719-292054720(+)
Zm00001d036922::6:106565737-106567738(-)
Zm00001d024028::10:37898656-37900657(-)
Zm00001d005824::2:189873242-189875243(-)
Zm00001d025021::10:100000892-100002893(+)
Zm00001d007560::2:234895054-234897055(-)
Zm00001d034740::1:301040930-301042931(+)
Zm00001d017829::5:207958052-207960053(-)
Zm00001d019817::7:64689935-64691936(-)
Zm00001d023476::10:6859896-6861897(+)
Zm00001d036847::6:103721421-103723422(-)
Zm00001d038460::6:157676006-157678007(+)
Zm00001d019150::7:19292026-19294027(+)
Zm00001d012988::5:2849778-2851779(-)
Zm00001d044995::9:9519095-9521096(-)
Zm00001d002319::2:10183926-10185927(+)
Zm00001d030680::1:152722977-152724978(+)
Zm00001d022233::7:173364422-173366423(+)
Zm00001d017110::5:185768359-185770360(-)
Zm00001d015405::5:88497332-88499333(-)
Zm00001d033714::1:271995726-271997727(-)
Zm00001d032652::1:233133800-233135801(+)
Zm00001d041513::3:125117937-125119938(+)
Zm00001d025710::10:126951104-126953105(-)
Zm00001d047840::9:143015578-143017579(+)
Zm00001d024583::10:79184009-79186010(-)
Zm00001d038268::6:152780589-152782590(+)
Zm00001d023882::10:26203188-26205189(+)
Zm00001d046952::9:112603312-112605313(+)
Zm00001d036986::6:108337560-108339561(-)
Zm00001d015693::5:108279728-108281729(+)
Zm00001d043404::3:198912705-198914706(+)
Zm00001d051652::4:165774799-165776800(+)
Zm00001d042058::3:149056656-149058657(-)
Zm00001d014038::5:30228516-30230517(+)
Zm00001d027674::1:10754158-10756159(+)
Zm00001d005783::2:188169306-188171307(-)
Zm00001d011729::8:160089554-160091555(-)
Zm00001d046693::9:102716457-102718458(+)
Zm00001d003189::2:35040997-35042998(+)
Zm00001d012699::8:178826210-178828211(-)
Zm00001d049153::4:17991960-17993961(-)
Zm00001d004344::2:105274143-105276144(-)
Zm00001d050173::4:70697624-70699625(-)
Zm00001d036723::6:99025808-99027809(+)
Zm00001d004720::2:133774672-133776673(-)
Zm00001d043317::3:196252204-196254205(-)
Zm00001d033854::1:275918721-275920722(-)
Zm00001d047566::9:135784866-135786867(+)
Zm00001d002499::2:14084878-14086879(+)
Zm00001d016029::5:140276423-140278424(-)
Zm00001d003290::2:38840883-38842884(-)
Zm00001d049948::4:54775830-54777831(-)
Zm00001d025002::10:98767132-98769133(+)
Zm00001d006865::2:218159346-218161347(-)
Zm00001d041950::3:144984315-144986316(-)
Zm00001d021961::7:167200157-167202158(+)
Zm00001d005003::2:153249386-153251387(-)
Zm00001d047439::9:130094951-130096952(+)
Zm00001d044192::3:221549765-221551766(-)
Zm00001d010255::8:106231971-106233972(+)
Zm00001d028785::1:46378031-46380032(+)
Zm00001d013405::5:10493732-10495733(-)
Zm00001d006288::2:203651094-203653095(-)
Zm00001d003613::2:50140632-50142633(-)
Zm00001d034133::1:284756211-284758212(-)
Zm00001d045538::9:25848770-25850771(-)
Zm00001d030765::1:158958435-158960436(-)
Zm00001d020502::7:119517677-119519678(-)
Zm00001d041556::3:127110504-127112505(+)
Zm00001d044723::9:323664-325665(-)
Zm00001d017926::5:210206939-210208940(-)
Zm00001d026030::10:136403865-136405866(-)
Zm00001d027677::1:10874410-10876411(+)
Zm00001d002694::2:19427558-19429559(-)
Zm00001d048141::9:150727286-150729287(-)
Zm00001d021676::7:159795568-159797569(-)
Zm00001d042442::3:167611893-167613894(-)
Zm00001d013310::5:8292761-8294762(+)
Zm00001d018258::5:217539552-217541553(-)
Zm00001d031952::1:207859253-207861254(-)
Zm00001d024610::10:80279369-80281370(-)
Zm00001d014922::5:68478641-68480642(+)
Zm00001d039173::6:171779589-171781590(-)
Zm00001d018280::5:217836825-217838826(-)
Zm00001d023294::10:2260953-2262954(+)
Zm00001d043337::3:197015122-197017123(-)
Zm00001d029842::1:89641643-89643644(+)
Zm00001d030253::1:116929736-116931737(+)
Zm00001d049661::4:39028533-39030534(+)
Zm00001d030863::1:164035537-164037538(+)
Zm00001d035501::6:29603185-29605186(+)
Zm00001d035848::6:55785892-55787893(-)
Zm00001d022318::7:175221461-175223462(+)
Zm00001d011510::8:152921150-152923151(-)
Zm00001d039043::6:169165839-169167840(-)
Zm00001d017575::5:200156231-200158232(+)
Zm00001d021015::7:140496598-140498599(-)
Zm00001d041962::3:145907753-145909754(-)
Zm00001d025503::10:120607718-120609719(-)
Zm00001d030953::1:168709003-168711004(-)
Zm00001d053674::4:238721886-238723887(-)
Zm00001d050960::4:133587982-133589983(+)
Zm00001d015401::5:88447196-88449197(+)
Zm00001d002178::2:7304064-7306065(-)
Zm00001d017751::5:205895076-205897077(-)
Zm00001d018935::7:9657543-9659544(-)
Zm00001d053124::4:214605717-214607718(+)
Zm00001d004440::2:112117437-112119438(-)
Zm00001d039579::3:8264480-8266481(-)
Zm00001d032109::1:213254479-213256480(-)
Zm00001d050328::4:81519495-81521496(+)
Zm00001d027388::1:4147150-4149151(-)
Zm00001d011755::8:160796123-160798124(+)
Zm00001d023810::10:22807947-22809948(-)
Zm00001d041175::3:102217666-102219667(-)
Zm00001d024630::10:81139034-81141035(+)
Zm00001d047933::9:145670067-145672068(-)
Zm00001d025067::10:102423103-102425104(+)
Zm00001d036741::6:99520159-99522160(+)
Zm00001d050018::4:60016236-60018237(-)
Zm00001d050307::4:80277972-80279973(-)
Zm00001d043673::3:206935128-206937129(+)
Zm00001d046690::9:102456099-102458100(+)
Zm00001d049766::4:43843845-43845846(+)
Zm00001d019660::7:48430450-48432451(+)
Zm00001d042874::3:182591189-182593190(+)
Zm00001d018531::5:222540578-222542579(+)
Zm00001d051016::4:137041729-137043730(+)
Zm00001d003784::2:59224803-59226804(+)
Zm00001d037496::6:127260093-127262094(-)
Zm00001d046261::9:77153617-77155618(-)
Zm00001d038003::6:144812392-144814393(+)
Zm00001d034868::1:304295726-304297727(+)
Zm00001d049494::4:32381716-32383717(+)
Zm00001d033619::1:269010775-269012776(-)
Zm00001d002434::2:12566695-12568696(-)
Zm00001d041064::3:94324920-94326921(-)
Zm00001d019147::7:19142073-19144074(-)
Zm00001d005455::2:174866314-174868315(-)
Zm00001d048219::9:152663453-152665454(-)
Zm00001d019678::7:50534751-50536752(+)
Zm00001d031216::1:182484329-182486330(-)
Zm00001d010871::8:131613912-131615913(-)
Zm00001d029504::1:73575150-73577151(-)
Zm00001d053856::4:242284113-242286114(+)
Zm00001d036812::6:101679948-101681949(+)
Zm00001d019108::7:17234844-17236845(-)
Zm00001d044515::3:230685824-230687825(-)
Zm00001d006512::2:210294446-210296447(-)
Zm00001d032166::1:215346586-215348587(+)
Zm00001d006109::2:198435415-198437416(+)
Zm00001d048516::9:157630575-157632576(+)
Zm00001d034764::1:301650752-301652753(+)
Zm00001d028520::1:38039114-38041115(-)
Zm00001d027454::1:5603966-5605967(-)
Zm00001d011840::8:162505562-162507563(+)
Zm00001d038225::6:151986695-151988696(-)
Zm00001d014693::5:59628036-59630037(-)
Zm00001d018226::5:217018371-217020372(-)
Zm00001d050182::4:71326741-71328742(+)
Zm00001d039719::3:12976778-12978779(+)
Zm00001d035913::6:59909471-59911472(-)
Zm00001d022062::7:169197280-169199281(-)
Zm00001d013582::5:14851411-14853412(-)
Zm00001d050580::4:102241014-102243015(+)
Zm00001d024178::10:53429103-53431104(+)
Zm00001d042866::3:182483638-182485639(-)
Zm00001d008188::8:747388-749389(-)
Zm00001d016853::5:178383302-178385303(-)
Zm00001d048315::9:154448834-154450835(+)
Zm00001d039426::3:3978864-3980865(-)
Zm00001d008284::8:3993083-3995084(+)
Zm00001d015396::5:88226586-88228587(+)
Zm00001d047873::9:143985381-143987382(-)
Zm00001d029146::1:60477809-60479810(-)
Zm00001d028493::1:36892927-36894928(+)
Zm00001d041707::3:134155397-134157398(-)
Zm00001d028633::1:41472451-41474452(-)
Zm00001d049734::4:42101939-42103940(-)
Zm00001d046875::9:108662251-108664252(-)
Zm00001d027545::1:7995131-7997132(+)
Zm00001d053354::4:227319522-227321523(+)
Zm00001d049706::4:40794838-40796839(+)
Zm00001d029550::1:75806102-75808103(-)
Zm00001d007870::2:241393068-241395069(-)
Zm00001d029215::1:62738587-62740588(-)
Zm00001d005590::2:180013260-180015261(-)
Zm00001d042596::3:173073309-173075310(+)
Zm00001d028621::1:41089630-41091631(+)
Zm00001d003401::2:43086992-43088993(+)
Zm00001d005110::2:158573658-158575659(+)
Zm00001d039051::6:169305938-169307939(-)
Zm00001d048876::4:6879335-6881336(-)
Zm00001d052098::4:179530062-179532063(-)
Zm00001d003682::2:54075021-54077022(-)
Zm00001d035461::6:27603771-27605772(-)
Zm00001d020110::7:92790262-92792263(+)
Zm00001d014894::5:67117977-67119978(-)
Zm00001d014013::5:28633409-28635410(+)
Zm00001d007231::2:225278354-225280355(+)
Zm00001d009549::8:69755396-69757397(+)
Zm00001d047085::9:117780678-117782679(-)
Zm00001d051753::4:168865481-168867482(+)
Zm00001d011874::8:163446211-163448212(+)
Zm00001d052107::4:179832834-179834835(+)
Zm00001d009747::8:79420878-79422879(-)
Zm00001d045475::9:23614899-23616900(-)
Zm00001d015975::5:135873318-135875319(-)
Zm00001d041389::3:115406377-115408378(-)
Zm00001d044183::3:221289247-221291248(+)
Zm00001d042534::3:171053486-171055487(-)
Zm00001d021009::7:140303576-140305577(-)
Zm00001d035127::6:6315255-6317256(-)
Zm00001d021362::7:149913555-149915556(-)
Zm00001d009114::8:37232454-37234455(-)
Zm00001d003653::2:52012730-52014731(-)
Zm00001d008503::8:10654215-10656216(+)
Zm00001d029300::1:65443061-65445062(-)
Zm00001d053221::4:220724500-220726501(+)
Zm00001d004875::2:145682177-145684178(+)
Zm00001d007169::2:223716198-223718199(+)
Zm00001d007904::2:242173496-242175497(-)
Zm00001d027769::1:13183133-13185134(-)
Zm00001d021565::7:156210893-156212894(-)
Zm00001d029658::1:81675844-81677845(+)
Zm00001d044665::3:234416047-234418048(-)
Zm00001d017353::5:193508626-193510627(+)
Zm00001d002198::2:7837631-7839632(-)
Zm00001d027773::1:13257916-13259917(-)
Zm00001d033600::1:268258531-268260532(-)
Zm00001d051980::4:175834684-175836685(-)
Zm00001d007213::2:224819839-224821840(-)
Zm00001d047717::9:139869965-139871966(+)
Zm00001d017786::5:206747208-206749209(+)
Zm00001d003992::2:74078181-74080182(-)
Zm00001d044502::3:230006606-230008607(-)
Zm00001d012061::8:167527912-167529913(-)
Zm00001d042925::3:184029748-184031749(-)
Zm00001d020998::7:139830550-139832551(+)
Zm00001d044816::9:3593559-3595560(+)
Zm00001d034503::1:294740069-294742070(+)
Zm00001d013187::5:6105563-6107564(+)
Zm00001d010143::8:101196076-101198077(-)
Zm00001d025233::10:110235710-110237711(+)
Zm00001d032666::1:233658382-233660383(-)
Zm00001d032391::1:225163417-225165418(+)
Zm00001d030527::1:141840301-141842302(-)
Zm00001d009564::8:70517475-70519476(+)
Zm00001d039934::3:19864379-19866380(+)
Zm00001d014554::5:52959366-52961367(+)
Zm00001d003519::2:46456369-46458370(-)
Zm00001d051610::4:164534933-164536934(+)
Zm00001d024682::10:83543600-83545601(-)
Zm00001d005125::2:159695135-159697136(-)
Zm00001d040309::3:37114250-37116251(-)
Zm00001d030486::1:136739039-136741040(+)
Zm00001d052948::4:205893818-205895819(+)
Zm00001d036135::6:73873754-73875755(-)
Zm00001d049097::4:15959211-15961212(+)
Zm00001d019087::7:15815008-15817009(-)
Zm00001d010797::8:128114355-128116356(+)
Zm00001d019515::7:39143773-39145774(+)
Zm00001d002428::2:12421385-12423386(-)
Zm00001d013858::5:22864578-22866579(-)
Zm00001d024590::10:79531172-79533173(-)
Zm00001d034994::6:1299442-1301443(-)
Zm00001d010718::8:125542412-125544413(+)
Zm00001d034883::1:304662629-304664630(-)
Zm00001d002343::2:10632852-10634853(-)
Zm00001d009548::8:69758395-69760396(-)
Zm00001d024229::10:58421585-58423586(-)
Zm00001d042117::3:151577335-151579336(-)
Zm00001d031481::1:191519627-191521628(+)
Zm00001d006097::2:198118017-198120018(+)
Zm00001d017769::5:206298719-206300720(-)
Zm00001d038658::6:161950606-161952607(-)
Zm00001d002915::2:26406836-26408837(+)
Zm00001d033357::1:260112919-260114920(+)
Zm00001d046582::9:97129116-97131117(+)
Zm00001d034784::1:302248435-302250436(+)
Zm00001d051203::4:148593111-148595112(-)
Zm00001d034690::1:300085307-300087308(-)
Zm00001d025953::10:134614956-134616957(-)
Zm00001d030314::1:121819096-121821097(+)
Zm00001d034778::1:302093244-302095245(+)
Zm00001d027616::1:9110751-9112752(-)
Zm00001d024711::10:84547984-84549985(+)
Zm00001d001856::2:1966140-1968141(+)
Zm00001d026609::10:148913273-148915274(+)
Zm00001d018544::5:222687797-222689798(+)
Zm00001d005434::2:173880827-173882828(+)
Zm00001d028332::1:31050321-31052322(+)
Zm00001d004642::2:124715184-124717185(+)
Zm00001d033624::1:269071619-269073620(-)
Zm00001d050350::4:82941387-82943388(-)
Zm00001d016452::5:162870177-162872178(-)
Zm00001d045919::9:47242370-47244371(-)
Zm00001d033057::1:248803705-248805706(+)
Zm00001d028954::1:52840743-52842744(-)
Zm00001d014192::5:35783364-35785365(+)
Zm00001d045247::9:16977300-16979301(+)
Zm00001d029898::1:93138276-93140277(-)
Zm00001d023766::10:19365498-19367499(+)
Zm00001d036177::6:75729757-75731758(-)
Zm00001d012452::8:174783485-174785486(+)
Zm00001d034130::1:284698755-284700756(-)
Zm00001d032396::1:225295871-225297872(+)
Zm00001d044426::3:227714312-227716313(-)
Zm00001d050083::4:64867788-64869789(+)
Zm00001d034250::1:287920535-287922536(-)
Zm00001d017261::5:190818533-190820534(-)
Zm00001d020644::7:126244199-126246200(+)
Zm00001d017379::5:193877984-193879985(+)
Zm00001d033066::1:249336196-249338197(+)
Zm00001d013415::5:10717962-10719963(-)
Zm00001d026266::10:142371985-142373986(+)
Zm00001d014780::5:62837246-62839247(+)
Zm00001d047006::9:115029757-115031758(-)
Zm00001d012957::5:2357442-2359443(-)
Zm00001d034643::1:298704813-298706814(-)
Zm00001d006601::2:211821902-211823903(+)
Zm00001d009766::8:80258614-80260615(-)
Zm00001d020019::7:86099197-86101198(-)
Zm00001d025573::10:122707364-122709365(+)
Zm00001d016524::5:166273012-166275013(-)
Zm00001d037461::6:126017813-126019814(-)
Zm00001d019565::7:43070402-43072403(+)
Zm00001d042089::3:150297075-150299076(-)
Zm00001d015463::5:91732348-91734349(+)
Zm00001d047209::9:122121484-122123485(-)
Zm00001d012003::8:166199030-166201031(+)
Zm00001d025483::10:120192629-120194630(+)
Zm00001d043155::3:190316963-190318964(-)
Zm00001d033539::1:266417060-266419061(+)
Zm00001d051483::4:160083749-160085750(-)
Zm00001d041637::3:130715387-130717388(+)
Zm00001d020711::7:129712443-129714444(-)
Zm00001d035812::6:51700603-51702604(+)
Zm00001d007934::2:243394208-243396209(-)
Zm00001d015328::5:84700225-84702226(+)
Zm00001d025103::10:104217660-104219661(+)
Zm00001d014078::5:31720534-31722535(-)
Zm00001d003257::2:38089792-38091793(+)
Zm00001d013218::5:6651079-6653080(+)
Zm00001d008916::8:25184891-25186892(+)
Zm00001d014899::5:67329016-67331017(-)
Zm00001d052694::4:197560059-197562060(+)
Zm00001d037982::6:144214556-144216557(+)
Zm00001d040536::3:48597413-48599414(+)
Zm00001d010393::8:112612381-112614382(+)
Zm00001d048252::9:153253236-153255237(-)
Zm00001d035835::6:54255738-54257739(+)
Zm00001d044608::3:233326909-233328910(+)
Zm00001d047447::9:130363455-130365456(+)
Zm00001d038676::6:162391071-162393072(-)
Zm00001d043179::3:190704269-190706270(-)
Zm00001d027675::1:10757432-10759433(+)
Zm00001d035186::6:8567168-8569169(+)
Zm00001d037577::6:130273582-130275583(+)
Zm00001d035869::6:57748180-57750181(+)
Zm00001d010987::8:136011583-136013584(-)
Zm00001d050123::4:67475037-67477038(+)
Zm00001d016343::5:158389940-158391941(+)
Zm00001d021569::7:156293445-156295446(+)
Zm00001d038373::6:155713503-155715504(-)
Zm00001d039432::3:4123248-4125249(-)
Zm00001d034479::1:294119315-294121316(-)
Zm00001d016900::5:179635392-179637393(-)
Zm00001d002362::2:10901178-10903179(-)
Zm00001d051671::4:166249356-166251357(+)
Zm00001d025664::10:125368297-125370298(+)
Zm00001d023783::10:19976908-19978909(-)
Zm00001d052273::4:185528757-185530758(-)
Zm00001d030468::1:134961328-134963329(+)
Zm00001d032906::1:242703403-242705404(-)
Zm00001d045745::9:36432199-36434200(-)
Zm00001d040796::3:66374298-66376299(+)
Zm00001d032866::1:240601508-240603509(-)
Zm00001d007465::2:232274012-232276013(+)
Zm00001d017717::5:205085169-205087170(-)
Zm00001d030328::1:122694180-122696181(+)
Zm00001d015011::5:72075994-72077995(-)
Zm00001d005745::2:185840382-185842383(-)
Zm00001d031372::1:187619886-187621887(+)
Zm00001d005049::2:156251538-156253539(+)
Zm00001d021656::7:159261413-159263414(+)
Zm00001d027898::1:17058078-17060079(+)
Zm00001d030795::1:160028115-160030116(+)
Zm00001d004798::2:140010799-140012800(-)
Zm00001d022250::7:173622841-173624842(+)
Zm00001d030062::1:102951524-102953525(+)
Zm00001d039273::3:899266-901267(+)
Zm00001d007639::2:236781810-236783811(-)
Zm00001d007670::2:237177727-237179728(+)
Zm00001d009580::8:71629141-71631142(-)
Zm00001d027254::1:431629-433630(-)
Zm00001d035206::6:9901888-9903889(-)
Zm00001d049790::4:44845387-44847388(-)
Zm00001d033948::1:279364599-279366600(+)
Zm00001d035509::6:29931526-29933527(+)
Zm00001d037860::6:140052997-140054998(+)
Zm00001d037590::6:130726440-130728441(-)
Zm00001d052316::4:186974618-186976619(+)
Zm00001d051617::4:164897074-164899075(+)
Zm00001d007379::2:230224641-230226642(+)
Zm00001d033858::1:276050694-276052695(+)
Zm00001d012732::8:179491877-179493878(-)
Zm00001d031505::1:192250988-192252989(+)
Zm00001d043038::3:187166041-187168042(+)
Zm00001d029649::1:81310792-81312793(+)
Zm00001d047592::9:136547358-136549359(+)
Zm00001d047165::9:120518488-120520489(-)
Zm00001d007403::2:230951841-230953842(+)
Zm00001d008859::8:22868597-22870598(+)
Zm00001d041327::3:112399398-112401399(-)
Zm00001d008746::8:18871829-18873830(+)
Zm00001d046633::9:99839696-99841697(-)
Zm00001d038275::6:153061781-153063782(-)
Zm00001d026306::10:143269898-143271899(+)
Zm00001d048198::9:152245483-152247484(+)
Zm00001d019489::7:36793023-36795024(-)
Zm00001d012320::8:172364156-172366157(+)
Zm00001d023561::10:10260275-10262276(+)
Zm00001d028076::1:22090600-22092601(+)
Zm00001d037071::6:111359223-111361224(+)
Zm00001d030581::1:146068253-146070254(+)
Zm00001d026211::10:140993939-140995940(+)
Zm00001d014819::5:64522703-64524704(+)
Zm00001d030079::1:104117204-104119205(+)
Zm00001d054076::4:245958381-245960382(+)
Zm00001d041861::3:141395614-141397615(-)
Zm00001d029258::1:63929753-63931754(-)
Zm00001d012022::8:166709618-166711619(+)
Zm00001d015026::5:72693854-72695855(+)
Zm00001d030275::1:118378900-118380901(-)
Zm00001d023514::10:8361387-8363388(+)
Zm00001d009022::8:30340291-30342292(+)
Zm00001d023908::10:27500635-27502636(+)
Zm00001d045326::9:19065211-19067212(-)
Zm00001d020087::7:91037629-91039630(-)
Zm00001d053559::4:234080649-234082650(+)
Zm00001d034930::1:305983757-305985758(-)
Zm00001d007967::2:244316569-244318570(+)
Zm00001d003796::2:59681944-59683945(+)
Zm00001d052493::4:191341885-191343886(+)
Zm00001d006285::2:203552460-203554461(+)
Zm00001d045282::9:17932774-17934775(-)
Zm00001d017601::5:201316417-201318418(-)
Zm00001d047025::9:115710575-115712576(-)
Zm00001d049832::4:47003027-47005028(-)
Zm00001d046766::9:104912146-104914147(-)
Zm00001d014665::5:58165204-58167205(-)
Zm00001d022424::7:177375526-177377527(-)
Zm00001d005485::2:175606275-175608276(+)
Zm00001d016903::5:179653104-179655105(-)
Zm00001d004957::2:150615780-150617781(-)
Zm00001d018825::7:6511247-6513248(+)
Zm00001d029011::1:54820755-54822756(+)
Zm00001d051911::4:174429345-174431346(-)
Zm00001d022058::7:169127612-169129613(+)
Zm00001d046971::9:113590320-113592321(+)
Zm00001d005814::2:189520121-189522122(-)
Zm00001d030623::1:149353046-149355047(+)
Zm00001d023842::10:24274587-24276588(-)
Zm00001d046190::9:71024134-71026135(+)
Zm00001d021949::7:166840954-166842955(-)
Zm00001d027799::1:13761570-13763571(-)
Zm00001d046174::9:69207556-69209557(+)
Zm00001d044698::3:235213612-235215613(-)
Zm00001d025927::10:133905973-133907974(+)
Zm00001d003435::2:44316115-44318116(-)
Zm00001d047671::9:138756440-138758441(-)
Zm00001d011945::8:164892807-164894808(+)
Zm00001d040784::3:65850682-65852683(+)
Zm00001d044525::3:230870418-230872419(-)
Zm00001d028229::1:27306133-27308134(-)
Zm00001d051839::4:171774983-171776984(+)
Zm00001d016803::5:176584045-176586046(-)
Zm00001d010469::8:116732978-116734979(-)
Zm00001d014246::5:37919503-37921504(-)
Zm00001d035304::6:20282933-20284934(+)
Zm00001d042538::3:171191259-171193260(+)
Zm00001d044757::9:1460216-1462217(-)
Zm00001d030109::1:106378383-106380384(-)
Zm00001d051740::4:168580149-168582150(+)
Zm00001d034717::1:300609909-300611910(-)
Zm00001d011473::8:151506370-151508371(+)
Zm00001d009138::8:38828220-38830221(-)
Zm00001d017866::5:209139410-209141411(-)
Zm00001d034444::1:293193140-293195141(-)
Zm00001d018798::7:5390977-5392978(+)
Zm00001d039959::3:20749840-20751841(+)
Zm00001d033072::1:249506621-249508622(+)
Zm00001d007034::2:220602098-220604099(-)
Zm00001d019079::7:15546052-15548053(+)
Zm00001d039878::3:17380493-17382494(-)
Zm00001d047706::9:139666771-139668772(-)
Zm00001d005798::2:189025129-189027130(-)
Zm00001d015995::5:138117401-138119402(-)
Zm00001d023827::10:23687802-23689803(+)
Zm00001d032520::1:229236834-229238835(+)
Zm00001d043420::3:199109058-199111059(+)
Zm00001d048353::9:154860036-154862037(+)
Zm00001d034064::1:282941090-282943091(-)
Zm00001d013753::5:19358708-19360709(-)
Zm00001d014809::5:63890054-63892055(+)
Zm00001d046705::9:102975246-102977247(-)
Zm00001d006333::2:204942955-204944956(-)
Zm00001d040667::3:57057070-57059071(+)
Zm00001d010466::8:116646038-116648039(+)
Zm00001d005468::2:175204751-175206752(-)
Zm00001d007158::2:223468721-223470722(-)
Zm00001d048143::9:150814060-150816061(-)
Zm00001d017962::5:210954390-210956391(-)
Zm00001d017503::5:197729124-197731125(+)
Zm00001d013211::5:6613233-6615234(+)
Zm00001d037856::6:139900806-139902807(-)
Zm00001d010859::8:130759263-130761264(-)
Zm00001d039855::3:16743350-16745351(-)
Zm00001d005969::2:194259696-194261697(-)
Zm00001d044983::9:9318975-9320976(-)
Zm00001d040717::3:59845419-59847420(-)
Zm00001d043234::3:192676570-192678571(+)
Zm00001d014721::5:60514676-60516677(+)
Zm00001d010218::8:104570457-104572458(+)
Zm00001d024828::10:89999858-90001859(-)
Zm00001d050141::4:68732184-68734185(+)
Zm00001d005450::2:174573080-174575081(-)
Zm00001d018128::5:214802275-214804276(+)
Zm00001d053739::4:240121411-240123412(-)
Zm00001d020371::7:109920513-109922514(+)
Zm00001d030562::1:144196810-144198811(-)
Zm00001d009349::8:57888839-57890840(-)
Zm00001d022381::7:176484898-176486899(-)
Zm00001d038394::6:156290924-156292925(+)
Zm00001d038495::6:158581427-158583428(+)
Zm00001d049610::4:37572135-37574136(+)
Zm00001d024339::10:65522783-65524784(+)
Zm00001d038806::6:164811547-164813548(-)
Zm00001d049383::4:28547195-28549196(-)
Zm00001d045456::9:22971254-22973255(-)
Zm00001d045894::9:46158567-46160568(-)
Zm00001d037533::6:128419086-128421087(-)
Zm00001d034618::1:297931247-297933248(+)
Zm00001d052106::4:179760989-179762990(+)
Zm00001d017836::5:208270721-208272722(-)
Zm00001d037921::6:142015499-142017500(-)
Zm00001d038400::6:156333223-156335224(+)
Zm00001d037143::6:113822583-113824584(+)
Zm00001d034160::1:285336631-285338632(-)
Zm00001d050893::4:128779826-128781827(-)
Zm00001d017301::5:192159136-192161137(+)
Zm00001d037067::6:111298088-111300089(+)
Zm00001d016732::5:174497195-174499196(-)
Zm00001d034206::1:286754857-286756858(+)
Zm00001d030063::1:102956835-102958836(-)
Zm00001d030960::1:169239261-169241262(-)
Zm00001d031927::1:207060387-207062388(+)
Zm00001d027705::1:11552486-11554487(+)
Zm00001d029860::1:90855931-90857932(+)
Zm00001d025819::10:130622813-130624814(+)
Zm00001d036843::6:103561777-103563778(-)
Zm00001d010656::8:123102085-123104086(+)
Zm00001d030508::1:140243156-140245157(-)
Zm00001d046363::9:84133937-84135938(-)
Zm00001d038127::6:148801207-148803208(+)
Zm00001d025548::10:121920406-121922407(+)
Zm00001d028307::1:29956160-29958161(+)
Zm00001d051033::4:137840812-137842813(+)
Zm00001d039111::6:170225495-170227496(-)
Zm00001d019212::7:22078852-22080853(+)
Zm00001d050489::4:92856059-92858060(-)
Zm00001d035124::6:6266125-6268126(-)
Zm00001d028989::1:53770416-53772417(+)
Zm00001d011756::8:160824920-160826921(-)
Zm00001d018772::7:4778386-4780387(-)
Zm00001d003713::2:56097013-56099014(-)
Zm00001d009967::8:92804970-92806971(+)
Zm00001d045049::9:11149039-11151040(-)
Zm00001d015088::5:75059122-75061123(+)
Zm00001d031988::1:208833863-208835864(+)
Zm00001d045451::9:22644984-22646985(-)
Zm00001d046654::9:100662666-100664667(-)
Zm00001d025302::10:113397948-113399949(-)
Zm00001d043405::3:198923251-198925252(-)
Zm00001d012521::8:176019981-176021982(+)
Zm00001d017726::5:205303105-205305106(-)
Zm00001d034714::1:300525947-300527948(-)
Zm00001d038490::6:158528167-158530168(-)
Zm00001d004184::2:89919759-89921760(-)
Zm00001d008856::8:22779526-22781527(+)
Zm00001d019552::7:42050924-42052925(+)
Zm00001d039725::3:13010109-13012110(+)
Zm00001d024344::10:65885191-65887192(+)
Zm00001d040504::3:47290680-47292681(+)
Zm00001d014751::5:61420003-61422004(-)
Zm00001d016287::5:155681712-155683713(-)
Zm00001d014268::5:38595440-38597441(-)
Zm00001d050365::4:83770642-83772643(+)
Zm00001d042523::3:170598468-170600469(-)
Zm00001d008189::8:753715-755716(-)
Zm00001d044705::3:235431213-235433214(+)
Zm00001d032939::1:244120664-244122665(+)
Zm00001d013557::5:14235195-14237196(-)
Zm00001d017383::5:193955265-193957266(-)
Zm00001d034703::1:300275834-300277835(+)
Zm00001d046449::9:90424547-90426548(-)
Zm00001d040578::3:50996096-50998097(-)
Zm00001d030951::1:168633317-168635318(+)
Zm00001d048046::9:148717194-148719195(+)
Zm00001d013410::5:10550027-10552028(+)
Zm00001d038936::6:167323085-167325086(-)
Zm00001d052335::4:187349256-187351257(-)
Zm00001d003324::2:40165370-40167371(-)
Zm00001d038242::6:152217910-152219911(-)
Zm00001d024611::10:80310885-80312886(-)
Zm00001d042355::3:162986721-162988722(+)
Zm00001d042228::3:156898304-156900305(-)
Zm00001d049151::4:17775652-17777653(-)
Zm00001d043675::3:206995885-206997886(+)
Zm00001d049848::4:47633577-47635578(-)
Zm00001d026696::10:150203508-150205509(-)
Zm00001d037627::6:132318776-132320777(-)
Zm00001d016106::5:144945802-144947803(+)
Zm00001d050315::4:80623766-80625767(+)
Zm00001d017998::5:211656952-211658953(+)
Zm00001d005259::2:166068259-166070260(+)
Zm00001d003839::2:61800876-61802877(-)
Zm00001d041522::3:125841855-125843856(+)
Zm00001d049605::4:37192908-37194909(-)
Zm00001d011718::8:159814451-159816452(+)
Zm00001d032386::1:225024875-225026876(+)
Zm00001d031279::1:184900135-184902136(-)
Zm00001d019549::7:41860316-41862317(+)
Zm00001d038745::6:163785283-163787284(-)
Zm00001d006640::2:213257621-213259622(-)
Zm00001d035443::6:25693535-25695536(+)
Zm00001d027932::1:17928003-17930004(+)
Zm00001d044618::3:233474033-233476034(-)
Zm00001d019584::7:44547672-44549673(+)
Zm00001d049263::4:23502969-23504970(-)
Zm00001d043618::3:205357400-205359401(+)
Zm00001d038874::6:166208502-166210503(-)
Zm00001d039095::6:169956261-169958262(+)
Zm00001d044920::9:7253104-7255105(-)
Zm00001d042216::3:156423366-156425367(-)
Zm00001d048548::9:158519656-158521657(+)
Zm00001d021178::7:145097800-145099801(-)
Zm00001d022407::7:176982282-176984283(+)
Zm00001d014649::5:57188524-57190525(+)
Zm00001d012806::5:378835-380836(+)
Zm00001d044226::3:222425824-222427825(+)
Zm00001d027596::1:8665370-8667371(+)
Zm00001d027322::1:2897047-2899048(-)
Zm00001d013836::5:21954029-21956030(+)
Zm00001d051835::4:171671147-171673148(+)
Zm00001d050440::4:88237464-88239465(+)
Zm00001d019423::7:33000452-33002453(+)
Zm00001d015637::5:102458857-102460858(-)
Zm00001d003118::2:32789721-32791722(-)
Zm00001d044028::3:217225481-217227482(+)
Zm00001d038668::6:162274262-162276263(+)
Zm00001d044666::3:234414896-234416897(+)
Zm00001d004585::2:119953963-119955964(-)
Zm00001d038835::6:165530327-165532328(-)
Zm00001d012713::8:179099455-179101456(-)
Zm00001d052047::4:177538775-177540776(+)
Zm00001d048173::9:151393789-151395790(+)
Zm00001d004162::2:88160115-88162116(+)
Zm00001d007031::2:220441464-220443465(-)
Zm00001d024964::10:97007086-97009087(+)
Zm00001d047107::9:118802342-118804343(+)
Zm00001d006056::2:196696132-196698133(-)
Zm00001d003046::2:30270247-30272248(+)
Zm00001d016444::5:162576141-162578142(+)
Zm00001d048449::9:156615218-156617219(+)
Zm00001d050696::4:116409624-116411625(+)
Zm00001d005696::2:183688634-183690635(+)
Zm00001d018401::5:220003767-220005768(-)
Zm00001d012931::5:2171688-2173689(+)
Zm00001d023915::10:28081634-28083635(+)
Zm00001d029737::1:84611821-84613822(+)
Zm00001d053639::4:238007754-238009755(+)
Zm00001d031183::1:181579006-181581007(+)
Zm00001d021843::7:164343383-164345384(-)
Zm00001d013289::5:7917829-7919830(+)
Zm00001d030130::1:107992129-107994130(+)
Zm00001d031932::1:207236055-207238056(-)
Zm00001d045147::9:14234635-14236636(+)
Zm00001d053753::4:240500295-240502296(-)
Zm00001d003193::2:35246816-35248817(-)
Zm00001d027847::1:15064044-15066045(+)
Zm00001d053334::4:226581765-226583766(+)
Zm00001d044615::3:233456760-233458761(+)
Zm00001d040798::3:66472279-66474280(+)
Zm00001d053864::4:242559861-242561862(-)
Zm00001d046838::9:108229507-108231508(-)
Zm00001d035162::6:7404516-7406517(-)
Zm00001d037308::6:120270810-120272811(+)
Zm00001d047028::9:115818278-115820279(+)
Zm00001d006153::2:199944249-199946250(-)
Zm00001d024588::10:79473188-79475189(+)
Zm00001d005616::2:180788690-180790691(+)
Zm00001d035169::6:7511146-7513147(+)
Zm00001d035608::6:36534430-36536431(-)
Zm00001d036749::6:99760006-99762007(-)
Zm00001d015361::5:86289485-86291486(-)
Zm00001d028175::1:25498796-25500797(+)
Zm00001d017677::5:204023439-204025440(-)
Zm00001d047896::9:144628308-144630309(-)
Zm00001d040991::3:88846925-88848926(+)
Zm00001d005692::2:183560701-183562702(+)
Zm00001d012233::8:170592116-170594117(+)
Zm00001d053561::4:234200537-234202538(-)
Zm00001d014549::5:52772218-52774219(+)
Zm00001d053636::4:237926883-237928884(+)
Zm00001d020916::7:136511655-136513656(+)
Zm00001d005372::2:171225560-171227561(-)
Zm00001d041415::3:118030613-118032614(-)
Zm00001d053320::4:225973936-225975937(+)
Zm00001d052495::4:191461021-191463022(-)
Zm00001d016553::5:167127234-167129235(+)
Zm00001d049674::4:39641237-39643238(+)
Zm00001d041179::3:102860784-102862785(+)
Zm00001d053970::4:244440286-244442287(-)
Zm00001d025547::10:121884502-121886503(+)
Zm00001d009409::8:63306926-63308927(-)
Zm00001d025988::10:135342775-135344776(+)
Zm00001d006451::2:208542900-208544901(+)
Zm00001d042695::3:177274765-177276766(+)
Zm00001d053661::4:238372211-238374212(-)
Zm00001d045575::9:27086358-27088359(-)
Zm00001d030801::1:160335022-160337023(+)
Zm00001d039197::6:172335827-172337828(-)
Zm00001d006710::2:214993906-214995907(-)
Zm00001d024467::10:72228090-72230091(-)
Zm00001d008731::8:17971091-17973092(+)
Zm00001d003512::2:46294855-46296856(+)
Zm00001d041050::3:93120618-93122619(+)
Zm00001d011219::8:143285624-143287625(-)
Zm00001d047467::9:130969944-130971945(+)
Zm00001d003119::2:32816193-32818194(+)
Zm00001d050605::4:103704405-103706406(-)
Zm00001d027976::1:19025158-19027159(-)
Zm00001d011988::8:165998039-166000040(+)
Zm00001d003812::2:60532657-60534658(-)
Zm00001d012975::5:2623439-2625440(+)
Zm00001d037287::6:119493251-119495252(+)
Zm00001d015423::5:89381277-89383278(+)
Zm00001d042726::3:178252338-178254339(-)
Zm00001d053290::4:224381059-224383060(-)
Zm00001d020483::7:118399583-118401584(+)
Zm00001d023471::10:6715835-6717836(-)
Zm00001d007105::2:222361011-222363012(+)
Zm00001d043735::3:208691114-208693115(+)
Zm00001d025263::10:111744172-111746173(-)
Zm00001d011780::8:161469836-161471837(-)
Zm00001d043126::3:189781375-189783376(+)
Zm00001d020172::7:97256186-97258187(-)
Zm00001d032922::1:243199904-243201905(+)
Zm00001d008826::8:21785737-21787738(+)
Zm00001d037778::6:137347155-137349156(+)
Zm00001d025857::10:131576348-131578349(+)
Zm00001d024958::10:96866695-96868696(+)
Zm00001d053079::4:212654228-212656229(+)
Zm00001d034978::6:668026-670027(+)
Zm00001d003894::2:65551343-65553344(-)
Zm00001d039012::6:168697851-168699852(+)
Zm00001d043822::3:210991383-210993384(-)
Zm00001d016770::5:175412022-175414023(+)
Zm00001d011290::8:145987234-145989235(+)
Zm00001d002328::2:10447086-10449087(+)
Zm00001d043307::3:195677645-195679646(+)
Zm00001d030879::1:165083461-165085462(-)
Zm00001d048833::4:6138375-6140376(-)
Zm00001d043783::3:210144537-210146538(+)
Zm00001d031345::1:186946079-186948080(-)
Zm00001d023382::10:4331976-4333977(-)
Zm00001d005700::2:183833650-183835651(+)
Zm00001d002339::2:10593992-10595993(+)
Zm00001d024532::10:76728253-76730254(+)
Zm00001d038661::6:161971843-161973844(+)
Zm00001d029872::1:91257733-91259734(-)
Zm00001d017659::5:203313751-203315752(+)
Zm00001d051669::4:166178514-166180515(-)
Zm00001d028571::1:39416648-39418649(+)
Zm00001d036387::6:86354194-86356195(-)
Zm00001d045327::9:19068884-19070885(-)
Zm00001d010752::8:126879030-126881031(+)
Zm00001d028753::1:45573983-45575984(-)
Zm00001d045136::9:14001564-14003565(-)
Zm00001d012682::8:178609000-178611001(-)
Zm00001d042853::3:182124955-182126956(+)
Zm00001d015379::5:87174197-87176198(+)
Zm00001d012731::8:179460010-179462011(-)
Zm00001d003083::2:31518153-31520154(+)
Zm00001d008396::8:7207404-7209405(-)
Zm00001d051553::4:162530744-162532745(+)
Zm00001d007197::2:224453108-224455109(+)
Zm00001d043692::3:207547877-207549878(-)
Zm00001d027671::1:10679728-10681729(+)
Zm00001d047335::9:126821283-126823284(+)
Zm00001d045647::9:30892056-30894057(+)
Zm00001d021709::7:160911524-160913525(-)
Zm00001d047634::9:137664262-137666263(-)
Zm00001d017787::5:206750651-206752652(+)
Zm00001d012858::5:1179679-1181680(-)
Zm00001d024225::10:58207767-58209768(-)
Zm00001d040570::3:50658157-50660158(-)
Zm00001d013239::5:6864304-6866305(-)
Zm00001d034759::1:301507152-301509153(-)
Zm00001d022222::7:173072544-173074545(-)
Zm00001d009111::8:37070969-37072970(+)
Zm00001d011340::8:147322831-147324832(-)
Zm00001d028529::1:38253654-38255655(+)
Zm00001d046837::9:108064796-108066797(+)
Zm00001d050616::4:104892092-104894093(+)
Zm00001d038240::6:152196760-152198761(+)
Zm00001d026218::10:141369471-141371472(-)
Zm00001d009730::8:78167163-78169164(-)
Zm00001d028018::1:20420694-20422695(+)
Zm00001d016297::5:156102092-156104093(-)
Zm00001d052008::4:176338268-176340269(+)
Zm00001d011640::8:157207517-157209518(+)
Zm00001d041103::3:97446960-97448961(-)
Zm00001d036447::6:88863979-88865980(-)
Zm00001d044191::3:221511230-221513231(-)
Zm00001d053728::4:239929854-239931855(+)
Zm00001d032604::1:231814977-231816978(+)
Zm00001d021450::7:152443413-152445414(+)
Zm00001d043333::3:196853290-196855291(-)
Zm00001d002263::2:9128187-9130188(+)
Zm00001d048218::9:152656588-152658589(-)
Zm00001d004951::2:150218085-150220086(+)
Zm00001d019342::7:28766938-28768939(-)
Zm00001d013667::5:16893740-16895741(-)
Zm00001d006527::2:210512442-210514443(-)
Zm00001d026562::10:148132187-148134188(+)
Zm00001d024873::10:91646235-91648236(-)
Zm00001d022190::7:172339709-172341710(+)
Zm00001d050000::4:58833854-58835855(+)
Zm00001d029806::1:87744330-87746331(+)
Zm00001d033544::1:266535845-266537846(+)
Zm00001d053262::4:223049506-223051507(-)
Zm00001d033307::1:258335964-258337965(-)
Zm00001d011158::8:141194416-141196417(-)
Zm00001d038224::6:151979299-151981300(-)
Zm00001d011872::8:163437077-163439078(+)
Zm00001d025652::10:125101473-125103474(+)
Zm00001d030154::1:109216661-109218662(+)
Zm00001d051323::4:154122479-154124480(+)
Zm00001d046979::9:113976462-113978463(-)
Zm00001d002615::2:16780762-16782763(+)
Zm00001d020975::7:138261323-138263324(+)
Zm00001d022111::7:170577401-170579402(+)
Zm00001d023298::10:2342760-2344761(+)
Zm00001d024713::10:84558554-84560555(+)
Zm00001d049645::4:38597888-38599889(+)
Zm00001d042361::3:163204354-163206355(-)
Zm00001d033916::1:278528209-278530210(-)
Zm00001d020454::7:115405551-115407552(+)
Zm00001d042272::3:158432325-158434326(+)
Zm00001d013758::5:19600076-19602077(-)
Zm00001d024908::10:94272761-94274762(+)
Zm00001d020426::7:113228895-113230896(+)
Zm00001d053011::4:208897398-208899399(+)
Zm00001d048518::9:157708888-157710889(+)
Zm00001d028929::1:51820122-51822123(-)
Zm00001d048368::9:155196991-155198992(-)
Zm00001d026386::10:144860999-144863000(-)
Zm00001d015816::5:123450902-123452903(-)
Zm00001d004479::2:114483018-114485019(+)
Zm00001d017730::5:205465576-205467577(+)
Zm00001d023775::10:19783401-19785402(-)
Zm00001d019956::7:79922260-79924261(-)
Zm00001d006293::2:203864034-203866035(-)
Zm00001d018332::5:218591770-218593771(-)
Zm00001d014260::5:38479283-38481284(+)
Zm00001d014479::5:49672527-49674528(-)
Zm00001d012969::5:2465925-2467926(+)
Zm00001d028757::1:45722830-45724831(-)
Zm00001d019893::7:73480050-73482051(-)
Zm00001d030277::1:118417050-118419051(-)
Zm00001d052784::4:200746869-200748870(-)
Zm00001d031115::1:177819949-177821950(+)
Zm00001d038852::6:165888040-165890041(+)
Zm00001d033932::1:278896936-278898937(+)
Zm00001d048369::9:155201870-155203871(+)
Zm00001d017979::5:211182825-211184826(+)
Zm00001d004639::2:124626483-124628484(-)
Zm00001d005817::2:189632285-189634286(+)
Zm00001d047850::9:143393514-143395515(-)
Zm00001d042505::3:170033465-170035466(-)
Zm00001d052444::4:190135996-190137997(-)
Zm00001d006279::2:203405063-203407064(-)
Zm00001d031969::1:208242589-208244590(-)
Zm00001d018864::7:7673653-7675654(+)
Zm00001d004488::2:114730912-114732913(-)
Zm00001d010511::8:118580398-118582399(+)
Zm00001d011927::8:164788276-164790277(-)
Zm00001d008906::8:24730464-24732465(-)
Zm00001d041712::3:134639513-134641514(-)
Zm00001d021907::7:165741627-165743628(+)
Zm00001d043017::3:186593936-186595937(+)
Zm00001d051259::4:150962691-150964692(-)
Zm00001d014903::5:67437444-67439445(+)
Zm00001d021082::7:142419330-142421331(+)
Zm00001d005961::2:194014832-194016833(-)
Zm00001d026579::10:148342150-148344151(-)
Zm00001d021448::7:152384449-152386450(+)
Zm00001d040191::3:31617778-31619779(+)
Zm00001d021136::7:143644691-143646692(-)
Zm00001d031309::1:185842396-185844397(-)
Zm00001d043107::3:189321499-189323500(+)
Zm00001d011642::8:157264943-157266944(+)
Zm00001d044086::3:218643257-218645258(-)
Zm00001d051083::4:141343298-141345299(-)
Zm00001d037749::6:136320770-136322771(+)
Zm00001d006207::2:201785321-201787322(+)
Zm00001d033935::1:279107443-279109444(-)
Zm00001d012529::8:176117790-176119791(+)
Zm00001d011033::8:137138133-137140134(-)
Zm00001d008805::8:21007417-21009418(-)
Zm00001d008693::8:17301170-17303171(+)
Zm00001d005090::2:157781395-157783396(+)
Zm00001d021529::7:155182393-155184394(+)
Zm00001d017248::5:190308343-190310344(-)
Zm00001d010397::8:112813473-112815474(-)
Zm00001d011300::8:146135309-146137310(+)
Zm00001d023451::10:6035407-6037408(+)
Zm00001d021914::7:165821312-165823313(-)
Zm00001d012458::8:174860524-174862525(-)
Zm00001d015683::5:107118304-107120305(+)
Zm00001d023715::10:16711239-16713240(-)
Zm00001d018699::7:2725846-2727847(+)
Zm00001d029243::1:63575699-63577700(-)
Zm00001d028073::1:22006380-22008381(-)
Zm00001d013861::5:23157170-23159171(-)
Zm00001d029095::1:57696807-57698808(-)
Zm00001d026097::10:138391919-138393920(+)
Zm00001d015593::5:100206525-100208526(-)
Zm00001d006420::2:207449514-207451515(-)
Zm00001d041775::3:137104151-137106152(-)
Zm00001d045174::9:15125710-15127711(+)
Zm00001d029464::1:71980181-71982182(+)
Zm00001d049042::4:13681054-13683055(+)
Zm00001d025794::10:129815251-129817252(-)
Zm00001d018362::5:219166989-219168990(+)
Zm00001d014425::5:46350364-46352365(-)
Zm00001d043272::3:193960259-193962260(+)
Zm00001d019854::7:70496683-70498684(-)
Zm00001d051704::4:167230062-167232063(-)
Zm00001d020157::7:96197519-96199520(+)
Zm00001d029668::1:81915590-81917591(-)
Zm00001d052353::4:187991383-187993384(-)
Zm00001d032651::1:233134996-233136997(-)
Zm00001d038687::6:162596841-162598842(+)
Zm00001d043971::3:215392800-215394801(-)
Zm00001d042665::3:175963162-175965163(+)
Zm00001d042470::3:168712048-168714049(-)
Zm00001d027558::1:8150957-8152958(+)
Zm00001d031128::1:178803092-178805093(-)
Zm00001d028904::1:50360167-50362168(-)
Zm00001d038698::6:162809312-162811313(-)
Zm00001d005944::2:193503318-193505319(-)
Zm00001d043244::3:192999228-193001229(+)
Zm00001d027428::1:5100588-5102589(+)
Zm00001d049781::4:44221085-44223086(+)
Zm00001d012807::5:471226-473227(+)
Zm00001d037609::6:131652017-131654018(+)
Zm00001d016707::5:173183038-173185039(+)
Zm00001d010621::8:122090886-122092887(-)
Zm00001d010702::8:124972533-124974534(+)
Zm00001d032371::1:224167988-224169989(-)
Zm00001d036747::6:99738566-99740567(-)
Zm00001d010988::8:136012600-136014601(-)
Zm00001d026437::10:145819942-145821943(+)
Zm00001d045819::9:41247425-41249426(+)
Zm00001d001791::2:1025378-1027379(-)
Zm00001d024698::10:83960504-83962505(+)
Zm00001d053143::4:215989386-215991387(+)
Zm00001d033912::1:278378863-278380864(-)
Zm00001d037227::6:116696703-116698704(+)
Zm00001d043733::3:208654158-208656159(-)
Zm00001d026675::10:149748980-149750981(-)
Zm00001d027973::1:18909454-18911455(-)
Zm00001d023639::10:13314355-13316356(-)
Zm00001d014726::5:60848383-60850384(-)
Zm00001d027622::1:9232804-9234805(-)
Zm00001d011719::8:159822827-159824828(+)
Zm00001d030368::1:126764056-126766057(+)
Zm00001d023587::10:10861885-10863886(-)
Zm00001d002714::2:20018282-20020283(-)
Zm00001d049750::4:43099538-43101539(-)
Zm00001d025619::10:124226261-124228262(+)
Zm00001d026477::10:146709101-146711102(-)
Zm00001d018722::7:3099598-3101599(-)
Zm00001d010625::8:122247472-122249473(-)
Zm00001d009292::8:52706445-52708446(+)
Zm00001d028782::1:46319192-46321193(-)
Zm00001d023290::10:2228713-2230714(+)
Zm00001d006167::2:200297737-200299738(+)
Zm00001d045045::9:10946102-10948103(+)
Zm00001d011358::8:148345745-148347746(+)
Zm00001d001910::2:2780316-2782317(+)
Zm00001d047969::9:146641217-146643218(+)
Zm00001d004559::2:118080732-118082733(-)
Zm00001d037981::6:144085187-144087188(+)
Zm00001d014382::5:43773830-43775831(+)
Zm00001d004672::2:129373697-129375698(+)
Zm00001d021947::7:166770345-166772346(+)
Zm00001d018516::5:222350923-222352924(+)
Zm00001d030218::1:113765746-113767747(-)
Zm00001d050977::4:134809833-134811834(+)
Zm00001d044152::3:220527271-220529272(-)
Zm00001d026237::10:141668022-141670023(+)
Zm00001d048522::9:157736656-157738657(+)
Zm00001d008312::8:4853710-4855711(+)
Zm00001d008990::8:29050425-29052426(-)
Zm00001d031182::1:181579153-181581154(-)
Zm00001d017271::5:191253584-191255585(+)
Zm00001d040312::3:37519743-37521744(+)
Zm00001d030421::1:131280386-131282387(+)
Zm00001d040933::3:80409698-80411699(-)
Zm00001d010499::8:118128198-118130199(-)
Zm00001d004689::2:131240892-131242893(+)
Zm00001d014594::5:54545740-54547741(+)
Zm00001d028328::1:30968104-30970105(+)
Zm00001d032441::1:226560502-226562503(+)
Zm00001d006050::2:196557129-196559130(+)
Zm00001d031418::1:189514274-189516275(-)
Zm00001d030618::1:148821377-148823378(+)
Zm00001d037149::6:113949705-113951706(+)
Zm00001d047807::9:142291724-142293725(+)
Zm00001d036045::6:68233005-68235006(-)
Zm00001d017809::5:207490709-207492710(-)
Zm00001d043809::3:210768714-210770715(-)
Zm00001d010324::8:109668874-109670875(+)
Zm00001d047218::9:122652957-122654958(+)
Zm00001d014297::5:40049454-40051455(-)
Zm00001d018591::7:106447-108448(+)
Zm00001d027918::1:17614629-17616630(-)
Zm00001d024930::10:95465054-95467055(-)
Zm00001d044991::9:9472320-9474321(+)
Zm00001d049959::4:55906821-55908822(+)
Zm00001d016276::5:155337986-155339987(-)
Zm00001d036631::6:95648169-95650170(+)
Zm00001d038057::6:146562050-146564051(+)
Zm00001d006753::2:215955634-215957635(+)
Zm00001d032384::1:224849171-224851172(+)
Zm00001d023846::10:24406097-24408098(+)
Zm00001d002377::2:11426994-11428995(-)
Zm00001d028909::1:50720898-50722899(-)
Zm00001d032238::1:218365543-218367544(-)
Zm00001d007462::2:232255015-232257016(-)
Zm00001d017936::5:210381350-210383351(+)
Zm00001d043039::3:187189412-187191413(+)
Zm00001d035766::6:46355303-46357304(+)
Zm00001d010230::8:104883023-104885024(-)
Zm00001d021898::7:165618534-165620535(+)
Zm00001d013223::5:6719007-6721008(+)
Zm00001d003680::2:53962976-53964977(-)
Zm00001d033999::1:280698414-280700415(-)
Zm00001d035356::6:22918076-22920077(+)
Zm00001d001807::2:1266116-1268117(-)
Zm00001d020291::7:104339224-104341225(+)
Zm00001d020896::7:135818319-135820320(+)
Zm00001d016082::5:143465475-143467476(-)
Zm00001d013920::5:24846044-24848045(+)
Zm00001d044524::3:230863462-230865463(+)
Zm00001d024353::10:66260833-66262834(-)
Zm00001d013763::5:19653149-19655150(-)
Zm00001d042210::3:156118020-156120021(-)
Zm00001d050850::4:126962364-126964365(-)
Zm00001d033710::1:271947329-271949330(+)
Zm00001d021336::7:149178643-149180644(-)
Zm00001d006647::2:213348664-213350665(-)
Zm00001d038439::6:157269689-157271690(-)
Zm00001d007289::2:226919361-226921362(-)
Zm00001d045134::9:13845852-13847853(-)
Zm00001d047445::9:130358123-130360124(-)
Zm00001d043148::3:190151073-190153074(+)
Zm00001d025384::10:116618321-116620322(-)
Zm00001d019219::7:22316337-22318338(+)
Zm00001d040002::3:22478684-22480685(-)
Zm00001d018411::5:220249781-220251782(-)
Zm00001d046065::9:60768341-60770342(-)
Zm00001d044806::9:2942824-2944825(-)
Zm00001d028167::1:25046205-25048206(+)
Zm00001d048487::9:157083467-157085468(-)
Zm00001d046642::9:100131179-100133180(-)
Zm00001d053767::4:240717926-240719927(-)
Zm00001d018392::5:219946733-219948734(-)
Zm00001d003649::2:51956233-51958234(-)
Zm00001d028177::1:25544004-25546005(+)
Zm00001d017562::5:199657221-199659222(-)
Zm00001d029502::1:73454048-73456049(-)
Zm00001d052092::4:179373549-179375550(-)
Zm00001d044110::3:219539766-219541767(+)
Zm00001d031135::1:179009055-179011056(-)
Zm00001d051625::4:164943142-164945143(+)
Zm00001d047838::9:142885992-142887993(+)
Zm00001d039533::3:7444884-7446885(+)
Zm00001d009800::8:82040029-82042030(-)
Zm00001d028217::1:26872345-26874346(+)
Zm00001d024438::10:70816369-70818370(+)
Zm00001d014267::5:38552904-38554905(-)
Zm00001d026647::10:149344275-149346276(+)
Zm00001d009424::8:63826492-63828493(-)
Zm00001d047940::9:145878959-145880960(+)
Zm00001d018014::5:212107029-212109030(+)
Zm00001d012100::8:168242738-168244739(+)
Zm00001d044690::3:234989108-234991109(-)
Zm00001d030679::1:152723873-152725874(-)
Zm00001d044868::9:5907319-5909320(-)
Zm00001d033088::1:250032448-250034449(-)
Zm00001d040488::3:46461287-46463288(+)
Zm00001d005645::2:181821797-181823798(-)
Zm00001d013828::5:21565163-21567164(-)
Zm00001d016711::5:173430742-173432743(-)
Zm00001d046055::9:60346792-60348793(+)
Zm00001d029700::1:83119980-83121981(-)
Zm00001d018781::7:5085402-5087403(-)
Zm00001d038378::6:155918527-155920528(+)
Zm00001d031201::1:181966792-181968793(+)
Zm00001d029861::1:90927127-90929128(+)
Zm00001d013592::5:15038337-15040338(-)
Zm00001d039582::3:8337034-8339035(-)
Zm00001d040100::3:27423852-27425853(+)
Zm00001d016146::5:146874394-146876395(-)
Zm00001d021540::7:155403421-155405422(-)
Zm00001d011297::8:146095166-146097167(-)
Zm00001d013127::5:5187129-5189130(-)
Zm00001d036262::6:80672454-80674455(-)
Zm00001d036764::6:100073197-100075198(+)
Zm00001d029207::1:62415535-62417536(+)
Zm00001d041883::3:142275444-142277445(+)
Zm00001d040059::3:25415226-25417227(-)
Zm00001d035172::6:7608416-7610417(+)
Zm00001d030385::1:127953711-127955712(+)
Zm00001d030031::1:100840492-100842493(-)
Zm00001d042075::3:149708348-149710349(+)
Zm00001d009525::8:68955326-68957327(+)
Zm00001d004396::2:108734741-108736742(+)
Zm00001d026463::10:146327023-146329024(-)
Zm00001d032227::1:217947371-217949372(-)
Zm00001d053652::4:238241148-238243149(-)
Zm00001d004856::2:145086842-145088843(-)
Zm00001d036777::6:100495166-100497167(-)
Zm00001d052050::4:177641700-177643701(+)
Zm00001d044246::3:222968291-222970292(-)
Zm00001d013537::5:13911312-13913313(-)
Zm00001d030398::1:129225922-129227923(+)
Zm00001d028077::1:22185160-22187161(-)
Zm00001d003039::2:30077979-30079980(+)
Zm00001d004338::2:104459940-104461941(-)
Zm00001d040831::3:68532477-68534478(+)
Zm00001d011364::8:148612770-148614771(-)
Zm00001d023713::10:16577893-16579894(-)
Zm00001d015504::5:94166540-94168541(-)
Zm00001d049430::4:30112484-30114485(-)
Zm00001d029804::1:87662285-87664286(-)
Zm00001d013669::5:16899823-16901824(+)
Zm00001d015130::5:76650259-76652260(+)
Zm00001d027812::1:14320417-14322418(-)
Zm00001d053616::4:236550418-236552419(-)
Zm00001d011457::8:150977030-150979031(+)
Zm00001d031660::1:197848943-197850944(-)
Zm00001d020793::7:132929127-132931128(-)
Zm00001d048355::9:154873696-154875697(+)
Zm00001d051114::4:143870229-143872230(-)
Zm00001d042044::3:148448263-148450264(-)
Zm00001d004200::2:91153460-91155461(-)
Zm00001d012952::5:2328031-2330032(-)
Zm00001d007080::2:221782580-221784581(+)
Zm00001d012893::5:1660017-1662018(+)
Zm00001d019185::7:20704384-20706385(-)
Zm00001d028325::1:30792236-30794237(+)
Zm00001d010658::8:123181159-123183160(+)
Zm00001d033993::1:280587901-280589902(+)
Zm00001d043915::3:213740791-213742792(+)
Zm00001d005261::2:166094692-166096693(+)
Zm00001d006576::2:211372057-211374058(-)
Zm00001d040707::3:59445168-59447169(-)
Zm00001d045065::9:11354034-11356035(+)
Zm00001d007799::2:239864267-239866268(+)
Zm00001d044923::9:7306441-7308442(+)
Zm00001d030584::1:146397153-146399154(-)
Zm00001d025820::10:130669942-130671943(-)
Zm00001d037489::6:127107671-127109672(+)
Zm00001d005662::2:182617990-182619991(+)
Zm00001d028304::1:29828511-29830512(+)
Zm00001d043571::3:204232732-204234733(+)
Zm00001d042932::3:184471015-184473016(-)
Zm00001d042168::3:154689839-154691840(-)
Zm00001d033039::1:248266904-248268905(+)
Zm00001d044578::3:232295162-232297163(-)
Zm00001d016818::5:177140174-177142175(+)
Zm00001d030947::1:168629988-168631989(-)
Zm00001d033553::1:266975863-266977864(+)
Zm00001d008953::8:26882731-26884732(-)
Zm00001d020353::7:108628307-108630308(+)
Zm00001d022274::7:174139564-174141565(+)
Zm00001d035092::6:4893610-4895611(-)
Zm00001d032529::1:229639590-229641591(-)
Zm00001d041510::3:125027555-125029556(-)
Zm00001d025847::10:131488255-131490256(+)
Zm00001d001797::2:1073877-1075878(-)
Zm00001d038703::6:162997683-162999684(+)
Zm00001d052859::4:202732880-202734881(+)
Zm00001d052434::4:189872211-189874212(+)
Zm00001d049501::4:32643205-32645206(-)
Zm00001d036674::6:97252640-97254641(-)
Zm00001d007375::2:230130558-230132559(-)
Zm00001d047420::9:129495662-129497663(+)
Zm00001d044057::3:218049330-218051331(+)
Zm00001d034812::1:302761063-302763064(-)
Zm00001d049771::4:44023542-44025543(+)
Zm00001d008179::8:562263-564264(+)
Zm00001d048633::4:1815378-1817379(-)
Zm00001d031093::1:176925597-176927598(-)
Zm00001d004785::2:139104783-139106784(-)
Zm00001d014687::5:59024481-59026482(-)
Zm00001d043789::3:210260838-210262839(-)
Zm00001d050146::4:69103599-69105600(-)
Zm00001d014575::5:54057239-54059240(+)
Zm00001d007069::2:221363342-221365343(+)
Zm00001d015818::5:123628176-123630177(-)
Zm00001d029106::1:58277566-58279567(-)
Zm00001d032560::1:230527876-230529877(+)
Zm00001d035841::6:54770696-54772697(+)
Zm00001d047406::9:129084155-129086156(+)
Zm00001d036692::6:97809883-97811884(+)
Zm00001d022598::7:180745164-180747165(+)
Zm00001d053723::4:239873927-239875928(-)
Zm00001d051676::4:166356929-166358930(+)
Zm00001d039163::6:171550664-171552665(-)
Zm00001d036825::6:102829364-102831365(-)
Zm00001d024701::10:84128618-84130619(-)
Zm00001d015309::5:84027255-84029256(-)
Zm00001d013162::5:5618757-5620758(+)
Zm00001d015347::5:85613751-85615752(+)
Zm00001d041647::3:131553866-131555867(-)
Zm00001d009394::8:62171211-62173212(-)
Zm00001d017185::5:188270373-188272374(-)
Zm00001d012447::8:174717581-174719582(-)
Zm00001d039824::3:15917477-15919478(+)
Zm00001d050705::4:116878309-116880310(+)
Zm00001d045056::9:11224307-11226308(-)
Zm00001d017559::5:199533884-199535885(+)
Zm00001d038358::6:155275867-155277868(+)
Zm00001d006374::2:206060430-206062431(-)
Zm00001d030087::1:104668219-104670220(+)
Zm00001d053806::4:241442449-241444450(+)
Zm00001d050121::4:67399132-67401133(+)
Zm00001d047402::9:128992329-128994330(-)
Zm00001d051022::4:137414286-137416287(-)
Zm00001d037864::6:140111632-140113633(+)
Zm00001d017847::5:208649026-208651027(-)
Zm00001d009118::8:37518792-37520793(+)
Zm00001d036031::6:67355532-67357533(-)
Zm00001d016794::5:176118327-176120328(-)
Zm00001d002475::2:13575558-13577559(-)
Zm00001d010015::8:95240386-95242387(-)
Zm00001d041948::3:144973988-144975989(-)
Zm00001d037118::6:112979172-112981173(-)
Zm00001d047466::9:130969440-130971441(-)
Zm00001d027748::1:12537061-12539062(+)
Zm00001d019217::7:22229547-22231548(+)
Zm00001d050874::4:128049174-128051175(+)
Zm00001d015285::5:82699477-82701478(+)
Zm00001d049676::4:39729393-39731394(-)
Zm00001d015151::5:77108573-77110574(-)
Zm00001d017893::5:209706343-209708344(-)
Zm00001d048492::9:157091517-157093518(+)
Zm00001d014488::5:49997882-49999883(+)
Zm00001d008819::8:21637182-21639183(+)
Zm00001d043700::3:207763410-207765411(+)
Zm00001d019538::7:41107238-41109239(+)
Zm00001d004015::2:75787749-75789750(+)
Zm00001d037643::6:132727072-132729073(-)
Zm00001d027623::1:9254892-9256893(+)
Zm00001d041730::3:135455442-135457443(-)
Zm00001d015346::5:85580945-85582946(+)
Zm00001d034628::1:298410837-298412838(+)
Zm00001d007233::2:225336079-225338080(-)
Zm00001d021036::7:141007642-141009643(+)
Zm00001d007748::2:238725904-238727905(+)
Zm00001d040628::3:55025569-55027570(-)
Zm00001d019670::7:49530042-49532043(+)
Zm00001d043347::3:197312721-197314722(+)
Zm00001d044287::3:224226425-224228426(+)
Zm00001d035023::6:2028680-2030681(-)
Zm00001d002497::2:14016042-14018043(+)
Zm00001d020532::7:121212532-121214533(+)
Zm00001d015394::5:88149802-88151803(-)
Zm00001d025785::10:129521425-129523426(-)
Zm00001d021014::7:140477377-140479378(-)
Zm00001d034380::1:291359322-291361323(-)
Zm00001d005441::2:174333122-174335123(-)
Zm00001d012203::8:170036086-170038087(-)
Zm00001d051712::4:167785938-167787939(+)
Zm00001d032548::1:230203467-230205468(-)
Zm00001d011610::8:155806422-155808423(+)
Zm00001d039460::3:4953730-4955731(-)
Zm00001d048479::9:156993950-156995951(+)
Zm00001d011966::8:165296442-165298443(-)
Zm00001d002524::2:14753352-14755353(-)
Zm00001d013534::5:13762372-13764373(+)
Zm00001d032157::1:214724542-214726543(-)
Zm00001d052689::4:197455803-197457804(-)
Zm00001d028397::1:33447635-33449636(-)
Zm00001d027711::1:11718339-11720340(+)
Zm00001d045202::9:15923190-15925191(+)
Zm00001d051311::4:152983837-152985838(-)
Zm00001d035621::6:37467478-37469479(+)
Zm00001d019227::7:22699783-22701784(+)
Zm00001d017094::5:185240474-185242475(-)
Zm00001d036742::6:99716794-99718795(+)
Zm00001d023857::10:25234393-25236394(+)
Zm00001d032576::1:231119009-231121010(+)
Zm00001d004243::2:95496530-95498531(-)
Zm00001d022303::7:174793132-174795133(+)
Zm00001d042690::3:177033425-177035426(+)
Zm00001d031671::1:198163549-198165550(-)
Zm00001d037941::6:142908476-142910477(+)
Zm00001d018838::7:6929878-6931879(+)
Zm00001d020431::7:113757522-113759523(+)
Zm00001d038796::6:164511003-164513004(+)
Zm00001d021704::7:160760647-160762648(+)
Zm00001d047538::9:134291708-134293709(-)
Zm00001d039364::3:2628399-2630400(+)
Zm00001d019123::7:17936213-17938214(+)
Zm00001d002538::2:14985197-14987198(+)
Zm00001d047981::9:147116283-147118284(+)
Zm00001d043109::3:189361710-189363711(+)
Zm00001d023839::10:23897078-23899079(+)
Zm00001d020052::7:88708483-88710484(+)
Zm00001d019031::7:13557545-13559546(-)
Zm00001d016188::5:149309454-149311455(-)
Zm00001d011898::8:164194010-164196011(-)
Zm00001d016335::5:157890698-157892699(+)
Zm00001d050021::4:60280139-60282140(+)
Zm00001d005772::2:187741523-187743524(-)
Zm00001d014650::5:57310061-57312062(+)
Zm00001d041330::3:112432294-112434295(-)
Zm00001d005973::2:194457884-194459885(-)
Zm00001d049714::4:41259300-41261301(+)
Zm00001d013288::5:7910497-7912498(+)
Zm00001d007391::2:230563136-230565137(+)
Zm00001d043302::3:195191133-195193134(-)
Zm00001d035561::6:33192020-33194021(+)
Zm00001d032465::1:227583073-227585074(-)
Zm00001d036406::6:87055111-87057112(-)
Zm00001d048520::9:157712771-157714772(+)
Zm00001d044285::3:224216225-224218226(-)
Zm00001d047837::9:142886569-142888570(-)
Zm00001d034718::1:300615132-300617133(-)
Zm00001d031212::1:182383972-182385973(-)
Zm00001d053857::4:242291768-242293769(+)
Zm00001d023446::10:5749398-5751399(-)
Zm00001d021169::7:144830508-144832509(-)
Zm00001d022045::7:168611657-168613658(-)
Zm00001d016634::5:170838032-170840033(-)
Zm00001d028657::1:42056084-42058085(-)
Zm00001d008749::8:18950257-18952258(+)
Zm00001d010439::8:115169280-115171281(-)
Zm00001d017079::5:184662059-184664060(-)
Zm00001d018754::7:4284656-4286657(-)
Zm00001d034986::6:842424-844425(-)
Zm00001d038791::6:164389322-164391323(-)
Zm00001d005095::2:158036750-158038751(-)
Zm00001d016589::5:168670150-168672151(+)
Zm00001d047972::9:146755447-146757448(-)
Zm00001d011704::8:159245369-159247370(-)
Zm00001d014519::5:51445910-51447911(+)
Zm00001d006843::2:217711212-217713213(-)
Zm00001d005076::2:157558988-157560989(-)
Zm00001d025670::10:125786164-125788165(+)
Zm00001d032788::1:238189269-238191270(+)
Zm00001d034408::1:292153871-292155872(-)
Zm00001d002206::2:8249731-8251732(+)
Zm00001d012747::8:179642894-179644895(+)
Zm00001d030376::1:127352694-127354695(-)
Zm00001d028784::1:46377086-46379087(-)
Zm00001d039253::3:566421-568422(+)
Zm00001d045102::9:12498466-12500467(+)
Zm00001d026607::10:148902497-148904498(+)
Zm00001d019743::7:55055450-55057451(-)
Zm00001d039195::6:172323897-172325898(+)
Zm00001d013750::5:19224899-19226900(-)
Zm00001d011370::8:148839450-148841451(-)
Zm00001d038100::6:147945362-147947363(-)
Zm00001d030005::1:98583926-98585927(+)
Zm00001d047847::9:143198690-143200691(-)
Zm00001d016860::5:178503459-178505460(+)
Zm00001d013519::5:13445572-13447573(-)
Zm00001d015231::5:80214766-80216767(-)
Zm00001d017516::5:198488644-198490645(+)
Zm00001d040033::3:23714433-23716434(+)
Zm00001d037724::6:135243216-135245217(-)
Zm00001d008758::8:19239886-19241887(-)
Zm00001d005036::2:155305753-155307754(-)
Zm00001d014037::5:30095616-30097617(+)
Zm00001d027456::1:5660236-5662237(+)
Zm00001d037647::6:132783554-132785555(+)
Zm00001d005148::2:161095983-161097984(-)
Zm00001d030143::1:108595241-108597242(-)
Zm00001d031485::1:191587834-191589835(-)
Zm00001d050704::4:116747105-116749106(-)
Zm00001d031514::1:192435160-192437161(+)
Zm00001d022517::7:179275190-179277191(-)
Zm00001d005027::2:154621475-154623476(-)
Zm00001d038252::6:152418568-152420569(+)
Zm00001d001935::2:3111882-3113883(-)
Zm00001d027470::1:6026351-6028352(+)
Zm00001d048119::9:150486084-150488085(-)
Zm00001d006339::2:205004322-205006323(-)
Zm00001d020190::7:98588250-98590251(-)
Zm00001d032673::1:233757847-233759848(-)
Zm00001d028586::1:40096778-40098779(-)
Zm00001d052379::4:188627662-188629663(+)
Zm00001d041108::3:97797659-97799660(-)
Zm00001d030526::1:141708995-141710996(-)
Zm00001d053240::4:221659254-221661255(+)
Zm00001d015971::5:135064641-135066642(+)
Zm00001d015905::5:130025953-130027954(+)
Zm00001d016349::5:158782674-158784675(-)
Zm00001d001987::2:3957279-3959280(+)
Zm00001d035889::6:58508067-58510068(+)
Zm00001d011912::8:164360885-164362886(-)
Zm00001d010837::8:129415803-129417804(-)
Zm00001d044096::3:219036636-219038637(+)
Zm00001d030038::1:101379648-101381649(+)
Zm00001d022395::7:176673646-176675647(+)
Zm00001d039747::3:13686179-13688180(+)
Zm00001d043079::3:188519684-188521685(-)
Zm00001d044267::3:223381590-223383591(+)
Zm00001d046537::9:94657730-94659731(+)
Zm00001d035747::6:44788854-44790855(-)
Zm00001d050607::4:103734742-103736743(-)
Zm00001d012208::8:170083765-170085766(-)
Zm00001d032444::1:226775748-226777749(+)
Zm00001d040178::3:30683893-30685894(+)
Zm00001d014814::5:64071855-64073856(-)
Zm00001d003064::2:30986217-30988218(+)
Zm00001d017258::5:190758823-190760824(-)
Zm00001d042863::3:182290030-182292031(+)
Zm00001d051430::4:158333695-158335696(-)
Zm00001d027943::1:18046724-18048725(-)
Zm00001d012827::5:942693-944694(-)
Zm00001d045054::9:11191932-11193933(-)
Zm00001d039673::3:11574181-11576182(-)
Zm00001d033175::1:252918894-252920895(-)
Zm00001d011001::8:136350086-136352087(-)
Zm00001d016128::5:145733913-145735914(-)
Zm00001d002084::2:5714785-5716786(-)
Zm00001d013737::5:18921452-18923453(+)
Zm00001d005666::2:182757929-182759930(-)
Zm00001d046489::9:92153332-92155333(+)
Zm00001d022109::7:170558369-170560370(+)
Zm00001d040399::3:41312642-41314643(+)
Zm00001d045594::9:27787295-27789296(+)
Zm00001d031600::1:195874541-195876542(+)
Zm00001d029579::1:77560550-77562551(-)
Zm00001d016863::5:178549673-178551674(+)
Zm00001d035134::6:6605736-6607737(+)
Zm00001d039301::3:1327117-1329118(-)
Zm00001d014158::5:34479282-34481283(+)
Zm00001d049425::4:30017749-30019750(-)
Zm00001d009763::8:80086488-80088489(+)
Zm00001d041759::3:136203721-136205722(-)
Zm00001d026670::10:149699286-149701287(+)
Zm00001d032577::1:231128979-231130980(+)
Zm00001d031740::1:200310698-200312699(+)
Zm00001d049148::4:17754881-17756882(+)
Zm00001d025681::10:126114096-126116097(-)
Zm00001d011392::8:149391697-149393698(-)
Zm00001d005710::2:184114767-184116768(+)
Zm00001d004315::2:102690970-102692971(+)
Zm00001d024222::10:58036419-58038420(-)
Zm00001d014364::5:42933690-42935691(-)
Zm00001d047183::9:121228858-121230859(-)
Zm00001d051396::4:157088653-157090654(-)
Zm00001d033585::1:267909105-267911106(-)
Zm00001d017544::5:199141519-199143520(-)
Zm00001d011020::8:136971773-136973774(-)
Zm00001d046772::9:105171956-105173957(-)
Zm00001d042241::3:157301595-157303596(-)
Zm00001d035132::6:6530521-6532522(-)
Zm00001d032734::1:236592508-236594509(-)
Zm00001d007770::2:239296000-239298001(+)
Zm00001d045386::9:20253260-20255261(+)
Zm00001d015333::5:84886884-84888885(-)
Zm00001d006457::2:208847936-208849937(+)
Zm00001d045764::9:37792604-37794605(-)
Zm00001d037905::6:141654794-141656795(-)
Zm00001d036013::6:66090324-66092325(-)
Zm00001d029596::1:78356345-78358346(+)
Zm00001d013122::5:5145758-5147759(-)
Zm00001d013996::5:27840454-27842455(+)
Zm00001d039667::3:11443218-11445219(-)
Zm00001d049184::4:19659571-19661572(-)
Zm00001d002553::2:15287424-15289425(-)
Zm00001d020526::7:120917356-120919357(+)
Zm00001d051392::4:156976246-156978247(-)
Zm00001d046999::9:114863390-114865391(+)
Zm00001d053749::4:240417059-240419060(-)
Zm00001d048034::9:148451374-148453375(+)
Zm00001d043458::3:200567022-200569023(-)
Zm00001d052111::4:180083939-180085940(-)
Zm00001d049625::4:37974897-37976898(+)
Zm00001d006907::2:219179127-219181128(+)
Zm00001d002236::2:8477625-8479626(-)
Zm00001d044446::3:228296325-228298326(-)
Zm00001d023325::10:3354533-3356534(+)
Zm00001d050673::4:114817473-114819474(-)
Zm00001d013982::5:27224162-27226163(+)
Zm00001d030942::1:168493203-168495204(-)
Zm00001d051031::4:137690361-137692362(+)
Zm00001d053626::4:237107470-237109471(+)
Zm00001d005057::2:156443012-156445013(-)
Zm00001d015037::5:72933299-72935300(+)
Zm00001d007311::2:227454362-227456363(+)
Zm00001d020594::7:124091533-124093534(-)
Zm00001d046817::9:107019989-107021990(-)
Zm00001d036443::6:88820589-88822590(+)
Zm00001d011467::8:151281429-151283430(-)
Zm00001d045435::9:22151982-22153983(-)
Zm00001d054034::4:245347406-245349407(+)
Zm00001d041393::3:115714969-115716970(-)
Zm00001d045808::9:40494376-40496377(-)
Zm00001d009365::8:60082485-60084486(+)
Zm00001d029932::1:94944666-94946667(-)
Zm00001d020615::7:125166589-125168590(-)
Zm00001d027652::1:10149335-10151336(+)
Zm00001d021488::7:153861097-153863098(-)
Zm00001d007903::2:242106173-242108174(-)
Zm00001d006702::2:214684048-214686049(+)
Zm00001d038393::6:156265115-156267116(+)
Zm00001d002110::2:6041138-6043139(+)
Zm00001d016397::5:160950727-160952728(+)
Zm00001d052636::4:195468453-195470454(+)
Zm00001d005256::2:165993699-165995700(+)
Zm00001d035877::6:58264667-58266668(+)
Zm00001d048621::4:1523901-1525902(-)
Zm00001d034929::1:305921673-305923674(-)
Zm00001d051986::4:175914163-175916164(-)
Zm00001d048857::4:6484293-6486294(-)
Zm00001d002228::2:8407132-8409133(-)
Zm00001d036511::6:90947955-90949956(-)
Zm00001d018024::5:212252761-212254762(+)
Zm00001d049085::4:15538670-15540671(-)
Zm00001d034678::1:299617940-299619941(+)
Zm00001d019374::7:30593528-30595529(+)
Zm00001d014470::5:49229792-49231793(-)
Zm00001d051245::4:150317276-150319277(-)
Zm00001d033830::1:275158505-275160506(+)
Zm00001d052797::4:201288749-201290750(+)
Zm00001d008238::8:2260461-2262462(-)
Zm00001d047482::9:131697467-131699468(-)
Zm00001d049032::4:13139283-13141284(+)
Zm00001d016957::5:181273354-181275355(-)
Zm00001d016027::5:140213243-140215244(+)
Zm00001d043141::3:190035637-190037638(-)
Zm00001d015183::5:78676570-78678571(-)
Zm00001d003755::2:57731363-57733364(-)
Zm00001d012979::5:2680619-2682620(-)
Zm00001d014995::5:71408630-71410631(+)
Zm00001d049055::4:14075557-14077558(-)
Zm00001d043509::3:202335283-202337284(-)
Zm00001d039487::3:5626595-5628596(-)
Zm00001d048417::9:155905020-155907021(-)
Zm00001d046889::9:108886458-108888459(+)
Zm00001d029134::1:59845403-59847404(+)
Zm00001d025545::10:121850029-121852030(-)
Zm00001d012773::8:180622540-180624541(-)
Zm00001d038080::6:147035910-147037911(+)
Zm00001d014185::5:35487841-35489842(-)
Zm00001d023552::10:9847377-9849378(+)
Zm00001d019724::7:53799426-53801427(-)
Zm00001d016602::5:169614210-169616211(+)
Zm00001d013735::5:18863629-18865630(+)
Zm00001d046681::9:102109866-102111867(+)
Zm00001d034037::1:281976645-281978646(-)
Zm00001d003040::2:30080726-30082727(+)
Zm00001d009030::8:30791524-30793525(-)
Zm00001d020688::7:128445355-128447356(-)
Zm00001d025271::10:112022838-112024839(-)
Zm00001d031635::1:196942732-196944733(+)
Zm00001d013676::5:17053765-17055766(-)
Zm00001d021502::7:154176211-154178212(-)
Zm00001d033713::1:271990528-271992529(-)
Zm00001d003566::2:48213155-48215156(+)
Zm00001d005659::2:182561137-182563138(+)
Zm00001d049070::4:14650960-14652961(+)
Zm00001d025908::10:133460525-133462526(+)
Zm00001d013865::5:23268393-23270394(+)
Zm00001d048136::9:150659074-150661075(-)
Zm00001d022144::7:171126049-171128050(+)
Zm00001d032931::1:243610381-243612382(+)
Zm00001d006126::2:199264878-199266879(-)
Zm00001d006366::2:205738742-205740743(+)
Zm00001d041632::3:130506707-130508708(-)
Zm00001d011178::8:142035866-142037867(+)
Zm00001d046801::9:106475667-106477668(+)
Zm00001d053829::4:241974488-241976489(+)
Zm00001d033061::1:249092062-249094063(+)
Zm00001d028005::1:20020993-20022994(+)
Zm00001d041614::3:129719044-129721045(+)
Zm00001d024505::10:74773602-74775603(-)
Zm00001d033606::1:268497623-268499624(-)
Zm00001d008597::8:13985966-13987967(+)
Zm00001d019337::7:28500732-28502733(-)
Zm00001d020593::7:123983403-123985404(+)
Zm00001d023543::10:9577169-9579170(+)
Zm00001d031109::1:177583458-177585459(-)
Zm00001d004796::2:139869257-139871258(+)
Zm00001d030678::1:152666350-152668351(+)
Zm00001d002998::2:29039300-29041301(+)
Zm00001d051695::4:167036280-167038281(-)
Zm00001d011309::8:146352405-146354406(+)
Zm00001d021270::7:147363206-147365207(+)
Zm00001d033579::1:267646753-267648754(+)
Zm00001d046405::9:87581498-87583499(+)
Zm00001d011214::8:143199886-143201887(+)
Zm00001d051634::4:165276147-165278148(-)
Zm00001d049187::4:19754299-19756300(+)
Zm00001d010958::8:135047174-135049175(+)
Zm00001d040340::3:38785630-38787631(-)
Zm00001d018664::7:2109237-2111238(-)
Zm00001d006220::2:202186222-202188223(-)
Zm00001d042441::3:167537469-167539470(-)
Zm00001d023395::10:4670825-4672826(+)
Zm00001d034309::1:288957627-288959628(-)
Zm00001d016380::5:160194367-160196368(+)
Zm00001d013022::5:3408674-3410675(+)
Zm00001d044091::3:218830423-218832424(+)
Zm00001d049333::4:26909238-26911239(+)
Zm00001d019719::7:53589080-53591081(+)
Zm00001d016842::5:178208499-178210500(+)
Zm00001d009960::8:92434489-92436490(-)
Zm00001d045707::9:34570834-34572835(-)
Zm00001d038894::6:166575472-166577473(+)
Zm00001d031035::1:174462691-174464692(+)
Zm00001d027424::1:4951515-4953516(-)
Zm00001d013194::5:6184644-6186645(-)
Zm00001d032567::1:230712785-230714786(+)
Zm00001d051244::4:150195091-150197092(+)
Zm00001d006483::2:209673388-209675389(+)
Zm00001d053342::4:226825396-226827397(+)
Zm00001d006387::2:206366952-206368953(-)
Zm00001d039240::3:383496-385497(-)
Zm00001d042540::3:171280952-171282953(-)
Zm00001d024625::10:80878774-80880775(-)
Zm00001d038630::6:161313663-161315664(+)
Zm00001d022073::7:169492480-169494481(-)
Zm00001d026421::10:145460754-145462755(-)
Zm00001d006347::2:205256933-205258934(-)
Zm00001d008544::8:12498659-12500660(+)
Zm00001d012896::5:1717946-1719947(+)
Zm00001d014123::5:33204054-33206055(-)
Zm00001d013831::5:21885862-21887863(+)
Zm00001d040049::3:24777980-24779981(-)
Zm00001d024408::10:69365064-69367065(+)
Zm00001d031909::1:206463898-206465899(+)
Zm00001d037858::6:139995414-139997415(-)
Zm00001d042944::3:184661668-184663669(+)
Zm00001d035004::6:1578308-1580309(-)
Zm00001d047311::9:126312621-126314622(+)
Zm00001d039560::3:7994345-7996346(-)
Zm00001d043560::3:203819508-203821509(+)
Zm00001d014252::5:38186107-38188108(+)
Zm00001d040382::3:40872963-40874964(-)
Zm00001d011159::8:141233926-141235927(+)
Zm00001d048414::9:155848353-155850354(+)
Zm00001d006878::2:218402429-218404430(-)
Zm00001d012138::8:168715827-168717828(+)
Zm00001d009326::8:56110251-56112252(-)
Zm00001d052796::4:201213348-201215349(+)
Zm00001d017764::5:206193930-206195931(-)
Zm00001d034604::1:297617972-297619973(-)
Zm00001d046510::9:93174385-93176386(+)
Zm00001d038823::6:165278067-165280068(-)
Zm00001d009596::8:72388183-72390184(+)
Zm00001d048040::9:148599129-148601130(+)
Zm00001d025202::10:108880926-108882927(-)
Zm00001d048783::4:5501094-5503095(-)
Zm00001d045728::9:35560781-35562782(-)
Zm00001d018146::5:215503301-215505302(+)
Zm00001d042654::3:175448229-175450230(+)
Zm00001d002743::2:21268443-21270444(+)
Zm00001d014347::5:42130403-42132404(+)
Zm00001d038374::6:155772963-155774964(-)
Zm00001d009641::8:74061268-74063269(+)
Zm00001d034119::1:284490615-284492616(+)
Zm00001d021643::7:158944890-158946891(+)
Zm00001d011700::8:159170869-159172870(+)
Zm00001d037693::6:134216428-134218429(-)
Zm00001d026573::10:148201458-148203459(+)
Zm00001d002874::2:25248089-25250090(-)
Zm00001d035838::6:54312076-54314077(-)
Zm00001d015245::5:81072561-81074562(-)
Zm00001d026426::10:145632427-145634428(+)
Zm00001d002942::2:27637385-27639386(+)
Zm00001d014332::5:41136238-41138239(-)
Zm00001d024852::10:90654750-90656751(+)
Zm00001d017753::5:205900587-205902588(-)
Zm00001d037556::6:129378419-129380420(-)
Zm00001d003354::2:41370151-41372152(-)
Zm00001d046490::9:92159169-92161170(+)
Zm00001d019752::7:56254206-56256207(-)
Zm00001d046506::9:92967788-92969789(-)
Zm00001d033649::1:269613525-269615526(+)
Zm00001d030786::1:159727148-159729149(-)
Zm00001d029285::1:64846483-64848484(-)
Zm00001d007760::2:239074227-239076228(+)
Zm00001d004065::2:80052431-80054432(+)
Zm00001d036480::6:89897215-89899216(-)
Zm00001d005193::2:163081643-163083644(-)
Zm00001d016286::5:155679212-155681213(+)
Zm00001d038660::6:161966577-161968578(+)
Zm00001d031821::1:202910939-202912940(+)
Zm00001d032209::1:217179538-217181539(+)
Zm00001d008620::8:14950475-14952476(+)
Zm00001d043063::3:187941671-187943672(+)
Zm00001d017714::5:205061139-205063140(-)
Zm00001d038897::6:166667662-166669663(+)
Zm00001d032432::1:226222470-226224471(-)
Zm00001d024543::10:77533183-77535184(-)
Zm00001d045571::9:27018042-27020043(-)
Zm00001d004564::2:118173841-118175842(+)
Zm00001d042584::3:172738590-172740591(+)
Zm00001d011259::8:144806674-144808675(-)
Zm00001d022449::7:177946382-177948383(-)
Zm00001d010059::8:97530922-97532923(+)
Zm00001d051908::4:174317507-174319508(+)
Zm00001d011617::8:156107280-156109281(-)
Zm00001d014704::5:59969692-59971693(+)
Zm00001d007059::2:221007383-221009384(-)
Zm00001d011851::8:162804980-162806981(-)
Zm00001d029629::1:80602599-80604600(+)
Zm00001d019182::7:20578899-20580900(+)
Zm00001d025770::10:129046378-129048379(-)
Zm00001d033620::1:269010883-269012884(+)
Zm00001d021510::7:154584496-154586497(+)
Zm00001d045675::9:32679790-32681791(+)
Zm00001d017449::5:196102044-196104045(+)
Zm00001d032304::1:221396806-221398807(-)
Zm00001d022444::7:177864722-177866723(-)
Zm00001d032337::1:223037122-223039123(-)
Zm00001d002993::2:28974969-28976970(+)
Zm00001d042312::3:160479744-160481745(-)
Zm00001d020533::7:121240590-121242591(-)
Zm00001d043429::3:199569748-199571749(+)
Zm00001d014602::5:54871111-54873112(+)
Zm00001d046273::9:77372576-77374577(-)
Zm00001d032729::1:236410593-236412594(-)
Zm00001d011716::8:159799523-159801524(+)
Zm00001d030864::1:164071497-164073498(+)
Zm00001d011353::8:147895503-147897504(-)
Zm00001d017120::5:185982393-185984394(+)
Zm00001d016802::5:176494824-176496825(+)
Zm00001d002359::2:10792790-10794791(-)
Zm00001d039089::6:169781192-169783193(+)
Zm00001d013443::5:11709279-11711280(+)
Zm00001d049572::4:35624864-35626865(+)
Zm00001d005442::2:174340394-174342395(-)
Zm00001d010322::8:109549172-109551173(-)
Zm00001d033563::1:267273685-267275686(-)
Zm00001d017481::5:197259809-197261810(+)
Zm00001d042958::3:184828833-184830834(-)
Zm00001d049076::4:14945791-14947792(-)
Zm00001d022192::7:172476508-172478509(-)
Zm00001d017494::5:197533297-197535298(-)
Zm00001d018376::5:219490537-219492538(+)
Zm00001d036880::6:105521732-105523733(+)
Zm00001d043506::3:202323788-202325789(-)
Zm00001d029769::1:86284849-86286850(+)
Zm00001d044929::9:7562944-7564945(-)
Zm00001d010030::8:96118867-96120868(-)
Zm00001d015999::5:138483165-138485166(-)
Zm00001d022322::7:175411485-175413486(-)
Zm00001d005358::2:170901872-170903873(-)
Zm00001d047885::9:144244706-144246707(-)
Zm00001d027925::1:17805623-17807624(+)
Zm00001d047275::9:125240932-125242933(+)
Zm00001d044033::3:217281655-217283656(-)
Zm00001d018810::7:5845045-5847046(-)
Zm00001d002243::2:8724241-8726242(+)
Zm00001d046047::9:58962104-58964105(-)
Zm00001d015292::5:82968587-82970588(+)
Zm00001d041912::3:143145412-143147413(-)
Zm00001d015497::5:93774103-93776104(+)
Zm00001d039401::3:3436743-3438744(-)
Zm00001d046672::9:101704839-101706840(-)
Zm00001d044172::3:221069602-221071603(+)
Zm00001d006938::2:219890910-219892911(-)
Zm00001d036425::6:87901769-87903770(-)
Zm00001d051919::4:174631527-174633528(+)
Zm00001d013738::5:18987725-18989726(-)
Zm00001d008800::8:20776230-20778231(+)
Zm00001d025640::10:124759448-124761449(+)
Zm00001d008712::8:17574140-17576141(-)
Zm00001d019462::7:34953161-34955162(+)
Zm00001d038200::6:151392034-151394035(+)
Zm00001d045096::9:12384708-12386709(-)
Zm00001d030997::1:172608720-172610721(+)
Zm00001d029543::1:75647561-75649562(-)
Zm00001d009571::8:71292761-71294762(-)
Zm00001d004821::2:141197742-141199743(-)
Zm00001d049548::4:34371616-34373617(-)
Zm00001d025136::10:106033762-106035763(+)
Zm00001d005852::2:190896844-190898845(-)
Zm00001d007014::2:220187332-220189333(-)
Zm00001d038312::6:154180760-154182761(-)
Zm00001d046026::9:56176748-56178749(-)
Zm00001d025484::10:120220670-120222671(+)
Zm00001d033795::1:273936340-273938341(+)
Zm00001d049080::4:15131769-15133770(+)
Zm00001d035775::6:47634201-47636202(+)
Zm00001d008725::8:17919979-17921980(+)
Zm00001d044823::9:3918474-3920475(+)
Zm00001d043909::3:213585749-213587750(-)
Zm00001d003781::2:59178885-59180886(+)
Zm00001d049921::4:52818057-52820058(-)
Zm00001d007117::2:222665199-222667200(-)
Zm00001d011947::8:164906825-164908826(+)
Zm00001d030646::1:150645577-150647578(+)
Zm00001d020727::7:130357445-130359446(-)
Zm00001d047898::9:144748933-144750934(-)
Zm00001d016130::5:145801698-145803699(+)
Zm00001d050162::4:69708124-69710125(+)
Zm00001d018145::5:215503691-215505692(-)
Zm00001d021752::7:162188858-162190859(+)
Zm00001d010031::8:96230290-96232291(-)
Zm00001d006857::2:217981297-217983298(+)
Zm00001d037410::6:124805065-124807066(+)
Zm00001d024406::10:69203795-69205796(-)
Zm00001d046960::9:113238910-113240911(-)
Zm00001d002954::2:28066151-28068152(+)
Zm00001d008509::8:10980679-10982680(+)
Zm00001d002441::2:12743748-12745749(+)
Zm00001d012717::8:179105297-179107298(+)
Zm00001d022316::7:175116901-175118902(-)
Zm00001d014844::5:65184601-65186602(+)
Zm00001d024057::10:40371438-40373439(+)
Zm00001d034443::1:293102001-293104002(-)
Zm00001d039334::3:2018961-2020962(+)
Zm00001d027802::1:13861799-13863800(+)
Zm00001d020808::7:133515657-133517658(+)
Zm00001d049054::4:14051216-14053217(-)
Zm00001d040526::3:48127055-48129056(+)
Zm00001d021282::7:147764399-147766400(-)
Zm00001d012733::8:179497560-179499561(-)
Zm00001d027580::1:8371478-8373479(-)
Zm00001d052269::4:185374597-185376598(-)
Zm00001d042729::3:178331698-178333699(+)
Zm00001d036230::6:78257944-78259945(-)
Zm00001d052619::4:195016387-195018388(+)
Zm00001d029721::1:84035686-84037687(+)
Zm00001d019310::7:26980210-26982211(-)
Zm00001d037720::6:135182080-135184081(-)
Zm00001d053432::4:231192432-231194433(+)
Zm00001d015197::5:78934779-78936780(-)
Zm00001d025975::10:135053066-135055067(+)
Zm00001d014768::5:62488340-62490341(-)
Zm00001d036004::6:65323272-65325273(+)
Zm00001d004435::2:111715914-111717915(-)
Zm00001d020348::7:108323259-108325260(-)
Zm00001d001884::2:2354440-2356441(-)
Zm00001d035774::6:47431968-47433969(-)
Zm00001d021995::7:167681050-167683051(-)
Zm00001d019452::7:34396994-34398995(+)
Zm00001d051142::4:145646799-145648800(-)
Zm00001d025773::10:129115265-129117266(-)
Zm00001d048376::9:155255127-155257128(+)
Zm00001d050857::4:127181794-127183795(-)
Zm00001d052149::4:181207176-181209177(+)
Zm00001d017750::5:205888206-205890207(-)
Zm00001d043997::3:216119315-216121316(-)
Zm00001d027862::1:15667504-15669505(+)
Zm00001d008439::8:8691583-8693584(+)
Zm00001d039757::3:14109352-14111353(-)
Zm00001d009348::8:57760516-57762517(-)
Zm00001d032636::1:232681071-232683072(-)
Zm00001d017247::5:190231144-190233145(+)
Zm00001d017983::5:211348125-211350126(+)
Zm00001d039283::3:1001733-1003734(-)
Zm00001d020941::7:137272099-137274100(+)
Zm00001d037086::6:111761626-111763627(-)
Zm00001d042948::3:184686061-184688062(-)
Zm00001d045335::9:19135774-19137775(+)
Zm00001d002312::2:10109155-10111156(-)
Zm00001d047211::9:122169540-122171541(+)
Zm00001d042591::3:172996908-172998909(+)
Zm00001d018763::7:4524133-4526134(+)
Zm00001d027768::1:13175698-13177699(-)
Zm00001d033866::1:276736549-276738550(+)
Zm00001d040010::3:22860349-22862350(-)
Zm00001d024869::10:91496216-91498217(-)
Zm00001d006610::2:212556885-212558886(-)
Zm00001d043787::3:210237858-210239859(-)
Zm00001d050606::4:103705099-103707100(+)
Zm00001d053886::4:242980888-242982889(-)
Zm00001d028801::1:46822592-46824593(-)
Zm00001d030010::1:98968787-98970788(-)
Zm00001d037877::6:140802153-140804154(+)
Zm00001d020557::7:122234442-122236443(-)
Zm00001d030661::1:151633544-151635545(-)
Zm00001d048513::9:157609004-157611005(-)
Zm00001d037289::6:119521781-119523782(+)
Zm00001d019266::7:24810259-24812260(+)
Zm00001d010162::8:102487531-102489532(+)
Zm00001d040218::3:32559678-32561679(+)
Zm00001d021140::7:143876736-143878737(-)
Zm00001d036704::6:98141511-98143512(+)
Zm00001d048086::9:149841313-149843314(+)
Zm00001d035119::6:6129553-6131554(+)
Zm00001d048862::4:6615285-6617286(+)
Zm00001d038273::6:152957202-152959203(+)
Zm00001d044112::3:219574422-219576423(-)
Zm00001d007464::2:232274381-232276382(-)
Zm00001d024999::10:98628771-98630772(-)
Zm00001d036267::6:81089242-81091243(-)
Zm00001d033260::1:256387097-256389098(-)
Zm00001d031883::1:205256432-205258433(-)
Zm00001d022483::7:178485377-178487378(+)
Zm00001d034808::1:302534889-302536890(-)
Zm00001d048467::9:156830402-156832403(+)
Zm00001d027359::1:3649532-3651533(+)
Zm00001d018325::5:218488688-218490689(-)
Zm00001d035432::6:25297075-25299076(-)
Zm00001d012960::5:2379845-2381846(-)
Zm00001d045145::9:14223801-14225802(+)
Zm00001d036098::6:72198623-72200624(-)
Zm00001d013598::5:15103358-15105359(+)
Zm00001d029329::1:66248137-66250138(-)
Zm00001d015890::5:129464981-129466982(+)
Zm00001d033062::1:249129603-249131604(+)
Zm00001d005157::2:161571287-161573288(+)
Zm00001d006175::2:200677973-200679974(-)
Zm00001d013202::5:6403598-6405599(+)
Zm00001d023811::10:22867994-22869995(+)
Zm00001d027920::1:17621351-17623352(-)
Zm00001d045521::9:25316978-25318979(+)
Zm00001d052057::4:177961144-177963145(+)
Zm00001d018060::5:213493146-213495147(+)
Zm00001d029160::1:60843997-60845998(+)
Zm00001d033099::1:250180057-250182058(+)
Zm00001d016311::5:156650876-156652877(+)
Zm00001d010112::8:99678014-99680015(+)
Zm00001d031026::1:174110851-174112852(+)
Zm00001d027955::1:18279323-18281324(+)
Zm00001d038108::6:148223784-148225785(-)
Zm00001d018135::5:215070459-215072460(+)
Zm00001d046534::9:94417568-94419569(-)
Zm00001d049816::4:45969510-45971511(-)
Zm00001d046627::9:99608963-99610964(-)
Zm00001d010213::8:104358967-104360968(-)
Zm00001d008656::8:16235958-16237959(-)
Zm00001d032554::1:230368304-230370305(+)
Zm00001d035597::6:35985426-35987427(-)
Zm00001d049107::4:16169274-16171275(+)
Zm00001d043667::3:206773116-206775117(-)
Zm00001d016193::5:149828870-149830871(+)
Zm00001d043906::3:213466048-213468049(-)
Zm00001d038381::6:155952799-155954800(+)
Zm00001d040217::3:32531459-32533460(+)
Zm00001d035263::6:18168891-18170892(+)
Zm00001d035254::6:17436012-17438013(-)
Zm00001d010577::8:120763098-120765099(+)
Zm00001d050245::4:75830157-75832158(-)
Zm00001d008294::8:4379944-4381945(-)
Zm00001d031236::1:183200063-183202064(-)
Zm00001d046200::9:71539198-71541199(+)
Zm00001d011162::8:141380826-141382827(+)
Zm00001d009231::8:45260907-45262908(-)
Zm00001d003935::2:70121007-70123008(+)
Zm00001d040513::3:47621883-47623884(+)
Zm00001d032298::1:220973248-220975249(-)
Zm00001d025526::10:121363254-121365255(-)
Zm00001d024493::10:74098947-74100948(-)
Zm00001d048444::9:156573366-156575367(+)
Zm00001d011615::8:156043613-156045614(-)
Zm00001d003199::2:35412356-35414357(+)
Zm00001d011614::8:155952199-155954200(-)
Zm00001d050272::4:77691385-77693386(+)
Zm00001d031893::1:205619861-205621862(-)
Zm00001d021050::7:141286659-141288660(+)
Zm00001d034313::1:288966421-288968422(+)
Zm00001d044129::3:219978457-219980458(+)
Zm00001d035993::6:65162781-65164782(-)
Zm00001d013800::5:20667130-20669131(+)
Zm00001d015559::5:97470368-97472369(+)
Zm00001d039963::3:20812401-20814402(+)
Zm00001d012917::5:1936481-1938482(-)
Zm00001d049423::4:29990506-29992507(-)
Zm00001d050293::4:79161510-79163511(-)
Zm00001d009425::8:63825744-63827745(+)
Zm00001d003824::2:61095513-61097514(-)
Zm00001d044917::9:7208534-7210535(-)
Zm00001d032669::1:233727664-233729665(-)
Zm00001d001966::2:3606658-3608659(+)
Zm00001d024071::10:41455589-41457590(+)
Zm00001d014147::5:34123346-34125347(-)
Zm00001d037876::6:140762130-140764131(-)
Zm00001d032333::1:222796969-222798970(+)
Zm00001d015059::5:73779064-73781065(-)
Zm00001d001953::2:3437457-3439458(+)
Zm00001d034679::1:299639423-299641424(+)
Zm00001d008289::8:4167076-4169077(+)
Zm00001d020350::7:108448512-108450513(+)
Zm00001d024824::10:89685762-89687763(+)
Zm00001d050928::4:132063868-132065869(-)
Zm00001d016679::5:172377677-172379678(+)
Zm00001d029274::1:64515328-64517329(-)
Zm00001d005893::2:191935862-191937863(-)
Zm00001d049709::4:41055603-41057604(-)
Zm00001d013002::5:2974841-2976842(-)
Zm00001d049134::4:17175493-17177494(-)
Zm00001d022364::7:176148477-176150478(+)
Zm00001d021185::7:145201577-145203578(-)
Zm00001d013023::5:3427072-3429073(-)
Zm00001d002307::2:10001003-10003004(-)
Zm00001d013612::5:15362774-15364775(+)
Zm00001d015571::5:98875414-98877415(-)
Zm00001d033595::1:268073124-268075125(-)
Zm00001d012465::8:174978305-174980306(-)
Zm00001d053848::4:242175897-242177898(+)
Zm00001d042761::3:179088099-179090100(-)
Zm00001d022334::7:175629485-175631486(-)
Zm00001d046524::9:93804482-93806483(-)
Zm00001d006002::2:195070552-195072553(+)
Zm00001d004871::2:145663025-145665026(-)
Zm00001d035468::6:28112341-28114342(+)
Zm00001d031891::1:205441891-205443892(-)
Zm00001d021652::7:159152510-159154511(-)
Zm00001d044186::3:221414549-221416550(-)
Zm00001d033685::1:271193138-271195139(-)
Zm00001d014482::5:49748260-49750261(+)
Zm00001d015581::5:99283642-99285643(+)
Zm00001d010558::8:120345128-120347129(-)
Zm00001d049984::4:56937212-56939213(+)
Zm00001d019577::7:44052068-44054069(+)
Zm00001d021395::7:150909544-150911545(-)
Zm00001d010021::8:95494142-95496143(-)
Zm00001d012401::8:173732000-173734001(+)
Zm00001d016606::5:169949247-169951248(-)
Zm00001d032999::1:246356753-246358754(-)
Zm00001d041756::3:136129454-136131455(-)
Zm00001d017691::5:204332123-204334124(+)
Zm00001d019836::7:67847206-67849207(+)
Zm00001d004862::2:145378553-145380554(+)
Zm00001d002784::2:22583257-22585258(+)
Zm00001d005871::2:191277562-191279563(+)
Zm00001d017134::5:186524159-186526160(+)
Zm00001d035229::6:15528705-15530706(+)
Zm00001d029123::1:59021513-59023514(+)
Zm00001d045548::9:26522145-26524146(+)
Zm00001d033989::1:280530083-280532084(+)
Zm00001d029599::1:78539971-78541972(-)
Zm00001d019130::7:18333023-18335024(+)
Zm00001d050637::4:107946802-107948803(+)
Zm00001d026520::10:147481385-147483386(-)
Zm00001d029717::1:83803178-83805179(+)
Zm00001d013486::5:12650834-12652835(-)
Zm00001d052865::4:202875101-202877102(-)
Zm00001d039391::3:3169821-3171822(+)
Zm00001d050917::4:130889208-130891209(-)
Zm00001d022376::7:176288422-176290423(+)
Zm00001d035178::6:8038691-8040692(-)
Zm00001d003370::2:41785931-41787932(+)
Zm00001d005997::2:194949701-194951702(+)
Zm00001d043227::3:192431480-192433481(+)
Zm00001d011628::8:156694079-156696080(-)
Zm00001d015948::5:133563508-133565509(+)
Zm00001d015168::5:78186577-78188578(+)
Zm00001d030614::1:148685795-148687796(+)
Zm00001d022474::7:178332739-178334740(+)
Zm00001d008567::8:13152861-13154862(-)
Zm00001d020444::7:114902099-114904100(+)
Zm00001d042601::3:173174149-173176150(-)
Zm00001d005542::2:178095027-178097028(+)
Zm00001d009801::8:82105151-82107152(-)
Zm00001d036201::6:76920959-76922960(-)
Zm00001d053597::4:235913444-235915445(-)
Zm00001d037559::6:129535715-129537716(+)
Zm00001d028825::1:47753504-47755505(-)
Zm00001d004843::2:143856637-143858638(-)
Zm00001d040371::3:40546175-40548176(-)
Zm00001d047805::9:142243512-142245513(+)
Zm00001d006130::2:199405236-199407237(+)
Zm00001d043998::3:216141676-216143677(-)
Zm00001d020549::7:122008595-122010596(-)
Zm00001d051250::4:150572145-150574146(-)
Zm00001d019160::7:19593676-19595677(-)
Zm00001d018560::5:223235990-223237991(-)
Zm00001d051831::4:171494455-171496456(-)
Zm00001d044049::3:217800479-217802480(-)
Zm00001d031251::1:183679258-183681259(-)
Zm00001d010679::8:124101034-124103035(-)
Zm00001d046827::9:107403826-107405827(+)
Zm00001d049199::4:20195160-20197161(+)
Zm00001d034852::1:303811320-303813321(+)
Zm00001d020718::7:130046192-130048193(+)
Zm00001d013222::5:6719056-6721057(-)
Zm00001d048709::4:3834852-3836853(-)
Zm00001d024088::10:43225428-43227429(-)
Zm00001d014090::5:31978095-31980096(+)
Zm00001d039127::6:170619913-170621914(-)
Zm00001d051043::4:138315443-138317444(+)
Zm00001d013727::5:18697114-18699115(+)
Zm00001d042207::3:156094991-156096992(-)
Zm00001d022599::7:180833861-180835862(-)
Zm00001d040291::3:36016871-36018872(-)
Zm00001d009688::8:75937339-75939340(+)
Zm00001d022461::7:178147805-178149806(-)
Zm00001d040420::3:42567434-42569435(+)
Zm00001d051973::4:175665266-175667267(-)
Zm00001d024320::10:64377303-64379304(-)
Zm00001d018626::7:1335061-1337062(-)
Zm00001d011526::8:153530436-153532437(-)
Zm00001d047753::9:140909163-140911164(-)
Zm00001d050285::4:78790033-78792034(+)
Zm00001d041593::3:129048171-129050172(-)
Zm00001d054070::4:245876350-245878351(-)
Zm00001d031571::1:194763219-194765220(+)
Zm00001d014572::5:53946630-53948631(+)
Zm00001d023646::10:13504117-13506118(-)
Zm00001d042128::3:152233747-152235748(+)
Zm00001d019221::7:22481604-22483605(-)
Zm00001d053675::4:238808729-238810730(-)
Zm00001d048428::9:156055649-156057650(-)
Zm00001d021662::7:159484072-159486073(-)
Zm00001d013602::5:15129067-15131068(+)
Zm00001d051561::4:162770458-162772459(-)
Zm00001d019327::7:27982723-27984724(+)
Zm00001d025441::10:118738657-118740658(-)
Zm00001d041870::3:141624872-141626873(-)
Zm00001d017607::5:201459639-201461640(-)
Zm00001d051167::4:146941099-146943100(+)
Zm00001d034670::1:299441157-299443158(-)
Zm00001d045228::9:16561817-16563818(-)
Zm00001d023987::10:34452377-34454378(+)
Zm00001d012971::5:2568860-2570861(-)
Zm00001d036018::6:66397274-66399275(-)
Zm00001d034054::1:282597064-282599065(-)
Zm00001d040684::3:58040913-58042914(-)
Zm00001d027924::1:17774278-17776279(+)
Zm00001d037285::6:119375912-119377913(+)
Zm00001d019314::7:27314102-27316103(+)
Zm00001d002817::2:23532347-23534348(-)
Zm00001d019699::7:51764186-51766187(-)
Zm00001d009270::8:49721024-49723025(-)
Zm00001d009748::8:79513946-79515947(+)
Zm00001d002026::2:4643878-4645879(-)
Zm00001d024481::10:73440959-73442960(+)
Zm00001d048065::9:149253730-149255731(-)
Zm00001d021759::7:162470187-162472188(-)
Zm00001d010103::8:99200486-99202487(+)
Zm00001d036691::6:97808605-97810606(-)
Zm00001d005795::2:188909204-188911205(+)
Zm00001d036778::6:100567169-100569170(+)
Zm00001d045696::9:33748625-33750626(+)
Zm00001d002356::2:10767138-10769139(-)
Zm00001d006570::2:211207059-211209060(+)
Zm00001d043794::3:210360074-210362075(+)
Zm00001d010145::8:101317025-101319026(-)
Zm00001d036293::6:82194415-82196416(-)
Zm00001d015002::5:71943221-71945222(+)
Zm00001d032807::1:238895006-238897007(+)
Zm00001d008773::8:19598626-19600627(-)
Zm00001d051950::4:175129393-175131394(-)
Zm00001d039252::3:565644-567645(-)
Zm00001d021685::7:160050432-160052433(-)
Zm00001d007954::2:243985026-243987027(+)
Zm00001d045973::9:51046116-51048117(+)
Zm00001d016737::5:174731384-174733385(-)
Zm00001d012670::8:178338614-178340615(-)
Zm00001d033032::1:247938635-247940636(+)
Zm00001d011140::8:140267205-140269206(-)
Zm00001d010700::8:124969623-124971624(-)
Zm00001d013060::5:4061063-4063064(-)
Zm00001d022098::7:170228958-170230959(+)
Zm00001d006446::2:208455626-208457627(+)
Zm00001d010127::8:100400972-100402973(-)
Zm00001d016288::5:155698104-155700105(+)
Zm00001d046779::9:105669671-105671672(+)
Zm00001d005981::2:194591267-194593268(+)
Zm00001d011188::8:142390808-142392809(+)
Zm00001d034990::6:1281253-1283254(+)
Zm00001d002058::2:5056167-5058168(-)
Zm00001d017474::5:196998599-197000600(+)
Zm00001d050178::4:71007582-71009583(-)
Zm00001d013891::5:24008240-24010241(-)
Zm00001d017296::5:192047534-192049535(-)
Zm00001d005847::2:190768285-190770286(-)
Zm00001d042449::3:168091176-168093177(+)
Zm00001d007447::2:231963271-231965272(-)
Zm00001d042662::3:175815196-175817197(+)
Zm00001d005952::2:193762565-193764566(+)
Zm00001d048822::4:6008250-6010251(+)
Zm00001d012269::8:171647127-171649128(-)
Zm00001d034150::1:285137207-285139208(+)
Zm00001d025739::10:128020107-128022108(+)
Zm00001d034498::1:294674415-294676416(+)
Zm00001d038107::6:148220153-148222154(-)
Zm00001d002676::2:19018880-19020881(-)
Zm00001d038161::6:149981478-149983479(-)
Zm00001d050884::4:128323773-128325774(-)
Zm00001d041679::3:133007645-133009646(+)
Zm00001d016662::5:171758149-171760150(+)
Zm00001d023437::10:5605600-5607601(-)
Zm00001d050205::4:73444975-73446976(+)
Zm00001d006704::2:214790605-214792606(-)
Zm00001d043387::3:198387662-198389663(+)
Zm00001d035921::6:60325292-60327293(+)
Zm00001d051725::4:168162142-168164143(-)
Zm00001d013991::5:27691421-27693422(+)
Zm00001d036539::6:91463355-91465356(-)
Zm00001d023593::10:11234820-11236821(+)
Zm00001d046306::9:79734841-79736842(+)
Zm00001d033526::1:265613334-265615335(-)
Zm00001d040652::3:56428092-56430093(+)
Zm00001d039303::3:1392744-1394745(+)
Zm00001d052277::4:185653329-185655330(-)
Zm00001d014426::5:46375854-46377855(-)
Zm00001d040051::3:24857273-24859274(+)
Zm00001d021085::7:142438205-142440206(-)
Zm00001d004925::2:149190536-149192537(-)
Zm00001d051824::4:171069265-171071266(+)
Zm00001d017103::5:185445341-185447342(+)
Zm00001d020629::7:125598791-125600792(-)
Zm00001d018043::5:212715679-212717680(+)
Zm00001d043029::3:187047179-187049180(-)
Zm00001d031480::1:191520505-191522506(-)
Zm00001d011483::8:151892849-151894850(-)
Zm00001d010341::8:110485119-110487120(+)
Zm00001d037168::6:114655823-114657824(+)
Zm00001d036546::6:91585028-91587029(-)
Zm00001d040205::3:32013296-32015297(-)
Zm00001d044283::3:224156643-224158644(-)
Zm00001d047784::9:141745031-141747032(+)
Zm00001d019568::7:43297234-43299235(+)
Zm00001d044895::9:6585750-6587751(+)
Zm00001d012681::8:178512634-178514635(+)
Zm00001d049222::4:21345682-21347683(+)
Zm00001d021046::7:141163241-141165242(-)
Zm00001d035199::6:9597016-9599017(+)
Zm00001d001924::2:3025908-3027909(-)
Zm00001d031653::1:197498975-197500976(-)
Zm00001d003155::2:33958837-33960838(-)
Zm00001d006628::2:212883331-212885332(+)
Zm00001d019172::7:20292069-20294070(+)
Zm00001d045867::9:44714205-44716206(-)
Zm00001d048081::9:149607133-149609134(-)
Zm00001d023263::10:1593782-1595783(-)
Zm00001d040390::3:41122305-41124306(-)
Zm00001d028114::1:23269516-23271517(-)
Zm00001d010567::8:120520342-120522343(+)
Zm00001d015566::5:98147129-98149130(-)
Zm00001d016854::5:178393845-178395846(-)
Zm00001d011478::8:151706737-151708738(-)
Zm00001d053396::4:229214183-229216184(+)
Zm00001d002446::2:12876740-12878741(-)
Zm00001d007620::2:236361096-236363097(-)
Zm00001d038118::6:148605953-148607954(-)
Zm00001d025402::10:117255970-117257971(-)
Zm00001d023756::10:18992217-18994218(-)
Zm00001d045350::9:19283277-19285278(+)
Zm00001d043443::3:200298584-200300585(+)
Zm00001d021023::7:140680653-140682654(+)
Zm00001d018907::7:8976743-8978744(-)
Zm00001d001860::2:2043458-2045459(+)
Zm00001d015976::5:135879554-135881555(-)
Zm00001d039013::6:168708934-168710935(-)
Zm00001d045817::9:41018989-41020990(+)
Zm00001d047313::9:126352060-126354061(+)
Zm00001d044743::9:973852-975853(+)
Zm00001d049138::4:17364683-17366684(+)
Zm00001d003181::2:34888129-34890130(+)
Zm00001d034987::6:1187540-1189541(-)
Zm00001d047167::9:120746200-120748201(+)
Zm00001d030969::1:169640183-169642184(+)
Zm00001d009514::8:68471411-68473412(-)
Zm00001d032335::1:222954644-222956645(-)
Zm00001d028207::1:26346435-26348436(-)
Zm00001d032056::1:210973273-210975274(-)
Zm00001d013773::5:19860932-19862933(+)
Zm00001d028554::1:38992050-38994051(+)
Zm00001d025339::10:114700146-114702147(+)
Zm00001d024148::10:49669659-49671660(-)
Zm00001d013270::5:7522963-7524964(+)
Zm00001d029466::1:72004401-72006402(-)
Zm00001d048472::9:156916851-156918852(+)
Zm00001d044656::3:234157858-234159859(-)
Zm00001d046374::9:85220365-85222366(+)
Zm00001d018916::7:9213795-9215796(+)
Zm00001d052471::4:190743170-190745171(-)
Zm00001d005406::2:173044165-173046166(+)
Zm00001d012373::8:173136354-173138355(+)
Zm00001d027892::1:16848094-16850095(-)
Zm00001d050125::4:67725487-67727488(+)
Zm00001d048314::9:154449914-154451915(-)
Zm00001d045495::9:24434348-24436349(+)
Zm00001d022306::7:174839928-174841929(+)
Zm00001d031256::1:184104027-184106028(-)
Zm00001d053903::4:243363763-243365764(+)
Zm00001d020219::7:100659693-100661694(-)
Zm00001d042772::3:179263893-179265894(+)
Zm00001d032194::1:216646206-216648207(-)
Zm00001d006252::2:202862174-202864175(-)
Zm00001d029512::1:73973464-73975465(-)
Zm00001d052097::4:179491740-179493741(+)
Zm00001d029137::1:60111385-60113386(+)
Zm00001d011073::8:138087117-138089118(+)
Zm00001d033650::1:269667658-269669659(+)
Zm00001d008527::8:11792401-11794402(-)
Zm00001d031529::1:192959460-192961461(+)
Zm00001d016364::5:159324669-159326670(+)
Zm00001d022161::7:171456237-171458238(-)
Zm00001d001857::2:2013752-2015753(+)
Zm00001d011792::8:161708594-161710595(-)
Zm00001d035704::6:41835084-41837085(+)
Zm00001d005724::2:184745636-184747637(-)
Zm00001d020862::7:134957840-134959841(-)
Zm00001d032040::1:210210869-210212870(-)
Zm00001d047309::9:126280513-126282514(-)
Zm00001d035672::6:40183963-40185964(+)
Zm00001d042975::3:185590290-185592291(-)
Zm00001d026115::10:138790905-138792906(+)
Zm00001d027803::1:13903717-13905718(+)
Zm00001d005843::2:190606401-190608402(-)
Zm00001d034270::1:288306098-288308099(-)
Zm00001d005743::2:185602178-185604179(+)
Zm00001d007896::2:241905692-241907693(-)
Zm00001d039606::3:8780169-8782170(-)
Zm00001d041812::3:139018725-139020726(-)
Zm00001d023617::10:12274024-12276025(+)
Zm00001d014189::5:35723214-35725215(-)
Zm00001d049680::4:39882250-39884251(+)
Zm00001d034194::1:286267321-286269322(-)
Zm00001d028575::1:39561910-39563911(+)
Zm00001d013954::5:26098011-26100012(-)
Zm00001d028380::1:32691518-32693519(-)
Zm00001d023265::10:1604500-1606501(+)
Zm00001d014563::5:53297169-53299170(+)
Zm00001d026143::10:139607551-139609552(-)
Zm00001d034586::1:297170027-297172028(+)
Zm00001d053094::4:213445591-213447592(+)
Zm00001d007805::2:239991000-239993001(+)
Zm00001d029254::1:63858344-63860345(+)
Zm00001d024210::10:56610219-56612220(+)
Zm00001d049717::4:41324463-41326464(-)
Zm00001d018574::5:223575484-223577485(+)
Zm00001d002119::2:6131807-6133808(-)
Zm00001d031685::1:198626744-198628745(-)
Zm00001d012818::5:845550-847551(-)
Zm00001d007445::2:231917436-231919437(-)
Zm00001d033913::1:278403618-278405619(+)
Zm00001d045394::9:20531717-20533718(-)
Zm00001d052473::4:190786303-190788304(+)
Zm00001d010608::8:121800179-121802180(-)
Zm00001d022315::7:175024251-175026252(-)
Zm00001d014969::5:70574244-70576245(-)
Zm00001d043907::3:213514226-213516227(+)
Zm00001d008525::8:11672333-11674334(-)
Zm00001d033951::1:279385034-279387035(+)
Zm00001d008514::8:11255860-11257861(-)
Zm00001d022529::7:179417273-179419274(-)
Zm00001d002791::2:22778284-22780285(+)
Zm00001d050260::4:77190998-77192999(-)
Zm00001d047894::9:144528049-144530050(-)
Zm00001d047778::9:141496850-141498851(+)
Zm00001d053764::4:240668589-240670590(+)
Zm00001d011043::8:137266958-137268959(+)
Zm00001d016488::5:164515656-164517657(+)
Zm00001d049703::4:40647672-40649673(-)
Zm00001d015713::5:110415354-110417355(-)
Zm00001d041951::3:144983421-144985422(+)
Zm00001d002773::2:22214304-22216305(-)
Zm00001d020843::7:134480629-134482630(-)
Zm00001d038065::6:146728200-146730201(+)
Zm00001d049499::4:32580152-32582153(+)
Zm00001d050726::4:118936725-118938726(+)
Zm00001d053778::4:240942298-240944299(-)
Zm00001d033473::1:263675511-263677512(+)
Zm00001d029118::1:58533375-58535376(+)
Zm00001d048552::9:158535970-158537971(+)
Zm00001d029566::1:76606487-76608488(+)
Zm00001d050899::4:129063951-129065952(+)
Zm00001d053863::4:242522502-242524503(+)
Zm00001d019768::7:58258080-58260081(-)
Zm00001d008226::8:1887515-1889516(+)
Zm00001d044471::3:229100832-229102833(+)
Zm00001d019595::7:45550382-45552383(-)
Zm00001d017178::5:188137267-188139268(+)
Zm00001d028386::1:32856121-32858122(+)
Zm00001d034447::1:293288350-293290351(+)
Zm00001d024110::10:46170059-46172060(+)
Zm00001d025239::10:110578472-110580473(+)
Zm00001d037835::6:139204780-139206781(-)
Zm00001d019306::7:26939500-26941501(-)
Zm00001d012766::8:180364933-180366934(-)
Zm00001d036371::6:86011320-86013321(-)
Zm00001d026460::10:146256307-146258308(+)
Zm00001d053760::4:240618505-240620506(-)
Zm00001d040238::3:33381360-33383361(-)
Zm00001d024343::10:65885860-65887861(-)
Zm00001d037100::6:112290369-112292370(-)
Zm00001d011999::8:166137438-166139439(+)
Zm00001d008431::8:8614893-8616894(+)
Zm00001d006875::2:218326004-218328005(+)
Zm00001d003742::2:56998946-57000947(-)
Zm00001d017147::5:187052101-187054102(+)
Zm00001d036710::6:98379565-98381566(-)
Zm00001d022016::7:168051629-168053630(+)
Zm00001d036933::6:106779956-106781957(-)
Zm00001d024012::10:36876665-36878666(-)
Zm00001d030583::1:146256718-146258719(+)
Zm00001d023694::10:15878458-15880459(-)
Zm00001d027490::1:6425591-6427592(+)
Zm00001d016535::5:166649727-166651728(-)
Zm00001d029336::1:66392559-66394560(-)
Zm00001d050015::4:59616185-59618186(-)
Zm00001d011256::8:144698522-144700523(-)
Zm00001d034607::1:297656730-297658731(+)
Zm00001d006094::2:197973215-197975216(-)
Zm00001d034919::1:305596849-305598850(+)
Zm00001d016815::5:177050371-177052372(+)
Zm00001d035669::6:40166720-40168721(-)
Zm00001d033903::1:278100622-278102623(+)
Zm00001d040315::3:37697499-37699500(-)
Zm00001d046831::9:107711904-107713905(+)
Zm00001d033623::1:269052373-269054374(-)
Zm00001d021396::7:150917433-150919434(-)
Zm00001d018468::5:221353173-221355174(-)
Zm00001d008691::8:17292513-17294514(-)
Zm00001d038060::6:146621045-146623046(-)
Zm00001d049101::4:16086827-16088828(+)
Zm00001d031751::1:200711485-200713486(-)
Zm00001d046691::9:102505076-102507077(+)
Zm00001d012994::5:2882073-2884074(-)
Zm00001d023943::10:30681833-30683834(+)
Zm00001d049071::4:14762014-14764015(-)
Zm00001d054000::4:244878908-244880909(-)
Zm00001d025165::10:107140450-107142451(-)
Zm00001d046807::9:106617204-106619205(+)
Zm00001d030256::1:117005691-117007692(-)
Zm00001d013375::5:9989222-9991223(+)
Zm00001d029424::1:69907937-69909938(+)
Zm00001d052779::4:200644481-200646482(+)
Zm00001d037272::6:118952837-118954838(+)
Zm00001d048138::9:150681991-150683992(+)
Zm00001d002617::2:16894525-16896526(-)
Zm00001d012341::8:172723826-172725827(+)
Zm00001d030296::1:120069217-120071218(+)
Zm00001d046482::9:91926079-91928080(-)
Zm00001d048977::4:11328345-11330346(-)
Zm00001d005711::2:184163220-184165221(+)
Zm00001d038628::6:161293440-161295441(-)
Zm00001d030672::1:152350953-152352954(+)
Zm00001d016942::5:180645955-180647956(-)
Zm00001d037561::6:129537686-129539687(+)
Zm00001d018036::5:212567563-212569564(+)
Zm00001d031659::1:197775869-197777870(-)
Zm00001d046093::9:62582771-62584772(+)
Zm00001d024645::10:82009574-82011575(-)
Zm00001d038045::6:145990384-145992385(-)
Zm00001d029046::1:56037465-56039466(-)
Zm00001d020892::7:135687178-135689179(-)
Zm00001d032562::1:230559352-230561353(+)
Zm00001d029675::1:82277870-82279871(-)
Zm00001d049476::4:31588590-31590591(-)
Zm00001d005085::2:157731930-157733931(-)
Zm00001d044696::3:235109775-235111776(-)
Zm00001d023320::10:3018637-3020638(+)
Zm00001d051296::4:152355610-152357611(+)
Zm00001d024157::10:50586265-50588266(-)
Zm00001d023880::10:26190327-26192328(+)
Zm00001d003800::2:59825167-59827168(+)
Zm00001d038839::6:165592506-165594507(+)
Zm00001d015886::5:129040693-129042694(-)
Zm00001d007604::2:236075851-236077852(+)
Zm00001d020984::7:139073208-139075209(+)
Zm00001d050509::4:94924357-94926358(+)
Zm00001d001859::2:2043346-2045347(-)
Zm00001d016997::5:182320448-182322449(-)
Zm00001d035247::6:17129819-17131820(+)
Zm00001d048591::4:819852-821853(+)
Zm00001d026224::10:141455850-141457851(-)
Zm00001d006041::2:196157466-196159467(-)
Zm00001d009353::8:58248479-58250480(-)
Zm00001d031611::1:196149068-196151069(+)
Zm00001d035614::6:36915850-36917851(-)
Zm00001d038631::6:161385207-161387208(-)
Zm00001d014813::5:64067398-64069399(+)
Zm00001d006102::2:198164580-198166581(+)
Zm00001d016559::5:167480558-167482559(-)
Zm00001d051629::4:165076729-165078730(+)
Zm00001d039762::3:14140676-14142677(-)
Zm00001d023429::10:5411440-5413441(-)
Zm00001d017930::5:210261941-210263942(-)
Zm00001d039052::6:169326538-169328539(-)
Zm00001d026394::10:145135873-145137874(-)
Zm00001d054047::4:245532464-245534465(+)
Zm00001d044510::3:230398040-230400041(-)
Zm00001d047115::9:119208936-119210937(+)
Zm00001d042104::3:150757559-150759560(+)
Zm00001d015115::5:76218703-76220704(+)
Zm00001d042257::3:157564058-157566059(+)
Zm00001d005368::2:171121880-171123881(-)
Zm00001d040448::3:43802562-43804563(+)
Zm00001d043954::3:214756381-214758382(+)
Zm00001d051870::4:172948899-172950900(+)
Zm00001d002315::2:10157050-10159051(-)
Zm00001d030102::1:105806058-105808059(+)
Zm00001d022159::7:171438984-171440985(-)
Zm00001d004651::2:126254686-126256687(+)
Zm00001d019320::7:27707699-27709700(-)
Zm00001d024523::10:75992327-75994328(+)
Zm00001d010719::8:125574371-125576372(+)
Zm00001d052011::4:176413838-176415839(+)
Zm00001d002610::2:16710167-16712168(-)
Zm00001d021492::7:153972660-153974661(+)
Zm00001d017539::5:199060898-199062899(-)
Zm00001d028020::1:20538912-20540913(-)
Zm00001d038595::6:160664053-160666054(+)
Zm00001d014177::5:34996600-34998601(+)
Zm00001d033891::1:277638768-277640769(-)
Zm00001d044008::3:216398641-216400642(-)
Zm00001d017685::5:204190065-204192066(+)
Zm00001d017264::5:191015885-191017886(+)
Zm00001d019429::7:33319075-33321076(+)
Zm00001d028188::1:25758819-25760820(+)
Zm00001d029483::1:72605454-72607455(-)
Zm00001d040294::3:36193188-36195189(+)
Zm00001d031848::1:203988653-203990654(+)
Zm00001d007757::2:239001008-239003009(-)
Zm00001d027624::1:9344288-9346289(-)
Zm00001d025375::10:116181801-116183802(+)
Zm00001d006485::2:209681784-209683785(+)
Zm00001d018048::5:212840380-212842381(+)
Zm00001d028871::1:49267625-49269626(-)
Zm00001d010951::8:134857607-134859608(+)
Zm00001d027570::1:8284754-8286755(-)
Zm00001d011089::8:138656228-138658229(-)
Zm00001d017101::5:185443104-185445105(-)
Zm00001d031583::1:195480442-195482443(+)
Zm00001d029053::1:56212808-56214809(+)
Zm00001d009983::8:93322875-93324876(+)
Zm00001d010784::8:127675866-127677867(+)
Zm00001d013417::5:10828502-10830503(-)
Zm00001d016196::5:150141826-150143827(-)
Zm00001d018523::5:222460371-222462372(+)
Zm00001d022335::7:175628273-175630274(+)
Zm00001d034255::1:288033277-288035278(-)
Zm00001d043223::3:192361489-192363490(+)
Zm00001d019550::7:41860475-41862476(+)
Zm00001d006729::2:215392738-215394739(-)
Zm00001d035559::6:33093350-33095351(+)
Zm00001d006549::2:210778100-210780101(+)
Zm00001d016001::5:138742250-138744251(+)
Zm00001d034046::1:282185396-282187397(+)
Zm00001d011101::8:139031676-139033677(-)
Zm00001d007354::2:229500782-229502783(-)
Zm00001d029979::1:97326536-97328537(-)
Zm00001d030518::1:140873582-140875583(+)
Zm00001d047750::9:140832565-140834566(+)
Zm00001d021680::7:159842566-159844567(-)
Zm00001d035721::6:42949401-42951402(-)
Zm00001d028269::1:28733370-28735371(-)
Zm00001d003652::2:52002746-52004747(+)
Zm00001d021390::7:150693439-150695440(-)
Zm00001d050877::4:128070958-128072959(-)
Zm00001d018462::5:221219109-221221110(+)
Zm00001d011136::8:140065064-140067065(-)
Zm00001d039730::3:13140625-13142626(+)
Zm00001d027540::1:7876833-7878834(+)
Zm00001d029139::1:60185527-60187528(+)
Zm00001d002191::2:7658446-7660447(-)
Zm00001d045519::9:25260935-25262936(-)
Zm00001d013196::5:6189701-6191702(+)
Zm00001d035167::6:7485417-7487418(+)
Zm00001d013910::5:24431985-24433986(-)
Zm00001d003313::2:39857560-39859561(-)
Zm00001d017905::5:209879037-209881038(-)
Zm00001d047411::9:129376561-129378562(+)
Zm00001d048050::9:148910442-148912443(-)
Zm00001d048001::9:147677864-147679865(-)
Zm00001d018405::5:220041077-220043078(+)
Zm00001d003446::2:44624597-44626598(-)
Zm00001d047764::9:141296393-141298394(-)
Zm00001d006419::2:207347092-207349093(+)
Zm00001d028695::1:43358823-43360824(-)
Zm00001d041822::3:139335329-139337330(-)
Zm00001d018360::5:219160002-219162003(+)
Zm00001d046564::9:96091147-96093148(-)
Zm00001d014302::5:40155589-40157590(+)
Zm00001d013736::5:18921197-18923198(-)
Zm00001d007312::2:227515288-227517289(-)
Zm00001d013201::5:6403074-6405075(-)
Zm00001d051952::4:175186019-175188020(-)
Zm00001d046330::9:80619612-80621613(-)
Zm00001d017849::5:208731510-208733511(+)
Zm00001d025738::10:127955592-127957593(+)
Zm00001d009745::8:79184785-79186786(-)
Zm00001d002549::2:15220431-15222432(-)
Zm00001d043388::3:198487397-198489398(+)
Zm00001d047005::9:114949544-114951545(+)
Zm00001d012812::5:700981-702982(-)
Zm00001d010765::8:127356320-127358321(-)
Zm00001d036261::6:80482497-80484498(-)
Zm00001d051637::4:165357926-165359927(+)
Zm00001d042158::3:154271291-154273292(-)
Zm00001d013958::5:26235824-26237825(+)
Zm00001d006794::2:216887685-216889686(-)
Zm00001d003404::2:43286745-43288746(-)
Zm00001d015348::5:85739252-85741253(-)
Zm00001d016696::5:172837458-172839459(-)
Zm00001d052939::4:205517344-205519345(-)
Zm00001d013599::5:15108990-15110991(+)
Zm00001d002675::2:19013436-19015437(-)
Zm00001d009735::8:78601978-78603979(-)
Zm00001d021868::7:164953676-164955677(-)
Zm00001d016664::5:171907774-171909775(-)
Zm00001d027843::1:14990486-14992487(-)
Zm00001d036442::6:88731995-88733996(+)
Zm00001d047239::9:123670689-123672690(-)
Zm00001d038206::6:151542733-151544734(+)
Zm00001d054044::4:245525258-245527259(-)
Zm00001d039184::6:172149283-172151284(-)
Zm00001d015997::5:138127764-138129765(-)
Zm00001d012607::8:177129406-177131407(+)
Zm00001d029808::1:87833600-87835601(+)
Zm00001d014205::5:36552628-36554629(-)
Zm00001d012404::8:173925006-173927007(-)
Zm00001d014728::5:60858716-60860717(-)
Zm00001d042982::3:185782469-185784470(-)
Zm00001d017800::5:207116679-207118680(+)
Zm00001d032178::1:215898042-215900043(-)
Zm00001d034166::1:285646783-285648784(-)
Zm00001d034467::1:293828158-293830159(+)
Zm00001d051442::4:158805850-158807851(+)
Zm00001d029828::1:89042476-89044477(+)
Zm00001d043529::3:202961766-202963767(-)
Zm00001d022081::7:169730022-169732023(-)
Zm00001d012108::8:168363389-168365390(+)
Zm00001d037343::6:122123734-122125735(+)
Zm00001d002540::2:14992152-14994153(+)
Zm00001d051496::4:160438052-160440053(-)
Zm00001d040466::3:44984045-44986046(+)
Zm00001d030306::1:121227951-121229952(-)
Zm00001d042259::3:157664493-157666494(+)
Zm00001d053582::4:235344332-235346333(-)
Zm00001d006319::2:204430998-204432999(+)
Zm00001d044663::3:234340496-234342497(-)
Zm00001d037090::6:111810478-111812479(-)
Zm00001d037501::6:127561081-127563082(-)
Zm00001d035040::6:2929557-2931558(-)
Zm00001d016460::5:163088695-163090696(+)
Zm00001d016516::5:165760651-165762652(+)
Zm00001d037620::6:132062714-132064715(+)
Zm00001d009298::8:52968184-52970185(-)
Zm00001d021791::7:163078333-163080334(+)
Zm00001d008889::8:24121013-24123014(-)
Zm00001d053975::4:244517765-244519766(-)
Zm00001d025867::10:132086959-132088960(-)
Zm00001d032787::1:238153085-238155086(+)
Zm00001d048023::9:148209133-148211134(+)
Zm00001d006913::2:219296688-219298689(-)
Zm00001d012647::8:177799596-177801597(-)
Zm00001d023292::10:2235929-2237930(+)
Zm00001d004861::2:145375659-145377660(-)
Zm00001d041729::3:135397299-135399300(+)
Zm00001d053632::4:237549622-237551623(+)
Zm00001d045691::9:33518503-33520504(-)
Zm00001d013376::5:10002693-10004694(+)
Zm00001d043134::3:189964910-189966911(-)
Zm00001d042718::3:178120136-178122137(-)
Zm00001d025703::10:126793399-126795400(-)
Zm00001d009488::8:67041786-67043787(+)
Zm00001d025571::10:122641086-122643087(-)
Zm00001d011417::8:149932755-149934756(-)
Zm00001d025660::10:125344477-125346478(-)
Zm00001d018941::7:9990163-9992164(+)
Zm00001d025185::10:108318067-108320068(-)
Zm00001d016340::5:158126225-158128226(+)
Zm00001d051061::4:139806990-139808991(+)
Zm00001d044573::3:232120299-232122300(-)
Zm00001d040695::3:58716213-58718214(+)
Zm00001d022294::7:174696752-174698753(-)
Zm00001d049825::4:46651259-46653260(+)
Zm00001d042340::3:162110377-162112378(-)
Zm00001d021979::7:167516251-167518252(-)
Zm00001d034649::1:298759957-298761958(+)
Zm00001d025043::10:101205421-101207422(+)
Zm00001d022200::7:172709997-172711998(-)
Zm00001d012536::8:176316229-176318230(-)
Zm00001d040286::3:35719910-35721911(+)
Zm00001d041671::3:132868482-132870483(-)
Zm00001d017935::5:210382255-210384256(-)
Zm00001d016378::5:160087127-160089128(-)
Zm00001d016616::5:170225442-170227443(-)
Zm00001d031008::1:173133703-173135704(+)
Zm00001d010251::8:106125822-106127823(+)
Zm00001d006127::2:199264024-199266025(+)
Zm00001d034434::1:292937219-292939220(+)
Zm00001d044245::3:222922188-222924189(+)
Zm00001d017981::5:211301898-211303899(+)
Zm00001d022242::7:173464353-173466354(+)
Zm00001d035398::6:24361634-24363635(+)
Zm00001d043986::3:215656475-215658476(-)
Zm00001d012007::8:166417481-166419482(+)
Zm00001d045872::9:44942187-44944188(+)
Zm00001d015817::5:123619007-123621008(+)
Zm00001d041710::3:134457632-134459633(-)
Zm00001d044766::9:1856258-1858259(+)
Zm00001d033046::1:248460585-248462586(-)
Zm00001d002566::2:15559579-15561580(-)
Zm00001d016915::5:179758931-179760932(-)
Zm00001d034594::1:297414122-297416123(-)
Zm00001d039976::3:21376506-21378507(+)
Zm00001d016731::5:174486469-174488470(+)
Zm00001d005383::2:171800786-171802787(-)
Zm00001d026467::10:146437714-146439715(+)
Zm00001d028464::1:35785111-35787112(-)
Zm00001d053902::4:243363759-243365760(-)
Zm00001d033822::1:274809791-274811792(-)
Zm00001d027566::1:8232241-8234242(-)
Zm00001d037291::6:119609331-119611332(+)
Zm00001d022432::7:177639197-177641198(-)
Zm00001d037104::6:112380798-112382799(+)
Zm00001d036917::6:106359117-106361118(+)
Zm00001d030240::1:115469514-115471515(-)
Zm00001d027481::1:6272594-6274595(+)
Zm00001d033250::1:256133576-256135577(+)
Zm00001d030172::1:110341107-110343108(+)
Zm00001d014540::5:52377258-52379259(+)
Zm00001d020003::7:84904763-84906764(-)
Zm00001d004326::2:103392307-103394308(+)
Zm00001d038327::6:154619996-154621997(-)
Zm00001d039843::3:16525841-16527842(-)
Zm00001d039497::3:5917057-5919058(+)
Zm00001d045320::9:18921978-18923979(-)
Zm00001d035313::6:20667560-20669561(-)
Zm00001d023301::10:2372553-2374554(-)
Zm00001d012763::8:180224988-180226989(+)
Zm00001d050521::4:96346980-96348981(+)
Zm00001d050216::4:73973127-73975128(+)
Zm00001d042144::3:153386206-153388207(+)
Zm00001d003632::2:51104988-51106989(+)
Zm00001d021916::7:165867545-165869546(+)
Zm00001d002880::2:25549738-25551739(-)
Zm00001d012654::8:178001180-178003181(+)
Zm00001d042356::3:163103032-163105033(-)
Zm00001d011286::8:145831373-145833374(+)
Zm00001d020419::7:112909093-112911094(-)
Zm00001d009749::8:79547840-79549841(-)
Zm00001d029429::1:70218659-70220660(-)
Zm00001d046389::9:86785126-86787127(-)
Zm00001d046583::9:97234967-97236968(+)
Zm00001d021779::7:162879178-162881179(+)
Zm00001d031349::1:187060338-187062339(-)
Zm00001d051887::4:173754847-173756848(-)
Zm00001d019122::7:17901307-17903308(-)
Zm00001d050359::4:83500357-83502358(-)
Zm00001d012156::8:169074733-169076734(-)
Zm00001d052990::4:207846709-207848710(+)
Zm00001d009240::8:45923715-45925716(-)
Zm00001d039086::6:169731921-169733922(+)
Zm00001d033328::1:259169125-259171126(-)
Zm00001d006194::2:201271332-201273333(-)
Zm00001d044674::3:234625704-234627705(-)
Zm00001d047635::9:137665994-137667995(+)
Zm00001d015148::5:76959629-76961630(+)
Zm00001d018105::5:214435985-214437986(+)
Zm00001d026018::10:136179252-136181253(-)
Zm00001d003833::2:61459934-61461935(-)
Zm00001d043124::3:189750918-189752919(-)
Zm00001d005240::2:165390065-165392066(+)
Zm00001d023372::10:4212996-4214997(-)
Zm00001d009891::8:87728724-87730725(+)
Zm00001d013532::5:13748319-13750320(+)
Zm00001d021950::7:166921173-166923174(-)
Zm00001d035416::6:24677807-24679808(+)
Zm00001d023544::10:9590922-9592923(+)
Zm00001d001895::2:2499456-2501457(+)
Zm00001d051552::4:162530835-162532836(-)
Zm00001d048272::9:153604268-153606269(+)
Zm00001d046035::9:57473525-57475526(-)
Zm00001d025639::10:124757677-124759678(-)
Zm00001d052721::4:198795823-198797824(-)
Zm00001d009597::8:72400203-72402204(-)
Zm00001d018770::7:4773820-4775821(-)
Zm00001d009338::8:56935508-56937509(+)
Zm00001d028538::1:38584788-38586789(+)
Zm00001d042714::3:178082158-178084159(-)
Zm00001d046465::9:91050889-91052890(+)
Zm00001d005325::2:169620242-169622243(-)
Zm00001d012254::8:171063321-171065322(+)
Zm00001d008245::8:2493127-2495128(-)
Zm00001d018988::7:12178726-12180727(-)
Zm00001d020569::7:122617469-122619470(+)
Zm00001d006190::2:201033852-201035853(+)
Zm00001d051005::4:136344938-136346939(-)
Zm00001d020378::7:110057647-110059648(+)
Zm00001d033738::1:272594431-272596432(-)
Zm00001d033149::1:252138037-252140038(-)
Zm00001d019451::7:34373954-34375955(+)
Zm00001d015242::5:80680274-80682275(-)
Zm00001d024365::10:67165120-67167121(+)
Zm00001d023653::10:13699971-13701972(+)
Zm00001d029248::1:63711119-63713120(-)
Zm00001d027467::1:5913009-5915010(-)
Zm00001d043658::3:206155883-206157884(+)
Zm00001d047208::9:121995827-121997828(+)
Zm00001d033594::1:268071626-268073627(-)
Zm00001d039296::3:1203640-1205641(+)
Zm00001d041283::3:110291380-110293381(+)
Zm00001d019598::7:45820813-45822814(-)
Zm00001d029965::1:96703727-96705728(-)
Zm00001d037779::6:137398626-137400627(-)
Zm00001d043406::3:198945575-198947576(-)
Zm00001d046748::9:104332235-104334236(-)
Zm00001d014993::5:71284139-71286140(+)
Zm00001d017137::5:186653387-186655388(-)
Zm00001d012385::8:173299555-173301556(-)
Zm00001d032916::1:243024439-243026440(-)
Zm00001d011165::8:141489406-141491407(+)
Zm00001d042861::3:182289002-182291003(-)
Zm00001d037552::6:129186613-129188614(-)
Zm00001d004484::2:114596655-114598656(+)
Zm00001d051063::4:140064881-140066882(-)
Zm00001d023979::10:33920636-33922637(+)
Zm00001d036080::6:71040878-71042879(-)
Zm00001d007431::2:231537637-231539638(+)
Zm00001d016972::5:181703236-181705237(+)
Zm00001d026290::10:142981128-142983129(-)
Zm00001d003301::2:39387594-39389595(+)
Zm00001d047368::9:127897334-127899335(-)
Zm00001d051838::4:171767588-171769589(+)
Zm00001d019476::7:35816550-35818551(+)
Zm00001d027498::1:6607878-6609879(-)
Zm00001d003280::2:38639553-38641554(-)
Zm00001d003175::2:34557342-34559343(+)
Zm00001d030285::1:119479314-119481315(+)
Zm00001d025025::10:100276927-100278928(+)
Zm00001d009493::8:67180175-67182176(-)
Zm00001d002684::2:19211382-19213383(-)
Zm00001d029354::1:67217126-67219127(-)
Zm00001d005173::2:162269990-162271991(+)
Zm00001d020057::7:89266534-89268535(+)
Zm00001d004335::2:104165538-104167539(+)
Zm00001d041953::3:145243138-145245139(-)
Zm00001d015061::5:73799749-73801750(+)
Zm00001d042922::3:184002758-184004759(+)
Zm00001d020618::7:125221385-125223386(+)
Zm00001d022514::7:179175138-179177139(-)
Zm00001d012244::8:170885064-170887065(-)
Zm00001d044599::3:233054944-233056945(-)
Zm00001d029486::1:72786479-72788480(-)
Zm00001d048901::4:7405386-7407387(-)
Zm00001d050714::4:117918748-117920749(-)
Zm00001d047261::9:124765636-124767637(-)
Zm00001d016495::5:164786570-164788571(-)
Zm00001d034237::1:287531981-287533982(+)
Zm00001d007768::2:239286986-239288987(-)
Zm00001d020902::7:136125107-136127108(-)
Zm00001d048929::4:8269400-8271401(+)
Zm00001d035503::6:29657575-29659576(+)
Zm00001d047340::9:126971482-126973483(+)
Zm00001d041748::3:135858402-135860403(-)
Zm00001d014254::5:38310795-38312796(+)
Zm00001d026358::10:144192770-144194771(+)
Zm00001d032742::1:237019131-237021132(-)
Zm00001d018029::5:212388586-212390587(+)
Zm00001d049225::4:21650001-21652002(+)
Zm00001d017576::5:200174935-200176936(-)
Zm00001d050225::4:74669401-74671402(-)
Zm00001d025805::10:130102175-130104176(+)
Zm00001d044821::9:3895508-3897509(+)
Zm00001d049170::4:18999254-19001255(+)
Zm00001d001903::2:2639242-2641243(-)
Zm00001d043638::3:205795410-205797411(-)
Zm00001d033842::1:275502870-275504871(-)
Zm00001d032158::1:214728432-214730433(+)
Zm00001d031423::1:189593436-189595437(-)
Zm00001d017895::5:209713777-209715778(-)
Zm00001d012936::5:2226881-2228882(-)
Zm00001d012993::5:2877952-2879953(-)
Zm00001d033718::1:272129164-272131165(+)
Zm00001d044421::3:227518085-227520086(-)
Zm00001d036913::6:106310971-106312972(+)
Zm00001d016568::5:167815823-167817824(+)
Zm00001d029606::1:78910659-78912660(-)
Zm00001d004020::2:76068082-76070083(+)
Zm00001d009125::8:38277111-38279112(-)
Zm00001d038128::6:148805165-148807166(+)
Zm00001d051394::4:157045770-157047771(+)
Zm00001d009829::8:84168645-84170646(-)
Zm00001d038928::6:167155341-167157342(+)
Zm00001d010210::8:104160954-104162955(-)
Zm00001d036611::6:94245043-94247044(+)
Zm00001d046181::9:69845598-69847599(-)
Zm00001d025130::10:105690925-105692926(+)
Zm00001d053858::4:242394805-242396806(-)
Zm00001d023404::10:4841756-4843757(-)
Zm00001d024128::10:48269419-48271420(-)
Zm00001d043462::3:200761210-200763211(-)
Zm00001d036382::6:86300296-86302297(+)
Zm00001d003778::2:59004948-59006949(-)
Zm00001d019697::7:51732727-51734728(-)
Zm00001d021342::7:149416103-149418104(-)
Zm00001d028185::1:25737163-25739164(+)
Zm00001d029144::1:60425616-60427617(+)
Zm00001d026055::10:137225321-137227322(-)
Zm00001d014422::5:45962334-45964335(-)
Zm00001d012313::8:172253703-172255704(+)
Zm00001d026458::10:146240308-146242309(+)
Zm00001d026391::10:144990364-144992365(+)
Zm00001d016211::5:150583980-150585981(-)
Zm00001d052905::4:204262166-204264167(-)
Zm00001d006159::2:200078123-200080124(+)
Zm00001d007594::2:235872541-235874542(+)
Zm00001d018075::5:213816219-213818220(-)
Zm00001d005018::2:154109973-154111974(-)
Zm00001d029620::1:79986057-79988058(-)
Zm00001d003655::2:52538666-52540667(-)
Zm00001d008297::8:4494009-4496010(+)
Zm00001d033300::1:258061692-258063693(+)
Zm00001d021899::7:165628930-165630931(-)
Zm00001d005015::2:153786581-153788582(-)
Zm00001d036927::6:106650701-106652702(+)
Zm00001d034949::1:306488817-306490818(+)
Zm00001d019048::7:14109412-14111413(-)
Zm00001d047812::9:142387414-142389415(+)
Zm00001d020383::7:110508255-110510256(-)
Zm00001d007422::2:231392146-231394147(-)
Zm00001d028690::1:43283857-43285858(+)
Zm00001d013402::5:10478578-10480579(-)
Zm00001d017748::5:205852975-205854976(-)
Zm00001d051538::4:161855247-161857248(-)
Zm00001d043879::3:212723407-212725408(-)
Zm00001d042973::3:185494565-185496566(-)
Zm00001d015992::5:137786851-137788852(+)
Zm00001d031595::1:195841424-195843425(-)
Zm00001d018246::5:217332877-217334878(+)
Zm00001d005190::2:163036724-163038725(+)
Zm00001d053375::4:228264568-228266569(+)
Zm00001d002626::2:17193098-17195099(-)
Zm00001d007825::2:240369052-240371053(-)
Zm00001d002905::2:26338499-26340500(-)
Zm00001d046905::9:109918390-109920391(-)
Zm00001d048099::9:150150552-150152553(+)
Zm00001d047345::9:127010622-127012623(+)
Zm00001d024393::10:68583197-68585198(+)
Zm00001d018944::7:10192902-10194903(-)
Zm00001d011252::8:144616899-144618900(-)
Zm00001d012054::8:167344996-167346997(+)
Zm00001d003216::2:36269762-36271763(-)
Zm00001d002022::2:4552073-4554074(-)
Zm00001d017798::5:207097681-207099682(-)
Zm00001d039262::3:764518-766519(-)
Zm00001d021859::7:164646745-164648746(+)
Zm00001d023342::10:3815161-3817162(+)
Zm00001d010915::8:133300572-133302573(+)
Zm00001d042697::3:177337444-177339445(+)
Zm00001d029353::1:67107326-67109327(+)
Zm00001d041052::3:93328175-93330176(-)
Zm00001d010343::8:110630281-110632282(-)
Zm00001d026586::10:148396481-148398482(+)
Zm00001d004105::2:83175330-83177331(-)
Zm00001d046097::9:63159236-63161237(+)
Zm00001d004552::2:117515881-117517882(+)
Zm00001d004768::2:137855739-137857740(-)
Zm00001d038093::6:147627136-147629137(-)
Zm00001d036541::6:91504505-91506506(+)
Zm00001d026664::10:149607676-149609677(+)
Zm00001d039041::6:169140019-169142020(-)
Zm00001d018728::7:3155187-3157188(-)
Zm00001d037311::6:120280323-120282324(-)
Zm00001d052180::4:181855807-181857808(+)
Zm00001d049420::4:29947387-29949388(-)
Zm00001d043730::3:208596478-208598479(+)
Zm00001d011233::8:144127336-144129337(-)
Zm00001d009210::8:43206484-43208485(-)
Zm00001d021846::7:164383727-164385728(+)
Zm00001d003879::2:64585066-64587067(+)
Zm00001d052462::4:190496433-190498434(-)
Zm00001d045954::9:49596459-49598460(-)
Zm00001d008686::8:17172430-17174431(-)
Zm00001d053735::4:240047815-240049816(-)
Zm00001d053775::4:240848136-240850137(+)
Zm00001d018573::5:223576581-223578582(-)
Zm00001d036867::6:104869056-104871057(+)
Zm00001d030677::1:152642056-152644057(-)
Zm00001d031204::1:181978650-181980651(+)
Zm00001d045421::9:21564760-21566761(+)
Zm00001d003772::2:58359608-58361609(-)
Zm00001d011192::8:142597732-142599733(-)
Zm00001d010435::8:115026679-115028680(-)
Zm00001d007154::2:223383441-223385442(-)
Zm00001d041508::3:124923181-124925182(-)
Zm00001d008552::8:12748488-12750489(-)
Zm00001d047045::9:116589938-116591939(+)
Zm00001d027708::1:11663282-11665283(+)
Zm00001d026487::10:146894093-146896094(+)
Zm00001d013351::5:9198393-9200394(+)
Zm00001d048920::4:7983698-7985699(+)
Zm00001d031545::1:193832571-193834572(+)
Zm00001d035986::6:64768890-64770891(+)
Zm00001d051684::4:166658889-166660890(-)
Zm00001d016154::5:147355331-147357332(+)
Zm00001d018609::7:833954-835955(+)
Zm00001d047434::9:129862481-129864482(+)
Zm00001d004115::2:83491066-83493067(-)
Zm00001d016164::5:147980635-147982636(-)
Zm00001d020443::7:114658015-114660016(-)
Zm00001d019388::7:31277586-31279587(+)
Zm00001d037466::6:126237856-126239857(-)
Zm00001d048049::9:148864319-148866320(-)
Zm00001d047934::9:145673703-145675704(-)
Zm00001d033957::1:279608994-279610995(-)
Zm00001d050885::4:128465116-128467117(-)
Zm00001d048190::9:152140453-152142454(-)
Zm00001d027659::1:10357753-10359754(-)
Zm00001d032764::1:237637564-237639565(-)
Zm00001d052112::4:180149552-180151553(-)
Zm00001d041877::3:142036502-142038503(-)
Zm00001d018595::7:182583-184584(-)
Zm00001d033067::1:249376450-249378451(+)
Zm00001d002346::2:10647670-10649671(+)
Zm00001d005182::2:162853362-162855363(+)
Zm00001d019693::7:51236011-51238012(-)
Zm00001d045968::9:50720927-50722928(-)
Zm00001d004140::2:86024884-86026885(+)
Zm00001d050614::4:104547798-104549799(+)
Zm00001d023912::10:27885432-27887433(-)
Zm00001d024821::10:89616136-89618137(-)
Zm00001d018386::5:219778344-219780345(-)
Zm00001d049299::4:25176211-25178212(-)
Zm00001d014073::5:31565677-31567678(-)
Zm00001d041432::3:119219677-119221678(-)
Zm00001d046737::9:103924662-103926663(-)
Zm00001d047704::9:139534414-139536415(+)
Zm00001d014849::5:65475822-65477823(+)
Zm00001d016363::5:159325908-159327909(-)
Zm00001d033945::1:279347159-279349160(+)
Zm00001d024036::10:38821142-38823143(-)
Zm00001d049380::4:28429476-28431477(-)
Zm00001d040678::3:57618482-57620483(-)
Zm00001d004021::2:76079942-76081943(-)
Zm00001d020694::7:128791118-128793119(+)
Zm00001d040465::3:44945731-44947732(-)
Zm00001d013240::5:6866632-6868633(+)
Zm00001d008984::8:28584986-28586987(-)
Zm00001d019170::7:20110594-20112595(-)
Zm00001d053830::4:241978302-241980303(+)
Zm00001d033246::1:255869479-255871480(-)
Zm00001d018979::7:11576344-11578345(+)
Zm00001d022528::7:179413458-179415459(-)
Zm00001d032425::1:225988872-225990873(+)
Zm00001d048004::9:147696619-147698620(+)
Zm00001d007132::2:223011241-223013242(-)
Zm00001d030094::1:105185525-105187526(-)
Zm00001d014159::5:34484404-34486405(+)
Zm00001d003106::2:32431991-32433992(-)
Zm00001d037815::6:138657582-138659583(+)
Zm00001d044649::3:234061952-234063953(-)
Zm00001d046039::9:58106013-58108014(+)
Zm00001d031913::1:206638877-206640878(+)
Zm00001d039797::3:15050996-15052997(+)
Zm00001d044094::3:218985005-218987006(+)
Zm00001d012710::8:179076317-179078318(-)
Zm00001d019256::7:24212359-24214360(-)
Zm00001d048981::4:11423978-11425979(-)
Zm00001d031712::1:199130607-199132608(+)
Zm00001d048658::4:2821330-2823331(+)
Zm00001d021582::7:156870547-156872548(+)
Zm00001d011619::8:156251048-156253049(-)
Zm00001d038776::6:164206409-164208410(+)
Zm00001d043800::3:210469214-210471215(-)
Zm00001d008227::8:1974547-1976548(-)
Zm00001d006504::2:210097387-210099388(+)
Zm00001d010914::8:133296009-133298010(+)
Zm00001d039987::3:21838570-21840571(-)
Zm00001d036988::6:108403447-108405448(+)
Zm00001d023238::10:1121825-1123826(-)
Zm00001d035534::6:31467127-31469128(-)
Zm00001d048542::9:158271558-158273559(-)
Zm00001d022636::7:181975214-181977215(-)
Zm00001d047663::9:138530057-138532058(+)
Zm00001d052435::4:189980170-189982171(+)
Zm00001d017202::5:188701990-188703991(+)
Zm00001d014762::5:61967371-61969372(-)
Zm00001d006834::2:217595299-217597300(-)
Zm00001d040612::3:53874161-53876162(-)
Zm00001d044458::3:228691265-228693266(+)
Zm00001d023664::10:14451012-14453013(-)
Zm00001d039594::3:8564478-8566479(-)
Zm00001d027593::1:8595005-8597006(+)
Zm00001d047376::9:128094720-128096721(+)
Zm00001d013214::5:6633194-6635195(-)
Zm00001d003432::2:44205805-44207806(+)
Zm00001d003423::2:43896776-43898777(+)
Zm00001d011384::8:149203542-149205543(+)
Zm00001d036941::6:106886897-106888898(+)
Zm00001d032198::1:216771734-216773735(+)
Zm00001d020779::7:132446922-132448923(-)
Zm00001d019971::7:81152103-81154104(-)
Zm00001d017486::5:197359109-197361110(+)
Zm00001d014405::5:44699627-44701628(+)
Zm00001d043595::3:204591222-204593223(+)
Zm00001d009761::8:80082389-80084390(-)
Zm00001d028220::1:27047651-27049652(-)
Zm00001d033529::1:265789789-265791790(+)
Zm00001d037766::6:136764687-136766688(-)
Zm00001d045114::9:13156242-13158243(-)
Zm00001d004511::2:115891322-115893323(-)
Zm00001d043386::3:198368338-198370339(+)
Zm00001d021133::7:143495876-143497877(-)
Zm00001d031454::1:190648418-190650419(+)
Zm00001d037381::6:123787016-123789017(-)
Zm00001d003611::2:50117037-50119038(-)
Zm00001d053556::4:233914141-233916142(-)
Zm00001d016891::5:179456639-179458640(+)
Zm00001d053197::4:219376537-219378538(-)
Zm00001d029527::1:74786106-74788107(+)
Zm00001d022330::7:175559013-175561014(+)
Zm00001d044993::9:9497746-9499747(-)
Zm00001d009220::8:44227231-44229232(-)
Zm00001d034699::1:300207281-300209282(-)
Zm00001d024204::10:55987628-55989629(-)
Zm00001d013656::5:16354649-16356650(+)
Zm00001d032449::1:226865373-226867374(+)
Zm00001d023299::10:2355761-2357762(-)
Zm00001d033728::1:272357073-272359074(+)
Zm00001d033330::1:259215408-259217409(-)
Zm00001d008592::8:13777407-13779408(-)
Zm00001d036077::6:70923892-70925893(-)
Zm00001d035696::6:41486909-41488910(+)
Zm00001d053785::4:241013350-241015351(+)
Zm00001d051572::4:163139933-163141934(-)
Zm00001d036701::6:98096244-98098245(+)
Zm00001d020035::7:87297900-87299901(+)
Zm00001d028839::1:48329498-48331499(+)
Zm00001d051664::4:166087230-166089231(+)
Zm00001d022564::7:180077069-180079070(+)
Zm00001d038756::6:163940081-163942082(-)
Zm00001d045036::9:10720045-10722046(+)
Zm00001d037794::6:137922609-137924610(+)
Zm00001d042846::3:181897575-181899576(-)
Zm00001d008913::8:25174531-25176532(-)
Zm00001d010300::8:108441168-108443169(+)
Zm00001d028172::1:25154106-25156107(+)
Zm00001d039626::3:9424306-9426307(+)
Zm00001d027478::1:6238322-6240323(+)
Zm00001d011953::8:164989403-164991404(+)
Zm00001d045725::9:35213853-35215854(+)
Zm00001d039352::3:2367302-2369303(+)
Zm00001d026291::10:142981466-142983467(+)
Zm00001d020898::7:135846243-135848244(-)
Zm00001d037988::6:144426061-144428062(+)
Zm00001d043632::3:205647059-205649060(-)
Zm00001d032079::1:211795260-211797261(+)
Zm00001d037595::6:130836559-130838560(+)
Zm00001d032613::1:232026327-232028328(+)
Zm00001d005671::2:182858696-182860697(-)
Zm00001d043736::3:208698184-208700185(+)
Zm00001d047093::9:118316260-118318261(-)
Zm00001d004546::2:117278717-117280718(+)
Zm00001d018514::5:222229660-222231661(-)
Zm00001d030529::1:142031205-142033206(-)
Zm00001d046342::9:81727756-81729757(+)
Zm00001d018693::7:2684984-2686985(+)
Zm00001d027848::1:15119243-15121244(+)
Zm00001d018873::7:7915657-7917658(+)
Zm00001d006741::2:215679977-215681978(-)
Zm00001d022339::7:175735328-175737329(-)
Zm00001d052842::4:202393505-202395506(+)
Zm00001d005479::2:175579717-175581718(-)
Zm00001d045572::9:27017559-27019560(+)
Zm00001d028518::1:37968968-37970969(-)
Zm00001d003142::2:33454382-33456383(+)
Zm00001d003937::2:70460266-70462267(-)
Zm00001d010083::8:98784785-98786786(-)
Zm00001d022603::7:180894347-180896348(-)
Zm00001d025208::10:109170394-109172395(+)
Zm00001d047989::9:147334038-147336039(-)
Zm00001d035180::6:8229140-8231141(-)
Zm00001d006807::2:217110658-217112659(-)
Zm00001d007630::2:236507349-236509350(-)
Zm00001d015407::5:88560395-88562396(+)
Zm00001d049886::4:50585863-50587864(-)
Zm00001d007616::2:236349868-236351869(-)
Zm00001d029526::1:74781709-74783710(+)
Zm00001d033448::1:262996624-262998625(+)
Zm00001d042049::3:148580973-148582974(+)
Zm00001d037442::6:125480415-125482416(+)
Zm00001d049311::4:25826671-25828672(+)
Zm00001d011088::8:138557751-138559752(+)
Zm00001d038526::6:159311246-159313247(-)
Zm00001d004415::2:110344137-110346138(+)
Zm00001d048599::4:1041821-1043822(-)
Zm00001d049267::4:23798304-23800305(-)
Zm00001d048545::9:158376750-158378751(-)
Zm00001d018193::5:216138398-216140399(+)
Zm00001d021707::7:160896689-160898690(-)
Zm00001d014428::5:46504270-46506271(+)
Zm00001d033764::1:273004745-273006746(-)
Zm00001d037606::6:131466747-131468748(+)
Zm00001d007865::2:241254809-241256810(+)
Zm00001d033541::1:266461160-266463161(+)
Zm00001d008495::8:10368863-10370864(+)
Zm00001d034098::1:283980480-283982481(+)
Zm00001d026022::10:136251788-136253789(+)
Zm00001d042229::3:156903604-156905605(-)
Zm00001d044542::3:231353180-231355181(-)
Zm00001d043824::3:210992077-210994078(+)
Zm00001d032325::1:222558984-222560985(+)
Zm00001d034569::1:296488319-296490320(+)
Zm00001d049643::4:38583937-38585938(-)
Zm00001d014291::5:39721955-39723956(-)
Zm00001d047601::9:136756899-136758900(+)
Zm00001d025680::10:126109891-126111892(-)
Zm00001d003889::2:65460478-65462479(-)
Zm00001d021729::7:161574646-161576647(+)
Zm00001d038039::6:145942012-145944013(-)
Zm00001d041439::3:119830938-119832939(+)
Zm00001d054001::4:244900586-244902587(-)
Zm00001d044437::3:228052769-228054770(+)
Zm00001d045527::9:25546771-25548772(-)
Zm00001d038855::6:165901123-165903124(+)
Zm00001d003715::2:56142845-56144846(-)
Zm00001d042997::3:186198552-186200553(-)
Zm00001d036090::6:71697122-71699123(-)
Zm00001d020185::7:98427130-98429131(+)
Zm00001d031888::1:205335189-205337190(+)
Zm00001d005365::2:171085118-171087119(-)
Zm00001d032691::1:234673862-234675863(-)
Zm00001d028726::1:44372378-44374379(+)
Zm00001d032543::1:230036185-230038186(+)
Zm00001d004365::2:106627991-106629992(-)
Zm00001d039774::3:14507857-14509858(-)
Zm00001d013959::5:26294182-26296183(-)
Zm00001d028486::1:36755117-36757118(-)
Zm00001d037198::6:115431314-115433315(+)
Zm00001d032338::1:223133693-223135694(-)
Zm00001d004751::2:136248133-136250134(-)
Zm00001d021338::7:149250546-149252547(-)
Zm00001d032268::1:219860142-219862143(-)
Zm00001d031882::1:205251001-205253002(-)
Zm00001d054071::4:245924464-245926465(-)
Zm00001d009984::8:93355391-93357392(-)
Zm00001d030557::1:143975921-143977922(-)
Zm00001d024733::10:85591311-85593312(+)
Zm00001d003607::2:49878331-49880332(-)
Zm00001d007455::2:232067554-232069555(-)
Zm00001d024190::10:54619026-54621027(-)
Zm00001d017868::5:209146416-209148417(+)
Zm00001d038539::6:159594336-159596337(+)
Zm00001d052570::4:193375059-193377060(-)
Zm00001d028038::1:21200043-21202044(-)
Zm00001d043288::3:194539163-194541164(+)
Zm00001d044533::3:231098803-231100804(+)
Zm00001d003081::2:31388312-31390313(+)
Zm00001d011569::8:154610410-154612411(+)
Zm00001d023576::10:10617204-10619205(+)
Zm00001d049432::4:30128843-30130844(-)
Zm00001d012671::8:178358805-178360806(-)
Zm00001d019680::7:50559066-50561067(+)
Zm00001d012749::8:179669802-179671803(+)
Zm00001d037602::6:131219922-131221923(-)
Zm00001d023747::10:18442195-18444196(-)
Zm00001d007530::2:234054329-234056330(-)
Zm00001d030573::1:144877711-144879712(-)
Zm00001d053128::4:214989340-214991341(-)
Zm00001d053277::4:223882107-223884108(+)
Zm00001d040621::3:54365305-54367306(-)
Zm00001d022469::7:178244968-178246969(+)
Zm00001d013426::5:11125759-11127760(+)
Zm00001d031729::1:199829170-199831171(-)
Zm00001d032143::1:214319664-214321665(+)
Zm00001d017057::5:184103070-184105071(-)
Zm00001d032501::1:228549472-228551473(+)
Zm00001d042711::3:177893357-177895358(+)
Zm00001d010727::8:126048413-126050414(+)
Zm00001d005124::2:159691786-159693787(-)
Zm00001d051590::4:163913135-163915136(-)
Zm00001d053195::4:219205635-219207636(-)
Zm00001d020387::7:110770829-110772830(-)
Zm00001d039772::3:14468248-14470249(+)
Zm00001d037236::6:117250222-117252223(-)
Zm00001d048596::4:1027585-1029586(-)
Zm00001d028895::1:49991404-49993405(+)
Zm00001d017241::5:190063440-190065441(-)
Zm00001d045525::9:25507699-25509700(+)
Zm00001d032213::1:217295714-217297715(-)
Zm00001d013262::5:7370866-7372867(+)
Zm00001d052918::4:204768433-204770434(+)
Zm00001d028950::1:52644953-52646954(-)
Zm00001d047456::9:130789166-130791167(-)
Zm00001d011319::8:146545490-146547491(+)
Zm00001d016077::5:143194633-143196634(+)
Zm00001d023978::10:33720514-33722515(-)
Zm00001d035846::6:55460892-55462893(+)
Zm00001d038988::6:168299277-168301278(-)
Zm00001d017495::5:197538127-197540128(+)
Zm00001d052082::4:178983426-178985427(+)
Zm00001d009874::8:86638725-86640726(-)
Zm00001d043102::3:189312144-189314145(-)
Zm00001d006791::2:216764814-216766815(+)
Zm00001d026383::10:144826699-144828700(-)
Zm00001d017282::5:191621510-191623511(-)
Zm00001d030411::1:130365006-130367007(+)
Zm00001d018969::7:11060582-11062583(-)
Zm00001d024825::10:89731655-89733656(+)
Zm00001d052937::4:205500308-205502309(+)
Zm00001d044727::9:590155-592156(-)
Zm00001d027645::1:9878863-9880864(+)
Zm00001d011325::8:146689121-146691122(+)
Zm00001d019072::7:15215299-15217300(-)
Zm00001d018749::7:4083057-4085058(+)
Zm00001d024521::10:75863393-75865394(+)
Zm00001d036827::6:102931889-102933890(+)
Zm00001d016585::5:168387645-168389646(-)
Zm00001d039256::3:626958-628959(+)
Zm00001d012159::8:169163806-169165807(+)
Zm00001d048695::4:3432826-3434827(-)
Zm00001d018123::5:214728494-214730495(+)
Zm00001d004586::2:120068171-120070172(-)
Zm00001d018537::5:222625722-222627723(-)
Zm00001d052224::4:183708983-183710984(+)
Zm00001d038752::6:163883669-163885670(+)
Zm00001d006739::2:215644865-215646866(-)
Zm00001d046995::9:114410011-114412012(-)
Zm00001d036765::6:100107064-100109065(-)
Zm00001d048239::9:153032693-153034694(+)
Zm00001d032894::1:241913258-241915259(-)
Zm00001d018364::5:219212300-219214301(+)
Zm00001d003044::2:30141116-30143117(+)
Zm00001d048080::9:149453468-149455469(+)
Zm00001d052184::4:182561706-182563707(+)
Zm00001d035019::6:1977631-1979632(-)
Zm00001d001811::2:1334258-1336259(-)
Zm00001d027405::1:4535200-4537201(+)
Zm00001d031957::1:207953620-207955621(+)
Zm00001d026702::10:150490276-150492277(-)
Zm00001d032116::1:213633819-213635820(+)
Zm00001d048129::9:150532495-150534496(-)
Zm00001d038970::6:167998223-168000224(-)
Zm00001d050594::4:103193707-103195708(+)
Zm00001d014030::5:29403182-29405183(+)
Zm00001d034636::1:298591073-298593074(+)
Zm00001d052494::4:191351710-191353711(+)
Zm00001d003277::2:38576206-38578207(-)
Zm00001d017790::5:206954629-206956630(-)
Zm00001d040139::3:29034249-29036250(-)
Zm00001d042285::3:158988314-158990315(-)
Zm00001d015055::5:73491031-73493032(-)
Zm00001d037273::6:119047220-119049221(-)
Zm00001d027383::1:4114170-4116171(-)
Zm00001d015609::5:100947554-100949555(+)
Zm00001d042498::3:169641480-169643481(-)
Zm00001d046722::9:103558618-103560619(-)
Zm00001d006663::2:213811478-213813479(-)
Zm00001d037383::6:123803439-123805440(+)
Zm00001d029567::1:76612395-76614396(+)
Zm00001d018242::5:217269421-217271422(-)
Zm00001d027257::1:559455-561456(+)
Zm00001d015723::5:113152187-113154188(+)
Zm00001d041352::3:113914958-113916959(+)
Zm00001d052825::4:202032404-202034405(+)
Zm00001d031766::1:201191120-201193121(-)
Zm00001d037229::6:116925843-116927844(-)
Zm00001d023273::10:1809571-1811572(+)
Zm00001d040485::3:46293824-46295825(-)
Zm00001d007495::2:233065871-233067872(+)
Zm00001d002511::2:14416620-14418621(-)
Zm00001d021511::7:154591758-154593759(-)
Zm00001d026319::10:143557319-143559320(+)
Zm00001d022310::7:174906539-174908540(+)
Zm00001d045673::9:32619043-32621044(+)
Zm00001d016855::5:178405826-178407827(-)
Zm00001d027625::1:9344597-9346598(+)
Zm00001d002154::2:6867695-6869696(+)
Zm00001d039771::3:14424022-14426023(-)
Zm00001d038960::6:167705202-167707203(+)
Zm00001d029442::1:70782690-70784691(+)
Zm00001d042549::3:171512698-171514699(+)
Zm00001d015320::5:84433018-84435019(-)
Zm00001d003439::2:44470130-44472131(+)
Zm00001d021842::7:164337035-164339036(-)
Zm00001d048680::4:3196413-3198414(+)
Zm00001d031815::1:202685491-202687492(+)
Zm00001d006117::2:199026499-199028500(+)
Zm00001d015291::5:82960651-82962652(+)
Zm00001d044614::3:233452929-233454930(-)
Zm00001d036717::6:98728980-98730981(+)
Zm00001d024441::10:70869322-70871323(-)
Zm00001d022269::7:174023062-174025063(-)
Zm00001d013078::5:4421423-4423424(-)
Zm00001d034413::1:292245804-292247805(+)
Zm00001d017754::5:205922777-205924778(+)
Zm00001d034049::1:282393250-282395251(+)
Zm00001d045041::9:10868556-10870557(-)
Zm00001d029102::1:58053748-58055749(+)
Zm00001d043619::3:205361260-205363261(+)
Zm00001d004279::2:99776394-99778395(+)
Zm00001d036125::6:73476513-73478514(+)
Zm00001d030762::1:158941623-158943624(+)
Zm00001d048134::9:150638075-150640076(+)
Zm00001d033876::1:277134491-277136492(-)
Zm00001d019223::7:22571121-22573122(+)
Zm00001d029725::1:84226868-84228869(-)
Zm00001d044585::3:232637656-232639657(-)
Zm00001d014656::5:57721632-57723633(+)
Zm00001d032981::1:245734572-245736573(+)
Zm00001d023795::10:21191243-21193244(+)
Zm00001d042051::3:148705787-148707788(+)
Zm00001d014906::5:67684422-67686423(-)
Zm00001d046277::9:77637834-77639835(-)
Zm00001d022628::7:181727589-181729590(-)
Zm00001d036296::6:82462156-82464157(+)
Zm00001d037326::6:121211895-121213896(+)
Zm00001d044375::3:226410454-226412455(+)
Zm00001d048729::4:4325153-4327154(-)
Zm00001d038522::6:159138645-159140646(+)
Zm00001d029333::1:66336604-66338605(-)
Zm00001d019923::7:76635721-76637722(-)
Zm00001d027265::1:1023139-1025140(-)
Zm00001d053868::4:242573401-242575402(-)
Zm00001d019089::7:15823310-15825311(-)
Zm00001d049079::4:15081361-15083362(-)
Zm00001d029375::1:68098173-68100174(-)
Zm00001d025799::10:129945974-129947975(-)
Zm00001d018088::5:213987198-213989199(+)
Zm00001d051569::4:162990588-162992589(+)
Zm00001d018542::5:222670006-222672007(-)
Zm00001d020485::7:118507402-118509403(+)
Zm00001d013713::5:18273305-18275306(+)
Zm00001d002027::2:4660917-4662918(-)
Zm00001d044291::3:224386299-224388300(+)
Zm00001d043357::3:197606933-197608934(-)
Zm00001d012765::8:180338272-180340273(+)
Zm00001d018751::7:4193628-4195629(+)
Zm00001d032521::1:229325259-229327260(-)
Zm00001d049798::4:45037939-45039940(+)
Zm00001d027385::1:4117196-4119197(+)
Zm00001d042052::3:148710409-148712410(+)
Zm00001d014360::5:42669303-42671304(-)
Zm00001d053997::4:244820257-244822258(+)
Zm00001d037530::6:128239024-128241025(+)
Zm00001d021645::7:158959515-158961516(-)
Zm00001d049409::4:29647905-29649906(-)
Zm00001d022438::7:177704448-177706449(-)
Zm00001d003728::2:56630715-56632716(+)
Zm00001d009396::8:62200739-62202740(-)
Zm00001d036688::6:97590292-97592293(+)
Zm00001d002958::2:28096799-28098800(-)
Zm00001d051121::4:144440179-144442180(-)
Zm00001d021970::7:167272243-167274244(+)
Zm00001d044179::3:221236898-221238899(+)
Zm00001d008349::8:6122698-6124699(+)
Zm00001d032049::1:210747559-210749560(+)
Zm00001d016257::5:153888382-153890383(+)
Zm00001d039873::3:17357063-17359064(+)
Zm00001d025275::10:112166824-112168825(+)
Zm00001d047719::9:139927757-139929758(-)
Zm00001d040738::3:60983463-60985464(+)
Zm00001d021787::7:162996975-162998976(-)
Zm00001d040124::3:28463164-28465165(+)
Zm00001d014141::5:34045272-34047273(+)
Zm00001d033799::1:274076896-274078897(+)
Zm00001d044389::3:226833778-226835779(-)
Zm00001d034420::1:292475532-292477533(+)
Zm00001d051917::4:174622347-174624348(+)
Zm00001d021659::7:159382784-159384785(-)
Zm00001d010104::8:99267321-99269322(-)
Zm00001d028531::1:38341734-38343735(-)
Zm00001d017553::5:199395512-199397513(-)
Zm00001d033847::1:275689268-275691269(-)
Zm00001d050572::4:101439130-101441131(-)
Zm00001d031587::1:195525468-195527469(+)
Zm00001d011035::8:137159027-137161028(-)
Zm00001d032224::1:217881837-217883838(-)
Zm00001d053913::4:243611686-243613687(-)
Zm00001d031253::1:183878813-183880814(+)
Zm00001d034401::1:291860545-291862546(+)
Zm00001d047285::9:125458583-125460584(-)
Zm00001d028266::1:28613798-28615799(+)
Zm00001d007294::2:226990759-226992760(-)
Zm00001d049768::4:43892759-43894760(+)
Zm00001d017036::5:183332993-183334994(-)
Zm00001d024934::10:95622661-95624662(+)
Zm00001d035156::6:7241654-7243655(-)
Zm00001d011405::8:149597049-149599050(-)
Zm00001d005384::2:171870800-171872801(+)
Zm00001d045895::9:46324482-46326483(+)
Zm00001d014344::5:42039821-42041822(+)
Zm00001d009445::8:64738208-64740209(+)
Zm00001d020515::7:119934429-119936430(+)
Zm00001d009859::8:85579155-85581156(-)
Zm00001d005473::2:175394154-175396155(+)
Zm00001d026010::10:135907951-135909952(-)
Zm00001d042515::3:170298863-170300864(+)
Zm00001d052647::4:195793520-195795521(+)
Zm00001d005328::2:169710133-169712134(-)
Zm00001d018856::7:7457908-7459909(+)
Zm00001d023785::10:20082983-20084984(-)
Zm00001d035049::6:3100678-3102679(-)
Zm00001d025661::10:125346768-125348769(-)
Zm00001d004756::2:136521485-136523486(-)
Zm00001d005264::2:166214372-166216373(-)
Zm00001d006787::2:216678248-216680249(-)
Zm00001d033349::1:259901209-259903210(-)
Zm00001d040502::3:47172931-47174932(-)
Zm00001d032310::1:221628844-221630845(+)
Zm00001d006634::2:213074284-213076285(+)
Zm00001d052051::4:177821065-177823066(+)
Zm00001d018936::7:9657399-9659400(+)
Zm00001d046455::9:90719726-90721727(+)
Zm00001d025236::10:110441274-110443275(+)
Zm00001d020040::7:87958970-87960971(+)
Zm00001d019019::7:12903874-12905875(-)
Zm00001d046385::9:86546521-86548522(-)
Zm00001d027296::1:2107688-2109689(+)
Zm00001d053112::4:214258479-214260480(-)
Zm00001d021935::7:166378311-166380312(-)
Zm00001d011352::8:147823813-147825814(-)
Zm00001d025771::10:129063352-129065353(-)
Zm00001d008218::8:1591122-1593123(-)
Zm00001d033734::1:272415085-272417086(+)
Zm00001d025519::10:121062027-121064028(-)
Zm00001d040752::3:63581472-63583473(-)
Zm00001d047121::9:119271319-119273320(+)
Zm00001d018621::7:1243652-1245653(-)
Zm00001d002570::2:15642895-15644896(-)
Zm00001d040772::3:64746528-64748529(-)
Zm00001d049635::4:38206077-38208078(-)
Zm00001d040383::3:40872305-40874306(+)
Zm00001d045272::9:17599459-17601460(-)
Zm00001d036481::6:90055128-90057129(+)
Zm00001d047469::9:131084026-131086027(+)
Zm00001d041576::3:127809691-127811692(-)
Zm00001d045193::9:15735407-15737408(+)
Zm00001d032776::1:237890536-237892537(-)
Zm00001d032991::1:246034440-246036441(-)
Zm00001d030893::1:166147720-166149721(-)
Zm00001d048702::4:3572889-3574890(+)
Zm00001d006613::2:212615485-212617486(-)
Zm00001d053035::4:210071823-210073824(-)
Zm00001d022302::7:174784056-174786057(-)
Zm00001d014348::5:42146720-42148721(-)
Zm00001d022072::7:169435192-169437193(+)
Zm00001d041785::3:138029534-138031535(-)
Zm00001d004080::2:80807366-80809367(+)
Zm00001d029684::1:82568089-82570090(+)
Zm00001d023371::10:4189179-4191180(+)
Zm00001d019421::7:32978257-32980258(-)
Zm00001d036057::6:69404923-69406924(+)
Zm00001d022505::7:179060744-179062745(-)
Zm00001d033766::1:273076444-273078445(+)
Zm00001d006358::2:205689335-205691336(-)
Zm00001d029085::1:57455028-57457029(-)
Zm00001d025497::10:120582967-120584968(-)
Zm00001d011266::8:145122652-145124653(-)
Zm00001d049698::4:40546777-40548778(-)
Zm00001d033063::1:249198438-249200439(+)
Zm00001d011711::8:159471291-159473292(-)
Zm00001d040153::3:29318038-29320039(-)
Zm00001d005503::2:176566670-176568671(-)
Zm00001d002621::2:16978862-16980863(+)
Zm00001d026606::10:148903245-148905246(-)
Zm00001d004116::2:83513158-83515159(-)
Zm00001d039346::3:2193555-2195556(+)
Zm00001d045718::9:34928584-34930585(+)
Zm00001d042492::3:169437861-169439862(-)
Zm00001d042143::3:153386743-153388744(-)
Zm00001d002413::2:12234932-12236933(-)
Zm00001d004992::2:152651258-152653259(-)
Zm00001d014356::5:42476256-42478257(+)
Zm00001d048781::4:5467643-5469644(+)
Zm00001d037871::6:140508518-140510519(+)
Zm00001d017850::5:208740950-208742951(+)
Zm00001d011276::8:145539931-145541932(-)
Zm00001d019542::7:41593272-41595273(+)
Zm00001d024474::10:72573631-72575632(+)
Zm00001d035713::6:42068498-42070499(-)
Zm00001d043662::3:206198353-206200354(+)
Zm00001d024684::10:83552257-83554258(-)
Zm00001d053983::4:244580296-244582297(+)
Zm00001d015455::5:91168860-91170861(-)
Zm00001d026594::10:148670801-148672802(-)
Zm00001d011595::8:155341106-155343107(+)
Zm00001d047407::9:129138542-129140543(+)
Zm00001d031352::1:187067409-187069410(+)
Zm00001d034775::1:301935996-301937997(+)
Zm00001d047351::9:127224831-127226832(-)
Zm00001d007214::2:224879581-224881582(+)
Zm00001d015175::5:78398159-78400160(+)
Zm00001d052048::4:177562717-177564718(-)
Zm00001d015929::5:132195138-132197139(-)
Zm00001d015393::5:88007323-88009324(+)
Zm00001d053212::4:220419233-220421234(-)
Zm00001d042135::3:152768478-152770479(-)
Zm00001d030409::1:130326800-130328801(+)
Zm00001d034518::1:295589310-295591311(+)
Zm00001d003804::2:59927856-59929857(-)
Zm00001d039167::6:171662826-171664827(-)
Zm00001d004931::2:149351731-149353732(+)
Zm00001d049313::4:25971311-25973312(+)
Zm00001d006236::2:202578627-202580628(+)
Zm00001d044998::9:9672706-9674707(-)
Zm00001d013708::5:18222431-18224432(-)
Zm00001d043639::3:205802763-205804764(-)
Zm00001d035163::6:7416530-7418531(-)
Zm00001d043747::3:209010444-209012445(-)
Zm00001d013809::5:21127021-21129022(-)
Zm00001d018371::5:219424177-219426178(+)
Zm00001d019376::7:30745073-30747074(-)
Zm00001d037235::6:117168712-117170713(-)
Zm00001d043813::3:210935766-210937767(-)
Zm00001d044729::9:637705-639706(+)
Zm00001d047301::9:126054445-126056446(+)
Zm00001d045344::9:19251012-19253013(+)
Zm00001d044844::9:4960923-4962924(+)
Zm00001d003788::2:59382863-59384864(-)
Zm00001d004680::2:129991460-129993461(-)
Zm00001d001967::2:3616537-3618538(-)
Zm00001d021705::7:160792722-160794723(-)
Zm00001d006795::2:216889843-216891844(-)
Zm00001d004744::2:135503032-135505033(+)
Zm00001d040696::3:58891980-58893981(-)
Zm00001d002025::2:4634484-4636485(-)
Zm00001d020937::7:137153090-137155091(+)
Zm00001d033058::1:248895511-248897512(+)
Zm00001d022230::7:173270907-173272908(-)
Zm00001d025201::10:108848121-108850122(-)
Zm00001d026432::10:145734224-145736225(-)
Zm00001d004941::2:149619082-149621083(-)
Zm00001d034688::1:300051345-300053346(+)
Zm00001d021993::7:167642272-167644273(+)
Zm00001d002614::2:16768458-16770459(+)
Zm00001d039893::3:18373733-18375734(-)
Zm00001d035476::6:28515249-28517250(+)
Zm00001d039526::3:7129757-7131758(-)
Zm00001d015389::5:87833903-87835904(-)
Zm00001d020416::7:112557303-112559304(-)
Zm00001d010919::8:133389467-133391468(+)
Zm00001d045758::9:37428272-37430273(+)
Zm00001d016463::5:163224051-163226052(-)
Zm00001d014194::5:35979207-35981208(+)
Zm00001d003476::2:45425054-45427055(-)
Zm00001d022400::7:176818035-176820036(-)
Zm00001d029089::1:57483411-57485412(-)
Zm00001d050401::4:86098764-86100765(-)
Zm00001d015430::5:89672212-89674213(+)
Zm00001d028010::1:20262176-20264177(+)
Zm00001d025479::10:120090499-120092500(+)
Zm00001d046566::9:96092605-96094606(+)
Zm00001d014583::5:54406198-54408199(-)
Zm00001d016461::5:163101786-163103787(-)
Zm00001d043006::3:186281467-186283468(+)
Zm00001d005421::2:173381977-173383978(-)
Zm00001d027921::1:17708545-17710546(-)
Zm00001d040259::3:34378465-34380466(-)
Zm00001d012591::8:176953965-176955966(+)
Zm00001d025232::10:110235918-110237919(-)
Zm00001d034927::1:305712785-305714786(+)
Zm00001d037612::6:131755883-131757884(+)
Zm00001d050506::4:94732312-94734313(-)
Zm00001d004555::2:117758489-117760490(-)
Zm00001d031178::1:181313754-181315755(-)
Zm00001d013294::5:7988705-7990706(-)
Zm00001d007290::2:226918902-226920903(+)
Zm00001d018795::7:5386014-5388015(-)
Zm00001d044083::3:218521715-218523716(+)
Zm00001d037446::6:125619371-125621372(-)
Zm00001d021388::7:150651041-150653042(+)
Zm00001d012984::5:2832632-2834633(-)
Zm00001d013999::5:28089420-28091421(-)
Zm00001d050611::4:104293346-104295347(-)
Zm00001d006944::2:219964043-219966044(+)
Zm00001d002727::2:20536579-20538580(-)
Zm00001d002598::2:16405134-16407135(+)
Zm00001d021519::7:154994804-154996805(-)
Zm00001d032383::1:224769868-224771869(-)
Zm00001d049276::4:24153542-24155543(-)
Zm00001d009552::8:70009285-70011286(-)
Zm00001d012778::8:180738610-180740611(-)
Zm00001d006282::2:203489268-203491269(-)
Zm00001d018804::7:5675513-5677514(-)
Zm00001d029588::1:78030065-78032066(-)
Zm00001d026039::10:136646291-136648292(-)
Zm00001d012570::8:176790528-176792529(+)
Zm00001d029642::1:80921437-80923438(-)
Zm00001d037329::6:121597347-121599348(-)
Zm00001d038389::6:156201241-156203242(+)
Zm00001d025010::10:99532412-99534413(+)
Zm00001d014029::5:29348679-29350680(-)
Zm00001d051184::4:147685182-147687183(+)
Zm00001d031975::1:208355939-208357940(+)
Zm00001d035463::6:28053620-28055621(+)
Zm00001d037660::6:133295965-133297966(-)
Zm00001d006895::2:218755568-218757569(-)
Zm00001d025887::10:133097495-133099496(-)
Zm00001d042762::3:179102814-179104815(-)
Zm00001d006762::2:216181342-216183343(+)
Zm00001d053878::4:242760456-242762457(-)
Zm00001d036507::6:90880044-90882045(+)
Zm00001d046759::9:104674920-104676921(-)
Zm00001d047597::9:136695057-136697058(-)
Zm00001d012932::5:2182442-2184443(+)
Zm00001d011119::8:139411327-139413328(+)
Zm00001d010516::8:118825034-118827035(+)
Zm00001d010078::8:98491959-98493960(-)
Zm00001d047744::9:140586111-140588112(-)
Zm00001d053989::4:244764933-244766934(-)
Zm00001d043941::3:214330605-214332606(-)
Zm00001d034257::1:288175499-288177500(+)
Zm00001d015281::5:82608823-82610824(-)
Zm00001d003378::2:42146836-42148837(+)
Zm00001d046116::9:64095547-64097548(+)
Zm00001d020006::7:85215927-85217928(-)
Zm00001d033174::1:252795615-252797616(+)
Zm00001d009929::8:90224897-90226898(-)
Zm00001d026578::10:148266257-148268258(+)
Zm00001d032362::1:224026153-224028154(-)
Zm00001d003213::2:36129808-36131809(+)
Zm00001d052885::4:203404205-203406206(+)
Zm00001d040705::3:59361683-59363684(-)
Zm00001d034948::1:306489855-306491856(-)
Zm00001d033189::1:253283184-253285185(+)
Zm00001d004717::2:133519707-133521708(-)
Zm00001d032507::1:228911843-228913844(-)
Zm00001d043070::3:188314196-188316197(+)
Zm00001d034036::1:281970832-281972833(-)
Zm00001d008752::8:18997871-18999872(+)
Zm00001d039674::3:11573558-11575559(+)
Zm00001d001972::2:3716022-3718023(+)
Zm00001d033104::1:250289842-250291843(+)
Zm00001d002373::2:11336320-11338321(-)
Zm00001d011197::8:142737502-142739503(-)
Zm00001d021580::7:156777340-156779341(+)
Zm00001d003393::2:42617862-42619863(+)
Zm00001d048502::9:157463592-157465593(-)
Zm00001d024294::10:62511230-62513231(+)
Zm00001d037338::6:122056229-122058230(-)
Zm00001d050115::4:66961637-66963638(+)
Zm00001d019343::7:28786359-28788360(-)
Zm00001d047502::9:132771922-132773923(-)
Zm00001d014094::5:32206321-32208322(+)
Zm00001d041740::3:135594016-135596017(+)
Zm00001d029418::1:69730792-69732793(+)
Zm00001d014508::5:50804742-50806743(-)
Zm00001d041996::3:146871796-146873797(+)
Zm00001d038123::6:148748040-148750041(-)
Zm00001d032266::1:219763388-219765389(+)
Zm00001d019394::7:31626267-31628268(-)
Zm00001d048635::4:1861984-1863985(+)
Zm00001d034644::1:298707606-298709607(-)
Zm00001d041498::3:124366135-124368136(+)
Zm00001d045050::9:11151843-11153844(+)
Zm00001d041168::3:101768710-101770711(-)
Zm00001d042217::3:156521382-156523383(+)
Zm00001d035212::6:10039759-10041760(-)
Zm00001d035056::6:3350841-3352842(+)
Zm00001d038364::6:155604253-155606254(+)
Zm00001d029545::1:75663702-75665703(-)
Zm00001d017459::5:196474960-196476961(-)
Zm00001d010494::8:117944350-117946351(+)
Zm00001d010514::8:118705203-118707204(+)
Zm00001d011253::8:144622401-144624402(+)
Zm00001d010368::8:111480166-111482167(+)
Zm00001d047714::9:139839043-139841044(+)
Zm00001d052432::4:189829307-189831308(+)
Zm00001d010200::8:103826965-103828966(+)
Zm00001d034841::1:303629731-303631732(+)
Zm00001d027895::1:16976685-16978686(-)
Zm00001d039073::6:169556767-169558768(-)
Zm00001d011487::8:152071465-152073466(+)
Zm00001d029036::1:55559272-55561273(+)
Zm00001d013252::5:7136751-7138752(+)
Zm00001d033492::1:264214070-264216071(-)
Zm00001d041847::3:140451441-140453442(+)
Zm00001d047329::9:126697996-126699997(-)
Zm00001d017860::5:209069846-209071847(-)
Zm00001d018203::5:216532118-216534119(-)
Zm00001d015769::5:118163495-118165496(-)
Zm00001d037177::6:114826574-114828575(-)
Zm00001d039150::6:171095950-171097951(+)
Zm00001d005149::2:161140791-161142792(+)
Zm00001d021018::7:140508007-140510008(-)
Zm00001d031837::1:203224755-203226756(-)
Zm00001d004979::2:151890927-151892928(+)
Zm00001d022096::7:170214165-170216166(-)
Zm00001d042097::3:150612736-150614737(+)
Zm00001d022396::7:176686774-176688775(+)
Zm00001d045039::9:10833663-10835664(-)
Zm00001d006447::2:208479068-208481069(-)
Zm00001d018529::5:222528225-222530226(-)
Zm00001d005889::2:191790560-191792561(+)
Zm00001d046590::9:97451070-97453071(+)
Zm00001d050024::4:60836067-60838068(+)
Zm00001d052741::4:199477462-199479463(+)
Zm00001d040301::3:36556465-36558466(+)
Zm00001d041436::3:119389024-119391025(+)
Zm00001d003262::2:38267265-38269266(+)
Zm00001d037125::6:113330514-113332515(+)
Zm00001d026073::10:137726494-137728495(+)
Zm00001d034452::1:293401249-293403250(+)
Zm00001d011402::8:149528632-149530633(+)
Zm00001d022174::7:171733321-171735322(-)
Zm00001d022615::7:181116770-181118771(-)
Zm00001d042267::3:158097297-158099298(+)
Zm00001d012846::5:1075528-1077529(-)
Zm00001d002358::2:10779710-10781711(+)
Zm00001d028355::1:31793089-31795090(+)
Zm00001d053092::4:213309078-213311079(-)
Zm00001d039994::3:22274718-22276719(+)
Zm00001d051866::4:172759023-172761024(+)
Zm00001d015833::5:124666052-124668053(-)
Zm00001d046718::9:103266534-103268535(+)
Zm00001d002113::2:6091636-6093637(-)
Zm00001d007245::2:225569652-225571653(+)
Zm00001d018669::7:2250435-2252436(+)
Zm00001d034635::1:298579471-298581472(+)
Zm00001d033707::1:271813873-271815874(+)
Zm00001d001809::2:1293431-1295432(+)
Zm00001d043464::3:200801005-200803006(+)
Zm00001d015464::5:91772061-91774062(+)
Zm00001d027807::1:14011189-14013190(+)
Zm00001d016861::5:178513163-178515164(-)
Zm00001d043890::3:213159900-213161901(+)
Zm00001d039194::6:172320480-172322481(+)
Zm00001d017237::5:190013861-190015862(-)
Zm00001d021186::7:145201284-145203285(+)
Zm00001d014369::5:43378342-43380343(-)
Zm00001d029908::1:93677352-93679353(+)
Zm00001d029426::1:70068905-70070906(-)
Zm00001d028964::1:53154353-53156354(-)
Zm00001d051683::4:166649721-166651722(+)
Zm00001d032727::1:236334095-236336096(+)
Zm00001d002053::2:5035826-5037827(-)
Zm00001d030952::1:168649458-168651459(-)
Zm00001d028981::1:53454680-53456681(+)
Zm00001d039683::3:11815278-11817279(+)
Zm00001d033787::1:273744770-273746771(-)
Zm00001d009950::8:91953676-91955677(-)
Zm00001d029393::1:68682921-68684922(-)
Zm00001d043805::3:210591890-210593891(-)
Zm00001d030021::1:100090060-100092061(-)
Zm00001d033171::1:252781768-252783769(+)
Zm00001d052270::4:185401860-185403861(+)
Zm00001d051065::4:140070802-140072803(+)
Zm00001d016440::5:162359127-162361128(+)
Zm00001d005192::2:163042577-163044578(+)
Zm00001d040163::3:29852453-29854454(-)
Zm00001d003783::2:59207718-59209719(-)
Zm00001d047392::9:128612607-128614608(+)
Zm00001d044043::3:217620381-217622382(-)
Zm00001d034667::1:299310709-299312710(-)
Zm00001d041290::3:110652388-110654389(-)
Zm00001d017096::5:185265828-185267829(+)
Zm00001d051289::4:151886000-151888001(-)
Zm00001d015744::5:115570505-115572506(-)
Zm00001d004363::2:106493515-106495516(-)
Zm00001d031486::1:191644453-191646454(-)
Zm00001d042585::3:172742726-172744727(+)
Zm00001d019434::7:33731059-33733060(+)
Zm00001d043591::3:204507907-204509908(-)
Zm00001d005925::2:192990153-192992154(+)
Zm00001d052537::4:192552295-192554296(+)
Zm00001d046764::9:104804102-104806103(-)
Zm00001d017967::5:210999512-211001513(-)
Zm00001d015611::5:101016146-101018147(+)
Zm00001d039196::6:172326591-172328592(+)
Zm00001d050844::4:126331469-126333470(+)
Zm00001d048718::4:4151864-4153865(+)
Zm00001d021904::7:165731879-165733880(-)
Zm00001d002601::2:16460404-16462405(+)
Zm00001d038961::6:167712389-167714390(-)
Zm00001d044387::3:226733862-226735863(-)
Zm00001d028946::1:52508897-52510898(-)
Zm00001d015210::5:79549624-79551625(-)
Zm00001d017526::5:198709952-198711953(-)
Zm00001d031416::1:189442578-189444579(-)
Zm00001d002387::2:11650289-11652290(-)
Zm00001d014005::5:28300821-28302822(-)
Zm00001d002738::2:21103163-21105164(+)
Zm00001d006497::2:209868855-209870856(+)
Zm00001d037464::6:126136129-126138130(-)
Zm00001d018947::7:10200768-10202769(+)
Zm00001d040544::3:48923073-48925074(-)
Zm00001d019667::7:49137320-49139321(+)
Zm00001d053563::4:234356018-234358019(+)
Zm00001d014763::5:62079380-62081381(+)
Zm00001d049529::4:33391113-33393114(-)
Zm00001d049369::4:28016350-28018351(-)
Zm00001d004787::2:139195963-139197964(+)
Zm00001d002424::2:12403005-12405006(-)
Zm00001d007037::2:220614839-220616840(+)
Zm00001d010062::8:97853754-97855755(+)
Zm00001d045659::9:31474342-31476343(-)
Zm00001d042306::3:160120344-160122345(-)
Zm00001d049976::4:56503619-56505620(+)
Zm00001d042308::3:160128634-160130635(+)
Zm00001d047175::9:120987935-120989936(-)
Zm00001d001918::2:2918324-2920325(+)
Zm00001d008674::8:16878885-16880886(-)
Zm00001d032125::1:213877124-213879125(-)
Zm00001d018632::7:1390029-1392030(-)
Zm00001d044956::9:8215777-8217778(-)
Zm00001d006933::2:219650315-219652316(+)
Zm00001d043058::3:187679973-187681974(-)
Zm00001d011622::8:156362841-156364842(+)
Zm00001d006320::2:204485880-204487881(+)
Zm00001d037704::6:134490844-134492845(+)
Zm00001d002640::2:17738388-17740389(-)
Zm00001d036657::6:96585249-96587250(-)
Zm00001d038536::6:159543124-159545125(-)
Zm00001d010199::8:103713863-103715864(+)
Zm00001d018733::7:3352987-3354988(-)
Zm00001d011776::8:161305649-161307650(+)
Zm00001d040627::3:54946799-54948800(+)
Zm00001d032484::1:228139392-228141393(-)
Zm00001d025798::10:129881014-129883015(-)
Zm00001d022490::7:178666969-178668970(-)
Zm00001d029626::1:80232514-80234515(+)
Zm00001d035390::6:24032706-24034707(+)
Zm00001d003567::2:48283777-48285778(+)
Zm00001d050484::4:92598105-92600106(-)
Zm00001d052123::4:180319146-180321147(+)
Zm00001d020915::7:136481765-136483766(-)
Zm00001d034689::1:300055944-300057945(+)
Zm00001d017927::5:210208389-210210390(+)
Zm00001d045354::9:19438783-19440784(-)
Zm00001d032203::1:217013702-217015703(-)
Zm00001d034364::1:290914067-290916068(-)
Zm00001d013072::5:4312051-4314052(+)
Zm00001d038250::6:152369895-152371896(+)
Zm00001d027259::1:687982-689983(+)
Zm00001d051069::4:140519047-140521048(-)
Zm00001d030222::1:114051201-114053202(+)
Zm00001d028093::1:22733765-22735766(+)
Zm00001d045340::9:19214810-19216811(+)
Zm00001d014178::5:35059281-35061282(+)
Zm00001d030849::1:163156439-163158440(-)
Zm00001d047686::9:139333332-139335333(+)
Zm00001d014438::5:46911969-46913970(+)
Zm00001d046311::9:79799782-79801783(-)
Zm00001d010799::8:128210113-128212114(-)
Zm00001d032992::1:246073987-246075988(-)
Zm00001d038146::6:149347612-149349613(+)
Zm00001d029033::1:55448858-55450859(+)
Zm00001d002504::2:14172216-14174217(+)
Zm00001d053759::4:240556318-240558319(-)
Zm00001d039180::6:171889177-171891178(+)
Zm00001d047142::9:119866846-119868847(+)
Zm00001d005580::2:179435810-179437811(-)
Zm00001d031227::1:182704948-182706949(-)
Zm00001d013746::5:19174247-19176248(-)
Zm00001d019989::7:83154937-83156938(-)
Zm00001d031435::1:190084447-190086448(+)
Zm00001d033272::1:257005485-257007486(-)
Zm00001d052760::4:199961807-199963808(+)
Zm00001d025717::10:127359054-127361055(+)
Zm00001d006274::2:203393919-203395920(+)
Zm00001d011760::8:160946618-160948619(-)
Zm00001d041606::3:129571708-129573709(-)
Zm00001d016099::5:144531807-144533808(-)
Zm00001d014467::5:49122273-49124274(-)
Zm00001d052936::4:205474009-205476010(+)
Zm00001d016835::5:177822180-177824181(-)
Zm00001d038917::6:166899370-166901371(-)
Zm00001d040389::3:41016174-41018175(+)
Zm00001d019980::7:81719302-81721303(+)
Zm00001d024640::10:81534172-81536173(-)
Zm00001d007121::2:222806157-222808158(-)
Zm00001d035649::6:38355268-38357269(-)
Zm00001d018449::5:221103598-221105599(+)
Zm00001d040385::3:40905863-40907864(+)
Zm00001d028731::1:44535041-44537042(+)
Zm00001d021675::7:159777163-159779164(+)
Zm00001d025398::10:117003997-117005998(-)
Zm00001d024702::10:84128805-84130806(+)
Zm00001d045945::9:48529727-48531728(-)
Zm00001d016214::5:150603375-150605376(-)
Zm00001d001818::2:1430576-1432577(+)
Zm00001d029511::1:73860255-73862256(+)
Zm00001d010520::8:118978275-118980276(-)
Zm00001d033030::1:247822965-247824966(+)
Zm00001d025495::10:120565089-120567090(+)
Zm00001d015086::5:74942509-74944510(+)
Zm00001d037313::6:120387600-120389601(+)
Zm00001d046226::9:73242761-73244762(+)
Zm00001d051404::4:157202993-157204994(+)
Zm00001d016446::5:162601697-162603698(+)
Zm00001d035405::6:24543578-24545579(+)
Zm00001d045152::9:14489270-14491271(+)
Zm00001d033092::1:250108021-250110022(-)
Zm00001d022181::7:172073390-172075391(+)
Zm00001d011803::8:161768233-161770234(+)
Zm00001d024647::10:82042396-82044397(-)
Zm00001d054003::4:244906791-244908792(+)
Zm00001d044511::3:230422409-230424410(+)
Zm00001d042869::3:182507442-182509443(+)
Zm00001d029794::1:87315645-87317646(-)
Zm00001d050074::4:64145503-64147504(+)
Zm00001d010319::8:109388288-109390289(-)
Zm00001d037605::6:131418262-131420263(+)
Zm00001d030191::1:112124483-112126484(+)
Zm00001d027492::1:6522880-6524881(+)
Zm00001d024687::10:83607321-83609322(-)
Zm00001d012900::5:1778160-1780161(-)
Zm00001d016037::5:140887716-140889717(+)
Zm00001d050745::4:120508564-120510565(+)
Zm00001d006678::2:214095872-214097873(+)
Zm00001d021966::7:167229484-167231485(-)
Zm00001d005154::2:161426563-161428564(-)
Zm00001d049391::4:28935530-28937531(-)
Zm00001d031747::1:200678895-200680896(-)
Zm00001d048578::4:48775-50776(+)
Zm00001d018636::7:1403420-1405421(-)
Zm00001d018211::5:216635669-216637670(-)
Zm00001d025778::10:129392972-129394973(+)
Zm00001d003088::2:31841147-31843148(-)
Zm00001d018255::5:217460540-217462541(+)
Zm00001d045124::9:13597015-13599016(+)
Zm00001d036897::6:105869522-105871523(+)
Zm00001d039403::3:3461516-3463517(+)
Zm00001d029203::1:62215290-62217291(+)
Zm00001d003302::2:39393253-39395254(+)
Zm00001d012573::8:176813432-176815433(+)
Zm00001d035927::6:60712326-60714327(+)
Zm00001d040833::3:68839258-68841259(+)
Zm00001d029548::1:75697684-75699685(+)
Zm00001d046518::9:93436578-93438579(+)
Zm00001d006683::2:214237047-214239048(+)
Zm00001d046700::9:102884398-102886399(-)
Zm00001d017566::5:199765912-199767913(-)
Zm00001d014821::5:64553367-64555368(-)
Zm00001d020848::7:134492501-134494502(+)
Zm00001d010278::8:107110312-107112313(-)
Zm00001d006884::2:218529416-218531417(+)
Zm00001d037760::6:136605200-136607201(+)
Zm00001d045873::9:45051139-45053140(-)
Zm00001d051093::4:141789220-141791221(+)
Zm00001d038377::6:155919643-155921644(-)
Zm00001d019234::7:23320786-23322787(+)
Zm00001d029223::1:63023843-63025844(+)
Zm00001d045528::9:25545700-25547701(+)
Zm00001d020904::7:136145734-136147735(-)
Zm00001d053867::4:242571102-242573103(-)
Zm00001d018600::7:473695-475696(-)
Zm00001d007765::2:239269099-239271100(-)
Zm00001d013719::5:18433845-18435846(-)
Zm00001d043851::3:212041313-212043314(-)
Zm00001d029416::1:69624360-69626361(-)
Zm00001d015746::5:115747351-115749352(+)
Zm00001d035298::6:20151843-20153844(+)
Zm00001d004323::2:103088297-103090298(-)
Zm00001d043943::3:214379004-214381005(-)
Zm00001d043284::3:194360437-194362438(-)
Zm00001d027476::1:6207722-6209723(-)
Zm00001d011357::8:148192028-148194029(+)
Zm00001d038861::6:166021391-166023392(-)
Zm00001d017788::5:206874757-206876758(+)
Zm00001d040035::3:23933938-23935939(+)
Zm00001d039483::3:5498066-5500067(+)
Zm00001d012247::8:170930890-170932891(+)
Zm00001d044604::3:233217017-233219018(+)
Zm00001d052837::4:202251357-202253358(-)
Zm00001d033490::1:264085701-264087702(-)
Zm00001d007937::2:243426537-243428538(+)
Zm00001d011873::8:163444789-163446790(-)
Zm00001d025651::10:125011668-125013669(+)
Zm00001d012533::8:176251422-176253423(-)
Zm00001d047103::9:118710168-118712169(-)
Zm00001d023579::10:10651708-10653709(-)
Zm00001d052071::4:178534659-178536660(-)
Zm00001d047783::9:141697735-141699736(+)
Zm00001d039624::3:9369503-9371504(-)
Zm00001d015499::5:93959521-93961522(-)
Zm00001d038525::6:159274682-159276683(-)
Zm00001d043237::3:192733381-192735382(+)
Zm00001d031145::1:179584080-179586081(+)
Zm00001d005343::2:170145725-170147726(-)
Zm00001d020900::7:135890362-135892363(+)
Zm00001d014020::5:28978687-28980688(+)
Zm00001d018481::5:221583066-221585067(-)
Zm00001d010108::8:99364970-99366971(+)
Zm00001d026587::10:148405294-148407295(+)
Zm00001d013787::5:20162127-20164128(+)
Zm00001d004416::2:110382415-110384416(+)
Zm00001d033797::1:274039648-274041649(+)
Zm00001d024823::10:89629516-89631517(-)
Zm00001d037468::6:126303224-126305225(-)
Zm00001d023741::10:18387319-18389320(+)
Zm00001d051881::4:173324213-173326214(+)
Zm00001d047460::9:130888020-130890021(+)
Zm00001d014377::5:43572236-43574237(-)
Zm00001d007652::2:236953006-236955007(+)
Zm00001d039512::3:6251816-6253817(-)
Zm00001d039076::6:169622156-169624157(+)
Zm00001d010632::8:122514375-122516376(-)
Zm00001d029688::1:82825640-82827641(+)
Zm00001d009619::8:73564292-73566293(-)
Zm00001d017033::5:183229546-183231547(-)
Zm00001d034212::1:286896283-286898284(-)
Zm00001d015327::5:84629341-84631342(+)
Zm00001d052602::4:194402727-194404728(+)
Zm00001d053984::4:244596837-244598838(-)
Zm00001d014668::5:58172761-58174762(+)
Zm00001d044535::3:231198277-231200278(-)
Zm00001d012273::8:171696003-171698004(-)
Zm00001d033480::1:263880841-263882842(+)
Zm00001d011121::8:139546013-139548014(-)
Zm00001d032423::1:225975508-225977509(-)
Zm00001d028994::1:53951563-53953564(+)
Zm00001d048379::9:155273208-155275209(-)
Zm00001d012485::8:175362442-175364443(-)
Zm00001d042996::3:186192224-186194225(-)
Zm00001d043874::3:212658098-212660099(+)
Zm00001d046936::9:111777213-111779214(+)
Zm00001d021651::7:159108157-159110158(-)
Zm00001d004001::2:74645350-74647351(+)
Zm00001d023218::10:699002-701003(-)
Zm00001d021348::7:149643470-149645471(+)
Zm00001d002974::2:28499282-28501283(-)
Zm00001d049324::4:26336806-26338807(-)
Zm00001d028641::1:41587777-41589778(+)
Zm00001d002631::2:17557856-17559857(-)
Zm00001d026479::10:146718686-146720687(-)
Zm00001d012284::8:171866955-171868956(-)
Zm00001d052114::4:180175906-180177907(+)
Zm00001d053927::4:243693160-243695161(+)
Zm00001d024933::10:95592933-95594934(-)
Zm00001d033980::1:279981248-279983249(-)
Zm00001d051254::4:150842443-150844444(-)
Zm00001d036459::6:89231248-89233249(-)
Zm00001d049018::4:12738900-12740901(-)
Zm00001d044398::3:227149861-227151862(+)
Zm00001d011288::8:145984893-145986894(-)
Zm00001d020950::7:137490138-137492139(+)
Zm00001d028026::1:20835118-20837119(+)
Zm00001d048622::4:1528711-1530712(-)
Zm00001d022148::7:171257493-171259494(-)
Zm00001d040020::3:23247295-23249296(+)
Zm00001d013751::5:19239452-19241453(-)
Zm00001d033465::1:263447964-263449965(-)
Zm00001d015452::5:91147556-91149557(-)
Zm00001d017620::5:201986522-201988523(-)
Zm00001d028765::1:45935325-45937326(-)
Zm00001d044553::3:231612573-231614574(+)
Zm00001d036404::6:86987891-86989892(-)
Zm00001d020537::7:121387268-121389269(+)
Zm00001d046454::9:90616750-90618751(+)
Zm00001d012308::8:172185948-172187949(+)
Zm00001d026366::10:144413703-144415704(+)
Zm00001d053784::4:240996626-240998627(+)
Zm00001d032926::1:243419336-243421337(-)
Zm00001d044044::3:217676618-217678619(-)
Zm00001d013380::5:10059330-10061331(-)
Zm00001d026548::10:147987787-147989788(+)
Zm00001d004728::2:134138076-134140077(+)
Zm00001d041852::3:140629191-140631192(-)
Zm00001d038561::6:159879134-159881135(-)
Zm00001d024217::10:57146002-57148003(-)
Zm00001d045353::9:19434485-19436486(-)
Zm00001d012323::8:172422192-172424193(+)
Zm00001d028653::1:41837703-41839704(-)
Zm00001d018336::5:218710552-218712553(+)
Zm00001d007347::2:229286151-229288152(+)
Zm00001d029151::1:60747485-60749486(-)
Zm00001d018263::5:217599611-217601612(-)
Zm00001d049273::4:24003989-24005990(-)
Zm00001d038862::6:166029475-166031476(-)
Zm00001d040193::3:31629800-31631801(+)
Zm00001d038688::6:162604659-162606660(-)
Zm00001d052034::4:177029380-177031381(-)
Zm00001d036195::6:76726429-76728430(-)
Zm00001d021623::7:158304733-158306734(-)
Zm00001d048908::4:7745546-7747547(+)
Zm00001d035527::6:31121213-31123214(+)
Zm00001d026135::10:139370171-139372172(+)
Zm00001d021446::7:152370878-152372879(+)
Zm00001d047051::9:116627560-116629561(+)
Zm00001d038582::6:160507406-160509407(+)
Zm00001d040368::3:40483558-40485559(+)
Zm00001d044479::3:229351549-229353550(-)
Zm00001d047373::9:128057739-128059740(-)
Zm00001d046194::9:71333784-71335785(+)
Zm00001d008996::8:29222221-29224222(+)
Zm00001d008276::8:3702388-3704389(-)
Zm00001d026249::10:141893150-141895151(+)
Zm00001d032610::1:232014363-232016364(+)
Zm00001d029672::1:82095504-82097505(+)
Zm00001d031651::1:197391949-197393950(+)
Zm00001d052103::4:179681710-179683711(-)
Zm00001d036136::6:73925456-73927457(+)
Zm00001d016100::5:144546615-144548616(-)
Zm00001d009070::8:34251811-34253812(+)
Zm00001d049387::4:28603800-28605801(+)
Zm00001d029885::1:92219004-92221005(-)
Zm00001d023225::10:824871-826872(+)
Zm00001d041611::3:129670743-129672744(-)
Zm00001d037917::6:141965634-141967635(-)
Zm00001d037509::6:127636487-127638488(+)
Zm00001d007468::2:232338519-232340520(+)
Zm00001d005881::2:191716769-191718770(-)
Zm00001d017904::5:209853627-209855628(+)
Zm00001d044497::3:229712809-229714810(+)
Zm00001d052916::4:204718269-204720270(+)
Zm00001d002375::2:11371014-11373015(-)
Zm00001d007195::2:224442010-224444011(+)
Zm00001d051240::4:149733924-149735925(+)
Zm00001d011564::8:154576181-154578182(+)
Zm00001d020441::7:114578306-114580307(+)
Zm00001d053548::4:233635626-233637627(+)
Zm00001d016301::5:156273780-156275781(+)
Zm00001d041608::3:129600194-129602195(+)
Zm00001d045401::9:20681599-20683600(-)
Zm00001d047457::9:130798771-130800772(+)
Zm00001d053763::4:240653130-240655131(+)
Zm00001d014110::5:32816680-32818681(+)
Zm00001d039535::3:7478191-7480192(+)
Zm00001d052219::4:183566390-183568391(+)
Zm00001d013166::5:5732870-5734871(-)
Zm00001d039871::3:17286395-17288396(+)
Zm00001d027577::1:8337776-8339777(+)
Zm00001d018758::7:4406933-4408934(-)
Zm00001d023706::10:16407414-16409415(-)
Zm00001d037055::6:110697114-110699115(+)
Zm00001d022558::7:180002845-180004846(+)
Zm00001d017386::5:194076957-194078958(+)
Zm00001d053171::4:217817166-217819167(+)
Zm00001d004070::2:80080758-80082759(-)
Zm00001d029643::1:80922113-80924114(+)
Zm00001d009029::8:30694321-30696322(-)
Zm00001d021635::7:158754647-158756648(-)
Zm00001d053705::4:239605240-239607241(-)
Zm00001d048592::4:920496-922497(-)
Zm00001d022114::7:170596748-170598749(+)
Zm00001d046442::9:90001863-90003864(-)
Zm00001d038557::6:159804584-159806585(-)
Zm00001d001855::2:1961296-1963297(+)
Zm00001d041939::3:144554974-144556975(-)
Zm00001d045581::9:27264139-27266140(-)
Zm00001d033572::1:267358710-267360711(+)
Zm00001d042313::3:160479170-160481171(+)
Zm00001d033339::1:259582574-259584575(-)
Zm00001d027655::1:10258251-10260252(-)
Zm00001d026536::10:147842355-147844356(+)
Zm00001d039859::3:16955900-16957901(-)
Zm00001d034622::1:298179146-298181147(+)
Zm00001d018913::7:9140548-9142549(-)
Zm00001d014415::5:45479976-45481977(+)
Zm00001d016570::5:167857220-167859221(-)
Zm00001d042045::3:148448588-148450589(+)
Zm00001d018334::5:218620328-218622329(+)
Zm00001d007067::2:221305612-221307613(+)
Zm00001d020986::7:139365776-139367777(+)
Zm00001d035623::6:37474559-37476560(+)
Zm00001d044733::9:706204-708205(-)
Zm00001d033383::1:261131061-261133062(+)
Zm00001d033148::1:252129261-252131262(-)
Zm00001d047991::9:147398624-147400625(-)
Zm00001d039918::3:19355141-19357142(-)
Zm00001d008467::8:9609001-9611002(+)
Zm00001d050811::4:124227607-124229608(-)
Zm00001d011577::8:154838846-154840847(-)
Zm00001d048859::4:6486881-6488882(-)
Zm00001d003267::2:38402089-38404090(-)
Zm00001d004610::2:121565816-121567817(+)
Zm00001d038999::6:168509799-168511800(+)
Zm00001d038973::6:168025763-168027764(+)
Zm00001d048473::9:156923208-156925209(+)
Zm00001d028012::1:20302667-20304668(-)
Zm00001d048696::4:3443802-3445803(-)
Zm00001d020464::7:116494925-116496926(+)
Zm00001d054054::4:245629593-245631594(-)
Zm00001d052543::4:192655866-192657867(+)
Zm00001d009830::8:84170237-84172238(+)
Zm00001d048079::9:149448294-149450295(+)
Zm00001d012854::5:1118456-1120457(+)
Zm00001d035319::6:21078637-21080638(+)
Zm00001d042487::3:169302829-169304830(+)
Zm00001d004885::2:146494848-146496849(+)
Zm00001d025769::10:129034882-129036883(-)
Zm00001d036449::6:88964228-88966229(-)
Zm00001d028408::1:33789681-33791682(-)
Zm00001d013093::5:4623263-4625264(-)
Zm00001d031830::1:203040300-203042301(+)
Zm00001d051730::4:168224381-168226382(+)
Zm00001d026279::10:142741603-142743604(-)
Zm00001d012734::8:179513280-179515281(-)
Zm00001d011111::8:139305688-139307689(-)
Zm00001d035916::6:60138069-60140070(-)
Zm00001d038955::6:167630686-167632687(+)
Zm00001d015893::5:129696691-129698692(-)
Zm00001d015367::5:86477570-86479571(+)
Zm00001d042475::3:168869720-168871721(+)
Zm00001d013177::5:5980327-5982328(-)
Zm00001d019299::7:26617825-26619826(+)
Zm00001d012472::8:175085157-175087158(-)
Zm00001d035948::6:61625587-61627588(-)
Zm00001d025397::10:116908780-116910781(+)
Zm00001d051015::4:137038813-137040814(+)
Zm00001d007522::2:233727189-233729190(-)
Zm00001d021871::7:165005368-165007369(+)
Zm00001d031531::1:192990692-192992693(+)
Zm00001d023946::10:30975215-30977216(+)
Zm00001d021708::7:160902990-160904991(-)
Zm00001d038336::6:154805256-154807257(-)
Zm00001d042264::3:158022761-158024762(-)
Zm00001d005387::2:171977542-171979543(-)
Zm00001d029446::1:70970985-70972986(+)
Zm00001d002451::2:12960604-12962605(-)
Zm00001d009077::8:34964850-34966851(+)
Zm00001d006317::2:204324096-204326097(+)
Zm00001d051690::4:166837837-166839838(-)
Zm00001d005632::2:181288143-181290144(+)
Zm00001d037875::6:140721260-140723261(+)
Zm00001d005532::2:177524428-177526429(-)
Zm00001d012259::8:171232542-171234543(+)
Zm00001d003754::2:57603643-57605644(+)
Zm00001d011086::8:138469963-138471964(-)
Zm00001d005028::2:154628177-154630178(+)
Zm00001d044976::9:9000798-9002799(+)
Zm00001d014427::5:46503856-46505857(-)
Zm00001d046483::9:91944345-91946346(+)
Zm00001d025435::10:118620457-118622458(-)
Zm00001d053539::4:233365581-233367582(-)
Zm00001d034125::1:284543921-284545922(+)
Zm00001d023755::10:18799800-18801801(+)
Zm00001d002301::2:9772963-9774964(-)
Zm00001d049516::4:32965401-32967402(-)
Zm00001d053300::4:224941230-224943231(+)
Zm00001d048875::4:6844380-6846381(-)
Zm00001d017273::5:191274008-191276009(+)
Zm00001d011868::8:163313964-163315965(-)
Zm00001d032531::1:229764815-229766816(-)
Zm00001d013906::5:24368668-24370669(-)
Zm00001d024231::10:58448386-58450387(+)
Zm00001d053452::4:232181939-232183940(-)
Zm00001d030895::1:166285831-166287832(+)
Zm00001d013733::5:18863369-18865370(-)
Zm00001d049424::4:30011497-30013498(-)
Zm00001d005425::2:173593305-173595306(-)
Zm00001d049228::4:21756095-21758096(+)
Zm00001d005747::2:185849680-185851681(-)
Zm00001d037744::6:136170645-136172646(-)
Zm00001d033152::1:252203257-252205258(-)
Zm00001d047929::9:145593270-145595271(-)
Zm00001d037542::6:128779406-128781407(+)
Zm00001d018967::7:10975281-10977282(+)
Zm00001d029126::1:59131129-59133130(+)
Zm00001d046900::9:109552189-109554190(+)
Zm00001d029417::1:69623280-69625281(+)
Zm00001d047236::9:123536704-123538705(+)
Zm00001d003176::2:34604864-34606865(+)
Zm00001d029077::1:57265705-57267706(-)
Zm00001d033340::1:259604370-259606371(-)
Zm00001d021054::7:141619438-141621439(-)
Zm00001d021812::7:163522347-163524348(+)
Zm00001d048802::4:5769664-5771665(-)
Zm00001d031171::1:180488941-180490942(+)
Zm00001d018828::7:6679616-6681617(-)
Zm00001d005092::2:157944698-157946699(+)
Zm00001d039503::3:6082514-6084515(-)
Zm00001d051565::4:162885902-162887903(+)
Zm00001d012934::5:2201419-2203420(-)
Zm00001d031132::1:178991272-178993273(+)
Zm00001d032148::1:214495689-214497690(-)
Zm00001d011270::8:145289257-145291258(+)
Zm00001d044526::3:230887509-230889510(-)
Zm00001d025932::10:134080138-134082139(+)
Zm00001d018358::5:219157924-219159925(-)
Zm00001d015456::5:91173212-91175213(-)
Zm00001d024049::10:39764007-39766008(+)
Zm00001d033602::1:268315313-268317314(-)
Zm00001d026522::10:147503206-147505207(+)
Zm00001d017427::5:195762966-195764967(+)
Zm00001d050526::4:96828309-96830310(-)
Zm00001d050388::4:85200274-85202275(+)
Zm00001d053826::4:241932125-241934126(-)
Zm00001d052227::4:183818384-183820385(+)
Zm00001d020134::7:94948084-94950085(+)
Zm00001d024342::10:65791501-65793502(-)
Zm00001d045590::9:27536449-27538450(+)
Zm00001d051900::4:173981335-173983336(-)
Zm00001d037573::6:130068535-130070536(-)
Zm00001d052074::4:178665266-178667267(+)
Zm00001d040725::3:60287597-60289598(-)
Zm00001d023309::10:2638937-2640938(+)
Zm00001d014392::5:44431558-44433559(+)
Zm00001d020107::7:92388894-92390895(-)
Zm00001d016162::5:147919878-147921879(-)
Zm00001d034330::1:289588547-289590548(-)
Zm00001d014692::5:59273241-59275242(+)
Zm00001d019350::7:29355755-29357756(+)
Zm00001d043863::3:212450455-212452456(+)
Zm00001d005781::2:188127072-188129073(+)
Zm00001d050394::4:85654315-85656316(+)
Zm00001d012836::5:970508-972509(-)
Zm00001d034400::1:291830566-291832567(+)
Zm00001d023311::10:2753856-2755857(-)
Zm00001d015007::5:72034312-72036313(-)
Zm00001d033026::1:247669796-247671797(+)
Zm00001d029130::1:59437861-59439862(+)
Zm00001d010692::8:124707091-124709092(+)
Zm00001d021367::7:150059342-150061343(+)
Zm00001d021072::7:142159316-142161317(-)
Zm00001d007962::2:244252662-244254663(+)
Zm00001d021522::7:155090763-155092764(+)
Zm00001d044154::3:220590687-220592688(+)
Zm00001d040137::3:28977797-28979798(-)
Zm00001d025211::10:109334894-109336895(+)
Zm00001d045334::9:19135624-19137625(-)
Zm00001d050324::4:81461410-81463411(-)
Zm00001d010553::8:120204582-120206583(+)
Zm00001d028746::1:45170064-45172065(+)
Zm00001d053580::4:235224482-235226483(+)
Zm00001d043375::3:198075569-198077570(-)
Zm00001d050104::4:65809171-65811172(+)
Zm00001d003492::2:45894799-45896800(-)
Zm00001d002284::2:9547289-9549290(+)
Zm00001d004755::2:136494897-136496898(+)
Zm00001d008282::8:3989393-3991394(-)
Zm00001d016022::5:140071761-140073762(+)
Zm00001d017333::5:193209337-193211338(-)
Zm00001d028441::1:35123334-35125335(+)
Zm00001d001865::2:2077386-2079387(+)
Zm00001d017119::5:185982938-185984939(-)
Zm00001d039656::3:10866421-10868422(-)
Zm00001d029924::1:94653081-94655082(-)
Zm00001d042746::3:178832520-178834521(-)
Zm00001d033790::1:273756610-273758611(-)
Zm00001d007683::2:237382674-237384675(+)
Zm00001d014074::5:31564745-31566746(+)
Zm00001d048270::9:153521011-153523012(-)
Zm00001d037911::6:141755255-141757256(-)
Zm00001d017698::5:204483872-204485873(+)
Zm00001d026277::10:142720954-142722955(-)
Zm00001d016493::5:164626345-164628346(+)
Zm00001d013249::5:7109692-7111693(-)
Zm00001d025903::10:133421110-133423111(-)
Zm00001d028924::1:51727389-51729390(-)
Zm00001d009196::8:42152427-42154428(-)
Zm00001d039387::3:3145030-3147031(-)
Zm00001d004320::2:103007132-103009133(-)
Zm00001d014250::5:38074438-38076439(-)
Zm00001d004413::2:110316121-110318122(-)
Zm00001d052856::4:202680448-202682449(-)
Zm00001d009248::8:47142281-47144282(+)
Zm00001d008975::8:27988595-27990596(+)
Zm00001d012870::5:1410264-1412265(-)
Zm00001d054090::4:246279941-246281942(+)
Zm00001d004190::2:90079088-90081089(+)
Zm00001d029114::1:58380291-58382292(-)
Zm00001d002479::2:13603288-13605289(+)
Zm00001d003636::2:51258209-51260210(+)
Zm00001d045604::9:28455683-28457684(+)
Zm00001d034074::1:283219427-283221428(+)
Zm00001d021344::7:149455169-149457170(+)
Zm00001d028402::1:33653228-33655229(+)
Zm00001d047941::9:145895446-145897447(-)
Zm00001d032322::1:222266969-222268970(-)
Zm00001d033991::1:280555953-280557954(-)
Zm00001d041911::3:143135879-143137880(-)
Zm00001d014796::5:63588454-63590455(-)
Zm00001d023564::10:10308975-10310976(-)
Zm00001d030732::1:156408307-156410308(+)
Zm00001d012040::8:167028681-167030682(-)
Zm00001d027434::1:5161240-5163241(-)
Zm00001d021020::7:140559003-140561004(+)
Zm00001d034777::1:302052239-302054240(-)
Zm00001d043945::3:214387164-214389165(-)
Zm00001d011779::8:161466648-161468649(-)
Zm00001d013786::5:20162931-20164932(-)
Zm00001d049326::4:26481393-26483394(-)
Zm00001d025720::10:127518290-127520291(-)
Zm00001d014255::5:38340631-38342632(-)
Zm00001d027281::1:1608982-1610983(+)
Zm00001d024990::10:98098171-98100172(+)
Zm00001d040342::3:39040078-39042079(-)
Zm00001d036807::6:101501190-101503191(-)
Zm00001d011112::8:139304720-139306721(+)
Zm00001d034843::1:303648354-303650355(-)
Zm00001d022132::7:170957410-170959411(-)
Zm00001d005588::2:179866711-179868712(+)
Zm00001d002603::2:16546085-16548086(+)
Zm00001d052556::4:192906762-192908763(+)
Zm00001d006162::2:200219676-200221677(-)
Zm00001d003129::2:33326292-33328293(+)
Zm00001d039866::3:17172434-17174435(-)
Zm00001d030131::1:108192221-108194222(+)
Zm00001d012663::8:178278042-178280043(+)
Zm00001d007200::2:224489508-224491509(-)
Zm00001d011118::8:139411954-139413955(-)
Zm00001d002052::2:5016696-5018697(+)
Zm00001d013707::5:18194799-18196800(+)
Zm00001d007253::2:225747011-225749012(-)
Zm00001d048538::9:158094460-158096461(+)
Zm00001d012518::8:176002929-176004930(+)
Zm00001d018238::5:217195033-217197034(-)
Zm00001d017240::5:190057516-190059517(-)
Zm00001d016441::5:162433399-162435400(-)
Zm00001d020851::7:134662633-134664634(-)
Zm00001d043612::3:205154099-205156100(-)
Zm00001d026331::10:143643754-143645755(-)
Zm00001d053865::4:242564063-242566064(-)
Zm00001d052260::4:185137776-185139777(+)
Zm00001d015385::5:87655529-87657530(-)
Zm00001d009288::8:52378482-52380483(-)
Zm00001d041648::3:131577084-131579085(-)
Zm00001d041443::3:120170211-120172212(+)
Zm00001d043127::3:189827495-189829496(-)
Zm00001d009482::8:66859501-66861502(+)
Zm00001d003712::2:55895766-55897767(-)
Zm00001d022278::7:174336970-174338971(-)
Zm00001d018134::5:215048534-215050535(+)
Zm00001d003109::2:32539070-32541071(-)
Zm00001d008815::8:21388042-21390043(-)
Zm00001d004993::2:152741656-152743657(-)
Zm00001d019591::7:45112450-45114451(+)
Zm00001d038843::6:165656326-165658327(-)
Zm00001d048092::9:149968569-149970570(-)
Zm00001d016588::5:168631640-168633641(+)
Zm00001d009189::8:41995199-41997200(-)
Zm00001d005040::2:155436778-155438779(+)
Zm00001d035763::6:46349121-46351122(-)
Zm00001d018915::7:9193317-9195318(-)
Zm00001d026177::10:140378030-140380031(-)
Zm00001d053642::4:238093639-238095640(-)
Zm00001d052264::4:185236291-185238292(+)
Zm00001d043466::3:200942379-200944380(+)
Zm00001d012213::8:170142685-170144686(+)
Zm00001d038652::6:161896059-161898060(-)
Zm00001d043305::3:195355434-195357435(+)
Zm00001d012672::8:178371889-178373890(-)
Zm00001d052598::4:194315307-194317308(-)
Zm00001d016134::5:146040672-146042673(+)
Zm00001d005330::2:169720822-169722823(-)
Zm00001d039520::3:6770333-6772334(-)
Zm00001d018912::7:9136416-9138417(-)
Zm00001d003922::2:68247453-68249454(-)
Zm00001d028711::1:43907052-43909053(+)
Zm00001d020977::7:138409102-138411103(-)
Zm00001d015098::5:75311238-75313239(+)
Zm00001d006511::2:210202592-210204593(+)
Zm00001d007778::2:239426271-239428272(+)
Zm00001d009877::8:86776218-86778219(-)
Zm00001d025868::10:132097608-132099609(-)
Zm00001d049912::4:52245822-52247823(-)
Zm00001d009850::8:85064407-85066408(+)
Zm00001d007091::2:222099277-222101278(+)
Zm00001d045190::9:15653950-15655951(-)
Zm00001d015202::5:79031171-79033172(-)
Zm00001d053518::4:232856987-232858988(-)
Zm00001d043378::3:198228736-198230737(-)
Zm00001d042519::3:170387567-170389568(-)
Zm00001d043256::3:193472079-193474080(+)
Zm00001d040584::3:51571935-51573936(+)
Zm00001d012624::8:177408352-177410353(-)
Zm00001d029342::1:66647955-66649956(-)
Zm00001d047153::9:120195332-120197333(-)
Zm00001d045503::9:24755479-24757480(+)
Zm00001d002898::2:26126074-26128075(+)
Zm00001d009715::8:77389068-77391069(+)
Zm00001d002391::2:11805718-11807719(+)
Zm00001d016219::5:150959023-150961024(+)
Zm00001d051227::4:149226426-149228427(+)
Zm00001d010534::8:119595207-119597208(-)
Zm00001d043355::3:197512756-197514757(+)
Zm00001d020960::7:137932792-137934793(+)
Zm00001d050274::4:77865148-77867149(+)
Zm00001d036903::6:106001677-106003678(-)
Zm00001d027754::1:12674128-12676129(-)
Zm00001d008225::8:1783518-1785519(+)
Zm00001d037553::6:129186601-129188602(+)
Zm00001d013128::5:5191714-5193715(-)
Zm00001d008269::8:3601211-3603212(-)
Zm00001d018367::5:219273376-219275377(+)
Zm00001d034370::1:291074827-291076828(-)
Zm00001d045434::9:22074835-22076836(-)
Zm00001d041823::3:139355083-139357084(-)
Zm00001d032316::1:221940640-221942641(+)
Zm00001d044281::3:224011452-224013453(-)
Zm00001d047324::9:126620055-126622056(-)
Zm00001d050926::4:131919788-131921789(+)
Zm00001d006502::2:210094606-210096607(-)
Zm00001d011411::8:149800196-149802197(-)
Zm00001d022498::7:178848110-178850111(-)
Zm00001d024970::10:97511604-97513605(+)
Zm00001d008493::8:10297510-10299511(-)
Zm00001d036813::6:101754564-101756565(-)
Zm00001d042016::3:147506658-147508659(+)
Zm00001d004579::2:119282548-119284549(-)
Zm00001d030736::1:156845390-156847391(+)
Zm00001d040820::3:67929063-67931064(+)
Zm00001d044429::3:227744128-227746129(-)
Zm00001d004123::2:84356019-84358020(-)
Zm00001d007139::2:223205405-223207406(-)
Zm00001d044699::3:235216469-235218470(+)
Zm00001d051567::4:162921573-162923574(+)
Zm00001d051592::4:163976803-163978804(+)
Zm00001d051891::4:173819159-173821160(-)
Zm00001d049346::4:27239037-27241038(+)
Zm00001d039732::3:13173024-13175025(+)
Zm00001d042136::3:153036188-153038189(-)
Zm00001d033645::1:269532497-269534498(-)
Zm00001d053762::4:240653438-240655439(-)
Zm00001d009017::8:30235862-30237863(+)
Zm00001d023233::10:971582-973583(+)
Zm00001d031853::1:204149447-204151448(-)
Zm00001d013842::5:22205468-22207469(-)
Zm00001d034853::1:303812927-303814928(+)
Zm00001d032519::1:229232029-229234030(+)
Zm00001d037025::6:109441767-109443768(-)
Zm00001d021850::7:164512394-164514395(+)
Zm00001d009849::8:85013094-85015095(-)
Zm00001d036215::6:77515236-77517237(-)
Zm00001d047408::9:129148984-129150985(+)
Zm00001d039698::3:12379417-12381418(-)
Zm00001d024854::10:90670913-90672914(-)
Zm00001d003954::2:72099935-72101936(+)
Zm00001d043059::3:187826748-187828749(-)
Zm00001d019127::7:18227093-18229094(-)
Zm00001d047616::9:137080086-137082087(-)
Zm00001d009103::8:36536551-36538552(-)
Zm00001d040036::3:23949140-23951141(+)
Zm00001d051599::4:164069925-164071926(+)
Zm00001d051075::4:140675716-140677717(+)
Zm00001d044475::3:229132569-229134570(+)
Zm00001d012198::8:169937978-169939979(+)
Zm00001d038217::6:151834250-151836251(-)
Zm00001d013399::5:10403421-10405422(+)
Zm00001d042510::3:170138696-170140697(+)
Zm00001d012393::8:173521566-173523567(-)
Zm00001d041049::3:92913221-92915222(-)
Zm00001d047904::9:144841638-144843639(-)
Zm00001d018356::5:219144500-219146501(-)
Zm00001d049809::4:45662907-45664908(+)
Zm00001d002128::2:6412308-6414309(-)
Zm00001d016782::5:175732273-175734274(-)
Zm00001d013335::5:8859421-8861422(-)
Zm00001d011387::8:149265713-149267714(-)
Zm00001d010975::8:135638788-135640789(+)
Zm00001d041138::3:99795458-99797459(+)
Zm00001d017954::5:210810986-210812987(-)
Zm00001d047483::9:131743822-131745823(-)
Zm00001d016963::5:181499530-181501531(-)
Zm00001d025888::10:133101483-133103484(-)
Zm00001d007968::2:244322993-244324994(-)
Zm00001d030845::1:162876433-162878434(+)
Zm00001d015603::5:100722758-100724759(-)
Zm00001d010579::8:120804860-120806861(+)
Zm00001d043579::3:204369810-204371811(+)
Zm00001d040499::3:46900549-46902550(+)
Zm00001d021189::7:145429779-145431780(-)
Zm00001d033155::1:252349168-252351169(+)
Zm00001d032210::1:217249758-217251759(-)
Zm00001d009732::8:78412053-78414054(+)
Zm00001d003855::2:62853801-62855802(+)
Zm00001d052951::4:206106829-206108830(+)
Zm00001d037091::6:111832021-111834022(+)
Zm00001d013272::5:7540376-7542377(-)
Zm00001d026405::10:145314297-145316298(+)
Zm00001d003469::2:45237237-45239238(+)
Zm00001d016195::5:150139336-150141337(-)
Zm00001d049923::4:52879219-52881220(+)
Zm00001d047074::9:117454072-117456073(-)
Zm00001d054072::4:245923423-245925424(+)
Zm00001d034254::1:288027573-288029574(-)
Zm00001d037949::6:143245747-143247748(-)
Zm00001d002261::2:9092816-9094817(+)
Zm00001d019545::7:41787995-41789996(-)
Zm00001d007541::2:234296965-234298966(-)
Zm00001d006257::2:202916608-202918609(-)
Zm00001d044481::3:229387837-229389838(+)
Zm00001d030408::1:130192008-130194009(+)
Zm00001d022120::7:170787667-170789668(+)
Zm00001d014616::5:55840522-55842523(-)
Zm00001d008588::8:13686468-13688469(+)
Zm00001d025416::10:117963680-117965681(-)
Zm00001d042451::3:168260023-168262024(-)
Zm00001d025824::10:130918239-130920240(-)
Zm00001d027416::1:4838599-4840600(+)
Zm00001d024842::10:90455147-90457148(-)
Zm00001d021982::7:167527499-167529500(+)
Zm00001d033984::1:280142255-280144256(+)
Zm00001d002269::2:9178077-9180078(+)
Zm00001d040545::3:48942088-48944089(+)
Zm00001d027472::1:6066782-6068783(+)
Zm00001d040479::3:46079672-46081673(-)
Zm00001d049251::4:22915751-22917752(+)
Zm00001d017523::5:198636421-198638422(+)
Zm00001d026250::10:141992681-141994682(+)
Zm00001d042867::3:182501900-182503901(-)
Zm00001d006209::2:201894926-201896927(+)
Zm00001d004716::2:133450126-133452127(+)
Zm00001d039037::6:169004341-169006342(+)
Zm00001d011992::8:166017498-166019499(+)
Zm00001d040066::3:25594578-25596579(-)
Zm00001d012431::8:174363504-174365505(+)
Zm00001d035343::6:22589172-22591173(+)
Zm00001d050258::4:77039820-77041821(+)
Zm00001d030936::1:168181525-168183526(+)
Zm00001d013544::5:13975045-13977046(-)
Zm00001d017106::5:185553901-185555902(-)
Zm00001d015120::5:76337674-76339675(+)
Zm00001d012768::8:180445595-180447596(-)
Zm00001d044264::3:223328732-223330733(+)
Zm00001d043902::3:213345931-213347932(-)
Zm00001d036829::6:103048090-103050091(-)
Zm00001d028835::1:48145561-48147562(-)
Zm00001d005507::2:176647409-176649410(+)
Zm00001d007600::2:235987100-235989101(-)
Zm00001d018732::7:3337457-3339458(+)
Zm00001d008761::8:19344368-19346369(-)
Zm00001d020281::7:104032570-104034571(+)
Zm00001d039171::6:171693282-171695283(+)
Zm00001d016242::5:152245588-152247589(+)
Zm00001d037299::6:119931639-119933640(+)
Zm00001d037702::6:134445454-134447455(+)
Zm00001d045176::9:15128926-15130927(+)
Zm00001d034045::1:282134673-282136674(+)
Zm00001d034962::1:306900491-306902492(+)
Zm00001d052347::4:187794124-187796125(-)
Zm00001d008303::8:4662013-4664014(+)
Zm00001d039066::6:169500564-169502565(-)
Zm00001d012317::8:172336297-172338298(+)
Zm00001d038014::6:145189540-145191541(+)
Zm00001d040235::3:33199241-33201242(+)
Zm00001d016237::5:151837697-151839698(-)
Zm00001d009707::8:77012863-77014864(-)
Zm00001d011579::8:154894824-154896825(-)
Zm00001d047481::9:131634359-131636360(-)
Zm00001d021204::7:146024327-146026328(-)
Zm00001d050937::4:132631935-132633936(-)
Zm00001d005762::2:187004328-187006329(+)
Zm00001d030074::1:103637464-103639465(-)
Zm00001d010639::8:122786222-122788223(-)
Zm00001d004443::2:112230020-112232021(+)
Zm00001d028660::1:42126201-42128202(-)
Zm00001d021599::7:157787822-157789823(-)
Zm00001d002367::2:11049179-11051180(-)
Zm00001d023826::10:23663057-23665058(+)
Zm00001d001957::2:3464521-3466522(+)
Zm00001d006687::2:214451030-214453031(-)
Zm00001d002382::2:11630445-11632446(-)
Zm00001d009110::8:37004177-37006178(+)
Zm00001d042930::3:184418402-184420403(-)
Zm00001d016905::5:179658184-179660185(-)
Zm00001d050883::4:128300794-128302795(+)
Zm00001d012785::8:180898684-180900685(+)
Zm00001d012398::8:173579511-173581512(+)
Zm00001d015955::5:134003894-134005895(-)
Zm00001d038063::6:146683508-146685509(-)
Zm00001d039311::3:1450010-1452011(+)
Zm00001d001943::2:3242431-3244432(-)
Zm00001d026630::10:149191205-149193206(-)
Zm00001d032708::1:235647293-235649294(+)
Zm00001d052423::4:189656277-189658278(+)
Zm00001d044307::3:224912348-224914349(-)
Zm00001d037270::6:118891065-118893066(+)
Zm00001d052383::4:188783246-188785247(+)
Zm00001d043290::3:194661274-194663275(-)
Zm00001d040379::3:40804196-40806197(-)
Zm00001d006565::2:211034847-211036848(-)
Zm00001d015372::5:86732393-86734394(+)
Zm00001d024346::10:65899313-65901314(+)
Zm00001d004621::2:122478123-122480124(-)
Zm00001d011958::8:165202001-165204002(+)
Zm00001d025252::10:111155437-111157438(+)
Zm00001d017669::5:203595560-203597561(-)
Zm00001d003059::2:30710932-30712933(+)
Zm00001d024904::10:94182316-94184317(-)
Zm00001d020037::7:87654848-87656849(-)
Zm00001d035270::6:18859080-18861081(-)
Zm00001d038532::6:159375146-159377147(+)
Zm00001d029390::1:68590824-68592825(+)
Zm00001d029120::1:58740946-58742947(+)
Zm00001d003861::2:63429722-63431723(+)
Zm00001d002258::2:9079846-9081847(+)
Zm00001d009341::8:57439683-57441684(-)
Zm00001d020101::7:92050357-92052358(+)
Zm00001d020642::7:126105572-126107573(+)
Zm00001d024676::10:83291328-83293329(-)
Zm00001d007049::2:220869676-220871677(-)
Zm00001d051401::4:157152668-157154669(-)
Zm00001d049427::4:30057474-30059475(-)
Zm00001d047935::9:145672722-145674723(+)
Zm00001d018010::5:211974396-211976397(-)
Zm00001d051368::4:156126886-156128887(-)
Zm00001d037307::6:120262824-120264825(-)
Zm00001d049629::4:38138084-38140085(-)
Zm00001d018225::5:216952792-216954793(-)
Zm00001d021313::7:148568147-148570148(+)
Zm00001d002754::2:21691253-21693254(-)
Zm00001d046938::9:111823988-111825989(+)
Zm00001d042473::3:168822772-168824773(+)
Zm00001d036770::6:100197245-100199246(-)
Zm00001d026427::10:145651781-145653782(-)
Zm00001d015654::5:103261844-103263845(+)
Zm00001d028820::1:47591954-47593955(+)
Zm00001d035875::6:58237328-58239329(-)
Zm00001d021644::7:158950893-158952894(+)
Zm00001d034515::1:295312205-295314206(+)
Zm00001d053897::4:243336331-243338332(-)
Zm00001d042829::3:181366922-181368923(+)
Zm00001d028898::1:50144394-50146395(-)
Zm00001d034796::1:302386798-302388799(-)
Zm00001d042792::3:179776412-179778413(-)
Zm00001d038925::6:167145978-167147979(-)
Zm00001d046438::9:89740299-89742300(-)
Zm00001d028627::1:41326555-41328556(-)
Zm00001d012092::8:168116548-168118549(-)
Zm00001d042722::3:178188505-178190506(+)
Zm00001d028928::1:51813304-51815305(+)
Zm00001d019280::7:25459078-25461079(-)
Zm00001d035679::6:40859878-40861879(-)
Zm00001d016490::5:164554731-164556732(-)
Zm00001d036844::6:103613306-103615307(+)
Zm00001d032832::1:239627716-239629717(+)
Zm00001d047916::9:145291191-145293192(+)
Zm00001d028894::1:49990310-49992311(-)
Zm00001d043360::3:197668886-197670887(+)
Zm00001d029840::1:89589364-89591365(-)
Zm00001d019241::7:23594765-23596766(+)
Zm00001d052551::4:192870026-192872027(-)
Zm00001d030542::1:142567689-142569690(+)
Zm00001d002430::2:12498751-12500752(-)
Zm00001d003198::2:35340952-35342953(+)
Zm00001d053541::4:233442571-233444572(-)
Zm00001d025696::10:126536612-126538613(-)
Zm00001d035992::6:65099973-65101974(+)
Zm00001d036669::6:97171877-97173878(-)
Zm00001d003735::2:56919795-56921796(-)
Zm00001d028540::1:38643314-38645315(+)
Zm00001d020248::7:102054308-102056309(+)
Zm00001d043975::3:215472134-215474135(+)
Zm00001d052153::4:181429413-181431414(-)
Zm00001d053090::4:213267932-213269933(-)
Zm00001d041745::3:135767606-135769607(-)
Zm00001d016182::5:148938778-148940779(+)
Zm00001d025869::10:132104009-132106010(-)
Zm00001d039046::6:169229978-169231979(-)
Zm00001d023271::10:1784259-1786260(+)
Zm00001d043474::3:201314830-201316831(+)
Zm00001d009733::8:78519322-78521323(-)
Zm00001d029241::1:63374711-63376712(-)
Zm00001d042810::3:180843736-180845737(+)
Zm00001d044523::3:230845113-230847114(+)
Zm00001d010680::8:124100745-124102746(+)
Zm00001d044745::9:1024011-1026012(-)
Zm00001d051406::4:157350374-157352375(+)
Zm00001d003027::2:29758336-29760337(-)
Zm00001d049127::4:16939379-16941380(+)
Zm00001d042555::3:171665732-171667733(+)
Zm00001d043206::3:191717531-191719532(-)
Zm00001d013817::5:21327743-21329744(-)
Zm00001d024384::10:68302491-68304492(+)
Zm00001d050455::4:89652638-89654639(+)
Zm00001d016856::5:178420523-178422524(-)
Zm00001d028876::1:49475357-49477358(-)
Zm00001d033265::1:256500404-256502405(-)
Zm00001d010034::8:96383293-96385294(+)
Zm00001d049690::4:40426465-40428466(+)
Zm00001d022241::7:173465594-173467595(-)
Zm00001d049762::4:43589566-43591567(+)
Zm00001d022281::7:174362589-174364590(+)
Zm00001d044225::3:222410660-222412661(+)
Zm00001d032035::1:210089774-210091775(-)
Zm00001d014946::5:69426454-69428455(-)
Zm00001d010670::8:123790283-123792284(-)
Zm00001d014446::5:47420945-47422946(+)
Zm00001d030652::1:151022443-151024444(+)
Zm00001d004857::2:145113386-145115387(+)
Zm00001d033893::1:277646545-277648546(-)
Zm00001d039452::3:4743443-4745444(-)
Zm00001d005630::2:181237108-181239109(-)
Zm00001d013164::5:5676834-5678835(-)
Zm00001d044945::9:8014479-8016480(+)
Zm00001d006828::2:217455855-217457856(+)
Zm00001d015063::5:73843615-73845616(+)
Zm00001d010529::8:119418486-119420487(+)
Zm00001d021557::7:155893668-155895669(+)
Zm00001d030124::1:107464535-107466536(-)
Zm00001d044136::3:220096851-220098852(+)
Zm00001d005403::2:172804561-172806562(+)
Zm00001d021864::7:164878626-164880627(+)
Zm00001d005178::2:162545404-162547405(-)
Zm00001d017583::5:200654363-200656364(+)
Zm00001d033107::1:250327189-250329190(+)
Zm00001d013895::5:24093055-24095056(-)
Zm00001d052144::4:180986404-180988405(+)
Zm00001d005012::2:153753425-153755426(-)
Zm00001d027253::1:420362-422363(-)
Zm00001d051974::4:175667790-175669791(-)
Zm00001d007769::2:239295866-239297867(-)
Zm00001d028882::1:49579484-49581485(+)
Zm00001d025694::10:126529491-126531492(-)
Zm00001d043835::3:211304882-211306883(-)
Zm00001d032905::1:242402902-242404903(+)
Zm00001d037321::6:121015922-121017923(-)
Zm00001d041407::3:117394711-117396712(-)
Zm00001d051542::4:161954034-161956035(-)
Zm00001d033516::1:265275808-265277809(+)
Zm00001d021469::7:153016514-153018515(+)
Zm00001d015705::5:109801916-109803917(-)
Zm00001d021703::7:160761468-160763469(-)
Zm00001d035616::6:37238553-37240554(-)
Zm00001d013857::5:22846693-22848694(+)
Zm00001d034073::1:283192229-283194230(+)
Zm00001d024708::10:84434829-84436830(-)
Zm00001d045804::9:40100684-40102685(+)
Zm00001d037306::6:120223739-120225740(+)
Zm00001d051490::4:160318839-160320840(+)
Zm00001d042713::3:178071423-178073424(-)
Zm00001d026571::10:148198880-148200881(-)
Zm00001d034721::1:300737425-300739426(-)
Zm00001d007610::2:236213371-236215372(+)
Zm00001d012799::5:93095-95096(-)
Zm00001d041705::3:134130560-134132561(+)
Zm00001d043084::3:188693541-188695542(+)
Zm00001d007972::2:244356059-244358060(-)
Zm00001d020125::7:94499854-94501855(+)
Zm00001d035050::6:3215940-3217941(+)
Zm00001d006672::2:214009344-214011345(-)
Zm00001d009016::8:30235883-30237884(-)
Zm00001d030266::1:117694582-117696583(-)
Zm00001d052734::4:199309917-199311918(-)
Zm00001d012034::8:166901880-166903881(-)
Zm00001d053979::4:244556458-244558459(+)
Zm00001d047973::9:146763443-146765444(-)
Zm00001d032455::1:227280138-227282139(+)
Zm00001d034751::1:301301932-301303933(-)
Zm00001d045432::9:21982018-21984019(+)
Zm00001d032069::1:211231888-211233889(-)
Zm00001d047248::9:124021207-124023208(-)
Zm00001d049152::4:17891278-17893279(+)
Zm00001d041294::3:110707928-110709929(+)
Zm00001d044597::3:233002152-233004153(-)
Zm00001d029498::1:73369301-73371302(-)
Zm00001d035737::6:44298790-44300791(+)
Zm00001d032321::1:222199911-222201912(+)
Zm00001d045845::9:43386147-43388148(+)
Zm00001d041267::3:109158919-109160920(+)
Zm00001d023279::10:2036063-2038064(-)
Zm00001d051929::4:174756471-174758472(+)
Zm00001d053207::4:219941537-219943538(-)
Zm00001d002819::2:23563457-23565458(-)
Zm00001d037529::6:128188762-128190763(+)
Zm00001d026118::10:138831209-138833210(+)
Zm00001d041333::3:112546365-112548366(-)
Zm00001d052901::4:204069668-204071669(+)
Zm00001d023687::10:15506832-15508833(+)
Zm00001d021202::7:145863210-145865211(+)
Zm00001d042140::3:153226298-153228299(-)
Zm00001d034361::1:290793271-290795272(-)
Zm00001d051607::4:164400847-164402848(-)
Zm00001d022586::7:180371982-180373983(-)
Zm00001d037318::6:120775498-120777499(+)
Zm00001d016040::5:140980135-140982136(+)
Zm00001d053398::4:229322397-229324398(-)
Zm00001d045837::9:42687092-42689093(+)
Zm00001d046103::9:63754122-63756123(-)
Zm00001d013319::5:8615615-8617616(+)
Zm00001d050168::4:70221161-70223162(-)
Zm00001d032773::1:237848382-237850383(-)
Zm00001d010711::8:125270620-125272621(-)
Zm00001d012851::5:1098556-1100557(-)
Zm00001d042182::3:155274195-155276196(-)
Zm00001d027595::1:8664564-8666565(-)
Zm00001d029356::1:67227312-67229313(+)
Zm00001d030086::1:104415068-104417069(+)
Zm00001d023281::10:2044801-2046802(-)
Zm00001d008976::8:28092616-28094617(+)
Zm00001d002989::2:28929233-28931234(+)
Zm00001d050807::4:123978849-123980850(-)
Zm00001d032123::1:213818512-213820513(+)
Zm00001d037103::6:112381515-112383516(-)
Zm00001d033314::1:258694499-258696500(+)
Zm00001d042258::3:157665504-157667505(-)
Zm00001d003002::2:29215887-29217888(+)
Zm00001d019017::7:12871829-12873830(-)
Zm00001d035409::6:24605172-24607173(+)
Zm00001d051746::4:168637812-168639813(+)
Zm00001d028303::1:29783910-29785911(+)
Zm00001d024378::10:68055743-68057744(-)
Zm00001d024925::10:95279052-95281053(+)
Zm00001d010653::8:122979277-122981278(+)
Zm00001d027991::1:19586115-19588116(-)
Zm00001d047220::9:122721107-122723108(-)
Zm00001d017771::5:206341600-206343601(+)
Zm00001d017906::5:209947856-209949857(-)
Zm00001d020661::7:127227315-127229316(+)
Zm00001d040901::3:77300704-77302705(-)
Zm00001d022560::7:180064197-180066198(-)
Zm00001d035066::6:3701399-3703400(-)
Zm00001d014003::5:28277872-28279873(-)
Zm00001d050140::4:68706356-68708357(+)
Zm00001d017490::5:197380915-197382916(-)
Zm00001d021714::7:161109518-161111519(-)
Zm00001d006099::2:198146446-198148447(+)
Zm00001d012792::8:181082323-181084324(+)
Zm00001d033165::1:252587073-252589074(-)
Zm00001d027839::1:14756527-14758528(-)
Zm00001d038803::6:164790921-164792922(-)
Zm00001d004452::2:113082682-113084683(-)
Zm00001d040899::3:77277331-77279332(+)
Zm00001d021489::7:153855727-153857728(+)
Zm00001d029707::1:83264734-83266735(-)
Zm00001d044846::9:5041957-5043958(+)
Zm00001d028358::1:31908276-31910277(-)
Zm00001d019895::7:73557695-73559696(-)
Zm00001d042974::3:185495639-185497640(+)
Zm00001d017649::5:203053659-203055660(+)
Zm00001d013259::5:7258332-7260333(-)
Zm00001d008531::8:11931345-11933346(+)
Zm00001d006759::2:216114439-216116440(+)
Zm00001d044180::3:221248492-221250493(+)
Zm00001d021613::7:158090845-158092846(+)
Zm00001d038209::6:151714472-151716473(+)
Zm00001d034591::1:297380716-297382717(+)
Zm00001d054079::4:245972644-245974645(+)
Zm00001d016691::5:172645060-172647061(-)
Zm00001d027971::1:18770594-18772595(-)
Zm00001d007773::2:239376941-239378942(-)
Zm00001d047387::9:128438432-128440433(-)
Zm00001d042879::3:182653709-182655710(-)
Zm00001d007355::2:229565807-229567808(-)
Zm00001d013071::5:4311440-4313441(-)
Zm00001d035258::6:17776344-17778345(-)
Zm00001d012399::8:173681499-173683500(-)
Zm00001d012964::5:2437195-2439196(-)
Zm00001d006079::2:197543167-197545168(+)
Zm00001d015196::5:78934825-78936826(-)
Zm00001d052928::4:205231393-205233394(-)
Zm00001d005499::2:176225465-176227466(+)
Zm00001d042260::3:157877975-157879976(+)
Zm00001d008234::8:2072099-2074100(+)
Zm00001d033892::1:277643679-277645680(-)
Zm00001d021341::7:149325682-149327683(+)
Zm00001d017941::5:210499607-210501608(-)
Zm00001d032016::1:209554212-209556213(-)
Zm00001d002033::2:4809100-4811101(-)
Zm00001d006106::2:198199584-198201585(-)
Zm00001d046893::9:109340025-109342026(+)
Zm00001d004053::2:79792568-79794569(-)
Zm00001d048382::9:155285356-155287357(-)
Zm00001d031540::1:193701024-193703025(-)
Zm00001d017142::5:186722988-186724989(+)
Zm00001d052439::4:190071651-190073652(+)
Zm00001d052679::4:197089473-197091474(+)
Zm00001d047527::9:133873786-133875787(+)
Zm00001d016845::5:178237760-178239761(-)
Zm00001d013812::5:21293155-21295156(-)
Zm00001d025721::10:127517302-127519303(+)
Zm00001d027330::1:3052485-3054486(-)
Zm00001d052725::4:199038427-199040428(-)
Zm00001d052437::4:190067300-190069301(-)
Zm00001d040378::3:40795570-40797571(+)
Zm00001d009627::8:73807505-73809506(+)
Zm00001d031923::1:206916141-206918142(+)
Zm00001d025705::10:126855304-126857305(+)
Zm00001d028951::1:52644232-52646233(+)
Zm00001d034502::1:294732067-294734068(+)
Zm00001d052317::4:186983057-186985058(+)
Zm00001d046485::9:92008445-92010446(-)
Zm00001d023887::10:26415995-26417996(-)
Zm00001d036407::6:87059399-87061400(-)
Zm00001d038066::6:146741395-146743396(-)
Zm00001d021690::7:160258694-160260695(-)
Zm00001d020070::7:90262997-90264998(-)
Zm00001d016483::5:164456122-164458123(-)
Zm00001d053588::4:235519804-235521805(-)
Zm00001d011646::8:157426945-157428946(+)
Zm00001d028630::1:41455919-41457920(-)
Zm00001d037274::6:119096680-119098681(-)
Zm00001d032249::1:218789153-218791154(+)
Zm00001d020096::7:91631805-91633806(-)
Zm00001d002129::2:6411408-6413409(+)
Zm00001d018243::5:217268538-217270539(+)
Zm00001d045072::9:11553536-11555537(+)
Zm00001d005392::2:172066941-172068942(-)
Zm00001d031639::1:197108339-197110340(-)
Zm00001d017432::5:195843467-195845468(+)
Zm00001d023296::10:2275275-2277276(+)
Zm00001d028400::1:33600022-33602023(-)
Zm00001d037927::6:142235460-142237461(-)
Zm00001d046866::9:108599046-108601047(-)
Zm00001d025144::10:106495292-106497293(-)
Zm00001d017580::5:200598085-200600086(+)
Zm00001d035870::6:57860943-57862944(+)
Zm00001d032852::1:240257195-240259196(+)
Zm00001d045491::9:24410753-24412754(+)
Zm00001d050694::4:116209240-116211241(-)
Zm00001d041038::3:92331512-92333513(-)
Zm00001d020530::7:121044687-121046688(+)
Zm00001d052667::4:196489843-196491844(+)
Zm00001d029083::1:57397206-57399207(-)
Zm00001d020063::7:89576119-89578120(+)
Zm00001d039517::3:6374231-6376232(+)
Zm00001d040827::3:68154089-68156090(+)
Zm00001d012413::8:174052019-174054020(+)
Zm00001d050185::4:71478973-71480974(-)
Zm00001d002503::2:14157621-14159622(+)
Zm00001d049211::4:20798004-20800005(+)
Zm00001d015053::5:73218749-73220750(+)
Zm00001d032937::1:244095328-244097329(+)
Zm00001d045425::9:21694575-21696576(-)
Zm00001d029801::1:87468222-87470223(+)
Zm00001d019599::7:45892231-45894232(-)
Zm00001d036220::6:77713818-77715819(-)
Zm00001d021669::7:159576428-159578429(+)
Zm00001d016920::5:180058877-180060878(+)
Zm00001d029059::1:56746686-56748687(-)
Zm00001d052653::4:196012455-196014456(-)
Zm00001d022239::7:173395198-173397199(+)
Zm00001d024539::10:77087253-77089254(-)
Zm00001d007700::2:237648590-237650591(-)
Zm00001d051288::4:151820544-151822545(+)
Zm00001d020424::7:113227984-113229985(-)
Zm00001d017791::5:206961616-206963617(-)
Zm00001d024158::10:51119620-51121621(+)
Zm00001d047557::9:135410597-135412598(-)
Zm00001d014261::5:38498564-38500565(-)
Zm00001d023504::10:7629527-7631528(+)
Zm00001d008404::8:7747309-7749310(-)
Zm00001d013047::5:3749793-3751794(+)
Zm00001d009727::8:78050795-78052796(-)
Zm00001d039737::3:13449628-13451629(-)
Zm00001d010709::8:125236591-125238592(-)
Zm00001d048066::9:149281934-149283935(+)
Zm00001d043266::3:193800966-193802967(+)
Zm00001d043168::3:190458081-190460082(-)
Zm00001d008989::8:29002356-29004357(+)
Zm00001d053974::4:244499336-244501337(+)
Zm00001d028271::1:28755103-28757104(-)
Zm00001d047295::9:125814698-125816699(-)
Zm00001d011748::8:160705336-160707337(+)
Zm00001d012902::5:1774897-1776898(+)
Zm00001d013031::5:3484805-3486806(+)
Zm00001d013468::5:12326094-12328095(+)
Zm00001d011486::8:152037296-152039297(-)
Zm00001d039481::3:5489295-5491296(-)
Zm00001d017752::5:205891983-205893984(+)
Zm00001d011684::8:158594493-158596494(-)
Zm00001d034387::1:291603772-291605773(+)
Zm00001d033549::1:266756317-266758318(-)
Zm00001d053313::4:225613874-225615875(+)
Zm00001d022340::7:175735047-175737048(+)
Zm00001d010881::8:132067670-132069671(+)
Zm00001d015226::5:80065442-80067443(+)
Zm00001d045079::9:11798844-11800845(+)
Zm00001d046974::9:113771819-113773820(+)
Zm00001d049619::4:37786104-37788105(-)
Zm00001d021934::7:166184909-166186910(-)
Zm00001d017136::5:186647640-186649641(+)
Zm00001d003035::2:30054142-30056143(-)
Zm00001d017000::5:182398565-182400566(+)
Zm00001d009941::8:91080607-91082608(+)
Zm00001d048422::9:155989190-155991191(+)
Zm00001d047727::9:140061358-140063359(-)
Zm00001d036956::6:107323730-107325731(-)
Zm00001d034886::1:304719417-304721418(-)
Zm00001d048583::4:218880-220881(+)
Zm00001d048337::9:154665572-154667573(+)
Zm00001d045171::9:15033900-15035901(+)
Zm00001d013579::5:14717511-14719512(-)
Zm00001d053542::4:233522442-233524443(-)
Zm00001d031795::1:202094197-202096198(+)
Zm00001d036340::6:84778298-84780299(-)
Zm00001d026197::10:140756197-140758198(+)
Zm00001d051856::4:172456987-172458988(+)
Zm00001d029341::1:66634283-66636284(+)
Zm00001d030755::1:158274392-158276393(+)
Zm00001d035902::6:58856726-58858727(+)
Zm00001d039816::3:15653895-15655896(-)
Zm00001d003571::2:48468606-48470607(+)
Zm00001d028500::1:37239898-37241899(+)
Zm00001d027320::1:2877034-2879035(+)
Zm00001d024003::10:35855992-35857993(-)
Zm00001d019424::7:33078685-33080686(+)
Zm00001d010805::8:128360016-128362017(+)
Zm00001d019012::7:12827856-12829857(+)
Zm00001d015519::5:95544645-95546646(+)
Zm00001d025761::10:128643088-128645089(+)
Zm00001d029555::1:76054618-76056619(-)
Zm00001d011850::8:162782423-162784424(+)
Zm00001d006132::2:199486202-199488203(-)
Zm00001d005550::2:178274612-178276613(-)
Zm00001d043764::3:209273140-209275141(+)
Zm00001d036637::6:95863189-95865190(+)
Zm00001d007800::2:239873480-239875481(-)
Zm00001d009533::8:69244838-69246839(-)
Zm00001d028191::1:25804880-25806881(-)
Zm00001d003939::2:70547348-70549349(+)
Zm00001d005727::2:184927623-184929624(+)
Zm00001d013209::5:6603154-6605155(-)
Zm00001d049017::4:12727589-12729590(-)
Zm00001d037148::6:113946083-113948084(-)
Zm00001d031366::1:187455240-187457241(+)
Zm00001d001897::2:2550465-2552466(-)
Zm00001d015060::5:73778052-73780053(+)
Zm00001d026238::10:141678541-141680542(+)
Zm00001d052072::4:178594492-178596493(+)
Zm00001d015985::5:136821693-136823694(-)
Zm00001d022341::7:175845237-175847238(-)
Zm00001d041523::3:125850916-125852917(-)
Zm00001d042608::3:173417922-173419923(+)
Zm00001d026079::10:137929130-137931131(-)
Zm00001d049736::4:42104677-42106678(+)
Zm00001d049197::4:20093781-20095782(+)
Zm00001d033850::1:275846926-275848927(-)
Zm00001d036834::6:103291036-103293037(+)
Zm00001d032271::1:219876304-219878305(-)
Zm00001d044364::3:226224865-226226866(-)
Zm00001d015299::5:83249091-83251092(+)
Zm00001d044478::3:229255626-229257627(-)
Zm00001d010687::8:124480098-124482099(+)
Zm00001d035981::6:64339768-64341769(+)
Zm00001d038317::6:154308872-154310873(-)
Zm00001d046241::9:75993461-75995462(-)
Zm00001d049940::4:54281661-54283662(-)
Zm00001d003923::2:68464094-68466095(+)
Zm00001d016228::5:151135608-151137609(+)
Zm00001d007107::2:222391987-222393988(+)
Zm00001d036440::6:88672107-88674108(-)
Zm00001d022301::7:174762430-174764431(-)
Zm00001d053726::4:239916501-239918502(-)
Zm00001d023246::10:1444095-1446096(+)
Zm00001d049576::4:35887018-35889019(+)
Zm00001d030907::1:166744309-166746310(-)
Zm00001d021378::7:150328728-150330729(-)
Zm00001d014455::5:48030105-48032106(+)
Zm00001d035767::6:46579077-46581078(-)
Zm00001d052829::4:202071292-202073293(+)
Zm00001d015866::5:127127482-127129483(+)
Zm00001d017310::5:192389794-192391795(-)
Zm00001d052232::4:184154644-184156645(+)
Zm00001d039872::3:17305641-17307642(+)
Zm00001d052320::4:187043981-187045982(-)
Zm00001d008306::8:4746501-4748502(-)
Zm00001d023566::10:10422814-10424815(-)
Zm00001d019706::7:52681921-52683922(-)
Zm00001d047880::9:144123013-144125014(-)
Zm00001d014256::5:38432878-38434879(+)
Zm00001d024916::10:94903444-94905445(+)
Zm00001d041831::3:139609251-139611252(-)
Zm00001d015364::5:86324270-86326271(+)
Zm00001d009005::8:29719885-29721886(-)
Zm00001d049759::4:43395375-43397376(-)
Zm00001d050669::4:114046703-114048704(+)
Zm00001d032150::1:214517215-214519216(-)
Zm00001d049120::4:16706151-16708152(+)
Zm00001d035899::6:58735044-58737045(+)
Zm00001d033878::1:277216802-277218803(-)
Zm00001d019370::7:30366367-30368368(-)
Zm00001d013267::5:7503533-7505534(-)
Zm00001d035439::6:25572724-25574725(-)
Zm00001d025296::10:113111097-113113098(-)
Zm00001d023333::10:3604897-3606898(+)
Zm00001d045393::9:20527201-20529202(-)
Zm00001d041259::3:108747907-108749908(-)
Zm00001d027662::1:10427028-10429029(-)
Zm00001d014168::5:34955889-34957890(-)
Zm00001d032908::1:242755866-242757867(-)
Zm00001d007471::2:232435119-232437120(-)
Zm00001d038567::6:160009039-160011040(-)
Zm00001d021763::7:162635024-162637025(+)
Zm00001d040519::3:47877459-47879460(+)
Zm00001d048539::9:158111602-158113603(-)
Zm00001d017571::5:199952854-199954855(+)
Zm00001d027656::1:10265354-10267355(-)
Zm00001d048174::9:151400061-151402062(+)
Zm00001d034826::1:303086939-303088940(+)
Zm00001d044642::3:233853453-233855454(+)
Zm00001d053954::4:244172063-244174064(+)
Zm00001d053872::4:242643152-242645153(-)
Zm00001d032609::1:232013482-232015483(-)
Zm00001d045298::9:18174729-18176730(+)
Zm00001d051977::4:175742655-175744656(-)
Zm00001d012578::8:176851550-176853551(+)
Zm00001d025712::10:126996963-126998964(+)
Zm00001d053393::4:229061160-229063161(-)
Zm00001d013477::5:12482362-12484363(-)
Zm00001d010369::8:111491278-111493279(+)
Zm00001d048945::4:10444293-10446294(+)
Zm00001d019507::7:38300453-38302454(+)
Zm00001d011418::8:149938287-149940288(+)
Zm00001d044459::3:228701787-228703788(-)
Zm00001d052932::4:205273786-205275787(-)
Zm00001d048798::4:5675602-5677603(+)
Zm00001d017153::5:187147637-187149638(+)
Zm00001d024192::10:54915758-54917759(-)
Zm00001d018418::5:220376847-220378848(-)
Zm00001d018394::5:219970074-219972075(-)
Zm00001d048910::4:7806618-7808619(+)
Zm00001d002418::2:12292045-12294046(-)
Zm00001d008646::8:15708275-15710276(+)
Zm00001d017845::5:208604535-208606536(-)
Zm00001d041961::3:145903568-145905569(-)
Zm00001d015538::5:96308940-96310941(-)
Zm00001d037122::6:113167653-113169654(-)
Zm00001d047492::9:132372232-132374233(-)
Zm00001d023816::10:23317761-23319762(-)
Zm00001d029091::1:57484475-57486476(+)
Zm00001d027248::1:326828-328829(+)
Zm00001d003014::2:29461272-29463273(-)
Zm00001d037234::6:117127708-117129709(-)
Zm00001d053349::4:227108253-227110254(-)
Zm00001d017217::5:189239656-189241657(+)
Zm00001d003572::2:48475770-48477771(+)
Zm00001d025570::10:122601323-122603324(+)
Zm00001d038207::6:151567241-151569242(+)
Zm00001d030902::1:166633172-166635173(-)
Zm00001d045529::9:25601894-25603895(-)
Zm00001d013957::5:26164020-26166021(+)
Zm00001d043500::3:201983076-201985077(+)
Zm00001d007719::2:238200053-238202054(-)
Zm00001d026295::10:143138048-143140049(-)
Zm00001d034888::1:304817186-304819187(-)
Zm00001d049020::4:12825127-12827128(+)
Zm00001d027402::1:4420558-4422559(-)
Zm00001d012492::8:175442076-175444077(+)
Zm00001d027896::1:16975661-16977662(+)
Zm00001d034319::1:289128415-289130416(+)
Zm00001d041922::3:143795176-143797177(+)
Zm00001d022147::7:171238354-171240355(+)
Zm00001d019206::7:21891868-21893869(-)
Zm00001d012915::5:1907831-1909832(-)
Zm00001d053754::4:240519634-240521635(-)
Zm00001d043414::3:199049465-199051466(+)
Zm00001d020961::7:137988126-137990127(+)
Zm00001d045084::9:12047174-12049175(-)
Zm00001d040414::3:42233644-42235645(-)
Zm00001d042511::3:170270781-170272782(-)
Zm00001d022195::7:172626912-172628913(+)
Zm00001d025722::10:127565303-127567304(-)
Zm00001d014564::5:53470822-53472823(-)
Zm00001d008952::8:26875068-26877069(+)
Zm00001d012789::8:181006841-181008842(+)
Zm00001d020973::7:138247395-138249396(+)
Zm00001d012379::8:173239232-173241233(-)
Zm00001d041455::3:121301398-121303399(-)
Zm00001d025128::10:105636867-105638868(+)
Zm00001d014614::5:55729659-55731660(-)
Zm00001d003100::2:32064389-32066390(-)
Zm00001d028738::1:44767910-44769911(-)
Zm00001d031723::1:199505887-199507888(-)
Zm00001d022512::7:179139053-179141054(-)
Zm00001d040438::3:43454556-43456557(-)
Zm00001d010583::8:120901646-120903647(-)
Zm00001d024196::10:54998400-55000401(+)
Zm00001d046579::9:96809386-96811387(-)
Zm00001d045080::9:11801656-11803657(+)
Zm00001d027371::1:3916562-3918563(-)
Zm00001d013659::5:16551768-16553769(+)
Zm00001d012701::8:178881381-178883382(-)
Zm00001d034258::1:288235187-288237188(+)
Zm00001d014872::5:66603727-66605728(+)
Zm00001d045782::9:38792429-38794430(-)
Zm00001d032334::1:222822613-222824614(+)
Zm00001d040708::3:59517269-59519270(+)
Zm00001d036467::6:89399294-89401295(-)
Zm00001d045972::9:50999027-51001028(-)
Zm00001d017093::5:185235991-185237992(-)
Zm00001d053266::4:223203343-223205344(-)
Zm00001d011108::8:139151610-139153611(+)
Zm00001d023884::10:26301850-26303851(-)
Zm00001d024112::10:46410170-46412171(-)
Zm00001d012329::8:172526998-172528999(-)
Zm00001d029530::1:75040277-75042278(+)
Zm00001d053133::4:215378291-215380292(+)
Zm00001d038211::6:151752615-151754616(-)
Zm00001d003159::2:33999002-34001003(-)
Zm00001d025104::10:104271190-104273191(+)
Zm00001d036633::6:95827870-95829871(+)
Zm00001d046336::9:81441908-81443909(+)
Zm00001d002546::2:15134790-15136791(-)
Zm00001d034869::1:304306270-304308271(+)
Zm00001d032380::1:224651043-224653044(+)
Zm00001d005244::2:165519627-165521628(+)
Zm00001d023226::10:831157-833158(+)
Zm00001d013049::5:3817742-3819743(+)
Zm00001d028714::1:44012141-44014142(+)
Zm00001d048477::9:156984634-156986635(+)
Zm00001d013026::5:3436530-3438531(-)
Zm00001d032172::1:215555992-215557993(-)
Zm00001d048109::9:150359246-150361247(-)
Zm00001d030030::1:100662042-100664043(-)
Zm00001d039465::3:5027126-5029127(-)
Zm00001d021411::7:151512343-151514344(-)
Zm00001d039251::3:562692-564693(-)
Zm00001d020510::7:119796672-119798673(-)
Zm00001d038859::6:165991209-165993210(-)
Zm00001d013533::5:13759891-13761892(+)
Zm00001d042282::3:158689469-158691470(-)
Zm00001d027987::1:19435171-19437172(-)
Zm00001d042598::3:173102454-173104455(-)
Zm00001d008374::8:6702943-6704944(-)
Zm00001d018698::7:2704527-2706528(+)
Zm00001d018144::5:215391163-215393164(+)
Zm00001d034896::1:305016066-305018067(-)
Zm00001d012513::8:175870141-175872142(+)
Zm00001d010554::8:120207028-120209029(+)
Zm00001d017152::5:187134031-187136032(-)
Zm00001d041824::3:139353725-139355726(+)
Zm00001d047525::9:133572233-133574234(-)
Zm00001d016742::5:174748963-174750964(-)
Zm00001d023910::10:27637521-27639522(+)
Zm00001d032402::1:225529074-225531075(+)
Zm00001d038112::6:148376747-148378748(+)
Zm00001d052386::4:188887310-188889311(+)
Zm00001d017475::5:197050757-197052758(-)
Zm00001d031703::1:198956876-198958877(-)
Zm00001d035626::6:37494033-37496034(+)
Zm00001d013566::5:14439187-14441188(-)
Zm00001d046919::9:110695902-110697903(-)
Zm00001d043074::3:188382291-188384292(+)
Zm00001d050488::4:92826375-92828376(-)
Zm00001d030846::1:162954757-162956758(+)
Zm00001d027598::1:8676134-8678135(+)
Zm00001d002836::2:24256947-24258948(+)
Zm00001d002602::2:16547101-16549102(-)
Zm00001d042938::3:184565307-184567308(-)
Zm00001d016949::5:180939039-180941040(-)
Zm00001d053093::4:213326569-213328570(+)
Zm00001d004599::2:121333831-121335832(+)
Zm00001d007542::2:234340667-234342668(+)
Zm00001d007144::2:223321289-223323290(-)
Zm00001d028900::1:50158526-50160527(-)
Zm00001d051642::4:165574918-165576919(-)
Zm00001d001945::2:3373732-3375733(-)
Zm00001d042615::3:173789596-173791597(+)
Zm00001d033292::1:257766122-257768123(+)
Zm00001d037500::6:127558981-127560982(-)
Zm00001d006069::2:197413231-197415232(-)
Zm00001d050808::4:123988092-123990093(+)
Zm00001d008287::8:4117251-4119252(-)
Zm00001d046558::9:95898560-95900561(-)
Zm00001d030532::1:142194448-142196449(-)
Zm00001d038868::6:166156847-166158848(-)
Zm00001d010715::8:125480781-125482782(+)
Zm00001d008485::8:9906537-9908538(+)
Zm00001d039405::3:3514081-3516082(-)
Zm00001d046628::9:99608271-99610272(+)
Zm00001d012314::8:172333398-172335399(-)
Zm00001d034399::1:291831578-291833579(-)
Zm00001d031042::1:174775938-174777939(+)
Zm00001d034249::1:287871914-287873915(+)
Zm00001d013960::5:26335497-26337498(-)
Zm00001d025613::10:123904905-123906906(-)
Zm00001d023581::10:10706495-10708496(-)
Zm00001d030114::1:106838622-106840623(+)
Zm00001d047962::9:146347207-146349208(+)
Zm00001d030832::1:162233276-162235277(-)
Zm00001d017284::5:191692963-191694964(-)
Zm00001d041560::3:127260772-127262773(+)
Zm00001d038678::6:162440543-162442544(-)
Zm00001d019806::7:63198087-63200088(-)
Zm00001d017802::5:207142768-207144769(+)
Zm00001d014874::5:66660542-66662543(+)
Zm00001d003928::2:69386938-69388939(-)
Zm00001d044500::3:229923961-229925962(+)
Zm00001d018829::7:6699651-6701652(-)
Zm00001d039218::6:173063980-173065981(-)
Zm00001d043831::3:211087672-211089673(+)
Zm00001d034731::1:300939079-300941080(+)
Zm00001d053813::4:241603722-241605723(-)
Zm00001d035099::6:5211672-5213673(-)
Zm00001d003493::2:46022886-46024887(+)
Zm00001d050089::4:65090237-65092238(-)
Zm00001d046925::9:111033641-111035642(-)
Zm00001d051420::4:157870665-157872666(+)
Zm00001d036571::6:93091754-93093755(+)
Zm00001d005746::2:185842462-185844463(-)
Zm00001d051872::4:172963376-172965377(+)
Zm00001d038577::6:160392278-160394279(-)
Zm00001d036595::6:93932908-93934909(+)
Zm00001d037099::6:112113422-112115423(+)
Zm00001d039688::3:11898391-11900392(+)
Zm00001d052338::4:187388656-187390657(+)
Zm00001d019766::7:58222495-58224496(+)
Zm00001d021122::7:143283346-143285347(-)
Zm00001d038331::6:154717212-154719213(+)
Zm00001d020374::7:110029720-110031721(-)
Zm00001d050157::4:69659721-69661722(+)
Zm00001d038333::6:154780145-154782146(+)
Zm00001d024169::10:52319607-52321608(+)
Zm00001d029457::1:71675037-71677038(-)
Zm00001d044431::3:227754422-227756423(-)
Zm00001d049678::4:39729873-39731874(+)
Zm00001d004907::2:147965431-147967432(+)
Zm00001d011598::8:155463277-155465278(+)
Zm00001d043348::3:197338250-197340251(-)
Zm00001d018660::7:2083365-2085366(+)
Zm00001d029531::1:75093060-75095061(+)
Zm00001d005215::2:163861149-163863150(+)
Zm00001d045677::9:32741040-32743041(-)
Zm00001d005144::2:160872791-160874792(+)
Zm00001d032379::1:224584869-224586870(-)
Zm00001d029650::1:81320141-81322142(+)
Zm00001d039971::3:21172946-21174947(+)
Zm00001d039280::3:975328-977329(-)
Zm00001d006269::2:203286104-203288105(+)
Zm00001d053643::4:238098456-238100457(+)
Zm00001d030037::1:101378532-101380533(-)
Zm00001d037797::6:138059188-138061189(-)
Zm00001d032245::1:218618887-218620888(+)
Zm00001d012572::8:176807112-176809113(+)
Zm00001d030648::1:150687934-150689935(+)
Zm00001d013968::5:26697912-26699913(-)
Zm00001d006404::2:206800573-206802574(-)
Zm00001d050970::4:134313262-134315263(+)
Zm00001d032060::1:211110692-211112693(+)
Zm00001d043682::3:207216827-207218828(+)
Zm00001d042284::3:158787825-158789826(+)
Zm00001d009762::8:80082116-80084117(+)
Zm00001d007084::2:221914948-221916949(-)
Zm00001d040117::3:28232884-28234885(+)
Zm00001d029850::1:89956970-89958971(+)
Zm00001d001978::2:3823391-3825392(-)
Zm00001d037334::6:121921123-121923124(+)
Zm00001d013824::5:21490126-21492127(-)
Zm00001d043841::3:211596978-211598979(+)
Zm00001d049818::4:45999994-46001995(+)
Zm00001d021075::7:142290627-142292628(-)
Zm00001d018719::7:3076648-3078649(+)
Zm00001d025839::10:131432341-131434342(-)
Zm00001d040308::3:37002801-37004802(+)
Zm00001d038605::6:160886606-160888607(+)
Zm00001d049526::4:33213202-33215203(+)
Zm00001d031705::1:199018945-199020946(-)
Zm00001d014761::5:61856653-61858654(+)
Zm00001d040188::3:31150881-31152882(-)
Zm00001d013860::5:23153687-23155688(-)
Zm00001d017869::5:209161413-209163414(-)
Zm00001d044415::3:227489115-227491116(+)
Zm00001d007187::2:224122744-224124745(-)
Zm00001d007543::2:234345960-234347961(-)
Zm00001d038954::6:167631581-167633582(-)
Zm00001d007854::2:240968195-240970196(+)
Zm00001d031702::1:198849440-198851441(+)
Zm00001d026360::10:144213018-144215019(-)
Zm00001d013989::5:27687162-27689163(-)
Zm00001d002742::2:21196959-21198960(+)
Zm00001d005682::2:183193322-183195323(+)
Zm00001d013237::5:6850163-6852164(+)
Zm00001d026542::10:147940911-147942912(+)
Zm00001d006055::2:196665878-196667879(-)
Zm00001d015435::5:90051483-90053484(+)
Zm00001d011067::8:137999558-138001559(+)
Zm00001d025885::10:133030999-133033000(-)
Zm00001d029497::1:73242140-73244141(+)
Zm00001d028237::1:27576774-27578775(-)
Zm00001d029499::1:73372709-73374710(-)
Zm00001d006841::2:217690372-217692373(+)
Zm00001d017141::5:186719483-186721484(+)
Zm00001d008586::8:13642318-13644319(-)
Zm00001d018309::5:218236931-218238932(+)
Zm00001d009805::8:82283332-82285333(+)
Zm00001d029196::1:61782413-61784414(+)
Zm00001d010592::8:121235152-121237153(-)
Zm00001d042725::3:178248864-178250865(-)
Zm00001d037882::6:140950980-140952981(+)
Zm00001d053003::4:208590461-208592462(-)
Zm00001d031849::1:203991671-203993672(+)
Zm00001d013141::5:5376113-5378114(-)
Zm00001d007313::2:227544545-227546546(-)
Zm00001d031536::1:193618936-193620937(+)
Zm00001d050474::4:91276811-91278812(-)
Zm00001d040672::3:57177672-57179673(+)
Zm00001d041954::3:145307501-145309502(+)
Zm00001d043259::3:193662585-193664586(+)
Zm00001d035874::6:58023127-58025128(+)
Zm00001d029366::1:67608640-67610641(-)
Zm00001d002436::2:12640083-12642084(-)
Zm00001d007886::2:241691964-241693965(+)
Zm00001d029604::1:78772819-78774820(-)
Zm00001d053812::4:241525531-241527532(-)
Zm00001d005398::2:172428144-172430145(-)
Zm00001d041119::3:98757820-98759821(-)
Zm00001d028231::1:27410060-27412061(-)
Zm00001d025003::10:99133597-99135598(-)
Zm00001d019184::7:20592090-20594091(-)
Zm00001d045297::9:18175172-18177173(-)
Zm00001d037972::6:143912618-143914619(-)
Zm00001d015344::5:85579354-85581355(-)
Zm00001d018345::5:218956032-218958033(-)
Zm00001d039558::3:7978018-7980019(-)
Zm00001d017373::5:193775599-193777600(-)
Zm00001d002973::2:28464880-28466881(+)
Zm00001d007650::2:236928572-236930573(-)
Zm00001d005713::2:184334969-184336970(-)
Zm00001d035926::6:60496595-60498596(-)
Zm00001d021137::7:143760225-143762226(-)
Zm00001d037608::6:131622870-131624871(+)
Zm00001d014831::5:64747347-64749348(-)
Zm00001d023501::10:7471486-7473487(-)
Zm00001d022142::7:171065627-171067628(-)
Zm00001d049884::4:50460333-50462334(+)
Zm00001d047092::9:118311778-118313779(-)
Zm00001d020684::7:128257758-128259759(-)
Zm00001d044036::3:217328627-217330628(+)
Zm00001d007227::2:225205532-225207533(+)
Zm00001d010109::8:99411707-99413708(+)
Zm00001d032806::1:238895620-238897621(-)
Zm00001d015243::5:80675459-80677460(+)
Zm00001d029563::1:76525915-76527916(-)
Zm00001d024931::10:95542968-95544969(-)
Zm00001d004934::2:149550923-149552924(+)
Zm00001d053102::4:213814612-213816613(+)
Zm00001d011839::8:162486790-162488791(+)
Zm00001d020285::7:104296960-104298961(+)
Zm00001d043540::3:203329748-203331749(-)
Zm00001d017092::5:185200731-185202732(-)
Zm00001d031407::1:189256335-189258336(+)
Zm00001d027897::1:17001028-17003029(-)
Zm00001d023492::10:7293092-7295093(+)
Zm00001d046694::9:102719455-102721456(-)
Zm00001d043600::3:204842892-204844893(+)
Zm00001d043816::3:210955181-210957182(+)
Zm00001d044994::9:9504366-9506367(-)
Zm00001d004673::2:129471012-129473013(-)
Zm00001d007085::2:221915455-221917456(+)
Zm00001d047780::9:141575209-141577210(-)
Zm00001d017880::5:209501280-209503281(-)
Zm00001d025575::10:122820213-122822214(+)
Zm00001d035522::6:30886597-30888598(+)
Zm00001d004152::2:86814007-86816008(-)
Zm00001d018254::5:217438762-217440763(+)
Zm00001d018659::7:2075030-2077031(+)
Zm00001d032728::1:236339046-236341047(+)
Zm00001d001928::2:3078530-3080531(-)
Zm00001d044280::3:223965409-223967410(+)
Zm00001d043911::3:213660473-213662474(+)
Zm00001d052154::4:181428229-181430230(+)
Zm00001d011204::8:142926700-142928701(-)
Zm00001d011160::8:141332817-141334818(-)
Zm00001d001871::2:2128095-2130096(-)
Zm00001d046168::9:68802055-68804056(-)
Zm00001d020402::7:111547096-111549097(+)
Zm00001d033575::1:267538831-267540832(+)
Zm00001d027871::1:16005696-16007697(+)
Zm00001d017071::5:184387655-184389656(-)
Zm00001d016455::5:162962112-162964113(-)
Zm00001d001787::2:933227-935228(-)
Zm00001d045733::9:35868676-35870677(-)
Zm00001d042833::3:181425490-181427491(+)
Zm00001d030287::1:119695837-119697838(+)
Zm00001d008205::8:1080151-1082152(-)
Zm00001d021739::7:161895292-161897293(+)
Zm00001d045221::9:16489209-16491210(+)
Zm00001d040541::3:48777273-48779274(-)
Zm00001d006548::2:210778466-210780467(-)
Zm00001d013574::5:14563640-14565641(-)
Zm00001d029352::1:67037106-67039107(+)
Zm00001d011084::8:138446664-138448665(+)
Zm00001d013290::5:7927732-7929733(-)
Zm00001d016879::5:179260328-179262329(+)
Zm00001d023640::10:13315010-13317011(+)
Zm00001d043725::3:208414693-208416694(-)
Zm00001d023904::10:27311848-27313849(+)
Zm00001d008457::8:9221435-9223436(-)
Zm00001d026134::10:139369040-139371041(-)
Zm00001d030366::1:126624457-126626458(+)
Zm00001d023711::10:16566441-16568442(+)
Zm00001d034063::1:282855582-282857583(+)
Zm00001d013247::5:7093465-7095466(-)
Zm00001d006749::2:215837411-215839412(+)
Zm00001d002283::2:9546767-9548768(-)
Zm00001d007708::2:237894910-237896911(+)
Zm00001d043838::3:211455492-211457493(-)
Zm00001d025894::10:133242510-133244511(-)
Zm00001d015594::5:100209735-100211736(+)
Zm00001d007263::2:226051486-226053487(-)
Zm00001d028485::1:36683955-36685956(-)
Zm00001d018694::7:2688199-2690200(+)
Zm00001d025737::10:127954460-127956461(-)
Zm00001d006738::2:215640560-215642561(-)
Zm00001d037029::6:109565544-109567545(+)
Zm00001d020773::7:131953418-131955419(-)
Zm00001d034805::1:302474100-302476101(+)
Zm00001d047451::9:130649479-130651480(-)
Zm00001d006823::2:217337761-217339762(+)
Zm00001d039616::3:9146815-9148816(-)
Zm00001d039848::3:16533743-16535744(+)
Zm00001d037897::6:141440748-141442749(+)
Zm00001d047691::9:139369542-139371543(+)
Zm00001d022260::7:173854555-173856556(+)
Zm00001d043968::3:215277380-215279381(-)
Zm00001d012996::5:2884865-2886866(+)
Zm00001d007569::2:235042501-235044502(-)
Zm00001d049266::4:23694203-23696204(+)
Zm00001d047787::9:141786226-141788227(-)
Zm00001d037977::6:143976848-143978849(-)
Zm00001d009177::8:41090404-41092405(-)
Zm00001d004143::2:86092214-86094215(+)
Zm00001d052268::4:185306084-185308085(+)
Zm00001d051702::4:167220303-167222304(-)
Zm00001d007057::2:220978431-220980432(+)
Zm00001d015597::5:100233539-100235540(+)
Zm00001d048424::9:155992546-155994547(+)
Zm00001d045948::9:49020495-49022496(-)
Zm00001d010888::8:132246645-132248646(-)
Zm00001d005536::2:177664742-177666743(-)
Zm00001d007053::2:220965199-220967200(-)
Zm00001d035887::6:58480077-58482078(-)
Zm00001d052291::4:186138232-186140233(-)
Zm00001d009572::8:71292072-71294073(+)
Zm00001d021005::7:140102480-140104481(+)
Zm00001d002810::2:23329133-23331134(-)
Zm00001d023603::10:11675783-11677784(+)
Zm00001d013411::5:10556447-10558448(+)
Zm00001d016512::5:165504417-165506418(+)
Zm00001d013705::5:18162888-18164889(-)
Zm00001d025706::10:126879048-126881049(+)
Zm00001d030868::1:164204909-164206910(-)
Zm00001d045274::9:17738427-17740428(-)
Zm00001d036715::6:98446028-98448029(+)
Zm00001d004551::2:117421714-117423715(-)
Zm00001d025955::10:134650741-134652742(+)
Zm00001d034157::1:285312163-285314164(-)
Zm00001d049855::4:48357656-48359657(-)
Zm00001d003605::2:49737181-49739182(-)
Zm00001d020606::7:124626052-124628053(+)
Zm00001d015340::5:85303578-85305579(+)
Zm00001d037035::6:109822932-109824933(+)
Zm00001d046763::9:104797875-104799876(+)
Zm00001d039628::3:9474211-9476212(-)
Zm00001d030780::1:159377642-159379643(+)
Zm00001d053237::4:221577964-221579965(-)
Zm00001d008357::8:6172953-6174954(+)
Zm00001d048646::4:2597362-2599363(-)
Zm00001d037785::6:137685171-137687172(+)
Zm00001d047366::9:127831604-127833605(+)
Zm00001d024211::10:56728038-56730039(-)
Zm00001d049461::4:31105016-31107017(-)
Zm00001d010410::8:113390474-113392475(+)
Zm00001d036495::6:90595757-90597758(-)
Zm00001d043696::3:207621572-207623573(+)
Zm00001d018119::5:214692531-214694532(+)
Zm00001d045330::9:19102083-19104084(-)
Zm00001d031073::1:175979168-175981169(+)
Zm00001d049155::4:18235809-18237810(-)
Zm00001d021673::7:159700590-159702591(+)
Zm00001d005642::2:181730461-181732462(+)
Zm00001d009431::8:64106115-64108116(+)
Zm00001d006605::2:211885469-211887470(+)
Zm00001d036398::6:86797635-86799636(-)
Zm00001d020396::7:111244055-111246056(-)
Zm00001d030012::1:99318753-99320754(-)
Zm00001d031101::1:177234238-177236239(+)
Zm00001d013392::5:10303041-10305042(+)
Zm00001d027427::1:5097639-5099640(-)
Zm00001d031539::1:193696731-193698732(-)
Zm00001d026453::10:146109594-146111595(+)
Zm00001d052500::4:191501608-191503609(-)
Zm00001d030426::1:131874187-131876188(+)
Zm00001d011917::8:164543624-164545625(-)
Zm00001d052101::4:179538272-179540273(-)
Zm00001d016520::5:165950069-165952070(-)
Zm00001d034051::1:282577257-282579258(+)
Zm00001d013664::5:16765345-16767346(+)
Zm00001d026677::10:149749880-149751881(+)
Zm00001d014198::5:36109404-36111405(-)
Zm00001d034083::1:283637634-283639635(-)
Zm00001d047361::9:127686664-127688665(+)
Zm00001d006592::2:211764805-211766806(-)
Zm00001d052201::4:183183400-183185401(+)
Zm00001d007942::2:243515252-243517253(+)
Zm00001d027350::1:3446999-3449000(+)
Zm00001d025981::10:135290982-135292983(-)
Zm00001d012632::8:177515900-177517901(+)
Zm00001d015545::5:96698484-96700485(-)
Zm00001d023830::10:23733482-23735483(-)
Zm00001d036879::6:105520840-105522841(-)
Zm00001d021802::7:163149773-163151774(+)
Zm00001d027749::1:12545158-12547159(+)
Zm00001d002334::2:10511731-10513732(-)
Zm00001d008472::8:9683918-9685919(+)
Zm00001d017460::5:196485350-196487351(-)
Zm00001d020230::7:101299476-101301477(-)
Zm00001d003509::2:46247127-46249128(-)
Zm00001d048575::9:159479492-159481493(+)
Zm00001d013317::5:8501333-8503334(-)
Zm00001d036353::6:85343638-85345639(+)
Zm00001d002854::2:24775639-24777640(-)
Zm00001d011268::8:145142290-145144291(+)
Zm00001d053376::4:228361485-228363486(+)
Zm00001d007157::2:223448071-223450072(-)
Zm00001d046236::9:74516169-74518170(-)
Zm00001d028079::1:22189289-22191290(+)
Zm00001d018136::5:215110712-215112713(+)
Zm00001d043703::3:207885732-207887733(-)
Zm00001d048776::4:5382233-5384234(-)
Zm00001d009774::8:80506827-80508828(+)
Zm00001d028396::1:33301844-33303845(+)
Zm00001d012560::8:176651156-176653157(-)
Zm00001d053162::4:217402909-217404910(-)
Zm00001d023373::10:4235419-4237420(+)
Zm00001d032461::1:227452578-227454579(-)
Zm00001d005518::2:177074616-177076617(+)
Zm00001d007815::2:240149100-240151101(-)
Zm00001d027303::1:2291102-2293103(+)
Zm00001d004048::2:78974138-78976139(-)
Zm00001d021830::7:164024070-164026071(+)
Zm00001d022027::7:168261769-168263770(+)
Zm00001d032575::1:231048109-231050110(+)
Zm00001d032350::1:223438944-223440945(+)
Zm00001d046223::9:73067297-73069298(-)
Zm00001d038758::6:163953988-163955989(+)
Zm00001d010216::8:104490383-104492384(-)
Zm00001d002663::2:18765598-18767599(-)
Zm00001d017982::5:211342756-211344757(-)
Zm00001d054105::4:246606450-246608451(+)
Zm00001d018469::5:221352662-221354663(+)
Zm00001d010584::8:120903481-120905482(+)
Zm00001d031548::1:193847506-193849507(+)
Zm00001d028098::1:22971378-22973379(-)
Zm00001d049525::4:33188685-33190686(-)
Zm00001d021278::7:147636388-147638389(-)
Zm00001d022035::7:168349345-168351346(+)
Zm00001d016587::5:168559733-168561734(+)
Zm00001d043146::3:190112197-190114198(-)
Zm00001d006859::2:218015035-218017036(-)
Zm00001d053545::4:233610599-233612600(-)
Zm00001d045163::9:14785015-14787016(+)
Zm00001d030167::1:110009260-110011261(+)
Zm00001d021512::7:154616450-154618451(-)
Zm00001d036635::6:95865213-95867214(-)
Zm00001d048233::9:152885126-152887127(-)
Zm00001d023262::10:1563891-1565892(+)
Zm00001d024318::10:64155746-64157747(-)
Zm00001d012791::8:181041384-181043385(+)
Zm00001d046317::9:80088488-80090489(-)
Zm00001d012808::5:570801-572802(+)
Zm00001d028675::1:42747612-42749613(-)
Zm00001d032114::1:213512670-213514671(-)
Zm00001d006091::2:197903360-197905361(-)
Zm00001d012087::8:167979764-167981765(-)
Zm00001d003958::2:72201413-72203414(+)
Zm00001d027801::1:13827051-13829052(-)
Zm00001d034453::1:293422186-293424187(+)
Zm00001d039174::6:171782567-171784568(+)
Zm00001d018575::5:223593547-223595548(-)
Zm00001d037719::6:135121664-135123665(-)
Zm00001d021711::7:160979791-160981792(+)
Zm00001d047423::9:129606130-129608131(+)
Zm00001d031732::1:200050837-200052838(+)
Zm00001d032658::1:233388404-233390405(-)
Zm00001d044878::9:6369798-6371799(-)
Zm00001d033952::1:279494139-279496140(+)
Zm00001d042727::3:178252342-178254343(+)
Zm00001d019259::7:24364385-24366386(-)
Zm00001d044119::3:219818944-219820945(+)
Zm00001d005519::2:177084844-177086845(+)
Zm00001d049817::4:45964634-45966635(+)
Zm00001d041569::3:127514064-127516065(+)
Zm00001d049413::4:29856659-29858660(-)
Zm00001d002048::2:4955380-4957381(-)
Zm00001d051668::4:166178507-166180508(-)
Zm00001d019282::7:25498640-25500641(-)
Zm00001d015139::5:76862351-76864352(-)
Zm00001d038622::6:161063560-161065561(+)
Zm00001d047417::9:129472109-129474110(+)
Zm00001d028755::1:45600841-45602842(+)
Zm00001d041789::3:138223122-138225123(-)
Zm00001d047761::9:141202486-141204487(-)
Zm00001d041609::3:129608641-129610642(-)
Zm00001d042225::3:156803668-156805669(-)
Zm00001d023693::10:15730962-15732963(+)
Zm00001d038290::6:153551060-153553061(+)
Zm00001d046422::9:88936884-88938885(+)
Zm00001d047712::9:139747946-139749947(+)
Zm00001d017312::5:192404756-192406757(-)
Zm00001d052185::4:182583131-182585132(-)
Zm00001d019054::7:14311089-14313090(-)
Zm00001d021954::7:167047523-167049524(-)
Zm00001d016746::5:174860729-174862730(-)
Zm00001d028344::1:31349957-31351958(+)
Zm00001d043235::3:192717622-192719623(+)
Zm00001d047081::9:117754085-117756086(-)
Zm00001d045897::9:46365459-46367460(+)
Zm00001d013797::5:20396693-20398694(+)
Zm00001d031530::1:192975058-192977059(+)
Zm00001d041691::3:133496081-133498082(+)
Zm00001d008883::8:23814856-23816857(-)
Zm00001d004465::2:113584525-113586526(+)
Zm00001d013847::5:22503772-22505773(-)
Zm00001d023459::10:6298238-6300239(-)
Zm00001d053798::4:241315847-241317848(+)
Zm00001d012144::8:168854186-168856187(+)
Zm00001d010648::8:122890426-122892427(-)
Zm00001d021287::7:147958805-147960806(+)
Zm00001d039371::3:2712253-2714254(-)
Zm00001d052425::4:189732858-189734859(+)
Zm00001d019945::7:78502546-78504547(+)
Zm00001d011562::8:154551055-154553056(+)
Zm00001d021163::7:144475743-144477744(-)
Zm00001d044342::3:225513918-225515919(+)
Zm00001d033077::1:249768655-249770656(+)
Zm00001d039109::6:170145162-170147163(+)
Zm00001d013796::5:20373569-20375570(+)
Zm00001d047044::9:116553768-116555769(-)
Zm00001d029365::1:67597911-67599912(-)
Zm00001d007570::2:235044255-235046256(-)
Zm00001d005761::2:187001549-187003550(-)
Zm00001d041920::3:143643424-143645425(+)
Zm00001d004959::2:150685717-150687718(-)
Zm00001d037484::6:126843916-126845917(+)
Zm00001d029489::1:72886582-72888583(-)
Zm00001d028238::1:27580491-27582492(+)
Zm00001d017676::5:203884147-203886148(-)
Zm00001d025915::10:133739410-133741411(-)
Zm00001d004817::2:140975884-140977885(+)
Zm00001d036672::6:97223641-97225642(+)
Zm00001d017171::5:187854057-187856058(+)
Zm00001d019486::7:36645350-36647351(-)
Zm00001d001881::2:2312691-2314692(-)
Zm00001d017885::5:209619753-209621754(-)
Zm00001d022427::7:177453093-177455094(-)
Zm00001d002736::2:20733950-20735951(-)
Zm00001d011537::8:153800844-153802845(-)
Zm00001d039230::6:173904857-173906858(-)
Zm00001d040864::3:73202367-73204368(+)
Zm00001d040954::3:82428611-82430612(-)
Zm00001d046906::9:109929088-109931089(+)
Zm00001d024788::10:88365923-88367924(+)
Zm00001d020447::7:114951093-114953094(+)
Zm00001d008460::8:9328109-9330110(+)
Zm00001d052276::4:185644699-185646700(-)
Zm00001d031373::1:187623749-187625750(+)
Zm00001d011135::8:140017873-140019874(+)
Zm00001d017054::5:184084513-184086514(-)
Zm00001d003950::2:71775271-71777272(+)
Zm00001d039288::3:1063428-1065429(+)
Zm00001d043768::3:209491944-209493945(+)
Zm00001d050470::4:91086624-91088625(+)
Zm00001d044381::3:226484550-226486551(-)
Zm00001d029193::1:61663167-61665168(+)
Zm00001d039921::3:19471331-19473332(+)
Zm00001d016998::5:182320772-182322773(+)
Zm00001d012729::8:179413613-179415614(+)
Zm00001d006810::2:217188749-217190750(-)
Zm00001d029592::1:78161433-78163434(+)
Zm00001d010450::8:115692601-115694602(+)
Zm00001d036137::6:74141108-74143109(-)
Zm00001d002514::2:14443250-14445251(+)
Zm00001d040388::3:41003549-41005550(+)
Zm00001d009027::8:30678531-30680532(-)
Zm00001d043613::3:205191039-205193040(+)
Zm00001d038922::6:166976035-166978036(+)
Zm00001d029699::1:83059158-83061159(-)
Zm00001d011226::8:143744168-143746169(+)
Zm00001d010842::8:129918561-129920562(+)
Zm00001d019949::7:79133310-79135311(-)
Zm00001d014481::5:49733812-49735813(-)
Zm00001d016586::5:168560695-168562696(-)
Zm00001d047077::9:117529810-117531811(-)
Zm00001d018533::5:222568017-222570018(+)
Zm00001d013698::5:17827412-17829413(-)
Zm00001d047426::9:129701373-129703374(+)
Zm00001d030108::1:106186473-106188474(-)
Zm00001d021130::7:143427688-143429689(-)
Zm00001d023267::10:1679250-1681251(+)
Zm00001d043528::3:202843448-202845449(+)
Zm00001d006564::2:211027228-211029229(-)
Zm00001d011709::8:159453737-159455738(+)
Zm00001d010447::8:115545727-115547728(-)
Zm00001d003202::2:35511428-35513429(+)
Zm00001d025358::10:115502552-115504553(-)
Zm00001d052188::4:182610208-182612209(+)
Zm00001d037275::6:119095064-119097065(+)
Zm00001d044849::9:5071874-5073875(-)
Zm00001d034702::1:300267586-300269587(-)
Zm00001d040818::3:67927565-67929566(-)
Zm00001d025517::10:121031588-121033589(-)
Zm00001d021537::7:155329844-155331845(-)
Zm00001d020673::7:127585206-127587207(+)
Zm00001d044979::9:9114983-9116984(-)
Zm00001d008795::8:20661821-20663822(-)
Zm00001d029008::1:54575649-54577650(+)
Zm00001d026263::10:142358552-142360553(-)
Zm00001d051021::4:137405172-137407173(+)
Zm00001d029162::1:60866585-60868586(+)
Zm00001d018287::5:217938073-217940074(+)
Zm00001d015173::5:78387779-78389780(+)
Zm00001d021309::7:148457640-148459641(-)
Zm00001d033100::1:250193584-250195585(+)
Zm00001d017897::5:209722121-209724122(-)
Zm00001d039101::6:170025306-170027307(-)
Zm00001d052997::4:208056019-208058020(+)
Zm00001d047494::9:132525109-132527110(-)
Zm00001d020863::7:134965219-134967220(-)
Zm00001d033187::1:253275337-253277338(-)
Zm00001d025687::10:126211364-126213365(-)
Zm00001d035551::6:32900654-32902655(+)
Zm00001d019809::7:63693917-63695918(-)
Zm00001d038337::6:154804410-154806411(+)
Zm00001d011477::8:151688478-151690479(-)
Zm00001d025380::10:116503035-116505036(-)
Zm00001d022584::7:180348281-180350282(-)
Zm00001d038359::6:155357366-155359367(-)
Zm00001d048258::9:153364810-153366811(+)
Zm00001d029848::1:89935498-89937499(-)
Zm00001d035539::6:31608118-31610119(+)
Zm00001d026302::10:143208075-143210076(+)
Zm00001d046855::9:108418711-108420712(-)
Zm00001d028009::1:20218476-20220477(+)
Zm00001d011758::8:160890292-160892293(-)
Zm00001d008406::8:7830090-7832091(+)
Zm00001d043814::3:210942399-210944400(-)
Zm00001d045476::9:23630792-23632793(-)
Zm00001d002999::2:29177612-29179613(-)
Zm00001d015531::5:96218569-96220570(+)
Zm00001d018479::5:221524821-221526822(-)
Zm00001d025580::10:122854094-122856095(+)
Zm00001d035562::6:33368849-33370850(-)
Zm00001d020555::7:122130411-122132412(+)
Zm00001d003179::2:34713274-34715275(-)
Zm00001d009060::8:33885690-33887691(-)
Zm00001d030741::1:157308971-157310972(+)
Zm00001d002192::2:7734892-7736893(-)
Zm00001d014912::5:67937559-67939560(+)
Zm00001d030867::1:164146904-164148905(+)
Zm00001d007381::2:230303400-230305401(+)
Zm00001d007050::2:220880727-220882728(+)
Zm00001d025765::10:128933391-128935392(+)
Zm00001d031102::1:177371172-177373173(-)
Zm00001d033670::1:270254103-270256104(+)
Zm00001d039453::3:4744283-4746284(+)
Zm00001d035267::6:18770125-18772126(+)
Zm00001d021514::7:154731055-154733056(-)
Zm00001d017890::5:209653000-209655001(+)
Zm00001d047347::9:127075972-127077973(-)
Zm00001d039021::6:168833813-168835814(-)
Zm00001d021264::7:147162097-147164098(+)
Zm00001d039822::3:15909539-15911540(+)
Zm00001d005849::2:190825605-190827606(-)
Zm00001d050032::4:61320849-61322850(-)
Zm00001d042269::3:158423669-158425670(-)
Zm00001d037668::6:133556810-133558811(-)
Zm00001d024308::10:63094295-63096296(+)
Zm00001d043563::3:203949367-203951368(+)
Zm00001d006350::2:205342554-205344555(-)
Zm00001d008458::8:9252892-9254893(+)
Zm00001d012823::5:923734-925735(+)
Zm00001d032954::1:244533638-244535639(+)
Zm00001d050465::4:90614157-90616158(-)
Zm00001d041918::3:143613984-143615985(+)
Zm00001d003786::2:59353624-59355625(+)
Zm00001d045862::9:44290050-44292051(+)
Zm00001d029833::1:89363212-89365213(-)
Zm00001d004913::2:148159029-148161030(+)
Zm00001d003394::2:42773175-42775176(-)
Zm00001d033002::1:246565540-246567541(-)
Zm00001d007394::2:230640038-230642039(+)
Zm00001d015578::5:99038895-99040896(+)
Zm00001d014175::5:34993801-34995802(-)
Zm00001d039547::3:7818294-7820295(-)
Zm00001d018893::7:8552729-8554730(-)
Zm00001d002600::2:16446626-16448627(+)
Zm00001d015121::5:76474396-76476397(-)
Zm00001d012205::8:170074651-170076652(-)
Zm00001d044683::3:234824996-234826997(-)
Zm00001d013419::5:10872743-10874744(+)
Zm00001d037843::6:139457170-139459171(+)
Zm00001d006582::2:211508195-211510196(+)
Zm00001d048366::9:155191196-155193197(-)
Zm00001d030489::1:136750445-136752446(+)
Zm00001d003863::2:63598389-63600390(-)
Zm00001d029149::1:60534896-60536897(-)
Zm00001d032274::1:219946189-219948190(+)
Zm00001d031889::1:205397504-205399505(-)
Zm00001d046552::9:95730723-95732724(-)
Zm00001d014977::5:70821120-70823121(+)
Zm00001d024764::10:87128946-87130947(-)
Zm00001d018562::5:223276622-223278623(-)
Zm00001d029594::1:78238318-78240319(+)
Zm00001d002679::2:19082718-19084719(+)
Zm00001d011911::8:164323899-164325900(+)
Zm00001d043135::3:189966275-189968276(+)
Zm00001d022501::7:178947214-178949215(-)
Zm00001d003703::2:55395480-55397481(-)
Zm00001d017961::5:210939252-210941253(-)
Zm00001d030048::1:102058796-102060797(+)
Zm00001d005867::2:191186070-191188071(+)
Zm00001d053797::4:241314067-241316068(+)
Zm00001d034009::1:281123080-281125081(-)
Zm00001d033647::1:269563707-269565708(-)
Zm00001d016382::5:160273926-160275927(-)
Zm00001d030116::1:107056186-107058187(-)
Zm00001d017746::5:205828715-205830716(-)
Zm00001d028336::1:31100610-31102611(-)
Zm00001d027861::1:15585485-15587486(-)
Zm00001d039900::3:18643923-18645924(-)
Zm00001d028392::1:33146175-33148176(+)
Zm00001d013516::5:13412338-13414339(-)
Zm00001d036038::6:67842621-67844622(+)
Zm00001d009212::8:43470362-43472363(+)
Zm00001d050810::4:124192588-124194589(-)
Zm00001d029918::1:94343019-94345020(-)
Zm00001d025461::10:119219274-119221275(+)
Zm00001d036592::6:93916083-93918084(-)
Zm00001d052966::4:206446441-206448442(+)
Zm00001d027914::1:17376663-17378664(+)
Zm00001d043523::3:202711130-202713131(+)
Zm00001d036024::6:66762931-66764932(-)
Zm00001d004409::2:110210397-110212398(-)
Zm00001d034866::1:304248574-304250575(-)
Zm00001d003606::2:49810909-49812910(-)
Zm00001d033040::1:248322750-248324751(-)
Zm00001d018406::5:220160462-220162463(-)
Zm00001d018776::7:4960160-4962161(+)
Zm00001d049363::4:27917163-27919164(+)
Zm00001d031640::1:197107201-197109202(+)
Zm00001d028490::1:36843054-36845055(-)
Zm00001d044117::3:219795084-219797085(+)
Zm00001d037247::6:117831929-117833930(-)
Zm00001d002496::2:14013424-14015425(+)
Zm00001d049457::4:30892183-30894184(+)
Zm00001d017507::5:197883821-197885822(-)
Zm00001d021553::7:155748197-155750198(-)
Zm00001d036206::6:77075325-77077326(+)
Zm00001d020014::7:85613634-85615635(+)
Zm00001d018451::5:221118913-221120914(-)
Zm00001d048295::9:154027100-154029101(+)
Zm00001d019644::7:47871564-47873565(-)
Zm00001d052404::4:189189502-189191503(-)
Zm00001d038459::6:157676965-157678966(-)
Zm00001d049671::4:39545602-39547603(+)
Zm00001d041346::3:113859253-113861254(+)
Zm00001d022608::7:181004811-181006812(+)
Zm00001d026014::10:136048922-136050923(-)
Zm00001d051932::4:174803762-174805763(-)
Zm00001d003705::2:55528558-55530559(-)
Zm00001d028701::1:43613520-43615521(+)
Zm00001d023736::10:18036517-18038518(-)
Zm00001d017833::5:208261862-208263863(-)
Zm00001d040351::3:39395920-39397921(-)
Zm00001d051452::4:159113005-159115006(+)
Zm00001d046521::9:93517844-93519845(-)
Zm00001d033368::1:260632596-260634597(-)
Zm00001d040816::3:67781328-67783329(-)
Zm00001d046276::9:77508538-77510539(-)
Zm00001d007502::2:233397503-233399504(-)
Zm00001d038223::6:151956315-151958316(+)
Zm00001d028987::1:53747321-53749322(+)
Zm00001d054055::4:245632793-245634794(-)
Zm00001d013463::5:12127009-12129010(-)
Zm00001d044254::3:223084234-223086235(+)
Zm00001d010773::8:127461298-127463299(+)
Zm00001d049223::4:21449918-21451919(-)
Zm00001d044001::3:216150999-216153000(+)
Zm00001d051048::4:138663115-138665116(+)
Zm00001d049277::4:24289802-24291803(-)
Zm00001d028244::1:27826832-27828833(+)
Zm00001d004960::2:150750150-150752151(+)
Zm00001d042920::3:183965679-183967680(-)
Zm00001d033128::1:251577699-251579700(-)
Zm00001d006737::2:215596133-215598134(+)
Zm00001d036864::6:104416268-104418269(+)
Zm00001d032879::1:241277056-241279057(+)
Zm00001d032229::1:218004582-218006583(-)
Zm00001d037984::6:144390351-144392352(-)
Zm00001d024544::10:77543397-77545398(-)
Zm00001d016172::5:148415009-148417010(-)
Zm00001d042840::3:181637139-181639140(+)
Zm00001d012479::8:175290583-175292584(-)
Zm00001d018369::5:219418415-219420416(-)
Zm00001d022176::7:171739160-171741161(+)
Zm00001d049558::4:35016414-35018415(+)
Zm00001d049505::4:32685493-32687494(-)
Zm00001d028509::1:37480611-37482612(-)
Zm00001d047244::9:123877745-123879746(-)
Zm00001d040789::3:66019306-66021307(+)
Zm00001d035165::6:7456471-7458472(+)
Zm00001d010243::8:105771024-105773025(+)
Zm00001d050224::4:74624516-74626517(-)
Zm00001d047781::9:141575393-141577394(+)
Zm00001d036799::6:101246717-101248718(+)
Zm00001d019083::7:15674132-15676133(+)
Zm00001d017380::5:193885663-193887664(+)
Zm00001d027399::1:4403939-4405940(-)
Zm00001d030506::1:140055124-140057125(-)
Zm00001d044109::3:219508043-219510044(-)
Zm00001d009014::8:30174910-30176911(-)
Zm00001d010684::8:124283635-124285636(-)
Zm00001d053067::4:211994959-211996960(-)
Zm00001d047540::9:134440482-134442483(+)
Zm00001d043616::3:205317267-205319268(-)
Zm00001d020536::7:121384267-121386268(-)
Zm00001d043031::3:187052067-187054068(-)
Zm00001d045787::9:39205535-39207536(-)
Zm00001d015602::5:100705900-100707901(-)
Zm00001d045998::9:53118390-53120391(-)
Zm00001d043078::3:188514710-188516711(-)
Zm00001d007533::2:234174346-234176347(-)
Zm00001d020544::7:121749211-121751212(+)
Zm00001d021087::7:142482901-142484902(+)
Zm00001d021119::7:143113878-143115879(+)
Zm00001d012042::8:167080891-167082892(-)
Zm00001d052411::4:189318272-189320273(+)
Zm00001d051053::4:139075499-139077500(+)
Zm00001d021504::7:154246036-154248037(-)
Zm00001d010228::8:104779910-104781911(+)
Zm00001d017087::5:184915619-184917620(-)
Zm00001d027308::1:2560782-2562783(+)
Zm00001d003180::2:34887126-34889127(-)
Zm00001d020253::7:102361795-102363796(+)
Zm00001d051566::4:162918657-162920658(+)
Zm00001d011113::8:139373628-139375629(-)
Zm00001d002316::2:10156019-10158020(+)
Zm00001d012004::8:166295067-166297068(+)
Zm00001d024364::10:67011629-67013630(-)
Zm00001d046645::9:100363663-100365664(+)
Zm00001d028596::1:40249554-40251555(-)
Zm00001d031120::1:178018979-178020980(+)
Zm00001d033683::1:271131443-271133444(-)
Zm00001d002166::2:7065722-7067723(-)
Zm00001d031167::1:180397394-180399395(+)
Zm00001d006936::2:219732584-219734585(-)
Zm00001d021883::7:165342578-165344579(+)
Zm00001d051727::4:168187945-168189946(+)
Zm00001d046947::9:112274778-112276779(-)
Zm00001d052367::4:188343711-188345712(-)
Zm00001d027809::1:14206162-14208163(+)
Zm00001d043581::3:204419867-204421868(-)
Zm00001d007113::2:222489658-222491659(+)
Zm00001d038494::6:158556190-158558191(-)
Zm00001d011492::8:152163218-152165219(+)
Zm00001d002333::2:10506138-10508139(-)
Zm00001d039544::3:7773335-7775336(+)
Zm00001d012044::8:167190248-167192249(-)
Zm00001d025037::10:100956973-100958974(-)
Zm00001d016049::5:141519569-141521570(-)
Zm00001d012938::5:2228864-2230865(+)
Zm00001d016131::5:145810992-145812993(+)
Zm00001d011845::8:162605704-162607705(+)
Zm00001d032144::1:214376653-214378654(+)
Zm00001d038762::6:164027077-164029078(-)
Zm00001d043494::3:201767925-201769926(-)
Zm00001d015314::5:84261721-84263722(+)
Zm00001d007839::2:240609485-240611486(-)
Zm00001d036026::6:66943466-66945467(-)
Zm00001d012086::8:167854838-167856839(+)
Zm00001d052978::4:207030931-207032932(-)
Zm00001d048567::9:158952799-158954800(-)
Zm00001d040243::3:33409417-33411418(+)
Zm00001d033159::1:252519465-252521466(+)
Zm00001d005489::2:175802347-175804348(-)
Zm00001d018179::5:215872175-215874176(+)
Zm00001d008982::8:28560800-28562801(-)
Zm00001d034251::1:287924874-287926875(-)
Zm00001d016175::5:148521997-148523998(+)
Zm00001d043419::3:199108202-199110203(-)
Zm00001d005056::2:156394168-156396169(-)
Zm00001d038594::6:160664339-160666340(-)
Zm00001d013442::5:11708644-11710645(-)
Zm00001d019498::7:37886289-37888290(+)
Zm00001d045712::9:34741826-34743827(-)
Zm00001d049602::4:36986430-36988431(-)
Zm00001d030126::1:107680550-107682551(+)
Zm00001d045490::9:24405199-24407200(+)
Zm00001d038493::6:158546270-158548271(-)
Zm00001d048703::4:3613198-3615199(+)
Zm00001d005808::2:189443701-189445702(-)
Zm00001d041990::3:146847497-146849498(-)
Zm00001d045877::9:45290611-45292612(-)
Zm00001d023651::10:13650721-13652722(-)
Zm00001d043226::3:192432249-192434250(-)
Zm00001d010485::8:117412400-117414401(+)
Zm00001d015211::5:79555211-79557212(-)
Zm00001d032745::1:237061813-237063814(+)
Zm00001d024743::10:85866135-85868136(-)
Zm00001d040234::3:33189528-33191529(+)
Zm00001d008285::8:4083314-4085315(-)
Zm00001d036395::6:86732275-86734276(-)
Zm00001d031028::1:174132593-174134594(-)
Zm00001d027231::1:49376-51377(+)
Zm00001d009020::8:30330557-30332558(+)
Zm00001d034880::1:304587931-304589932(-)
Zm00001d022172::7:171721649-171723650(+)
Zm00001d017995::5:211640101-211642102(-)
Zm00001d044247::3:222999690-223001691(+)
Zm00001d012953::5:2328780-2330781(+)
Zm00001d047306::9:126203510-126205511(-)
Zm00001d021960::7:167126621-167128622(+)
Zm00001d047269::9:124896127-124898128(+)
Zm00001d048661::4:2957604-2959605(+)
Zm00001d017727::5:205302583-205304584(+)
Zm00001d031344::1:186834737-186836738(+)
Zm00001d048194::9:152170383-152172384(+)
Zm00001d033284::1:257408280-257410281(+)
Zm00001d029191::1:61640955-61642956(+)
Zm00001d032735::1:236814588-236816589(-)
Zm00001d021641::7:158884638-158886639(+)
Zm00001d025281::10:112506699-112508700(-)
Zm00001d002244::2:8754623-8756624(+)
Zm00001d008959::8:27418266-27420267(-)
Zm00001d004558::2:117926532-117928533(+)
Zm00001d052442::4:190117680-190119681(+)
Zm00001d010763::8:127323244-127325245(+)
Zm00001d031487::1:191771308-191773309(-)
Zm00001d025586::10:123297411-123299412(-)
Zm00001d053155::4:216731599-216733600(+)
Zm00001d028635::1:41473344-41475345(+)
Zm00001d016255::5:153716272-153718273(+)
Zm00001d022418::7:177224474-177226475(+)
Zm00001d039138::6:170955069-170957070(-)
Zm00001d027990::1:19498327-19500328(+)
Zm00001d032679::1:233906402-233908403(-)
Zm00001d009279::8:50957267-50959268(-)
Zm00001d049694::4:40527742-40529743(-)
Zm00001d017537::5:198955049-198957050(+)
Zm00001d034343::1:290258678-290260679(+)
Zm00001d016674::5:172178818-172180819(+)
Zm00001d041104::3:97453084-97455085(-)
Zm00001d013630::5:15865336-15867337(-)
Zm00001d037772::6:137027035-137029036(-)
Zm00001d034904::1:305194807-305196808(+)
Zm00001d015420::5:89299222-89301223(-)
Zm00001d041864::3:141455904-141457905(+)
Zm00001d037429::6:125226219-125228220(+)
Zm00001d049045::4:13818644-13820645(-)
Zm00001d022589::7:180442536-180444537(-)
Zm00001d019797::7:62261041-62263042(-)
Zm00001d026551::10:148014256-148016257(+)
Zm00001d033218::1:254668053-254670054(+)
Zm00001d024605::10:80140137-80142138(-)
Zm00001d003866::2:63972411-63974412(+)
Zm00001d048673::4:3100353-3102354(-)
Zm00001d010899::8:132498699-132500700(-)
Zm00001d014553::5:52960218-52962219(-)
Zm00001d052540::4:192576671-192578672(+)
Zm00001d049395::4:29103997-29105998(+)
Zm00001d029552::1:75901904-75903905(-)
Zm00001d005163::2:161913238-161915239(-)
Zm00001d029209::1:62466230-62468231(-)
Zm00001d001799::2:1082934-1084935(+)
Zm00001d021692::7:160349395-160351396(+)
Zm00001d007949::2:243907500-243909501(-)
Zm00001d022436::7:177693903-177695904(-)
Zm00001d036320::6:84011862-84013863(-)
Zm00001d042636::3:174785440-174787441(-)
Zm00001d024772::10:87301976-87303977(-)
Zm00001d031127::1:178715519-178717520(+)
Zm00001d051994::4:176043669-176045670(-)
Zm00001d029324::1:65939775-65941776(+)
Zm00001d031778::1:201513767-201515768(+)
Zm00001d026190::10:140560472-140562473(+)
Zm00001d020666::7:127321566-127323567(-)
Zm00001d046392::9:86863595-86865596(+)
Zm00001d040372::3:40546423-40548424(+)
Zm00001d053234::4:221209508-221211509(+)
Zm00001d006322::2:204519771-204521772(+)
Zm00001d040535::3:48602175-48604176(-)
Zm00001d040411::3:42013686-42015687(+)
Zm00001d028120::1:23431427-23433428(+)
Zm00001d052475::4:190837584-190839585(+)
Zm00001d006896::2:218760285-218762286(-)
Zm00001d040186::3:31045937-31047938(+)
Zm00001d023874::10:25934964-25936965(+)
Zm00001d053727::4:239929009-239931010(-)
Zm00001d010443::8:115386831-115388832(-)
Zm00001d035666::6:40025648-40027649(+)
Zm00001d047495::9:132533108-132535109(-)
Zm00001d045965::9:50416170-50418171(+)
Zm00001d008515::8:11263188-11265189(-)
Zm00001d020692::7:128745972-128747973(+)
Zm00001d022456::7:178095202-178097203(+)
Zm00001d023896::10:26775249-26777250(-)
Zm00001d040959::3:83222822-83224823(-)
Zm00001d032435::1:226325123-226327124(+)
Zm00001d014379::5:43730829-43732830(+)
Zm00001d012933::5:2197428-2199429(-)
Zm00001d046366::9:84483193-84485194(+)
Zm00001d010801::8:128219696-128221697(+)
Zm00001d045864::9:44505372-44507373(+)
Zm00001d003414::2:43703684-43705685(+)
Zm00001d005658::2:182515517-182517518(-)
Zm00001d017660::5:203315121-203317122(+)
Zm00001d046554::9:95760781-95762782(+)
Zm00001d006808::2:217129498-217131499(-)
Zm00001d035789::6:49256653-49258654(+)
Zm00001d053873::4:242649170-242651171(-)
Zm00001d024704::10:84196999-84199000(+)
Zm00001d014500::5:50447361-50449362(+)
Zm00001d018797::7:5388112-5390113(-)
Zm00001d042525::3:170805730-170807731(+)
Zm00001d025460::10:119206102-119208103(+)
Zm00001d030701::1:154405919-154407920(-)
Zm00001d045233::9:16742140-16744141(+)
Zm00001d022049::7:168877250-168879251(-)
Zm00001d027411::1:4717445-4719446(+)
Zm00001d013238::5:6854257-6856258(+)
Zm00001d034314::1:289001745-289003746(-)
Zm00001d051666::4:166117498-166119499(+)
Zm00001d025821::10:130673773-130675774(+)
Zm00001d006920::2:219360074-219362075(-)
Zm00001d017888::5:209643665-209645666(-)
Zm00001d014584::5:54407545-54409546(+)
Zm00001d018488::5:221695170-221697171(+)
Zm00001d050737::4:120108646-120110647(+)
Zm00001d051550::4:162304325-162306326(+)
Zm00001d028025::1:20832187-20834188(+)
Zm00001d034192::1:286207340-286209341(+)
Zm00001d048606::4:1120488-1122489(-)
Zm00001d010120::8:99999550-100001551(+)
Zm00001d049933::4:53888225-53890226(+)
Zm00001d034003::1:280808695-280810696(+)
Zm00001d019504::7:38020233-38022234(-)
Zm00001d026501::10:147239128-147241129(+)
Zm00001d014241::5:37769592-37771593(-)
Zm00001d023300::10:2364919-2366920(-)
Zm00001d008386::8:6911360-6913361(-)
Zm00001d051082::4:141312523-141314524(+)
Zm00001d027673::1:10750626-10752627(+)
Zm00001d009520::8:68813148-68815149(-)
Zm00001d016505::5:165225203-165227204(+)
Zm00001d047018::9:115428352-115430353(-)
Zm00001d028572::1:39459668-39461669(+)
Zm00001d019117::7:17794977-17796978(-)
Zm00001d017422::5:195635359-195637360(+)
Zm00001d043166::3:190404953-190406954(+)
Zm00001d021442::7:152334336-152336337(+)
Zm00001d037408::6:124700128-124702129(+)
Zm00001d042254::3:157464786-157466787(-)
Zm00001d020714::7:129801098-129803099(-)
Zm00001d018642::7:1463553-1465554(+)
Zm00001d016326::5:157255685-157257686(+)
Zm00001d039978::3:21465248-21467249(+)
Zm00001d053875::4:242706810-242708811(-)
Zm00001d034833::1:303289369-303291370(+)
Zm00001d033241::1:255568734-255570735(-)
Zm00001d034462::1:293746254-293748255(-)
Zm00001d018525::5:222473387-222475388(+)
Zm00001d037120::6:113000012-113002013(+)
Zm00001d045446::9:22320146-22322147(+)
Zm00001d026398::10:145218112-145220113(-)
Zm00001d048642::4:2506868-2508869(+)
Zm00001d053367::4:227755786-227757787(+)
Zm00001d051947::4:175074390-175076391(+)
Zm00001d005338::2:170012975-170014976(+)
Zm00001d033129::1:251634593-251636594(-)
Zm00001d018946::7:10192757-10194758(+)
Zm00001d009011::8:30108703-30110704(+)
Zm00001d010038::8:96491501-96493502(-)
Zm00001d051864::4:172719833-172721834(-)
Zm00001d005558::2:178427664-178429665(+)
Zm00001d048324::9:154488504-154490505(+)
Zm00001d042553::3:171642425-171644426(-)
Zm00001d009063::8:33993973-33995974(-)
Zm00001d014658::5:57817641-57819642(-)
Zm00001d047858::9:143632727-143634728(-)
Zm00001d027344::1:3374365-3376366(-)
Zm00001d008229::8:1981565-1983566(+)
Zm00001d028903::1:50229898-50231899(+)
Zm00001d053682::4:238941495-238943496(+)
Zm00001d042481::3:169071691-169073692(-)
Zm00001d019253::7:24098533-24100534(-)
Zm00001d019393::7:31559595-31561596(-)
Zm00001d015085::5:74829894-74831895(-)
Zm00001d017712::5:204969400-204971401(-)
Zm00001d020081::7:90819615-90821616(-)
Zm00001d030856::1:163636476-163638477(+)
Zm00001d009734::8:78553134-78555135(+)
Zm00001d015293::5:82990829-82992830(+)
Zm00001d050214::4:73914672-73916673(-)
Zm00001d039470::3:5152521-5154522(-)
Zm00001d042010::3:147185177-147187178(+)
Zm00001d052407::4:189215957-189217958(+)
Zm00001d053757::4:240547916-240549917(-)
Zm00001d006192::2:201124971-201126972(-)
Zm00001d012895::5:1711592-1713593(+)
Zm00001d043922::3:213886857-213888858(-)
Zm00001d049377::4:28209606-28211607(+)
Zm00001d024208::10:56530382-56532383(+)
Zm00001d024471::10:72425171-72427172(+)
Zm00001d030935::1:168091385-168093386(-)
Zm00001d031476::1:191374398-191376399(-)
Zm00001d041036::3:92301027-92303028(+)
Zm00001d044132::3:220046847-220048848(+)
Zm00001d038440::6:157307680-157309681(-)
Zm00001d019624::7:46605653-46607654(+)
Zm00001d013327::5:8702011-8704012(-)
Zm00001d012445::8:174634218-174636219(-)
Zm00001d002616::2:16819315-16821316(+)
Zm00001d014954::5:69763931-69765932(+)
Zm00001d023989::10:34614670-34616671(+)
Zm00001d011602::8:155611914-155613915(-)
Zm00001d001846::2:1772156-1774157(-)
Zm00001d051511::4:160982826-160984827(+)
Zm00001d002042::2:4920939-4922940(-)
Zm00001d021688::7:160078147-160080148(-)
Zm00001d007890::2:241884772-241886773(-)
Zm00001d023578::10:10642475-10644476(-)
Zm00001d030666::1:152040107-152042108(-)
Zm00001d016212::5:150594129-150596130(-)
Zm00001d027451::1:5535611-5537612(+)
Zm00001d016456::5:162961240-162963241(+)
Zm00001d049956::4:55428562-55430563(-)
Zm00001d009990::8:93616949-93618950(-)
Zm00001d018641::7:1463664-1465665(-)
Zm00001d040440::3:43521296-43523297(+)
Zm00001d038807::6:164816584-164818585(-)
Zm00001d015169::5:78208035-78210036(+)
Zm00001d009411::8:63373018-63375019(-)
Zm00001d022295::7:174696152-174698153(+)
Zm00001d029648::1:81311546-81313547(-)
Zm00001d018009::5:211937422-211939423(+)
Zm00001d025557::10:122325015-122327016(-)
Zm00001d027346::1:3379807-3381808(-)
Zm00001d011541::8:153954190-153956191(+)
Zm00001d048308::9:154290877-154292878(+)
Zm00001d016265::5:154658594-154660595(+)
Zm00001d013561::5:14346501-14348502(+)
Zm00001d012394::8:173520610-173522611(+)
Zm00001d010993::8:136139246-136141247(-)
Zm00001d034204::1:286729934-286731935(-)
Zm00001d014383::5:43799921-43801922(+)
Zm00001d037737::6:135901419-135903420(-)
Zm00001d043756::3:209119335-209121336(-)
Zm00001d006805::2:217098733-217100734(-)
Zm00001d021866::7:164895830-164897831(-)
Zm00001d036145::6:74427820-74429821(-)
Zm00001d025747::10:128271592-128273593(+)
Zm00001d010304::8:108571112-108573113(-)
Zm00001d014817::5:64424932-64426933(+)
Zm00001d016635::5:170840985-170842986(-)
Zm00001d023520::10:8649758-8651759(-)
Zm00001d020329::7:106852341-106854342(+)
Zm00001d044290::3:224370067-224372068(-)
Zm00001d012913::5:1890351-1892352(+)
Zm00001d052457::4:190411131-190413132(-)
Zm00001d043775::3:209810821-209812822(-)
Zm00001d013371::5:9975723-9977724(+)
Zm00001d039521::3:6771731-6773732(+)
Zm00001d006388::2:206394965-206396966(-)
Zm00001d049899::4:51392424-51394425(+)
Zm00001d003188::2:35039654-35041655(-)
Zm00001d019252::7:24073427-24075428(-)
Zm00001d017978::5:211183411-211185412(-)
Zm00001d027618::1:9115167-9117168(-)
Zm00001d002537::2:14985362-14987363(-)
Zm00001d007202::2:224646164-224648165(-)
Zm00001d041204::3:105354876-105356877(+)
Zm00001d023507::10:7858980-7860981(-)
Zm00001d046279::9:77859251-77861252(+)
Zm00001d033231::1:255274999-255277000(-)
Zm00001d032360::1:223966111-223968112(-)
Zm00001d010422::8:114405523-114407524(+)
Zm00001d035115::6:5902998-5904999(+)
Zm00001d011813::8:161929425-161931426(+)
Zm00001d007565::2:234946765-234948766(+)
Zm00001d029339::1:66572337-66574338(-)
Zm00001d002314::2:10149940-10151941(-)
Zm00001d019268::7:25030427-25032428(-)
Zm00001d015676::5:105120601-105122602(+)
Zm00001d014795::5:63485975-63487976(-)
Zm00001d007726::2:238230336-238232337(+)
Zm00001d017886::5:209626435-209628436(-)
Zm00001d019456::7:34533160-34535161(-)
Zm00001d013919::5:24815650-24817651(+)
Zm00001d004535::2:116871829-116873830(-)
Zm00001d038992::6:168341519-168343520(-)
Zm00001d047813::9:142476782-142478783(-)
Zm00001d032046::1:210553035-210555036(-)
Zm00001d034711::1:300446492-300448493(-)
Zm00001d004869::2:145648215-145650216(+)
Zm00001d006591::2:211743502-211745503(+)
Zm00001d032214::1:217342851-217344852(-)
Zm00001d006681::2:214216843-214218844(-)
Zm00001d042386::3:164111416-164113417(-)
Zm00001d053382::4:228562208-228564209(+)
Zm00001d021653::7:159153746-159155747(+)
Zm00001d049433::4:30149170-30151171(-)
Zm00001d037473::6:126458841-126460842(-)
Zm00001d038551::6:159761241-159763242(+)
Zm00001d053281::4:223895794-223897795(-)
Zm00001d028086::1:22489094-22491095(-)
Zm00001d044457::3:228662557-228664558(+)
Zm00001d028562::1:39214125-39216126(+)
Zm00001d011220::8:143285769-143287770(+)
Zm00001d034934::1:306088606-306090607(+)
Zm00001d006645::2:213343160-213345161(-)
Zm00001d025331::10:114362344-114364345(+)
Zm00001d032428::1:226098139-226100140(+)
Zm00001d053971::4:244441233-244443234(+)
Zm00001d036392::6:86657627-86659628(-)
Zm00001d036168::6:75650013-75652014(+)
Zm00001d019036::7:13737083-13739084(-)
Zm00001d023424::10:5178880-5180881(+)
Zm00001d048736::4:4609856-4611857(-)
Zm00001d038937::6:167326113-167328114(-)
Zm00001d016766::5:175324053-175326054(-)
Zm00001d034336::1:290158966-290160967(-)
Zm00001d037061::6:111054066-111056067(-)
Zm00001d009598::8:72399492-72401493(+)
Zm00001d041414::3:117926579-117928580(-)
Zm00001d014925::5:68751057-68753058(-)
Zm00001d035937::6:61317958-61319959(+)
Zm00001d022442::7:177750135-177752136(-)
Zm00001d009871::8:86287098-86289099(-)
Zm00001d028189::1:25768357-25770358(+)
Zm00001d049547::4:34343704-34345705(-)
Zm00001d020033::7:87289367-87291368(+)
Zm00001d042969::3:185338912-185340913(+)
Zm00001d009640::8:74044194-74046195(+)
Zm00001d049265::4:23634888-23636889(-)
Zm00001d021340::7:149326732-149328733(-)
Zm00001d052251::4:184751097-184753098(-)
Zm00001d009789::8:81405251-81407252(-)
Zm00001d047212::9:122289524-122291525(+)
Zm00001d033232::1:255275108-255277109(+)
Zm00001d009714::8:77391359-77393360(-)
Zm00001d043914::3:213713641-213715642(+)
Zm00001d022614::7:181105702-181107703(+)
Zm00001d002260::2:9088386-9090387(+)
Zm00001d026261::10:142290176-142292177(+)
Zm00001d010682::8:124166074-124168075(-)
Zm00001d005059::2:156645475-156647476(-)
Zm00001d009927::8:89844329-89846330(-)
Zm00001d015258::5:81750610-81752611(-)
Zm00001d045472::9:23404487-23406488(+)
Zm00001d035574::6:34420438-34422439(+)
Zm00001d026149::10:139802668-139804669(+)
Zm00001d046933::9:111693292-111695293(+)
Zm00001d038105::6:148053273-148055274(+)
Zm00001d007352::2:229465826-229467827(+)
Zm00001d001851::2:1932573-1934574(-)
Zm00001d023220::10:698908-700909(+)
Zm00001d013357::5:9464045-9466046(-)
Zm00001d039899::3:18634891-18636892(+)
Zm00001d051481::4:160050420-160052421(-)
Zm00001d041784::3:137970414-137972415(-)
Zm00001d045706::9:34509213-34511214(-)
Zm00001d048841::4:6225005-6227006(-)
Zm00001d024497::10:74152402-74154403(+)
Zm00001d030551::1:143315700-143317701(+)
Zm00001d029983::1:97414753-97416754(+)
Zm00001d042708::3:177705212-177707213(-)
Zm00001d041590::3:128633078-128635079(-)
Zm00001d046505::9:92932351-92934352(-)
Zm00001d047424::9:129618397-129620398(+)
Zm00001d012050::8:167239512-167241513(+)
Zm00001d006567::2:211047161-211049162(-)
Zm00001d012030::8:166783565-166785566(-)
Zm00001d022611::7:181059489-181061490(-)
Zm00001d033405::1:262093726-262095727(-)
Zm00001d033596::1:268073040-268075041(+)
Zm00001d007205::2:224669274-224671275(-)
Zm00001d026482::10:146766667-146768668(+)
Zm00001d046072::9:61248599-61250600(-)
Zm00001d046643::9:100130120-100132121(+)
Zm00001d043485::3:201651128-201653129(+)
Zm00001d024894::10:93461923-93463924(-)
Zm00001d022397::7:176798702-176800703(+)
Zm00001d025725::10:127599072-127601073(+)
Zm00001d019947::7:78858225-78860226(-)
Zm00001d009183::8:41565047-41567048(+)
Zm00001d025764::10:128934434-128936435(-)
Zm00001d043301::3:195077840-195079841(+)
Zm00001d045883::9:45476605-45478606(-)
Zm00001d048101::9:150200138-150202139(+)
Zm00001d038991::6:168304497-168306498(+)
Zm00001d002117::2:6106457-6108458(+)
Zm00001d046354::9:83395707-83397708(-)
Zm00001d017197::5:188619588-188621589(+)
Zm00001d006185::2:200998752-201000753(-)
Zm00001d041410::3:117579025-117581026(+)
Zm00001d032695::1:234901157-234903158(+)
Zm00001d039681::3:11796538-11798539(-)
Zm00001d013706::5:18194706-18196707(-)
Zm00001d028013::1:20302978-20304979(+)
Zm00001d040990::3:88729644-88731645(+)
Zm00001d012738::8:179533333-179535334(-)
Zm00001d034455::1:293443510-293445511(+)
Zm00001d015638::5:102524248-102526249(+)
Zm00001d002630::2:17339238-17341239(-)
Zm00001d007685::2:237402341-237404342(-)
Zm00001d009860::8:85587256-85589257(-)
Zm00001d024140::10:49068863-49070864(-)
Zm00001d030683::1:152854104-152856105(-)
Zm00001d039139::6:170960138-170962139(+)
Zm00001d040878::3:74733196-74735197(-)
Zm00001d013057::5:3945492-3947493(+)
Zm00001d018042::5:212716409-212718410(-)
Zm00001d043339::3:197025476-197027477(-)
Zm00001d051424::4:158061698-158063699(+)
Zm00001d047801::9:142141019-142143020(-)
Zm00001d015700::5:108858721-108860722(-)
Zm00001d028812::1:47210275-47212276(+)
Zm00001d045316::9:18808592-18810593(+)
Zm00001d042286::3:158987161-158989162(+)
Zm00001d007549::2:234541159-234543160(-)
Zm00001d039147::6:171048496-171050497(-)
Zm00001d039729::3:13047676-13049677(+)
Zm00001d006484::2:209680228-209682229(+)
Zm00001d032830::1:239569395-239571396(+)
Zm00001d024810::10:88886061-88888062(+)
Zm00001d049599::4:36840146-36842147(+)
Zm00001d010791::8:127878713-127880714(+)
Zm00001d003261::2:38268378-38270379(-)
Zm00001d044731::9:651593-653594(-)
Zm00001d032915::1:242981784-242983785(+)
Zm00001d049595::4:36762914-36764915(-)
Zm00001d051169::4:147006913-147008914(+)
Zm00001d014723::5:60588771-60590772(+)
Zm00001d019305::7:26926145-26928146(+)
Zm00001d009410::8:63368601-63370602(-)
Zm00001d035535::6:31588787-31590788(-)
Zm00001d004790::2:139457003-139459004(-)
Zm00001d051703::4:167219760-167221761(+)
Zm00001d034554::1:296097580-296099581(+)
Zm00001d020702::7:129166700-129168701(-)
Zm00001d027523::1:7399081-7401082(-)
Zm00001d010892::8:132360848-132362849(-)
Zm00001d054005::4:245044370-245046371(-)
Zm00001d004702::2:132208074-132210075(+)
Zm00001d040780::3:65425646-65427647(-)
Zm00001d051281::4:151511267-151513268(+)
Zm00001d035500::6:29604185-29606186(-)
Zm00001d015756::5:116651858-116653859(+)
Zm00001d016206::5:150428182-150430183(+)
Zm00001d003678::2:53854656-53856657(+)
Zm00001d034013::1:281168927-281170928(+)
Zm00001d038923::6:167107921-167109922(-)
Zm00001d037203::6:115604344-115606345(+)
Zm00001d014710::5:60107215-60109216(-)
Zm00001d051535::4:161766497-161768498(-)
Zm00001d031264::1:184285831-184287832(-)
Zm00001d041073::3:95309915-95311916(-)
Zm00001d045280::9:17827002-17829003(-)
Zm00001d028351::1:31654564-31656565(+)
Zm00001d021546::7:155517315-155519316(+)
Zm00001d033704::1:271703290-271705291(+)
Zm00001d034834::1:303362329-303364330(-)
Zm00001d041076::3:95569963-95571964(+)
Zm00001d011536::8:153752654-153754655(+)
Zm00001d031860::1:204438270-204440271(-)
Zm00001d013265::5:7396289-7398290(+)
Zm00001d029035::1:55560376-55562377(-)
Zm00001d021745::7:162088690-162090691(+)
Zm00001d047993::9:147428172-147430173(-)
Zm00001d039491::3:5767859-5769860(-)
Zm00001d018416::5:220298711-220300712(+)
Zm00001d005324::2:169617508-169619509(+)
Zm00001d039851::3:16610424-16612425(+)
Zm00001d019897::7:73564717-73566718(-)
Zm00001d011938::8:164852677-164854678(+)
Zm00001d022051::7:169054859-169056860(+)
Zm00001d032076::1:211707820-211709821(+)
Zm00001d025616::10:124038594-124040595(-)
Zm00001d028966::1:53180511-53182512(-)
Zm00001d024245::10:59262829-59264830(+)
Zm00001d002827::2:23923819-23925820(+)
Zm00001d001913::2:2802516-2804517(-)
Zm00001d046134::9:65719218-65721219(-)
Zm00001d014089::5:31975726-31977727(+)
Zm00001d047354::9:127347250-127349251(+)
Zm00001d026265::10:142359846-142361847(+)
Zm00001d042319::3:161004733-161006734(+)
Zm00001d003462::2:45038711-45040712(-)
Zm00001d042500::3:169653599-169655600(-)
Zm00001d051267::4:151180627-151182628(-)
Zm00001d004456::2:113207755-113209756(+)
Zm00001d030101::1:105698654-105700655(+)
Zm00001d012587::8:176926735-176928736(+)
Zm00001d029237::1:63324427-63326428(-)
Zm00001d039260::3:754483-756484(-)
Zm00001d013456::5:12055262-12057263(+)
Zm00001d007081::2:221853108-221855109(-)
Zm00001d020835::7:134259741-134261742(+)
Zm00001d034519::1:295594107-295596108(+)
Zm00001d005429::2:173716505-173718506(-)
Zm00001d025195::10:108524393-108526394(-)
Zm00001d040997::3:89204706-89206707(+)
Zm00001d006788::2:216681017-216683018(-)
Zm00001d014951::5:69615172-69617173(-)
Zm00001d049760::4:43394948-43396949(+)
Zm00001d035046::6:3072439-3074440(+)
Zm00001d031233::1:182945673-182947674(+)
Zm00001d051965::4:175527899-175529900(-)
Zm00001d003782::2:59186009-59188010(-)
Zm00001d038771::6:164173028-164175029(+)
Zm00001d003717::2:56262007-56264008(+)
Zm00001d020867::7:135071219-135073220(-)
Zm00001d035253::6:17368646-17370647(+)
Zm00001d021162::7:144352921-144354922(-)
Zm00001d018421::5:220403777-220405778(-)
Zm00001d051139::4:145544577-145546578(+)
Zm00001d038523::6:159194874-159196875(+)
Zm00001d033397::1:261809038-261811039(+)
Zm00001d020765::7:131567518-131569519(-)
Zm00001d037052::6:110627865-110629866(-)
Zm00001d037537::6:128613331-128615332(-)
Zm00001d002200::2:8147905-8149906(-)
Zm00001d053257::4:222753933-222755934(+)
Zm00001d016897::5:179620919-179622920(-)
Zm00001d034788::1:302327174-302329175(+)
Zm00001d018647::7:1622704-1624705(-)
Zm00001d011795::8:161711350-161713351(+)
Zm00001d015446::5:90500733-90502734(+)
Zm00001d034813::1:302795055-302797056(-)
Zm00001d005451::2:174594665-174596666(-)
Zm00001d039938::3:19999400-20001401(-)
Zm00001d038531::6:159374969-159376970(-)
Zm00001d028759::1:45723184-45725185(+)
Zm00001d049046::4:13855755-13857756(-)
Zm00001d017170::5:187813933-187815934(+)
Zm00001d032612::1:232022462-232024463(-)
Zm00001d050200::4:73314851-73316852(-)
Zm00001d002216::2:8326698-8328699(-)
Zm00001d002386::2:11637647-11639648(+)
Zm00001d004372::2:106908283-106910284(-)
Zm00001d009369::8:60362496-60364497(+)
Zm00001d039916::3:19341189-19343190(-)
Zm00001d006763::2:216194843-216196844(+)
Zm00001d027240::1:197844-199845(+)
Zm00001d007328::2:228722186-228724187(-)
Zm00001d020227::7:101003207-101005208(+)
Zm00001d019057::7:14374334-14376335(-)
Zm00001d049715::4:41270299-41272300(+)
Zm00001d024719::10:84966656-84968657(+)
Zm00001d041693::3:133752810-133754811(-)
Zm00001d046171::9:68898846-68900847(+)
Zm00001d005347::2:170385266-170387267(+)
Zm00001d025962::10:134951519-134953520(-)
Zm00001d042770::3:179176068-179178069(+)
Zm00001d030703::1:154504419-154506420(-)
Zm00001d031510::1:192355870-192357871(+)
Zm00001d006731::2:215413987-215415988(-)
Zm00001d003406::2:43302458-43304459(-)
Zm00001d031125::1:178451275-178453276(+)
Zm00001d009221::8:44260447-44262448(-)
Zm00001d048896::4:7258456-7260457(+)
Zm00001d009105::8:36612742-36614743(+)
Zm00001d009174::8:40916497-40918498(+)
Zm00001d052518::4:191956901-191958902(+)
Zm00001d021084::7:142438205-142440206(-)
Zm00001d015246::5:81106312-81108313(-)
Zm00001d034918::1:305582648-305584649(+)
Zm00001d025801::10:130012015-130014016(+)
Zm00001d032552::1:230237429-230239430(+)
Zm00001d025457::10:119084982-119086983(+)
Zm00001d010427::8:114559776-114561777(+)
Zm00001d052525::4:192079382-192081383(+)
Zm00001d047755::9:140916773-140918774(+)
Zm00001d044833::9:4445277-4447278(-)
Zm00001d010349::8:110700756-110702757(-)
Zm00001d037438::6:125412758-125414759(+)
Zm00001d021192::7:145446689-145448690(+)
Zm00001d022097::7:170228855-170230856(-)
Zm00001d045967::9:50658526-50660527(-)
Zm00001d051172::4:147114749-147116750(-)
Zm00001d022184::7:172169506-172171507(+)
Zm00001d032659::1:233389265-233391266(+)
Zm00001d045861::9:44260478-44262479(-)
Zm00001d010880::8:131991584-131993585(-)
Zm00001d046912::9:110203704-110205705(-)
Zm00001d045418::9:21511007-21513008(-)
Zm00001d008549::8:12684110-12686111(-)
Zm00001d044620::3:233489416-233491417(-)
Zm00001d042868::3:182503991-182505992(+)
Zm00001d043904::3:213448316-213450317(+)
Zm00001d053223::4:220784639-220786640(+)
Zm00001d050248::4:76138195-76140196(+)
Zm00001d045516::9:25249360-25251361(-)
Zm00001d037242::6:117576293-117578294(+)
Zm00001d046688::9:102439270-102441271(+)
Zm00001d040795::3:66299100-66301101(+)
Zm00001d003373::2:42060269-42062270(-)
Zm00001d009645::8:74158356-74160357(+)
Zm00001d021832::7:164109567-164111568(+)
Zm00001d033523::1:265545423-265547424(+)
Zm00001d037742::6:136087334-136089335(+)
Zm00001d036283::6:81812264-81814265(-)
Zm00001d015131::5:76709471-76711472(-)
Zm00001d012153::8:169009839-169011840(+)
Zm00001d007573::2:235059027-235061028(+)
Zm00001d019086::7:15757271-15759272(+)
Zm00001d044367::3:226314840-226316841(-)
Zm00001d006464::2:209000076-209002077(-)
Zm00001d021182::7:145177778-145179779(-)
Zm00001d039484::3:5604432-5606433(+)
Zm00001d013015::5:3229868-3231869(+)
Zm00001d007930::2:243172380-243174381(+)
Zm00001d038367::6:155636143-155638144(-)
Zm00001d036432::6:88266221-88268222(+)
Zm00001d007078::2:221779724-221781725(-)
Zm00001d009104::8:36609898-36611899(+)
Zm00001d048959::4:10752825-10754826(+)
Zm00001d043295::3:194899108-194901109(+)
Zm00001d046909::9:110046218-110048219(+)
Zm00001d041544::3:126520684-126522685(+)
Zm00001d012440::8:174533183-174535184(-)
Zm00001d029087::1:57456045-57458046(+)
Zm00001d031271::1:184634310-184636311(-)
Zm00001d054065::4:245793076-245795077(+)
Zm00001d028475::1:36215534-36217535(-)
Zm00001d021528::7:155182614-155184615(-)
Zm00001d004810::2:140749808-140751809(-)
Zm00001d043727::3:208450922-208452923(+)
Zm00001d016727::5:174364285-174366286(+)
Zm00001d012407::8:173986929-173988930(-)
Zm00001d018450::5:221116790-221118791(-)
Zm00001d049958::4:55677477-55679478(+)
Zm00001d042293::3:159518784-159520785(+)
Zm00001d036006::6:65376338-65378339(-)
Zm00001d009626::8:73802933-73804934(+)
Zm00001d011606::8:155794184-155796185(-)
Zm00001d012132::8:168621384-168623385(+)
Zm00001d018667::7:2202597-2204598(-)
Zm00001d036640::6:95979927-95981928(-)
Zm00001d044181::3:221275337-221277338(-)
Zm00001d031099::1:177233414-177235415(-)
Zm00001d014093::5:32108103-32110104(+)
Zm00001d032027::1:209850066-209852067(+)
Zm00001d039125::6:170536602-170538603(+)
Zm00001d043049::3:187420003-187422004(-)
Zm00001d040302::3:36667663-36669664(+)
Zm00001d021391::7:150692436-150694437(+)
Zm00001d045293::9:18075780-18077781(-)
Zm00001d020209::7:100247062-100249063(-)
Zm00001d042656::3:175633747-175635748(+)
Zm00001d003502::2:46154829-46156830(+)
Zm00001d005828::2:190016934-190018935(+)
Zm00001d052620::4:195051033-195053034(+)
Zm00001d008578::8:13457965-13459966(+)
Zm00001d037979::6:144059071-144061072(+)
Zm00001d026521::10:147480344-147482345(+)
Zm00001d035007::6:1585620-1587621(+)
Zm00001d022544::7:179769342-179771343(+)
Zm00001d028721::1:44339122-44341123(+)
Zm00001d016511::5:165449163-165451164(-)
Zm00001d037992::6:144489820-144491821(-)
Zm00001d013956::5:26132791-26134792(-)
Zm00001d038278::6:153150035-153152036(-)
Zm00001d041976::3:146356637-146358638(-)
Zm00001d008422::8:8317409-8319410(-)
Zm00001d036524::6:91186765-91188766(-)
Zm00001d047443::9:130345863-130347864(-)
Zm00001d017801::5:207144327-207146328(-)
Zm00001d048478::9:156988539-156990540(+)
Zm00001d006034::2:195818633-195820634(+)
Zm00001d043892::3:213244654-213246655(-)
Zm00001d041958::3:145662599-145664600(-)
Zm00001d005269::2:166466179-166468180(-)
Zm00001d032230::1:218043212-218045213(+)
Zm00001d030096::1:105531725-105533726(-)
Zm00001d049692::4:40461077-40463078(+)
Zm00001d043283::3:194338255-194340256(-)
Zm00001d053305::4:225235861-225237862(+)
Zm00001d001949::2:3417431-3419432(+)
Zm00001d037935::6:142625142-142627143(+)
Zm00001d049291::4:24639575-24641576(-)
Zm00001d054038::4:245457567-245459568(-)
Zm00001d036782::6:100782091-100784092(-)
Zm00001d014879::5:66806368-66808369(+)
Zm00001d046014::9:54571611-54573612(-)
Zm00001d021753::7:162204975-162206976(+)
Zm00001d027758::1:12771496-12773497(-)
Zm00001d004526::2:116650952-116652953(+)
Zm00001d014526::5:51644309-51646310(+)
Zm00001d038519::6:159117012-159119013(+)
Zm00001d007382::2:230340705-230342706(-)
Zm00001d032722::1:236114814-236116815(+)
Zm00001d007184::2:224066659-224068660(-)
Zm00001d016202::5:150381816-150383817(-)
Zm00001d025663::10:125362444-125364445(+)
Zm00001d009513::8:68443240-68445241(+)
Zm00001d016144::5:146538729-146540730(+)
Zm00001d021770::7:162751883-162753884(+)
Zm00001d051963::4:175459882-175461883(-)
Zm00001d047738::9:140332167-140334168(+)
Zm00001d035965::6:62967440-62969441(+)
Zm00001d032978::1:245452756-245454757(-)
Zm00001d051626::4:164950104-164952105(+)
Zm00001d018031::5:212484806-212486807(-)
Zm00001d014771::5:62613256-62615257(-)
Zm00001d005456::2:174865437-174867438(+)
Zm00001d034015::1:281231711-281233712(-)
Zm00001d046180::9:69834570-69836571(-)
Zm00001d015562::5:98035163-98037164(-)
Zm00001d033537::1:266338177-266340178(-)
Zm00001d021938::7:166549090-166551091(+)
Zm00001d031186::1:181629308-181631309(+)
Zm00001d010816::8:128724864-128726865(-)
Zm00001d013506::5:12947642-12949643(+)
Zm00001d007357::2:229626230-229628231(-)
Zm00001d041476::3:122413321-122415322(+)
Zm00001d038051::6:146437498-146439499(-)
Zm00001d018522::5:222422047-222424048(+)
Zm00001d020355::7:108762528-108764529(+)
Zm00001d003043::2:30137511-30139512(-)
Zm00001d015260::5:81794578-81796579(-)
Zm00001d040611::3:53777212-53779213(-)
Zm00001d037616::6:131893608-131895609(+)
Zm00001d030985::1:172064412-172066413(+)
Zm00001d029994::1:98231007-98233008(-)
Zm00001d020088::7:91066934-91068935(-)
Zm00001d039102::6:170100518-170102519(+)
Zm00001d019473::7:35504369-35506370(-)
Zm00001d036568::6:92895425-92897426(+)
Zm00001d023374::10:4262135-4264136(+)
Zm00001d002652::2:18289328-18291329(-)
Zm00001d043293::3:194810235-194812236(-)
Zm00001d047224::9:122889835-122891836(+)
Zm00001d046890::9:109048145-109050146(+)
Zm00001d006283::2:203489370-203491371(+)
Zm00001d005694::2:183650411-183652412(+)
Zm00001d031832::1:203117050-203119051(+)
Zm00001d029976::1:97213876-97215877(-)
Zm00001d052261::4:185172996-185174997(+)
Zm00001d037781::6:137508856-137510857(-)
Zm00001d032244::1:218619357-218621358(-)
Zm00001d008728::8:17944340-17946341(+)
Zm00001d035285::6:19370641-19372642(-)
Zm00001d048577::9:159690582-159692583(-)
Zm00001d010171::8:102866377-102868378(-)
Zm00001d020881::7:135315801-135317802(+)
Zm00001d053988::4:244690016-244692017(+)
Zm00001d020929::7:136897220-136899221(+)
Zm00001d028104::1:23018009-23020010(+)
Zm00001d014606::5:55058033-55060034(-)
Zm00001d045533::9:25741803-25743804(-)
Zm00001d030579::1:145824290-145826291(-)
Zm00001d011955::8:165138989-165140990(-)
Zm00001d030601::1:147621494-147623495(+)
Zm00001d017761::5:206062264-206064265(-)
Zm00001d038181::6:150743626-150745627(+)
Zm00001d008333::8:5566850-5568851(-)
Zm00001d017872::5:209273317-209275318(+)
Zm00001d054051::4:245587405-245589406(+)
Zm00001d002463::2:13307080-13309081(-)
Zm00001d051463::4:159588818-159590819(+)
Zm00001d021713::7:161067719-161069720(+)
Zm00001d044289::3:224352095-224354096(+)
Zm00001d038255::6:152443583-152445584(-)
Zm00001d036520::6:91156814-91158815(-)
Zm00001d022394::7:176674277-176676278(-)
Zm00001d002007::2:4305293-4307294(-)
Zm00001d019404::7:32449027-32451028(-)
Zm00001d017286::5:191706353-191708354(-)
Zm00001d034394::1:291816745-291818746(-)
Zm00001d038204::6:151476700-151478701(+)
Zm00001d046135::9:65830147-65832148(+)
Zm00001d042039::3:148143622-148145623(+)
Zm00001d002659::2:18562911-18564912(+)
Zm00001d014463::5:48440667-48442668(+)
Zm00001d010536::8:119690473-119692474(+)
Zm00001d005140::2:160697256-160699257(-)
Zm00001d029056::1:56699578-56701579(-)
Zm00001d029343::1:66654593-66656594(-)
Zm00001d033364::1:260348626-260350627(-)
Zm00001d010560::8:120352774-120354775(+)
Zm00001d030834::1:162280481-162282482(-)
Zm00001d021245::7:146812957-146814958(-)
Zm00001d028008::1:20132411-20134412(+)
Zm00001d044922::9:7294414-7296415(+)
Zm00001d043086::3:188768195-188770196(+)
Zm00001d021073::7:142159582-142161583(+)
Zm00001d049544::4:34208048-34210049(-)
Zm00001d020781::7:132447536-132449537(+)
Zm00001d017130::5:186478828-186480829(-)
Zm00001d046492::9:92288930-92290931(+)
Zm00001d024424::10:70412737-70414738(+)
Zm00001d020425::7:113229811-113231812(-)
Zm00001d027230::1:49336-51337(-)
Zm00001d012634::8:177535855-177537856(+)
Zm00001d038044::6:145986184-145988185(-)
Zm00001d037251::6:118050795-118052796(-)
Zm00001d004405::2:110105887-110107888(+)
Zm00001d041725::3:135290104-135292105(+)
Zm00001d025539::10:121726342-121728343(+)
Zm00001d010736::8:126379985-126381986(-)
Zm00001d037448::6:125638260-125640261(+)
Zm00001d026560::10:148133414-148135415(-)
Zm00001d020058::7:89290986-89292987(+)
Zm00001d019992::7:83431033-83433034(-)
Zm00001d011611::8:155866258-155868259(-)
Zm00001d006575::2:211368868-211370869(-)
Zm00001d038909::6:166812809-166814810(-)
Zm00001d023521::10:8659467-8661468(-)
Zm00001d010808::8:128525151-128527152(+)
Zm00001d026122::10:138967652-138969653(-)
Zm00001d034581::1:297047439-297049440(-)
Zm00001d018404::5:220041268-220043269(-)
Zm00001d038963::6:167832442-167834443(-)
Zm00001d053716::4:239766086-239768087(+)
Zm00001d052504::4:191567822-191569823(-)
Zm00001d028218::1:26885862-26887863(+)
Zm00001d032199::1:216855798-216857799(-)
Zm00001d002266::2:9172098-9174099(-)
Zm00001d020008::7:85217242-85219243(+)
Zm00001d016850::5:178306817-178308818(+)
Zm00001d011399::8:149508716-149510717(-)
Zm00001d028232::1:27412116-27414117(+)
Zm00001d033969::1:279875586-279877587(+)
Zm00001d005780::2:188120486-188122487(-)
Zm00001d032994::1:246211311-246213312(+)
Zm00001d039213::6:172671995-172673996(-)
Zm00001d009779::8:80652333-80654334(-)
Zm00001d017756::5:206002771-206004772(+)
Zm00001d050244::4:75675183-75677184(-)
Zm00001d044973::9:8673094-8675095(-)
Zm00001d004133::2:85451483-85453484(+)
Zm00001d030348::1:124400112-124402113(+)
Zm00001d034012::1:281131699-281133700(+)
Zm00001d014895::5:67116951-67118952(+)
Zm00001d047640::9:137874112-137876113(-)
Zm00001d045550::9:26526094-26528095(+)
Zm00001d031462::1:191061553-191063554(-)
Zm00001d049191::4:19865499-19867500(-)
Zm00001d012929::5:2168643-2170644(-)
Zm00001d020339::7:107407964-107409965(-)
Zm00001d028967::1:53187937-53189938(-)
Zm00001d041531::3:126092143-126094144(-)
Zm00001d035715::6:42376577-42378578(-)
Zm00001d003418::2:43778770-43780771(+)
Zm00001d049294::4:24900066-24902067(-)
Zm00001d013528::5:13635784-13637785(+)
Zm00001d044230::3:222534699-222536700(+)
Zm00001d033371::1:260860264-260862265(+)
Zm00001d017509::5:197959371-197961372(+)
Zm00001d022565::7:180095491-180097492(-)
Zm00001d008430::8:8609480-8611481(+)
Zm00001d051219::4:148976770-148978771(+)
Zm00001d005169::2:162166715-162168716(+)
Zm00001d003308::2:39658390-39660391(+)
Zm00001d043229::3:192551082-192553083(-)
Zm00001d009890::8:87555056-87557057(-)
Zm00001d033632::1:269321328-269323329(-)
Zm00001d017887::5:209639277-209641278(-)
Zm00001d050187::4:71544145-71546146(+)
Zm00001d017216::5:189151358-189153359(+)
Zm00001d003671::2:53374639-53376640(-)
Zm00001d009154::8:39906534-39908535(-)
Zm00001d034344::1:290265951-290267952(+)
Zm00001d049666::4:39270477-39272478(-)
Zm00001d014632::5:56755556-56757557(-)
Zm00001d021433::7:152093886-152095887(+)
Zm00001d041726::3:135358045-135360046(+)
Zm00001d037196::6:115286932-115288933(+)
Zm00001d041472::3:122371519-122373520(-)
Zm00001d026206::10:140894180-140896181(+)
Zm00001d041287::3:110469093-110471094(-)
Zm00001d004091::2:81970961-81972962(+)
Zm00001d027311::1:2748530-2750531(-)
Zm00001d031133::1:178996749-178998750(-)
Zm00001d050316::4:80722586-80724587(+)
Zm00001d015125::5:76536915-76538916(+)
Zm00001d013911::5:24429438-24431439(+)
Zm00001d038892::6:166530435-166532436(+)
Zm00001d048146::9:150828258-150830259(+)
Zm00001d052926::4:205102407-205104408(+)
Zm00001d026313::10:143374058-143376059(+)
Zm00001d025674::10:125989471-125991472(-)
Zm00001d041798::3:138775680-138777681(-)
Zm00001d038368::6:155636766-155638767(+)
Zm00001d025952::10:134585060-134587061(-)
Zm00001d053348::4:227081326-227083327(-)
Zm00001d019890::7:73381230-73383231(+)
Zm00001d052700::4:198078456-198080457(-)
Zm00001d037976::6:143942086-143944087(+)
Zm00001d002483::2:13645474-13647475(-)
Zm00001d044059::3:218073322-218075323(+)
Zm00001d041669::3:132741886-132743887(+)
Zm00001d029948::1:96082881-96084882(+)
Zm00001d041481::3:122810677-122812678(+)
Zm00001d007466::2:232330900-232332901(-)
Zm00001d005506::2:176647948-176649949(-)
Zm00001d031326::1:186053217-186055218(+)
Zm00001d050934::4:132597931-132599932(+)
Zm00001d008201::8:988322-990323(+)
Zm00001d009161::8:40266384-40268385(+)
Zm00001d013819::5:21422782-21424783(+)
Zm00001d024330::10:64914665-64916666(-)
Zm00001d048697::4:3462765-3464766(+)
Zm00001d009657::8:74912622-74914623(-)
Zm00001d020382::7:110499753-110501754(+)
Zm00001d028693::1:43341507-43343508(+)
Zm00001d003049::2:30343791-30345792(+)
Zm00001d048041::9:148609509-148611510(+)
Zm00001d049761::4:43535309-43537310(+)
Zm00001d032426::1:226004150-226006151(-)
Zm00001d008808::8:21240037-21242038(-)
Zm00001d019254::7:24098344-24100345(+)
Zm00001d044205::3:221858102-221860103(+)
Zm00001d026298::10:143169618-143171619(-)
Zm00001d003075::2:31162038-31164039(-)
Zm00001d031696::1:198749605-198751606(-)
Zm00001d008583::8:13590772-13592773(+)
Zm00001d015329::5:84709087-84711088(+)
Zm00001d046242::9:76071336-76073337(-)
Zm00001d026608::10:148914303-148916304(-)
Zm00001d006077::2:197469573-197471574(-)
Zm00001d029714::1:83656302-83658303(-)
Zm00001d033566::1:267286004-267288005(-)
Zm00001d027310::1:2649335-2651336(+)
Zm00001d006068::2:197298263-197300264(-)
Zm00001d003600::2:49394017-49396018(-)
Zm00001d049961::4:56103911-56105912(+)
Zm00001d029312::1:65583281-65585282(+)
Zm00001d034935::1:306104224-306106225(-)
Zm00001d029206::1:62416638-62418639(-)
Zm00001d021268::7:147333501-147335502(+)
Zm00001d032616::1:232177031-232179032(+)
Zm00001d006040::2:196146193-196148194(-)
Zm00001d012158::8:169121807-169123808(-)
Zm00001d018098::5:214153783-214155784(-)
Zm00001d037512::6:127659398-127661399(-)
Zm00001d053233::4:221198376-221200377(+)
Zm00001d049474::4:31491420-31493421(-)
Zm00001d027352::1:3491306-3493307(-)
Zm00001d016943::5:180769122-180771123(+)
Zm00001d052767::4:200047792-200049793(+)
Zm00001d041480::3:122675554-122677555(+)
Zm00001d027515::1:7258523-7260524(-)
Zm00001d034597::1:297443559-297445560(+)
Zm00001d047317::9:126396718-126398719(+)
Zm00001d020989::7:139623517-139625518(-)
Zm00001d048741::4:4824584-4826585(-)
Zm00001d040721::3:59858980-59860981(+)
Zm00001d037646::6:132766635-132768636(-)
Zm00001d029093::1:57598072-57600073(-)
Zm00001d023259::10:1505853-1507854(-)
Zm00001d014994::5:71397396-71399397(-)
Zm00001d053180::4:218448355-218450356(-)
Zm00001d007888::2:241781913-241783914(+)
Zm00001d018894::7:8562133-8564134(-)
Zm00001d030556::1:143751820-143753821(-)
Zm00001d040113::3:28016943-28018944(+)
Zm00001d003127::2:33153502-33155503(+)
Zm00001d015517::5:95407840-95409841(-)
Zm00001d008310::8:4841088-4843089(-)
Zm00001d027375::1:3971632-3973633(-)
Zm00001d020794::7:132947858-132949859(-)
Zm00001d013594::5:15050310-15052311(-)
Zm00001d013730::5:18826754-18828755(-)
Zm00001d051347::4:155299946-155301947(+)
Zm00001d050253::4:76526772-76528773(-)
Zm00001d034240::1:287657760-287659761(-)
Zm00001d023774::10:19672436-19674437(-)
Zm00001d037346::6:122283854-122285855(-)
Zm00001d020976::7:138348169-138350170(+)
Zm00001d039613::3:9082577-9084578(+)
Zm00001d025843::10:131455180-131457181(-)
Zm00001d018696::7:2697397-2699398(+)
Zm00001d040127::3:28622279-28624280(+)
Zm00001d021810::7:163427690-163429691(+)
Zm00001d026472::10:146566311-146568312(-)
Zm00001d012559::8:176646118-176648119(-)
Zm00001d036632::6:95750844-95752845(+)
Zm00001d039721::3:12983211-12985212(+)
Zm00001d027503::1:6828308-6830309(+)
Zm00001d033324::1:259035728-259037729(+)
Zm00001d048404::9:155681090-155683091(-)
Zm00001d008417::8:8200146-8202147(+)
Zm00001d016714::5:173522758-173524759(+)
Zm00001d028713::1:44012384-44014385(-)
Zm00001d008880::8:23593620-23595621(+)
Zm00001d016402::5:161094040-161096041(-)
Zm00001d028783::1:46333545-46335546(-)
Zm00001d006335::2:204948096-204950097(-)
Zm00001d039295::3:1200297-1202298(+)
Zm00001d043840::3:211464360-211466361(+)
Zm00001d026671::10:149703136-149705137(+)
Zm00001d017561::5:199653967-199655968(-)
Zm00001d036131::6:73857540-73859541(-)
Zm00001d051928::4:174744996-174746997(+)
Zm00001d039914::3:19236263-19238264(+)
Zm00001d042699::3:177341148-177343149(+)
Zm00001d029372::1:67965494-67967495(-)
Zm00001d014915::5:68026131-68028132(+)
Zm00001d022468::7:178232441-178234442(-)
Zm00001d005436::2:173913886-173915887(+)
Zm00001d052872::4:203087029-203089030(-)
Zm00001d037449::6:125678807-125680808(+)
Zm00001d035474::6:28421942-28423943(+)
Zm00001d006287::2:203643783-203645784(-)
Zm00001d013225::5:6758752-6760753(-)
Zm00001d008345::8:5936658-5938659(+)
Zm00001d009004::8:29653918-29655919(-)
Zm00001d049471::4:31453791-31455792(-)
Zm00001d048430::9:156104298-156106299(-)
Zm00001d029249::1:63752211-63754212(-)
Zm00001d053241::4:221660989-221662990(+)
Zm00001d034159::1:285325857-285327858(-)
Zm00001d052040::4:177079455-177081456(-)
Zm00001d012226::8:170454487-170456488(-)
Zm00001d053852::4:242207058-242209059(+)
Zm00001d002019::2:4429876-4431877(+)
Zm00001d026128::10:139272179-139274180(-)
Zm00001d006004::2:195077614-195079615(+)
Zm00001d035048::6:3085229-3087230(+)
Zm00001d009156::8:39940272-39942273(+)
Zm00001d014957::5:69973864-69975865(+)
Zm00001d010976::8:135649170-135651171(+)
Zm00001d020170::7:97042372-97044373(-)
Zm00001d031415::1:189361621-189363622(-)
Zm00001d033668::1:270121690-270123691(-)
Zm00001d025082::10:102930303-102932304(-)
Zm00001d047072::9:117275992-117277993(-)
Zm00001d013108::5:4779667-4781668(-)
Zm00001d042183::3:155338424-155340425(-)
Zm00001d016786::5:175958382-175960383(+)
Zm00001d012005::8:166374772-166376773(-)
Zm00001d011661::8:157817393-157819394(-)
Zm00001d025659::10:125276107-125278108(+)
Zm00001d048627::4:1736790-1738791(+)
Zm00001d039415::3:3818977-3820978(-)
Zm00001d030973::1:170235743-170237744(+)
Zm00001d028960::1:52937129-52939130(+)
Zm00001d026334::10:143650985-143652986(+)
Zm00001d038004::6:144864535-144866536(+)
Zm00001d048397::9:155584003-155586004(+)
Zm00001d004436::2:111709816-111711817(+)
Zm00001d043091::3:188974887-188976888(+)
Zm00001d053416::4:230819348-230821349(+)
Zm00001d012688::8:178700513-178702514(-)
Zm00001d006454::2:208733068-208735069(-)
Zm00001d010968::8:135291007-135293008(-)
Zm00001d005337::2:169968525-169970526(-)
Zm00001d011918::8:164543155-164545156(+)
Zm00001d030199::1:112979774-112981775(-)
Zm00001d032667::1:233704168-233706169(+)
Zm00001d054064::4:245791838-245793839(-)
Zm00001d028299::1:29675926-29677927(-)
Zm00001d035505::6:29708534-29710535(-)
Zm00001d027728::1:12340165-12342166(-)
Zm00001d044293::3:224415253-224417254(-)
Zm00001d033313::1:258662238-258664239(+)
Zm00001d053127::4:214709902-214711903(-)
Zm00001d014083::5:31743500-31745501(+)
Zm00001d043228::3:192499313-192501314(-)
Zm00001d029449::1:71317400-71319401(-)
Zm00001d036429::6:88155767-88157768(+)
Zm00001d014204::5:36527214-36529215(+)
Zm00001d032766::1:237646338-237648339(-)
Zm00001d024654::10:82206902-82208903(-)
Zm00001d025900::10:133320192-133322193(+)
Zm00001d031044::1:174813289-174815290(-)
Zm00001d053113::4:214318934-214320935(-)
Zm00001d007411::2:231130198-231132199(-)
Zm00001d022324::7:175458707-175460708(+)
Zm00001d024068::10:41311662-41313663(+)
Zm00001d043459::3:200574281-200576282(+)
Zm00001d011920::8:164599730-164601731(-)
Zm00001d006864::2:218097367-218099368(-)
Zm00001d047615::9:137069744-137071745(+)
Zm00001d051662::4:165926585-165928586(-)
Zm00001d015872::5:127464709-127466710(+)
Zm00001d042842::3:181820127-181822128(-)
Zm00001d019805::7:63176844-63178845(+)
Zm00001d052868::4:203021867-203023868(+)
Zm00001d028338::1:31193993-31195994(-)
Zm00001d033326::1:259104466-259106467(-)
Zm00001d020343::7:107894597-107896598(-)
Zm00001d022206::7:172851982-172853983(-)
Zm00001d005168::2:162124472-162126473(-)
Zm00001d048244::9:153120991-153122992(-)
Zm00001d010824::8:128896350-128898351(-)
Zm00001d051138::4:145545319-145547320(-)
Zm00001d053286::4:224094711-224096712(+)
Zm00001d046344::9:81993256-81995257(+)
Zm00001d014516::5:51297181-51299182(-)
Zm00001d013034::5:3493322-3495323(+)
Zm00001d012604::8:177069068-177071069(+)
Zm00001d029331::1:66254869-66256870(-)
Zm00001d051214::4:148924543-148926544(-)
Zm00001d053397::4:229274760-229276761(+)
Zm00001d033709::1:271941135-271943136(+)
Zm00001d050166::4:70218952-70220953(-)
Zm00001d012325::8:172450495-172452496(+)
Zm00001d017392::5:194377072-194379073(+)
Zm00001d015730::5:114126296-114128297(+)
Zm00001d034789::1:302341820-302343821(+)
Zm00001d050990::4:135686636-135688637(+)
Zm00001d024960::10:96938140-96940141(-)
Zm00001d045385::9:20248487-20250488(+)
Zm00001d035854::6:56295065-56297066(+)
Zm00001d018339::5:218840594-218842595(-)
Zm00001d042483::3:169111753-169113754(+)
Zm00001d002086::2:5774711-5776712(-)
Zm00001d046592::9:97668226-97670227(+)
Zm00001d006651::2:213477242-213479243(-)
Zm00001d043650::3:205980985-205982986(+)
Zm00001d013565::5:14400274-14402275(-)
Zm00001d041599::3:129313105-129315106(+)
Zm00001d018194::5:216141733-216143734(+)
Zm00001d041453::3:120953590-120955591(-)
Zm00001d030843::1:162766077-162768078(+)
Zm00001d038598::6:160694569-160696570(-)
Zm00001d051945::4:174991536-174993537(-)
Zm00001d012665::8:178293353-178295354(-)
Zm00001d008727::8:17937884-17939885(+)
Zm00001d030620::1:148967457-148969458(+)
Zm00001d042580::3:172641453-172643454(+)
Zm00001d008499::8:10457081-10459082(+)
Zm00001d028512::1:37681833-37683834(-)
Zm00001d009740::8:78866708-78868709(-)
Zm00001d013512::5:13307005-13309006(-)
Zm00001d037961::6:143614047-143616048(-)
Zm00001d052979::4:207069447-207071448(+)
Zm00001d002900::2:26179879-26181880(+)
Zm00001d003376::2:42137396-42139397(+)
Zm00001d039990::3:22040723-22042724(+)
Zm00001d001944::2:3246930-3248931(-)
Zm00001d012278::8:171802445-171804446(-)
Zm00001d040515::3:47737316-47739317(-)
Zm00001d018454::5:221153474-221155475(-)
Zm00001d025657::10:125209501-125211502(+)
Zm00001d053853::4:242216202-242218203(-)
Zm00001d023595::10:11317697-11319698(-)
Zm00001d052110::4:179898571-179900572(+)
Zm00001d004731::2:134452243-134454244(+)
Zm00001d020257::7:102494099-102496100(-)
Zm00001d031000::1:172784322-172786323(+)
Zm00001d013702::5:17947862-17949863(-)
Zm00001d005453::2:174634622-174636623(+)
Zm00001d044496::3:229672221-229674222(+)
Zm00001d025410::10:117749252-117751253(+)
Zm00001d012685::8:178641126-178643127(-)
Zm00001d014263::5:38540508-38542509(+)
Zm00001d020390::7:110937324-110939325(-)
Zm00001d042333::3:161626908-161628909(+)
Zm00001d020635::7:125805725-125807726(-)
Zm00001d025716::10:127320855-127322856(-)
Zm00001d015731::5:114162708-114164709(+)
Zm00001d006670::2:213903232-213905233(+)
Zm00001d038412::6:156656684-156658685(-)
Zm00001d038905::6:166767814-166769815(-)
Zm00001d052632::4:195453635-195455636(-)
Zm00001d022439::7:177713473-177715474(-)
Zm00001d021624::7:158311485-158313486(+)
Zm00001d039836::3:16256461-16258462(+)
Zm00001d004014::2:75784166-75786167(+)
Zm00001d050794::4:123432773-123434774(+)
Zm00001d045231::9:16734579-16736580(-)
Zm00001d039425::3:3949312-3951313(-)
Zm00001d021125::7:143311790-143313791(-)
Zm00001d023865::10:25415858-25417859(+)
Zm00001d014091::5:31999284-32001285(+)
Zm00001d002635::2:17654334-17656335(+)
Zm00001d040431::3:43194413-43196414(-)
Zm00001d042594::3:173060401-173062402(-)
Zm00001d014933::5:68961253-68963254(-)
Zm00001d008307::8:4782462-4784463(+)
Zm00001d035496::6:29556467-29558468(-)
Zm00001d027537::1:7712725-7714726(+)
Zm00001d021823::7:163772261-163774262(+)
Zm00001d039702::3:12559252-12561253(+)
Zm00001d027815::1:14328326-14330327(+)
Zm00001d003757::2:57739375-57741376(+)
Zm00001d027469::1:6022817-6024818(-)
Zm00001d035054::6:3284204-3286205(+)
Zm00001d006440::2:208244054-208246055(+)
Zm00001d008191::8:778621-780622(-)
Zm00001d020237::7:101652227-101654228(-)
Zm00001d021484::7:153508315-153510316(+)
Zm00001d022337::7:175702612-175704613(-)
Zm00001d039612::3:9049185-9051186(+)
Zm00001d022010::7:167904317-167906318(+)
Zm00001d030827::1:162051544-162053545(-)
Zm00001d049683::4:39934278-39936279(+)
Zm00001d019873::7:71818319-71820320(+)
Zm00001d043965::3:215163302-215165303(+)
Zm00001d037916::6:141933012-141935013(-)
Zm00001d037541::6:128779460-128781461(-)
Zm00001d034066::1:283058572-283060573(-)
Zm00001d048769::4:5255275-5257276(-)
Zm00001d049418::4:29893075-29895076(+)
Zm00001d044503::3:230005887-230007888(+)
Zm00001d040456::3:44225537-44227538(+)
Zm00001d018359::5:219156969-219158970(+)
Zm00001d008640::8:15543630-15545631(-)
Zm00001d014739::5:61138924-61140925(-)
Zm00001d036211::6:77192853-77194854(-)
Zm00001d053215::4:220476982-220478983(-)
Zm00001d006066::2:197194055-197196056(+)
Zm00001d002945::2:27824774-27826775(-)
Zm00001d018460::5:221194475-221196476(+)
Zm00001d026045::10:136861430-136863431(+)
Zm00001d051465::4:159609924-159611925(-)
Zm00001d032530::1:229725189-229727190(-)
Zm00001d002597::2:16396917-16398918(+)
Zm00001d013204::5:6419057-6421058(+)
Zm00001d004709::2:132741824-132743825(+)
Zm00001d017391::5:194314683-194316684(+)
Zm00001d013963::5:26423793-26425794(-)
Zm00001d038699::6:162813145-162815146(+)
Zm00001d029348::1:66839107-66841108(+)
Zm00001d018918::7:9400346-9402347(-)
Zm00001d032736::1:236831603-236833604(+)
Zm00001d007456::2:232155497-232157498(+)
Zm00001d017352::5:193498800-193500801(+)
Zm00001d032042::1:210346635-210348636(-)
Zm00001d049975::4:56361648-56363649(+)
Zm00001d020479::7:117954398-117956399(+)
Zm00001d028977::1:53415800-53417801(+)
Zm00001d008300::8:4576700-4578701(-)
Zm00001d044197::3:221732037-221734038(-)
Zm00001d011003::8:136381820-136383821(+)
Zm00001d032045::1:210456884-210458885(+)
Zm00001d044011::3:216446859-216448860(+)
Zm00001d038222::6:151950170-151952171(+)
Zm00001d007858::2:241036874-241038875(-)
Zm00001d024443::10:70969838-70971839(-)
Zm00001d052673::4:196896033-196898034(-)
Zm00001d052450::4:190300219-190302220(+)
Zm00001d011005::8:136508251-136510252(-)
Zm00001d027718::1:12074071-12076072(-)
Zm00001d007243::2:225536756-225538757(-)
Zm00001d036497::6:90605042-90607043(-)
Zm00001d006295::2:203931822-203933823(+)
Zm00001d004807::2:140592272-140594273(-)
Zm00001d036624::6:95239867-95241868(-)
Zm00001d044717::9:57800-59801(+)
Zm00001d010631::8:122404922-122406923(+)
Zm00001d021150::7:144128703-144130704(+)
Zm00001d017834::5:208265806-208267807(-)
Zm00001d038914::6:166875477-166877478(-)
Zm00001d051484::4:160246769-160248770(-)
Zm00001d020728::7:130417369-130419370(-)
Zm00001d039328::3:1965193-1967194(-)
Zm00001d051769::4:169021657-169023658(-)
Zm00001d040321::3:37995304-37997305(-)
Zm00001d023885::10:26303869-26305870(+)
Zm00001d046813::9:106815408-106817409(-)
Zm00001d034666::1:299214642-299216643(-)
Zm00001d053006::4:208793706-208795707(-)
Zm00001d028398::1:33454304-33456305(-)
Zm00001d033818::1:274725409-274727410(+)
Zm00001d004620::2:122443331-122445332(-)
Zm00001d034752::1:301373642-301375643(-)
Zm00001d046299::9:79125823-79127824(-)
Zm00001d024348::10:65985233-65987234(-)
Zm00001d039264::3:765583-767584(+)
Zm00001d016651::5:171266420-171268421(+)
Zm00001d019349::7:29148646-29150647(+)
Zm00001d038104::6:148053628-148055629(-)
Zm00001d012381::8:173252905-173254906(+)
Zm00001d041887::3:142422057-142424058(+)
Zm00001d025482::10:120130369-120132370(+)
Zm00001d040670::3:57111414-57113415(-)
Zm00001d007848::2:240834369-240836370(+)
Zm00001d045113::9:13148222-13150223(+)
Zm00001d050043::4:62013183-62015184(+)
Zm00001d045679::9:32794727-32796728(+)
Zm00001d002186::2:7614351-7616352(-)
Zm00001d009717::8:77526394-77528395(-)
Zm00001d051672::4:166284426-166286427(+)
Zm00001d027694::1:11303085-11305086(-)
Zm00001d031269::1:184543804-184545805(+)
Zm00001d028920::1:51489552-51491553(+)
Zm00001d047697::9:139475201-139477202(-)
Zm00001d037551::6:129106264-129108265(+)
Zm00001d027755::1:12681349-12683350(-)
Zm00001d049831::4:46823106-46825107(-)
Zm00001d053687::4:239035150-239037151(+)
Zm00001d045788::9:39267309-39269310(-)
Zm00001d031930::1:207129013-207131014(+)
Zm00001d024262::10:59949052-59951053(+)
Zm00001d041274::3:109615180-109617181(-)
Zm00001d006442::2:208278887-208280888(+)
Zm00001d003911::2:66822784-66824785(-)
Zm00001d029380::1:68390922-68392923(+)
Zm00001d004196::2:90585875-90587876(-)
Zm00001d023217::10:607425-609426(-)
Zm00001d010489::8:117534535-117536536(-)
Zm00001d015032::5:72786237-72788238(+)
Zm00001d034017::1:281249536-281251537(-)
Zm00001d012098::8:168222192-168224193(+)
Zm00001d004019::2:76036069-76038070(-)
Zm00001d049442::4:30474291-30476292(-)
Zm00001d051861::4:172534256-172536257(-)
Zm00001d011391::8:149383546-149385547(+)
Zm00001d048994::4:11922811-11924812(-)
Zm00001d029646::1:80962407-80964408(+)
Zm00001d004736::2:134748367-134750368(-)
Zm00001d036469::6:89401642-89403643(+)
Zm00001d019635::7:47378642-47380643(-)
Zm00001d006620::2:212764114-212766115(+)
Zm00001d026695::10:150142683-150144684(-)
Zm00001d047708::9:139686338-139688339(-)
Zm00001d048480::9:157004662-157006663(-)
Zm00001d005373::2:171264119-171266120(+)
Zm00001d038720::6:163332823-163334824(+)
Zm00001d023475::10:6849374-6851375(+)
Zm00001d029901::1:93281051-93283052(+)
Zm00001d047762::9:141200155-141202156(+)
Zm00001d009652::8:74459927-74461928(-)
Zm00001d023749::10:18612004-18614005(+)
Zm00001d018657::7:2054714-2056715(+)
Zm00001d017913::5:210043605-210045606(+)
Zm00001d022405::7:176863920-176865921(+)
Zm00001d053742::4:240208827-240210828(+)
Zm00001d017201::5:188699277-188701278(-)
Zm00001d050755::4:121100425-121102426(-)
Zm00001d006719::2:215151606-215153607(-)
Zm00001d034550::1:296029952-296031953(-)
Zm00001d053841::4:242141610-242143611(+)
Zm00001d006682::2:214234812-214236813(-)
Zm00001d020572::7:122850946-122852947(-)
Zm00001d050319::4:81113281-81115282(+)
Zm00001d051514::4:161087835-161089836(+)
Zm00001d018859::7:7530477-7532478(+)
Zm00001d038341::6:154861966-154863967(-)
Zm00001d017985::5:211399589-211401590(+)
Zm00001d038052::6:146470951-146472952(+)
Zm00001d020001::7:84203866-84205867(-)
Zm00001d035149::6:7046993-7048994(+)
Zm00001d037252::6:118128456-118130457(+)
Zm00001d037607::6:131562271-131564272(-)
Zm00001d031257::1:184105067-184107068(+)
Zm00001d018443::5:220934678-220936679(-)
Zm00001d013010::5:3170516-3172517(-)
Zm00001d052445::4:190134922-190136923(+)
Zm00001d007964::2:244286076-244288077(-)
Zm00001d018059::5:213448955-213450956(+)
Zm00001d044208::3:221907291-221909292(+)
Zm00001d020541::7:121692576-121694577(-)
Zm00001d052243::4:184467078-184469079(-)
Zm00001d008839::8:22126635-22128636(+)
Zm00001d022185::7:172181693-172183694(+)
Zm00001d016056::5:141856900-141858901(+)
Zm00001d016990::5:182158364-182160365(-)
Zm00001d038509::6:158904801-158906802(+)
Zm00001d009362::8:59511837-59513838(+)
Zm00001d040028::3:23431955-23433956(+)
Zm00001d024220::10:57647078-57649079(+)
Zm00001d035907::6:59434936-59436937(-)
Zm00001d003143::2:33543776-33545777(-)
Zm00001d016119::5:145524527-145526528(-)
Zm00001d051242::4:150077365-150079366(-)
Zm00001d005647::2:181877424-181879425(-)
Zm00001d035601::6:36078825-36080826(+)
Zm00001d044460::3:228718461-228720462(-)
Zm00001d005975::2:194486701-194488702(+)
Zm00001d050534::4:97670651-97672652(-)
Zm00001d005073::2:157270631-157272632(-)
Zm00001d035143::6:6890693-6892694(-)
Zm00001d011596::8:155438315-155440316(-)
Zm00001d016966::5:181527986-181529987(+)
Zm00001d008882::8:23704484-23706485(+)
Zm00001d017944::5:210536324-210538325(-)
Zm00001d037189::6:115189050-115191051(-)
Zm00001d016581::5:168254906-168256907(-)
Zm00001d051532::4:161647209-161649210(+)
Zm00001d028725::1:44364856-44366857(-)
Zm00001d053442::4:231581188-231583189(+)
Zm00001d053211::4:220342799-220344800(-)
Zm00001d010620::8:122051464-122053465(+)
Zm00001d014060::5:31077870-31079871(+)
Zm00001d031570::1:194690656-194692657(+)
Zm00001d043428::3:199531853-199533854(-)
Zm00001d038274::6:153042033-153044034(-)
Zm00001d013716::5:18303201-18305202(+)
Zm00001d019309::7:26977146-26979147(-)
Zm00001d003012::2:29396883-29398884(+)
Zm00001d048345::9:154817619-154819620(-)
Zm00001d044982::9:9210968-9212969(-)
Zm00001d049099::4:15972247-15974248(+)
Zm00001d023318::10:2948876-2950877(+)
Zm00001d047428::9:129719029-129721030(+)
Zm00001d030231::1:114880004-114882005(-)
Zm00001d044069::3:218285794-218287795(+)
Zm00001d027319::1:2877761-2879762(-)
Zm00001d011819::8:162064972-162066973(-)
Zm00001d041733::3:135477315-135479316(+)
Zm00001d008625::8:15174519-15176520(-)
Zm00001d023539::10:9374792-9376793(-)
Zm00001d047716::9:139846938-139848939(-)
Zm00001d022272::7:174091132-174093133(-)
Zm00001d035995::6:65186917-65188918(+)
Zm00001d050913::4:130431944-130433945(+)
Zm00001d012748::8:179669377-179671378(-)
Zm00001d016299::5:156135952-156137953(+)
Zm00001d033132::1:251720756-251722757(+)
Zm00001d009181::8:41313561-41315562(-)
Zm00001d040089::3:27064442-27066443(+)
Zm00001d044522::3:230842720-230844721(+)
Zm00001d018177::5:215859739-215861740(-)
Zm00001d031670::1:198162877-198164878(-)
Zm00001d041991::3:146846439-146848440(+)
Zm00001d006630::2:212955740-212957741(+)
Zm00001d054016::4:245186133-245188134(+)
Zm00001d008181::8:620831-622832(+)
Zm00001d002691::2:19357214-19359215(+)
Zm00001d052613::4:194777927-194779928(-)
Zm00001d027743::1:12510090-12512091(-)
Zm00001d039489::3:5708477-5710478(+)
Zm00001d031910::1:206517420-206519421(-)
Zm00001d040759::3:63860822-63862823(-)
Zm00001d032058::1:211052637-211054638(+)
Zm00001d023278::10:2031475-2033476(-)
Zm00001d002369::2:11165756-11167757(-)
Zm00001d005516::2:177060317-177062318(+)
Zm00001d040733::3:60681967-60683968(-)
Zm00001d021764::7:162636908-162638909(+)
Zm00001d033493::1:264230318-264232319(-)
Zm00001d025998::10:135691627-135693628(-)
Zm00001d005776::2:187837414-187839415(-)
Zm00001d043827::3:211043325-211045326(-)
Zm00001d048612::4:1292471-1294472(-)
Zm00001d014112::5:32951720-32953721(-)
Zm00001d019035::7:13727025-13729026(+)
Zm00001d020821::7:133910274-133912275(+)
Zm00001d047595::9:136680181-136682182(+)
Zm00001d053225::4:220845432-220847433(-)
Zm00001d020225::7:100931699-100933700(-)
Zm00001d015409::5:88972058-88974059(-)
Zm00001d039817::3:15767553-15769554(-)
Zm00001d036748::6:99740793-99742794(+)
Zm00001d044812::9:3290262-3292263(+)
Zm00001d042626::3:174362275-174364276(+)
Zm00001d029811::1:88023423-88025424(+)
Zm00001d047555::9:135296687-135298688(-)
Zm00001d019562::7:42854795-42856796(-)
Zm00001d039372::3:2740651-2742652(-)
Zm00001d028613::1:40786001-40788002(+)
Zm00001d042005::3:147029715-147031716(+)
Zm00001d034847::1:303730188-303732189(-)
Zm00001d003886::2:65050349-65052350(+)
Zm00001d045277::9:17751905-17753906(-)
Zm00001d052396::4:189097708-189099709(-)
Zm00001d049289::4:24584880-24586881(-)
Zm00001d040507::3:47408971-47410972(-)
Zm00001d038506::6:158823948-158825949(+)
Zm00001d025914::10:133732103-133734104(-)
Zm00001d023692::10:15723249-15725250(-)
Zm00001d043635::3:205777029-205779030(-)
Zm00001d033558::1:267130650-267132651(+)
Zm00001d052033::4:176972129-176974130(-)
Zm00001d047474::9:131318675-131320676(+)
Zm00001d024617::10:80386805-80388806(-)
Zm00001d031707::1:199078460-199080461(-)
Zm00001d008748::8:18883032-18885033(-)
Zm00001d028651::1:41799900-41801901(+)
Zm00001d021420::7:151703506-151705507(-)
Zm00001d024528::10:76467471-76469472(-)
Zm00001d004543::2:117225148-117227149(-)
Zm00001d026269::10:142404757-142406758(+)
Zm00001d039852::3:16633490-16635491(+)
Zm00001d034914::1:305339735-305341736(+)
Zm00001d021485::7:153508315-153510316(+)
Zm00001d028604::1:40562631-40564632(-)
Zm00001d029834::1:89471378-89473379(+)
Zm00001d002939::2:27523449-27525450(-)
Zm00001d041198::3:105026758-105028759(+)
Zm00001d024386::10:68322950-68324951(+)
Zm00001d028103::1:23018361-23020362(-)
Zm00001d020810::7:133608924-133610925(-)
Zm00001d042025::3:147730127-147732128(-)
Zm00001d036036::6:67783033-67785034(+)
Zm00001d034052::1:282584594-282586595(+)
Zm00001d029349::1:66850416-66852417(+)
Zm00001d020308::7:105094854-105096855(-)
Zm00001d021197::7:145648288-145650289(+)
Zm00001d033591::1:268004243-268006244(-)
Zm00001d043287::3:194439247-194441248(+)
Zm00001d012830::5:951495-953496(-)
Zm00001d011263::8:144950297-144952298(+)
Zm00001d051788::4:169861713-169863714(+)
Zm00001d013894::5:24017743-24019744(+)
Zm00001d045848::9:43408925-43410926(+)
Zm00001d021610::7:158043027-158045028(+)
Zm00001d007889::2:241873095-241875096(+)
Zm00001d027508::1:7067605-7069606(-)
Zm00001d031632::1:196907557-196909558(-)
Zm00001d019279::7:25304087-25306088(-)
Zm00001d035113::6:5767104-5769105(+)
Zm00001d002629::2:17330022-17332023(-)
Zm00001d019731::7:54369253-54371254(-)
Zm00001d036588::6:93868174-93870175(+)
Zm00001d029155::1:60831490-60833491(-)
Zm00001d051682::4:166604759-166606760(+)
Zm00001d046740::9:103971728-103973729(-)
Zm00001d023655::10:13759114-13761115(-)
Zm00001d039072::6:169541862-169543863(+)
Zm00001d041914::3:143310825-143312826(+)
Zm00001d030008::1:98937603-98939604(+)
Zm00001d021839::7:164316319-164318320(+)
Zm00001d051988::4:176009872-176011873(-)
Zm00001d020345::7:108137622-108139623(-)
Zm00001d026164::10:140164856-140166857(-)
Zm00001d018409::5:220203312-220205313(+)
Zm00001d028541::1:38682256-38684257(+)
Zm00001d012878::5:1534167-1536168(-)
Zm00001d034511::1:295099024-295101025(+)
Zm00001d018428::5:220577660-220579661(+)
Zm00001d003266::2:38346953-38348954(+)
Zm00001d053122::4:214602508-214604509(-)
Zm00001d046735::9:103877229-103879230(+)
Zm00001d046225::9:73155946-73157947(+)
Zm00001d051724::4:168112981-168114982(+)
Zm00001d016095::5:144346941-144348942(-)
Zm00001d028807::1:46962551-46964552(+)
Zm00001d043859::3:212300080-212302081(-)
Zm00001d012983::5:2773328-2775329(+)
Zm00001d017640::5:202860079-202862080(-)
Zm00001d002853::2:24771721-24773722(-)
Zm00001d006535::2:210625712-210627713(+)
Zm00001d015297::5:83175775-83177776(-)
Zm00001d044228::3:222460483-222462484(+)
Zm00001d019233::7:23218272-23220273(-)
Zm00001d028931::1:51979050-51981051(-)
Zm00001d006230::2:202411473-202413474(-)
Zm00001d037151::6:113971000-113973001(-)
Zm00001d006745::2:215775353-215777354(+)
Zm00001d003246::2:37615615-37617616(+)
Zm00001d005359::2:170958055-170960056(+)
Zm00001d011513::8:152939098-152941099(-)
Zm00001d047506::9:132921555-132923556(+)
Zm00001d015188::5:78733670-78735671(-)
Zm00001d010159::8:102411906-102413907(+)
Zm00001d019215::7:22125936-22127937(-)
Zm00001d033167::1:252665379-252667380(-)
Zm00001d027349::1:3442097-3444098(+)
Zm00001d040850::3:71600958-71602959(-)
Zm00001d052075::4:178745025-178747026(+)
Zm00001d045599::9:28086195-28088196(-)
Zm00001d047662::9:138443123-138445124(+)
Zm00001d008772::8:19578973-19580974(+)
Zm00001d009603::8:72767442-72769443(-)
Zm00001d026706::10:150555300-150557301(+)
Zm00001d019166::7:19971965-19973966(-)
Zm00001d011989::8:166004809-166006810(+)
Zm00001d025081::10:102854285-102856286(+)
Zm00001d024938::10:95863723-95865724(-)
Zm00001d005050::2:156265926-156267927(+)
Zm00001d025501::10:120599528-120601529(-)
Zm00001d033420::1:262570997-262572998(-)
Zm00001d033087::1:249988540-249990541(-)
Zm00001d031164::1:180368192-180370193(+)
Zm00001d005554::2:178298136-178300137(+)
Zm00001d025319::10:114036987-114038988(-)
Zm00001d040144::3:29124342-29126343(+)
Zm00001d039658::3:10934704-10936705(-)
Zm00001d053634::4:237747821-237749822(+)
Zm00001d031943::1:207696119-207698120(-)
```
