## Supplementary material for "A comprehensive map of preferentially located motifs reveals distinct proximal *cis*-regulatory elements in plants": ATCTATAC_containing_gene_set.txt

```
#Occurences of ATCTATAC between -63 and -58 (positions relative to the transcription start site)
#27 sequences with ATCTATAC in this interval
#0.11% of the sequences in promoter set with ATCTATAC (set with 25199 sequences)
Zm00001d053565::4:234513527-234515528(-)
Zm00001d035770::6:46881702-46883703(-)
Zm00001d007312::2:227515288-227517289(-)
Zm00001d009829::8:84168645-84170646(-)
Zm00001d008193::8:822987-824988(+)
Zm00001d021182::7:145177778-145179779(-)
Zm00001d025494::10:120564881-120566882(-)
Zm00001d022240::7:173408853-173410854(+)
Zm00001d020708::7:129528922-129530923(-)
Zm00001d051538::4:161855247-161857248(-)
Zm00001d026653::10:149486289-149488290(-)
Zm00001d029312::1:65583281-65585282(+)
Zm00001d046103::9:63754122-63756123(-)
Zm00001d042306::3:160120344-160122345(-)
Zm00001d005488::2:175659456-175661457(-)
Zm00001d044990::9:9471646-9473647(-)
Zm00001d022192::7:172476508-172478509(-)
Zm00001d014385::5:43922184-43924185(+)
Zm00001d033813::1:274319349-274321350(+)
Zm00001d021765::7:162693866-162695867(-)
Zm00001d009766::8:80258614-80260615(-)
Zm00001d043824::3:210992077-210994078(+)
Zm00001d030486::1:136739039-136741040(+)
Zm00001d005343::2:170145725-170147726(-)
Zm00001d029643::1:80922113-80924114(+)
Zm00001d048375::9:155254919-155256920(-)
Zm00001d019018::7:12871995-12873996(+)
```
