## Supplementary material for "A comprehensive map of preferentially located motifs reveals distinct proximal *cis*-regulatory elements in plants": ATCTGAA_containing_gene_set.txt

```
#Occurences of ATCTGAA between -9 and -4 (positions relative to the transcription start site)
#79 sequences with ATCTGAA in this interval
#0.31% of the sequences in promoter set with ATCTGAA (set with 25199 sequences)
Zm00001d031959::1:208015370-208017371(+)
Zm00001d039346::3:2193555-2195556(+)
Zm00001d014568::5:53719503-53721504(-)
Zm00001d006079::2:197543167-197545168(+)
Zm00001d035870::6:57860943-57862944(+)
Zm00001d027758::1:12771496-12773497(-)
Zm00001d008433::8:8625614-8627615(+)
Zm00001d021611::7:158048338-158050339(+)
Zm00001d042182::3:155274195-155276196(-)
Zm00001d038923::6:167107921-167109922(-)
Zm00001d049361::4:27877918-27879919(+)
Zm00001d023301::10:2372553-2374554(-)
Zm00001d005824::2:189873242-189875243(-)
Zm00001d044647::3:233926586-233928587(+)
Zm00001d017868::5:209146416-209148417(+)
Zm00001d039935::3:19868982-19870983(-)
Zm00001d021966::7:167229484-167231485(-)
Zm00001d021918::7:165873633-165875634(+)
Zm00001d047420::9:129495662-129497663(+)
Zm00001d030223::1:114095776-114097777(-)
Zm00001d043468::3:200984570-200986571(+)
Zm00001d040479::3:46079672-46081673(-)
Zm00001d040059::3:25415226-25417227(-)
Zm00001d020253::7:102361795-102363796(+)
Zm00001d042183::3:155338424-155340425(-)
Zm00001d042399::3:164712961-164714962(+)
Zm00001d002499::2:14084878-14086879(+)
Zm00001d049054::4:14051216-14053217(-)
Zm00001d048355::9:154873696-154875697(+)
Zm00001d012671::8:178358805-178360806(-)
Zm00001d027558::1:8150957-8152958(+)
Zm00001d050104::4:65809171-65811172(+)
Zm00001d029392::1:68675479-68677480(-)
Zm00001d048379::9:155273208-155275209(-)
Zm00001d017865::5:209122038-209124039(+)
Zm00001d026122::10:138967652-138969653(-)
Zm00001d021338::7:149250546-149252547(-)
Zm00001d020485::7:118507402-118509403(+)
Zm00001d027577::1:8337776-8339777(+)
Zm00001d014340::5:41542362-41544363(+)
Zm00001d041798::3:138775680-138777681(-)
Zm00001d045292::9:18059907-18061908(-)
Zm00001d046333::9:81218266-81220267(+)
Zm00001d006447::2:208479068-208481069(-)
Zm00001d028397::1:33447635-33449636(-)
Zm00001d010485::8:117412400-117414401(+)
Zm00001d006464::2:209000076-209002077(-)
Zm00001d019393::7:31559595-31561596(-)
Zm00001d035551::6:32900654-32902655(+)
Zm00001d036480::6:89897215-89899216(-)
Zm00001d046305::9:79546950-79548951(+)
Zm00001d038044::6:145986184-145988185(-)
Zm00001d002504::2:14172216-14174217(+)
Zm00001d027980::1:19269630-19271631(+)
Zm00001d033824::1:274819677-274821678(+)
Zm00001d047898::9:144748933-144750934(-)
Zm00001d021420::7:151703506-151705507(-)
Zm00001d046190::9:71024134-71026135(+)
Zm00001d047814::9:142496281-142498282(+)
Zm00001d026578::10:148266257-148268258(+)
Zm00001d053143::4:215989386-215991387(+)
Zm00001d023896::10:26775249-26777250(-)
Zm00001d036966::6:107626982-107628983(+)
Zm00001d035561::6:33192020-33194021(+)
Zm00001d038724::6:163367252-163369253(-)
Zm00001d012624::8:177408352-177410353(-)
Zm00001d028896::1:50023421-50025422(+)
Zm00001d020684::7:128257758-128259759(-)
Zm00001d054016::4:245186133-245188134(+)
Zm00001d002007::2:4305293-4307294(-)
Zm00001d015400::5:88448369-88450370(-)
Zm00001d027266::1:1029625-1031626(-)
Zm00001d040341::3:38864840-38866841(-)
Zm00001d034594::1:297414122-297416123(-)
Zm00001d013773::5:19860932-19862933(+)
Zm00001d047536::9:134146902-134148903(-)
Zm00001d043765::3:209277168-209279169(-)
Zm00001d030158::1:109417103-109419104(+)
Zm00001d015007::5:72034312-72036313(-)
```
