## Supplementary material for "A comprehensive map of preferentially located motifs reveals distinct proximal *cis*-regulatory elements in plants": ATCTGAGC_containing_gene_set.txt

```
#Occurences of ATCTGAGC between 386 and 417 (positions relative to the transcription start site)
#47 sequences with ATCTGAGC in this interval
#0.19% of the sequences in promoter set with ATCTGAGC (set with 25199 sequences)
Zm00001d019697::7:51732727-51734728(-)
Zm00001d029389::1:68586462-68588463(+)
Zm00001d018405::5:220041077-220043078(+)
Zm00001d053612::4:236472578-236474579(+)
Zm00001d017523::5:198636421-198638422(+)
Zm00001d047884::9:144199072-144201073(-)
Zm00001d016577::5:168003052-168005053(-)
Zm00001d042764::3:179105358-179107359(+)
Zm00001d019451::7:34373954-34375955(+)
Zm00001d034148::1:285031661-285033662(+)
Zm00001d006415::2:207284442-207286443(-)
Zm00001d033926::1:278713021-278715022(-)
Zm00001d041514::3:125125909-125127910(-)
Zm00001d018250::5:217419611-217421612(-)
Zm00001d050038::4:61668491-61670492(-)
Zm00001d021342::7:149416103-149418104(-)
Zm00001d017261::5:190818533-190820534(-)
Zm00001d031104::1:177426540-177428541(+)
Zm00001d015176::5:78494485-78496486(+)
Zm00001d028193::1:25918978-25920979(-)
Zm00001d047886::9:144312450-144314451(-)
Zm00001d010235::8:105390632-105392633(+)
Zm00001d050521::4:96346980-96348981(+)
Zm00001d029370::1:67915060-67917061(-)
Zm00001d046313::9:79858232-79860233(-)
Zm00001d009365::8:60082485-60084486(+)
Zm00001d038114::6:148434542-148436543(+)
Zm00001d047885::9:144244706-144246707(-)
Zm00001d022589::7:180442536-180444537(-)
Zm00001d049053::4:14017529-14019530(-)
Zm00001d027239::1:195441-197442(+)
Zm00001d026386::10:144860999-144863000(-)
Zm00001d052243::4:184467078-184469079(-)
Zm00001d036060::6:69620374-69622375(-)
Zm00001d038687::6:162596841-162598842(+)
Zm00001d047887::9:144329924-144331925(-)
Zm00001d021280::7:147734811-147736812(-)
Zm00001d047869::9:143861640-143863641(+)
Zm00001d007754::2:238897950-238899951(+)
Zm00001d007017::2:220217347-220219348(+)
Zm00001d021135::7:143616262-143618263(+)
Zm00001d011597::8:155438384-155440385(+)
Zm00001d031657::1:197691164-197693165(+)
Zm00001d014548::5:52710110-52712111(+)
Zm00001d050883::4:128300794-128302795(+)
Zm00001d051442::4:158805850-158807851(+)
Zm00001d039079::6:169688420-169690421(-)
```
