## Supplementary material for "A comprehensive map of preferentially located motifs reveals distinct proximal *cis*-regulatory elements in plants": ATCTGCAA_containing_gene_set.txt

```
#Occurences of ATCTGCAA between 386 and 400 (positions relative to the transcription start site)
#47 sequences with ATCTGCAA in this interval
#0.19% of the sequences in promoter set with ATCTGCAA (set with 25199 sequences)
Zm00001d012382::8:173270589-173272590(-)
Zm00001d028818::1:47589001-47591002(-)
Zm00001d033727::1:272345713-272347714(+)
Zm00001d034005::1:281000272-281002273(-)
Zm00001d002087::2:5780945-5782946(-)
Zm00001d037530::6:128239024-128241025(+)
Zm00001d006320::2:204485880-204487881(+)
Zm00001d048568::9:159047134-159049135(-)
Zm00001d020908::7:136243176-136245177(-)
Zm00001d008510::8:10994817-10996818(+)
Zm00001d052619::4:195016387-195018388(+)
Zm00001d038838::6:165591991-165593992(-)
Zm00001d038877::6:166220365-166222366(-)
Zm00001d054078::4:245969174-245971175(+)
Zm00001d019899::7:73728933-73730934(+)
Zm00001d001792::2:1024563-1026564(+)
Zm00001d018260::5:217545453-217547454(+)
Zm00001d037242::6:117576293-117578294(+)
Zm00001d051280::4:151468824-151470825(+)
Zm00001d047306::9:126203510-126205511(-)
Zm00001d034866::1:304248574-304250575(-)
Zm00001d019905::7:74373768-74375769(+)
Zm00001d005700::2:183833650-183835651(+)
Zm00001d025441::10:118738657-118740658(-)
Zm00001d034446::1:293289215-293291216(-)
Zm00001d006308::2:204220679-204222680(+)
Zm00001d038495::6:158581427-158583428(+)
Zm00001d032172::1:215555992-215557993(-)
Zm00001d046905::9:109918390-109920391(-)
Zm00001d034517::1:295589605-295591606(-)
Zm00001d006621::2:212768758-212770759(+)
Zm00001d033484::1:263982889-263984890(+)
Zm00001d040937::3:80855486-80857487(-)
Zm00001d033804::1:274204975-274206976(-)
Zm00001d042856::3:182226637-182228638(-)
Zm00001d051286::4:151647937-151649938(-)
Zm00001d042363::3:163304978-163306979(-)
Zm00001d002185::2:7544608-7546609(+)
Zm00001d033287::1:257639082-257641083(-)
Zm00001d047854::9:143521526-143523527(-)
Zm00001d017114::5:185784932-185786933(+)
Zm00001d028936::1:52166111-52168112(+)
Zm00001d016399::5:160964197-160966198(-)
Zm00001d023226::10:831157-833158(+)
Zm00001d032686::1:234428892-234430893(+)
Zm00001d032811::1:239027488-239029489(-)
Zm00001d029738::1:84663317-84665318(+)
```
