## Supplementary material for "A comprehensive map of preferentially located motifs reveals distinct proximal *cis*-regulatory elements in plants": ATCTGGGT_containing_gene_set.txt

```
#Occurences of ATCTGGGT between 348 and 381 (positions relative to the transcription start site)
#38 sequences with ATCTGGGT in this interval
#0.15% of the sequences in promoter set with ATCTGGGT (set with 25199 sequences)
Zm00001d008581::8:13546713-13548714(+)
Zm00001d051538::4:161855247-161857248(-)
Zm00001d019018::7:12871995-12873996(+)
Zm00001d021182::7:145177778-145179779(-)
Zm00001d044996::9:9520390-9522391(+)
Zm00001d047759::9:141100592-141102593(-)
Zm00001d015246::5:81106312-81108313(-)
Zm00001d053688::4:239053554-239055555(-)
Zm00001d012084::8:167838971-167840972(+)
Zm00001d029664::1:81801532-81803533(+)
Zm00001d030486::1:136739039-136741040(+)
Zm00001d033813::1:274319349-274321350(+)
Zm00001d048375::9:155254919-155256920(-)
Zm00001d006319::2:204430998-204432999(+)
Zm00001d008640::8:15543630-15545631(-)
Zm00001d050061::4:63229985-63231986(-)
Zm00001d009311::8:54148582-54150583(-)
Zm00001d025494::10:120564881-120566882(-)
Zm00001d029643::1:80922113-80924114(+)
Zm00001d024529::10:76537452-76539453(-)
Zm00001d037291::6:119609331-119611332(+)
Zm00001d044999::9:9672204-9674205(+)
Zm00001d043824::3:210992077-210994078(+)
Zm00001d046103::9:63754122-63756123(-)
Zm00001d040051::3:24857273-24859274(+)
Zm00001d032293::1:220722643-220724644(-)
Zm00001d029312::1:65583281-65585282(+)
Zm00001d009829::8:84168645-84170646(-)
Zm00001d044990::9:9471646-9473647(-)
Zm00001d021765::7:162693866-162695867(-)
Zm00001d038871::6:166182006-166184007(-)
Zm00001d037733::6:135559925-135561926(-)
Zm00001d023304::10:2563388-2565389(-)
Zm00001d003954::2:72099935-72101936(+)
Zm00001d051987::4:175914057-175916058(+)
Zm00001d002444::2:12837274-12839275(+)
Zm00001d017158::5:187192939-187194940(+)
Zm00001d017609::5:201461784-201463785(+)
```
