## Supplementary material for "A comprehensive map of preferentially located motifs reveals distinct proximal *cis*-regulatory elements in plants": ATCTT_containing_gene_set.txt

```
#Occurences of ATCTT between -15 and 26 (positions relative to the transcription start site)
#3092 sequences with ATCTT in this interval
#12.27% of the sequences in promoter set with ATCTT (set with 25199 sequences)
Zm00001d035764::6:46348037-46350038(+)
Zm00001d048080::9:149453468-149455469(+)
Zm00001d054063::4:245759990-245761991(-)
Zm00001d043017::3:186593936-186595937(+)
Zm00001d028595::1:40238805-40240806(-)
Zm00001d044939::9:7774209-7776210(+)
Zm00001d034453::1:293422186-293424187(+)
Zm00001d031536::1:193618936-193620937(+)
Zm00001d005746::2:185842462-185844463(-)
Zm00001d048788::4:5546418-5548419(+)
Zm00001d029592::1:78161433-78163434(+)
Zm00001d031821::1:202910939-202912940(+)
Zm00001d033304::1:258180510-258182511(+)
Zm00001d031072::1:175970705-175972706(+)
Zm00001d007157::2:223448071-223450072(-)
Zm00001d026115::10:138790905-138792906(+)
Zm00001d032867::1:240894735-240896736(-)
Zm00001d031676::1:198304449-198306450(-)
Zm00001d038782::6:164321746-164323747(+)
Zm00001d037978::6:144042196-144044197(-)
Zm00001d047253::9:124176671-124178672(+)
Zm00001d051617::4:164897074-164899075(+)
Zm00001d002257::2:9075769-9077770(-)
Zm00001d032658::1:233388404-233390405(-)
Zm00001d027656::1:10265354-10267355(-)
Zm00001d043058::3:187679973-187681974(-)
Zm00001d032024::1:209721942-209723943(-)
Zm00001d023857::10:25234393-25236394(+)
Zm00001d009022::8:30340291-30342292(+)
Zm00001d012982::5:2770680-2772681(+)
Zm00001d030496::1:138711460-138713461(-)
Zm00001d023683::10:15303068-15305069(+)
Zm00001d048646::4:2597362-2599363(-)
Zm00001d017240::5:190057516-190059517(-)
Zm00001d037521::6:128044703-128046704(-)
Zm00001d026288::10:142885860-142887861(+)
Zm00001d012931::5:2171688-2173689(+)
Zm00001d027701::1:11430683-11432684(+)
Zm00001d046097::9:63159236-63161237(+)
Zm00001d016052::5:141692013-141694014(+)
Zm00001d037935::6:142625142-142627143(+)
Zm00001d047354::9:127347250-127349251(+)
Zm00001d024036::10:38821142-38823143(-)
Zm00001d032165::1:215243796-215245797(+)
Zm00001d004586::2:120068171-120070172(-)
Zm00001d032301::1:221116288-221118289(+)
Zm00001d029646::1:80962407-80964408(+)
Zm00001d009594::8:72102734-72104735(-)
Zm00001d015130::5:76650259-76652260(+)
Zm00001d009131::8:38684626-38686627(-)
Zm00001d024964::10:97007086-97009087(+)
Zm00001d007953::2:243987178-243989179(-)
Zm00001d037972::6:143912618-143914619(-)
Zm00001d053349::4:227108253-227110254(-)
Zm00001d042211::3:156122602-156124603(+)
Zm00001d038839::6:165592506-165594507(+)
Zm00001d050610::4:104007218-104009219(+)
Zm00001d033527::1:265743183-265745184(-)
Zm00001d043994::3:215946659-215948660(+)
Zm00001d005852::2:190896844-190898845(-)
Zm00001d040768::3:64625982-64627983(-)
Zm00001d046874::9:108636108-108638109(+)
Zm00001d051835::4:171671147-171673148(+)
Zm00001d053874::4:242697390-242699391(-)
Zm00001d016095::5:144346941-144348942(-)
Zm00001d036401::6:86907734-86909735(-)
Zm00001d042128::3:152233747-152235748(+)
Zm00001d047676::9:139042888-139044889(+)
Zm00001d038843::6:165656326-165658327(-)
Zm00001d023978::10:33720514-33722515(-)
Zm00001d023825::10:23583977-23585978(+)
Zm00001d018086::5:213976891-213978892(-)
Zm00001d013002::5:2974841-2976842(-)
Zm00001d048718::4:4151864-4153865(+)
Zm00001d026010::10:135907951-135909952(-)
Zm00001d015527::5:96003908-96005909(+)
Zm00001d011938::8:164852677-164854678(+)
Zm00001d045344::9:19251012-19253013(+)
Zm00001d003788::2:59382863-59384864(-)
Zm00001d006226::2:202329035-202331036(-)
Zm00001d040371::3:40546175-40548176(-)
Zm00001d003308::2:39658390-39660391(+)
Zm00001d035570::6:34075049-34077050(-)
Zm00001d048095::9:150082159-150084160(-)
Zm00001d006534::2:210625623-210627624(-)
Zm00001d010109::8:99411707-99413708(+)
Zm00001d032441::1:226560502-226562503(+)
Zm00001d053080::4:212683911-212685912(+)
Zm00001d007254::2:225775858-225777859(-)
Zm00001d053006::4:208793706-208795707(-)
Zm00001d012984::5:2832632-2834633(-)
Zm00001d010908::8:133020174-133022175(+)
Zm00001d015188::5:78733670-78735671(-)
Zm00001d039131::6:170738880-170740881(-)
Zm00001d025380::10:116503035-116505036(-)
Zm00001d044338::3:225451778-225453779(-)
Zm00001d029325::1:65989512-65991513(+)
Zm00001d036825::6:102829364-102831365(-)
Zm00001d021804::7:163314131-163316132(-)
Zm00001d050962::4:133773381-133775382(+)
Zm00001d004415::2:110344137-110346138(+)
Zm00001d034119::1:284490615-284492616(+)
Zm00001d017801::5:207144327-207146328(-)
Zm00001d039618::3:9214435-9216436(-)
Zm00001d054105::4:246606450-246608451(+)
Zm00001d053122::4:214602508-214604509(-)
Zm00001d010337::8:110337533-110339534(-)
Zm00001d008599::8:14051722-14053723(+)
Zm00001d036077::6:70923892-70925893(-)
Zm00001d025586::10:123297411-123299412(-)
Zm00001d048368::9:155196991-155198992(-)
Zm00001d035705::6:41906739-41908740(+)
Zm00001d018595::7:182583-184584(-)
Zm00001d003319::2:40119359-40121360(-)
Zm00001d041546::3:126539024-126541025(-)
Zm00001d045157::9:14564400-14566401(+)
Zm00001d010859::8:130759263-130761264(-)
Zm00001d040035::3:23933938-23935939(+)
Zm00001d011597::8:155438384-155440385(+)
Zm00001d047706::9:139666771-139668772(-)
Zm00001d033749::1:272719227-272721228(-)
Zm00001d006854::2:217960932-217962933(+)
Zm00001d010175::8:103045014-103047015(+)
Zm00001d008181::8:620831-622832(+)
Zm00001d034917::1:305579868-305581869(+)
Zm00001d029349::1:66850416-66852417(+)
Zm00001d034319::1:289128415-289130416(+)
Zm00001d018080::5:213837789-213839790(+)
Zm00001d011701::8:159185291-159187292(-)
Zm00001d003879::2:64585066-64587067(+)
Zm00001d052051::4:177821065-177823066(+)
Zm00001d011829::8:162240279-162242280(+)
Zm00001d010975::8:135638788-135640789(+)
Zm00001d024873::10:91646235-91648236(-)
Zm00001d028630::1:41455919-41457920(-)
Zm00001d018937::7:9822829-9824830(-)
Zm00001d036758::6:99944610-99946611(-)
Zm00001d030127::1:107761466-107763467(+)
Zm00001d010773::8:127461298-127463299(+)
Zm00001d017110::5:185768359-185770360(-)
Zm00001d040954::3:82428611-82430612(-)
Zm00001d020783::7:132506381-132508382(+)
Zm00001d007270::2:226299332-226301333(+)
Zm00001d028876::1:49475357-49477358(-)
Zm00001d040637::3:55365949-55367950(-)
Zm00001d029620::1:79986057-79988058(-)
Zm00001d017887::5:209639277-209641278(-)
Zm00001d033155::1:252349168-252351169(+)
Zm00001d047525::9:133572233-133574234(-)
Zm00001d019552::7:42050924-42052925(+)
Zm00001d009824::8:83962640-83964641(+)
Zm00001d017714::5:205061139-205063140(-)
Zm00001d017776::5:206387577-206389578(+)
Zm00001d009320::8:55174264-55176265(-)
Zm00001d017773::5:206383690-206385691(-)
Zm00001d033068::1:249396976-249398977(+)
Zm00001d023738::10:18081946-18083947(+)
Zm00001d032268::1:219860142-219862143(-)
Zm00001d045182::9:15337019-15339020(+)
Zm00001d034167::1:285648307-285650308(+)
Zm00001d007795::2:239825487-239827488(-)
Zm00001d032172::1:215555992-215557993(-)
Zm00001d039162::6:171472946-171474947(+)
Zm00001d007692::2:237531946-237533947(-)
Zm00001d016879::5:179260328-179262329(+)
Zm00001d011353::8:147895503-147897504(-)
Zm00001d021197::7:145648288-145650289(+)
Zm00001d013736::5:18921197-18923198(-)
Zm00001d012528::8:176104882-176106883(+)
Zm00001d032667::1:233704168-233706169(+)
Zm00001d023423::10:5172303-5174304(+)
Zm00001d015704::5:109295048-109297049(-)
Zm00001d014763::5:62079380-62081381(+)
Zm00001d019287::7:25819365-25821366(+)
Zm00001d046592::9:97668226-97670227(+)
Zm00001d007154::2:223383441-223385442(-)
Zm00001d022108::7:170561820-170563821(-)
Zm00001d050526::4:96828309-96830310(-)
Zm00001d041982::3:146543992-146545993(+)
Zm00001d006441::2:208267866-208269867(+)
Zm00001d053112::4:214258479-214260480(-)
Zm00001d044998::9:9672706-9674707(-)
Zm00001d046630::9:99657414-99659415(+)
Zm00001d025803::10:130084917-130086918(-)
Zm00001d019206::7:21891868-21893869(-)
Zm00001d018292::5:218055027-218057028(-)
Zm00001d035779::6:48225177-48227178(+)
Zm00001d029343::1:66654593-66656594(-)
Zm00001d002125::2:6289390-6291391(+)
Zm00001d019424::7:33078685-33080686(+)
Zm00001d050394::4:85654315-85656316(+)
Zm00001d044731::9:651593-653594(-)
Zm00001d018632::7:1390029-1392030(-)
Zm00001d051053::4:139075499-139077500(+)
Zm00001d021314::7:148634619-148636620(-)
Zm00001d048116::9:150406495-150408496(+)
Zm00001d050580::4:102241014-102243015(+)
Zm00001d012812::5:700981-702982(-)
Zm00001d045504::9:24830211-24832212(+)
Zm00001d052859::4:202732880-202734881(+)
Zm00001d028339::1:31207107-31209108(+)
Zm00001d038146::6:149347612-149349613(+)
Zm00001d032420::1:225928794-225930795(+)
Zm00001d014726::5:60848383-60850384(-)
Zm00001d051571::4:163131713-163133714(-)
Zm00001d036531::6:91292941-91294942(-)
Zm00001d033647::1:269563707-269565708(-)
Zm00001d052888::4:203510932-203512933(-)
Zm00001d034622::1:298179146-298181147(+)
Zm00001d040721::3:59858980-59860981(+)
Zm00001d053079::4:212654228-212656229(+)
Zm00001d053179::4:218425178-218427179(-)
Zm00001d040670::3:57111414-57113415(-)
Zm00001d033764::1:273004745-273006746(-)
Zm00001d040684::3:58040913-58042914(-)
Zm00001d040850::3:71600958-71602959(-)
Zm00001d052040::4:177079455-177081456(-)
Zm00001d032103::1:213128732-213130733(-)
Zm00001d032230::1:218043212-218045213(+)
Zm00001d044232::3:222541312-222543313(+)
Zm00001d031019::1:173940306-173942307(-)
Zm00001d033891::1:277638768-277640769(-)
Zm00001d003129::2:33326292-33328293(+)
Zm00001d015546::5:96707259-96709260(-)
Zm00001d023411::10:5025159-5027160(-)
Zm00001d043831::3:211087672-211089673(+)
Zm00001d032022::1:209619359-209621360(+)
Zm00001d012385::8:173299555-173301556(-)
Zm00001d006426::2:207631219-207633220(+)
Zm00001d032760::1:237511700-237513701(+)
Zm00001d048616::4:1394845-1396846(-)
Zm00001d041076::3:95569963-95571964(+)
Zm00001d014052::5:30818782-30820783(+)
Zm00001d009178::8:41091194-41093195(+)
Zm00001d048358::9:154913541-154915542(+)
Zm00001d002617::2:16894525-16896526(-)
Zm00001d035909::6:59673949-59675950(+)
Zm00001d053980::4:244565300-244567301(-)
Zm00001d029976::1:97213876-97215877(-)
Zm00001d019817::7:64689935-64691936(-)
Zm00001d007468::2:232338519-232340520(+)
Zm00001d015169::5:78208035-78210036(+)
Zm00001d019130::7:18333023-18335024(+)
Zm00001d021070::7:142138300-142140301(-)
Zm00001d038054::6:146524274-146526275(+)
Zm00001d002267::2:9176253-9178254(-)
Zm00001d051932::4:174803762-174805763(-)
Zm00001d005744::2:185662310-185664311(+)
Zm00001d042694::3:177275130-177277131(-)
Zm00001d003266::2:38346953-38348954(+)
Zm00001d022067::7:169288267-169290268(+)
Zm00001d043146::3:190112197-190114198(-)
Zm00001d019089::7:15823310-15825311(-)
Zm00001d050192::4:72089372-72091373(-)
Zm00001d045432::9:21982018-21984019(+)
Zm00001d003372::2:41991852-41993853(-)
Zm00001d028333::1:31060602-31062603(+)
Zm00001d003886::2:65050349-65052350(+)
Zm00001d037842::6:139370632-139372633(+)
Zm00001d053759::4:240556318-240558319(-)
Zm00001d014704::5:59969692-59971693(+)
Zm00001d048988::4:11657552-11659553(-)
Zm00001d053399::4:229335648-229337649(-)
Zm00001d041692::3:133577955-133579956(-)
Zm00001d013799::5:20612116-20614117(-)
Zm00001d003897::2:65741212-65743213(+)
Zm00001d014951::5:69615172-69617173(-)
Zm00001d033670::1:270254103-270256104(+)
Zm00001d029446::1:70970985-70972986(+)
Zm00001d012863::5:1290436-1292437(+)
Zm00001d010672::8:123812839-123814840(+)
Zm00001d012119::8:168449484-168451485(-)
Zm00001d040378::3:40795570-40797571(+)
Zm00001d007384::2:230437289-230439290(+)
Zm00001d045533::9:25741803-25743804(-)
Zm00001d031910::1:206517420-206519421(-)
Zm00001d033223::1:255092857-255094858(-)
Zm00001d035454::6:26666941-26668942(-)
Zm00001d018796::7:5385055-5387056(+)
Zm00001d025926::10:133897223-133899224(+)
Zm00001d010785::8:127753802-127755803(-)
Zm00001d018060::5:213493146-213495147(+)
Zm00001d015058::5:73770838-73772839(+)
Zm00001d039530::3:7381231-7383232(-)
Zm00001d044816::9:3593559-3595560(+)
Zm00001d034948::1:306489855-306491856(-)
Zm00001d040536::3:48597413-48599414(+)
Zm00001d009077::8:34964850-34966851(+)
Zm00001d038256::6:152463861-152465862(-)
Zm00001d038922::6:166976035-166978036(+)
Zm00001d013262::5:7370866-7372867(+)
Zm00001d009017::8:30235862-30237863(+)
Zm00001d044878::9:6369798-6371799(-)
Zm00001d007902::2:242058937-242060938(-)
Zm00001d030953::1:168709003-168711004(-)
Zm00001d022391::7:176621718-176623719(+)
Zm00001d038944::6:167400927-167402928(-)
Zm00001d006269::2:203286104-203288105(+)
Zm00001d025326::10:114245760-114247761(+)
Zm00001d028733::1:44560302-44562303(-)
Zm00001d046992::9:114341205-114343206(-)
Zm00001d003616::2:50473046-50475047(+)
Zm00001d039611::3:8999918-9001919(+)
Zm00001d039918::3:19355141-19357142(-)
Zm00001d027619::1:9122187-9124188(-)
Zm00001d043491::3:201682187-201684188(-)
Zm00001d017621::5:201994798-201996799(-)
Zm00001d007762::2:239245841-239247842(-)
Zm00001d021868::7:164953676-164955677(-)
Zm00001d035134::6:6605736-6607737(+)
Zm00001d018246::5:217332877-217334878(+)
Zm00001d019850::7:69630657-69632658(+)
Zm00001d039041::6:169140019-169142020(-)
Zm00001d003861::2:63429722-63431723(+)
Zm00001d034212::1:286896283-286898284(-)
Zm00001d022621::7:181283470-181285471(+)
Zm00001d043503::3:202106614-202108615(+)
Zm00001d045604::9:28455683-28457684(+)
Zm00001d047587::9:136379578-136381579(+)
Zm00001d016548::5:166955568-166957569(-)
Zm00001d020101::7:92050357-92052358(+)
Zm00001d011382::8:149187900-149189901(+)
Zm00001d017896::5:209712672-209714673(+)
Zm00001d035092::6:4893610-4895611(-)
Zm00001d037794::6:137922609-137924610(+)
Zm00001d014005::5:28300821-28302822(-)
Zm00001d049399::4:29279142-29281143(-)
Zm00001d030893::1:166147720-166149721(-)
Zm00001d032997::1:246342283-246344284(-)
Zm00001d011699::8:159171349-159173350(-)
Zm00001d009497::8:67373070-67375071(-)
Zm00001d003151::2:33848325-33850326(-)
Zm00001d024330::10:64914665-64916666(-)
Zm00001d011168::8:141594942-141596943(-)
Zm00001d007853::2:240958743-240960744(+)
Zm00001d032905::1:242402902-242404903(+)
Zm00001d028328::1:30968104-30970105(+)
Zm00001d052683::4:197239105-197241106(-)
Zm00001d007363::2:229729770-229731771(-)
Zm00001d042594::3:173060401-173062402(-)
Zm00001d007213::2:224819839-224821840(-)
Zm00001d010290::8:107771833-107773834(+)
Zm00001d021056::7:141665839-141667840(-)
Zm00001d037060::6:110984366-110986367(-)
Zm00001d025005::10:99215885-99217886(+)
Zm00001d036790::6:100940858-100942859(+)
Zm00001d044441::3:228213467-228215468(-)
Zm00001d052916::4:204718269-204720270(+)
Zm00001d037700::6:134425341-134427342(-)
Zm00001d051484::4:160246769-160248770(-)
Zm00001d043366::3:197774886-197776887(+)
Zm00001d047338::9:126947926-126949927(-)
Zm00001d053903::4:243363763-243365764(+)
Zm00001d027624::1:9344288-9346289(-)
Zm00001d020172::7:97256186-97258187(-)
Zm00001d042866::3:182483638-182485639(-)
Zm00001d010230::8:104883023-104885024(-)
Zm00001d046719::9:103321767-103323768(+)
Zm00001d003836::2:61530596-61532597(+)
Zm00001d008619::8:14784562-14786563(+)
Zm00001d007881::2:241671344-241673345(-)
Zm00001d015430::5:89672212-89674213(+)
Zm00001d053830::4:241978302-241980303(+)
Zm00001d047929::9:145593270-145595271(-)
Zm00001d052910::4:204478838-204480839(-)
Zm00001d012964::5:2437195-2439196(-)
Zm00001d015603::5:100722758-100724759(-)
Zm00001d028254::1:28054309-28056310(+)
Zm00001d019332::7:28217380-28219381(+)
Zm00001d054072::4:245923423-245925424(+)
Zm00001d019120::7:17889400-17891401(-)
Zm00001d037476::6:126491490-126493491(-)
Zm00001d006283::2:203489370-203491371(+)
Zm00001d034729::1:300850750-300852751(+)
Zm00001d007231::2:225278354-225280355(+)
Zm00001d002436::2:12640083-12642084(-)
Zm00001d026522::10:147503206-147505207(+)
Zm00001d053382::4:228562208-228564209(+)
Zm00001d034862::1:304071251-304073252(-)
Zm00001d012682::8:178609000-178611001(-)
Zm00001d037976::6:143942086-143944087(+)
Zm00001d014126::5:33394959-33396960(-)
Zm00001d002412::2:12177460-12179461(-)
Zm00001d048137::9:150681028-150683029(-)
Zm00001d047285::9:125458583-125460584(-)
Zm00001d028269::1:28733370-28735371(-)
Zm00001d042840::3:181637139-181639140(+)
Zm00001d047482::9:131697467-131699468(-)
Zm00001d037985::6:144390466-144392467(+)
Zm00001d053556::4:233914141-233916142(-)
Zm00001d006920::2:219360074-219362075(-)
Zm00001d034569::1:296488319-296490320(+)
Zm00001d028721::1:44339122-44341123(+)
Zm00001d047540::9:134440482-134442483(+)
Zm00001d044245::3:222922188-222924189(+)
Zm00001d006680::2:214130096-214132097(-)
Zm00001d049113::4:16447230-16449231(+)
Zm00001d052679::4:197089473-197091474(+)
Zm00001d030087::1:104668219-104670220(+)
Zm00001d029625::1:80177269-80179270(+)
Zm00001d032206::1:217041032-217043033(+)
Zm00001d051541::4:161913839-161915840(-)
Zm00001d007966::2:244310041-244312042(+)
Zm00001d039066::6:169500564-169502565(-)
Zm00001d046524::9:93804482-93806483(-)
Zm00001d035626::6:37494033-37496034(+)
Zm00001d032606::1:231872564-231874565(+)
Zm00001d021943::7:166610766-166612767(+)
Zm00001d017410::5:195100954-195102955(+)
Zm00001d042555::3:171665732-171667733(+)
Zm00001d034254::1:288027573-288029574(-)
Zm00001d004315::2:102690970-102692971(+)
Zm00001d031256::1:184104027-184106028(-)
Zm00001d034491::1:294499602-294501603(+)
Zm00001d051609::4:164484029-164486030(-)
Zm00001d012418::8:174167990-174169991(+)
Zm00001d008300::8:4576700-4578701(-)
Zm00001d042160::3:154281281-154283282(-)
Zm00001d025644::10:124862460-124864461(-)
Zm00001d021452::7:152566106-152568107(+)
Zm00001d041759::3:136203721-136205722(-)
Zm00001d011269::8:145258590-145260591(-)
Zm00001d007620::2:236361096-236363097(-)
Zm00001d033572::1:267358710-267360711(+)
Zm00001d034600::1:297596021-297598022(-)
Zm00001d048499::9:157242676-157244677(+)
Zm00001d010461::8:116330319-116332320(+)
Zm00001d010343::8:110630281-110632282(-)
Zm00001d028425::1:34593327-34595328(-)
Zm00001d004546::2:117278717-117280718(+)
Zm00001d052636::4:195468453-195470454(+)
Zm00001d002626::2:17193098-17195099(-)
Zm00001d020622::7:125317621-125319622(-)
Zm00001d048562::9:158798347-158800348(+)
Zm00001d011620::8:156255835-156257836(-)
Zm00001d048422::9:155989190-155991191(+)
Zm00001d006068::2:197298263-197300264(-)
Zm00001d014821::5:64553367-64555368(-)
Zm00001d024521::10:75863393-75865394(+)
Zm00001d047178::9:121082026-121084027(-)
Zm00001d005158::2:161665100-161667101(+)
Zm00001d008458::8:9252892-9254893(+)
Zm00001d013612::5:15362774-15364775(+)
Zm00001d011159::8:141233926-141235927(+)
Zm00001d029215::1:62738587-62740588(-)
Zm00001d018969::7:11060582-11062583(-)
Zm00001d049232::4:21989484-21991485(-)
Zm00001d005200::2:163305489-163307490(-)
Zm00001d005713::2:184334969-184336970(-)
Zm00001d035324::6:21484881-21486882(+)
Zm00001d029717::1:83803178-83805179(+)
Zm00001d030114::1:106838622-106840623(+)
Zm00001d029874::1:91284815-91286816(-)
Zm00001d043154::3:190265457-190267458(-)
Zm00001d049333::4:26909238-26911239(+)
Zm00001d010240::8:105680568-105682569(+)
Zm00001d052316::4:186974618-186976619(+)
Zm00001d022367::7:176188103-176190104(-)
Zm00001d039911::3:19187672-19189673(-)
Zm00001d009626::8:73802933-73804934(+)
Zm00001d009686::8:75877048-75879049(+)
Zm00001d036539::6:91463355-91465356(-)
Zm00001d011288::8:145984893-145986894(-)
Zm00001d015242::5:80680274-80682275(-)
Zm00001d044559::3:231693124-231695125(+)
Zm00001d006342::2:205076577-205078578(-)
Zm00001d035621::6:37467478-37469479(+)
Zm00001d039382::3:2986991-2988992(-)
Zm00001d008620::8:14950475-14952476(+)
Zm00001d034130::1:284698755-284700756(-)
Zm00001d044188::3:221439887-221441888(-)
Zm00001d052556::4:192906762-192908763(+)
Zm00001d010516::8:118825034-118827035(+)
Zm00001d052379::4:188627662-188629663(+)
Zm00001d035505::6:29708534-29710535(-)
Zm00001d048383::9:155285341-155287342(+)
Zm00001d016493::5:164626345-164628346(+)
Zm00001d025381::10:116550264-116552265(-)
Zm00001d006535::2:210625712-210627713(+)
Zm00001d047972::9:146755447-146757448(-)
Zm00001d033480::1:263880841-263882842(+)
Zm00001d043941::3:214330605-214332606(-)
Zm00001d034361::1:290793271-290795272(-)
Zm00001d038759::6:163968399-163970400(-)
Zm00001d008691::8:17292513-17294514(-)
Zm00001d027306::1:2465144-2467145(+)
Zm00001d019648::7:47988539-47990540(+)
Zm00001d029449::1:71317400-71319401(-)
Zm00001d024204::10:55987628-55989629(-)
Zm00001d038475::6:158283938-158285939(-)
Zm00001d007857::2:241014292-241016293(+)
Zm00001d038108::6:148223784-148225785(-)
Zm00001d026166::10:140247979-140249980(+)
Zm00001d038326::6:154564037-154566038(-)
Zm00001d014584::5:54407545-54409546(+)
Zm00001d024824::10:89685762-89687763(+)
Zm00001d038807::6:164816584-164818585(-)
Zm00001d045679::9:32794727-32796728(+)
Zm00001d026313::10:143374058-143376059(+)
Zm00001d036674::6:97252640-97254641(-)
Zm00001d030958::1:169043541-169045542(-)
Zm00001d002950::2:27938357-27940358(-)
Zm00001d038936::6:167323085-167325086(-)
Zm00001d007962::2:244252662-244254663(+)
Zm00001d043305::3:195355434-195357435(+)
Zm00001d028732::1:44547292-44549293(+)
Zm00001d037609::6:131652017-131654018(+)
Zm00001d039703::3:12594967-12596968(+)
Zm00001d028820::1:47591954-47593955(+)
Zm00001d030317::1:122081451-122083452(+)
Zm00001d042454::3:168341836-168343837(+)
Zm00001d042182::3:155274195-155276196(-)
Zm00001d014594::5:54545740-54547741(+)
Zm00001d012404::8:173925006-173927007(-)
Zm00001d050316::4:80722586-80724587(+)
Zm00001d032449::1:226865373-226867374(+)
Zm00001d006678::2:214095872-214097873(+)
Zm00001d002531::2:14796479-14798480(-)
Zm00001d015609::5:100947554-100949555(+)
Zm00001d039006::6:168663300-168665301(-)
Zm00001d044903::9:6771289-6773290(+)
Zm00001d033502::1:264641717-264643718(-)
Zm00001d049357::4:27753338-27755339(+)
Zm00001d037127::6:113415522-113417523(+)
Zm00001d025710::10:126951104-126953105(-)
Zm00001d042131::3:152450129-152452130(-)
Zm00001d001831::2:1620850-1622851(-)
Zm00001d014427::5:46503856-46505857(-)
Zm00001d013055::5:3898559-3900560(+)
Zm00001d017054::5:184084513-184086514(-)
Zm00001d039596::3:8661399-8663400(-)
Zm00001d028404::1:33737377-33739378(+)
Zm00001d007700::2:237648590-237650591(-)
Zm00001d021420::7:151703506-151705507(-)
Zm00001d015656::5:103457428-103459429(+)
Zm00001d052378::4:188622727-188624728(+)
Zm00001d020500::7:119414344-119416345(-)
Zm00001d014773::5:62645963-62647964(-)
Zm00001d040730::3:60577343-60579344(-)
Zm00001d013135::5:5327919-5329920(-)
Zm00001d025725::10:127599072-127601073(+)
Zm00001d044663::3:234340496-234342497(-)
Zm00001d031670::1:198162877-198164878(-)
Zm00001d010765::8:127356320-127358321(-)
Zm00001d025664::10:125368297-125370298(+)
Zm00001d017945::5:210538615-210540616(+)
Zm00001d048102::9:150277776-150279777(+)
Zm00001d051666::4:166117498-166119499(+)
Zm00001d027975::1:18952739-18954740(+)
Zm00001d028482::1:36507411-36509412(+)
Zm00001d003839::2:61800876-61802877(-)
Zm00001d053878::4:242760456-242762457(-)
Zm00001d023311::10:2753856-2755857(-)
Zm00001d024481::10:73440959-73442960(+)
Zm00001d049683::4:39934278-39936279(+)
Zm00001d037536::6:128605089-128607090(-)
Zm00001d006682::2:214234812-214236813(-)
Zm00001d032742::1:237019131-237021132(-)
Zm00001d030741::1:157308971-157310972(+)
Zm00001d019207::7:21928906-21930907(-)
Zm00001d048644::4:2545174-2547175(+)
Zm00001d017204::5:188801395-188803396(-)
Zm00001d008728::8:17944340-17946341(+)
Zm00001d034951::1:306512208-306514209(-)
Zm00001d032981::1:245734572-245736573(+)
Zm00001d051565::4:162885902-162887903(+)
Zm00001d040991::3:88846925-88848926(+)
Zm00001d048034::9:148451374-148453375(+)
Zm00001d051031::4:137690361-137692362(+)
Zm00001d029737::1:84611821-84613822(+)
Zm00001d040755::3:63753216-63755217(-)
Zm00001d014601::5:54848217-54850218(+)
Zm00001d020114::7:93594587-93596588(+)
Zm00001d024424::10:70412737-70414738(+)
Zm00001d024744::10:85870748-85872749(+)
Zm00001d028020::1:20538912-20540913(-)
Zm00001d011421::8:150044353-150046354(-)
Zm00001d022603::7:180894347-180896348(-)
Zm00001d054082::4:246077994-246079995(+)
Zm00001d009871::8:86287098-86289099(-)
Zm00001d029772::1:86355015-86357016(-)
Zm00001d033922::1:278619718-278621719(-)
Zm00001d049263::4:23502969-23504970(-)
Zm00001d015504::5:94166540-94168541(-)
Zm00001d031271::1:184634310-184636311(-)
Zm00001d011945::8:164892807-164894808(+)
Zm00001d047561::9:135581454-135583455(-)
Zm00001d015102::5:75381162-75383163(-)
Zm00001d032150::1:214517215-214519216(-)
Zm00001d046691::9:102505076-102507077(+)
Zm00001d015905::5:130025953-130027954(+)
Zm00001d048049::9:148864319-148866320(-)
Zm00001d012728::8:179395639-179397640(-)
Zm00001d044460::3:228718461-228720462(-)
Zm00001d018751::7:4193628-4195629(+)
Zm00001d041647::3:131553866-131555867(-)
Zm00001d002437::2:12646595-12648596(-)
Zm00001d047750::9:140832565-140834566(+)
Zm00001d048173::9:151393789-151395790(+)
Zm00001d011405::8:149597049-149599050(-)
Zm00001d036897::6:105869522-105871523(+)
Zm00001d039453::3:4744283-4746284(+)
Zm00001d019619::7:46403812-46405813(-)
Zm00001d049225::4:21650001-21652002(+)
Zm00001d015811::5:122569085-122571086(+)
Zm00001d002075::2:5454738-5456739(+)
Zm00001d006103::2:198179075-198181076(-)
Zm00001d042726::3:178252338-178254339(-)
Zm00001d029195::1:61782940-61784941(-)
Zm00001d036941::6:106886897-106888898(+)
Zm00001d021288::7:147969254-147971255(+)
Zm00001d023544::10:9590922-9592923(+)
Zm00001d008306::8:4746501-4748502(-)
Zm00001d014082::5:31742226-31744227(-)
Zm00001d052034::4:177029380-177031381(-)
Zm00001d005976::2:194518947-194520948(-)
Zm00001d042259::3:157664493-157666494(+)
Zm00001d030532::1:142194448-142196449(-)
Zm00001d012349::8:172828279-172830280(-)
Zm00001d008558::8:12955749-12957750(+)
Zm00001d008196::8:909610-911611(-)
Zm00001d048420::9:155963741-155965742(-)
Zm00001d031723::1:199505887-199507888(-)
Zm00001d039620::3:9231113-9233114(-)
Zm00001d016318::5:156951116-156953117(+)
Zm00001d039240::3:383496-385497(-)
Zm00001d037495::6:127256879-127258880(+)
Zm00001d016242::5:152245588-152247589(+)
Zm00001d035492::6:29352871-29354872(+)
Zm00001d045862::9:44290050-44292051(+)
Zm00001d052050::4:177641700-177643701(+)
Zm00001d014991::5:71282428-71284429(-)
Zm00001d009202::8:42458834-42460835(-)
Zm00001d033493::1:264230318-264232319(-)
Zm00001d011459::8:150996494-150998495(-)
Zm00001d040028::3:23431955-23433956(+)
Zm00001d043492::3:201681216-201683217(+)
Zm00001d040707::3:59445168-59447169(-)
Zm00001d031412::1:189294327-189296328(-)
Zm00001d037897::6:141440748-141442749(+)
Zm00001d036932::6:106771860-106773861(+)
Zm00001d010782::8:127601267-127603268(+)
Zm00001d017000::5:182398565-182400566(+)
Zm00001d014813::5:64067398-64069399(+)
Zm00001d039471::3:5160148-5162149(-)
Zm00001d038868::6:166156847-166158848(-)
Zm00001d052903::4:204209240-204211241(-)
Zm00001d020804::7:133413348-133415349(-)
Zm00001d007055::2:220971102-220973103(-)
Zm00001d032651::1:233134996-233136997(-)
Zm00001d014055::5:30852549-30854550(-)
Zm00001d034848::1:303768171-303770172(-)
Zm00001d017351::5:193494748-193496749(+)
Zm00001d003667::2:53273342-53275343(-)
Zm00001d034118::1:284445142-284447143(-)
Zm00001d027748::1:12537061-12539062(+)
Zm00001d005832::2:190307552-190309553(+)
Zm00001d033148::1:252129261-252131262(-)
Zm00001d014267::5:38552904-38554905(-)
Zm00001d027303::1:2291102-2293103(+)
Zm00001d009792::8:81578127-81580128(+)
Zm00001d036696::6:98047653-98049654(-)
Zm00001d032977::1:245246045-245248046(-)
Zm00001d017380::5:193885663-193887664(+)
Zm00001d053927::4:243693160-243695161(+)
Zm00001d028812::1:47210275-47212276(+)
Zm00001d037383::6:123803439-123805440(+)
Zm00001d018375::5:219480190-219482191(+)
Zm00001d019797::7:62261041-62263042(-)
Zm00001d033912::1:278378863-278380864(-)
Zm00001d014365::5:43034419-43036420(-)
Zm00001d017930::5:210261941-210263942(-)
Zm00001d043301::3:195077840-195079841(+)
Zm00001d039817::3:15767553-15769554(-)
Zm00001d048454::9:156679029-156681030(-)
Zm00001d037533::6:128419086-128421087(-)
Zm00001d031212::1:182383972-182385973(-)
Zm00001d013720::5:18480730-18482731(-)
Zm00001d014297::5:40049454-40051455(-)
Zm00001d024710::10:84553132-84555133(-)
Zm00001d033405::1:262093726-262095727(-)
Zm00001d037273::6:119047220-119049221(-)
Zm00001d017601::5:201316417-201318418(-)
Zm00001d027434::1:5161240-5163241(-)
Zm00001d019342::7:28766938-28768939(-)
Zm00001d019768::7:58258080-58260081(-)
Zm00001d047467::9:130969944-130971945(+)
Zm00001d037225::6:116557686-116559687(+)
Zm00001d032916::1:243024439-243026440(-)
Zm00001d037815::6:138657582-138659583(+)
Zm00001d043437::3:199879556-199881557(-)
Zm00001d038686::6:162597602-162599603(-)
Zm00001d046919::9:110695902-110697903(-)
Zm00001d034344::1:290265951-290267952(+)
Zm00001d011399::8:149508716-149510717(-)
Zm00001d014969::5:70574244-70576245(-)
Zm00001d053975::4:244517765-244519766(-)
Zm00001d053277::4:223882107-223884108(+)
Zm00001d035113::6:5767104-5769105(+)
Zm00001d006638::2:213104043-213106044(-)
Zm00001d034490::1:294460915-294462916(-)
Zm00001d027896::1:16975661-16977662(+)
Zm00001d036832::6:103270139-103272140(+)
Zm00001d028379::1:32668455-32670456(+)
Zm00001d030937::1:168397335-168399336(-)
Zm00001d049628::4:38075345-38077346(-)
Zm00001d044515::3:230685824-230687825(-)
Zm00001d011387::8:149265713-149267714(-)
Zm00001d004513::2:115925294-115927295(-)
Zm00001d011266::8:145122652-145124653(-)
Zm00001d044432::3:227757760-227759761(+)
Zm00001d023521::10:8659467-8661468(-)
Zm00001d023885::10:26303869-26305870(+)
Zm00001d016711::5:173430742-173432743(-)
Zm00001d012160::8:169174591-169176592(+)
Zm00001d041949::3:144973323-144975324(+)
Zm00001d047244::9:123877745-123879746(-)
Zm00001d020380::7:110162517-110164518(+)
Zm00001d017114::5:185784932-185786933(+)
Zm00001d052435::4:189980170-189982171(+)
Zm00001d024178::10:53429103-53431104(+)
Zm00001d025799::10:129945974-129947975(-)
Zm00001d052075::4:178745025-178747026(+)
Zm00001d029707::1:83264734-83266735(-)
Zm00001d048785::4:5522777-5524778(+)
Zm00001d020681::7:127877919-127879920(+)
Zm00001d019052::7:14296114-14298115(-)
Zm00001d053713::4:239699074-239701075(-)
Zm00001d028520::1:38039114-38041115(-)
Zm00001d003249::2:37859208-37861209(-)
Zm00001d020432::7:113875764-113877765(+)
Zm00001d013781::5:19949288-19951289(+)
Zm00001d039071::6:169539884-169541885(+)
Zm00001d029626::1:80232514-80234515(+)
Zm00001d039266::3:825314-827315(+)
Zm00001d015204::5:79240709-79242710(+)
Zm00001d049921::4:52818057-52820058(-)
Zm00001d012699::8:178826210-178828211(-)
Zm00001d006398::2:206592093-206594094(-)
Zm00001d024311::10:63451743-63453744(+)
Zm00001d014112::5:32951720-32953721(-)
Zm00001d032062::1:211123742-211125743(-)
Zm00001d011321::8:146622498-146624499(-)
Zm00001d046928::9:111172827-111174828(+)
Zm00001d046779::9:105669671-105671672(+)
Zm00001d019467::7:35256408-35258409(+)
Zm00001d051842::4:171964911-171966912(-)
Zm00001d036846::6:103649794-103651795(-)
Zm00001d021838::7:164316025-164318026(-)
Zm00001d016606::5:169949247-169951248(-)
Zm00001d051496::4:160438052-160440053(-)
Zm00001d052010::4:176414388-176416389(-)
Zm00001d031418::1:189514274-189516275(-)
Zm00001d033568::1:267324479-267326480(-)
Zm00001d053222::4:220765718-220767719(+)
Zm00001d041531::3:126092143-126094144(-)
Zm00001d045277::9:17751905-17753906(-)
Zm00001d044418::3:227502628-227504629(-)
Zm00001d006448::2:208516908-208518909(+)
Zm00001d047933::9:145670067-145672068(-)
Zm00001d015999::5:138483165-138485166(-)
Zm00001d023452::10:6044669-6046670(+)
Zm00001d025232::10:110235918-110237919(-)
Zm00001d043649::3:205973860-205975861(+)
Zm00001d013705::5:18162888-18164889(-)
Zm00001d026690::10:150051359-150053360(-)
Zm00001d005817::2:189632285-189634286(+)
Zm00001d047220::9:122721107-122723108(-)
Zm00001d037660::6:133295965-133297966(-)
Zm00001d017585::5:200770723-200772724(+)
Zm00001d018374::5:219478017-219480018(-)
Zm00001d017282::5:191621510-191623511(-)
Zm00001d008519::8:11313437-11315438(-)
Zm00001d005933::2:193263328-193265329(+)
Zm00001d047596::9:136684209-136686210(+)
Zm00001d038365::6:155604551-155606552(+)
Zm00001d012792::8:181082323-181084324(+)
Zm00001d012950::5:2321180-2323181(-)
Zm00001d032139::1:214254135-214256136(+)
Zm00001d045190::9:15653950-15655951(-)
Zm00001d029769::1:86284849-86286850(+)
Zm00001d032303::1:221296370-221298371(-)
Zm00001d002828::2:24005572-24007573(-)
Zm00001d003400::2:43086535-43088536(-)
Zm00001d004365::2:106627991-106629992(-)
Zm00001d021390::7:150693439-150695440(-)
Zm00001d054012::4:245104413-245106414(+)
Zm00001d014762::5:61967371-61969372(-)
Zm00001d046383::9:86005466-86007467(+)
Zm00001d046273::9:77372576-77374577(-)
Zm00001d006219::2:202180529-202182530(-)
Zm00001d046652::9:100616350-100618351(-)
Zm00001d049202::4:20465412-20467413(+)
Zm00001d009748::8:79513946-79515947(+)
Zm00001d046856::9:108418396-108420397(+)
Zm00001d001946::2:3401618-3403619(-)
Zm00001d038867::6:166105530-166107531(-)
Zm00001d014849::5:65475822-65477823(+)
Zm00001d016278::5:155421217-155423218(+)
Zm00001d029266::1:64356702-64358703(-)
Zm00001d002621::2:16978862-16980863(+)
Zm00001d035542::6:31726736-31728737(+)
Zm00001d002319::2:10183926-10185927(+)
Zm00001d005324::2:169617508-169619509(+)
Zm00001d013669::5:16899823-16901824(+)
Zm00001d035680::6:40863818-40865819(-)
Zm00001d032695::1:234901157-234903158(+)
Zm00001d049017::4:12727589-12729590(-)
Zm00001d048569::9:159050366-159052367(+)
Zm00001d032321::1:222199911-222201912(+)
Zm00001d036867::6:104869056-104871057(+)
Zm00001d019253::7:24098533-24100534(-)
Zm00001d035861::6:57252661-57254662(-)
Zm00001d011157::8:141126413-141128414(-)
Zm00001d009407::8:63280965-63282966(-)
Zm00001d034005::1:281000272-281002273(-)
Zm00001d018386::5:219778344-219780345(-)
Zm00001d025624::10:124383127-124385128(-)
Zm00001d003116::2:32715312-32717313(+)
Zm00001d024934::10:95622661-95624662(+)
Zm00001d018859::7:7530477-7532478(+)
Zm00001d043101::3:189205065-189207066(-)
Zm00001d003276::2:38561621-38563622(+)
Zm00001d016664::5:171907774-171909775(-)
Zm00001d051937::4:174850894-174852895(+)
Zm00001d025545::10:121850029-121852030(-)
Zm00001d043109::3:189361710-189363711(+)
Zm00001d052071::4:178534659-178536660(-)
Zm00001d033099::1:250180057-250182058(+)
Zm00001d029861::1:90927127-90929128(+)
Zm00001d053841::4:242141610-242143611(+)
Zm00001d018428::5:220577660-220579661(+)
Zm00001d046545::9:95155220-95157221(+)
Zm00001d053569::4:234847022-234849023(-)
Zm00001d003950::2:71775271-71777272(+)
Zm00001d034117::1:284360777-284362778(-)
Zm00001d049418::4:29893075-29895076(+)
Zm00001d018988::7:12178726-12180727(-)
Zm00001d028384::1:32808904-32810905(-)
Zm00001d014721::5:60514676-60516677(+)
Zm00001d004020::2:76068082-76070083(+)
Zm00001d015455::5:91168860-91170861(-)
Zm00001d017213::5:189091641-189093642(+)
Zm00001d050123::4:67475037-67477038(+)
Zm00001d013733::5:18863369-18865370(-)
Zm00001d009645::8:74158356-74160357(+)
Zm00001d042738::3:178558707-178560708(-)
Zm00001d031328::1:186079795-186081796(+)
Zm00001d044823::9:3918474-3920475(+)
Zm00001d012799::5:93095-95096(-)
Zm00001d009877::8:86776218-86778219(-)
Zm00001d014302::5:40155589-40157590(+)
Zm00001d001945::2:3373732-3375733(-)
Zm00001d015737::5:114785384-114787385(+)
Zm00001d040342::3:39040078-39042079(-)
Zm00001d043692::3:207547877-207549878(-)
Zm00001d037595::6:130836559-130838560(+)
Zm00001d021569::7:156293445-156295446(+)
Zm00001d036006::6:65376338-65378339(-)
Zm00001d041608::3:129600194-129602195(+)
Zm00001d048814::4:5913127-5915128(-)
Zm00001d002970::2:28354539-28356540(-)
Zm00001d035136::6:6618617-6620618(+)
Zm00001d015929::5:132195138-132197139(-)
Zm00001d034869::1:304306270-304308271(+)
Zm00001d008810::8:21266161-21268162(-)
Zm00001d048861::4:6608646-6610647(-)
Zm00001d041385::3:115250409-115252410(+)
Zm00001d016193::5:149828870-149830871(+)
Zm00001d038988::6:168299277-168301278(-)
Zm00001d027577::1:8337776-8339777(+)
Zm00001d018625::7:1296267-1298268(+)
Zm00001d052744::4:199499440-199501441(+)
Zm00001d027807::1:14011189-14013190(+)
Zm00001d034044::1:282135628-282137629(-)
Zm00001d013456::5:12055262-12057263(+)
Zm00001d031352::1:187067409-187069410(+)
Zm00001d003405::2:43285550-43287551(+)
Zm00001d020325::7:106753871-106755872(+)
Zm00001d018409::5:220203312-220205313(+)
Zm00001d040734::3:60732662-60734663(-)
Zm00001d011617::8:156107280-156109281(-)
Zm00001d031860::1:204438270-204440271(-)
Zm00001d040034::3:23837755-23839756(+)
Zm00001d050248::4:76138195-76140196(+)
Zm00001d045237::9:16756399-16758400(+)
Zm00001d045825::9:41800211-41802212(-)
Zm00001d013392::5:10303041-10305042(+)
Zm00001d005921::2:192821000-192823001(-)
Zm00001d008869::8:23361374-23363375(+)
Zm00001d018309::5:218236931-218238932(+)
Zm00001d006718::2:215049382-215051383(+)
Zm00001d033578::1:267647854-267649855(-)
Zm00001d044698::3:235213612-235215613(-)
Zm00001d022490::7:178666969-178668970(-)
Zm00001d037956::6:143536005-143538006(+)
Zm00001d020563::7:122391196-122393197(+)
Zm00001d017142::5:186722988-186724989(+)
Zm00001d002027::2:4660917-4662918(-)
Zm00001d045863::9:44370024-44372025(-)
Zm00001d053625::4:237084312-237086313(-)
Zm00001d048175::9:151501306-151503307(+)
Zm00001d016100::5:144546615-144548616(-)
Zm00001d007954::2:243985026-243987027(+)
Zm00001d016815::5:177050371-177052372(+)
Zm00001d044473::3:229109000-229111001(+)
Zm00001d003796::2:59681944-59683945(+)
Zm00001d019061::7:14731011-14733012(+)
Zm00001d039021::6:168833813-168835814(-)
Zm00001d011723::8:159986256-159988257(+)
Zm00001d015593::5:100206525-100208526(-)
Zm00001d024828::10:89999858-90001859(-)
Zm00001d018895::7:8602518-8604519(-)
Zm00001d014189::5:35723214-35725215(-)
Zm00001d032978::1:245452756-245454757(-)
Zm00001d045538::9:25848770-25850771(-)
Zm00001d044668::3:234438839-234440840(-)
Zm00001d025144::10:106495292-106497293(-)
Zm00001d030661::1:151633544-151635545(-)
Zm00001d050874::4:128049174-128051175(+)
Zm00001d039568::3:8109984-8111985(+)
Zm00001d003173::2:34483131-34485132(-)
Zm00001d025025::10:100276927-100278928(+)
Zm00001d050168::4:70221161-70223162(-)
Zm00001d029794::1:87315645-87317646(-)
Zm00001d052929::4:205242576-205244577(-)
Zm00001d012051::8:167242936-167244937(+)
Zm00001d040541::3:48777273-48779274(-)
Zm00001d002812::2:23400309-23402310(-)
Zm00001d010653::8:122979277-122981278(+)
Zm00001d001918::2:2918324-2920325(+)
Zm00001d040771::3:64736403-64738404(-)
Zm00001d051156::4:146402140-146404141(-)
Zm00001d051963::4:175459882-175461883(-)
Zm00001d034408::1:292153871-292155872(-)
Zm00001d025135::10:106026414-106028415(-)
Zm00001d023880::10:26190327-26192328(+)
Zm00001d018571::5:223499706-223501707(-)
Zm00001d048609::4:1280450-1282451(-)
Zm00001d034688::1:300051345-300053346(+)
Zm00001d037551::6:129106264-129108265(+)
Zm00001d020977::7:138409102-138411103(-)
Zm00001d035145::6:6907159-6909160(-)
Zm00001d025975::10:135053066-135055067(+)
Zm00001d016214::5:150603375-150605376(-)
Zm00001d037040::6:110122924-110124925(-)
Zm00001d040221::3:32674116-32676117(+)
Zm00001d025626::10:124408378-124410379(+)
Zm00001d033028::1:247733751-247735752(+)
Zm00001d040831::3:68532477-68534478(+)
Zm00001d013999::5:28089420-28091421(-)
Zm00001d007471::2:232435119-232437120(-)
Zm00001d035007::6:1585620-1587621(+)
Zm00001d015024::5:72668408-72670409(+)
Zm00001d003812::2:60532657-60534658(-)
Zm00001d025887::10:133097495-133099496(-)
Zm00001d039283::3:1001733-1003734(-)
Zm00001d023627::10:12722325-12724326(+)
Zm00001d052110::4:179898571-179900572(+)
Zm00001d017137::5:186653387-186655388(-)
Zm00001d026475::10:146662166-146664167(+)
Zm00001d049219::4:21198257-21200258(+)
Zm00001d038069::6:146852190-146854191(-)
Zm00001d048146::9:150828258-150830259(+)
Zm00001d011233::8:144127336-144129337(-)
Zm00001d029300::1:65443061-65445062(-)
Zm00001d006205::2:201776497-201778498(-)
Zm00001d036595::6:93932908-93934909(+)
Zm00001d024088::10:43225428-43227429(-)
Zm00001d041719::3:134965723-134967724(-)
Zm00001d011688::8:158793661-158795662(-)
Zm00001d011912::8:164360885-164362886(-)
Zm00001d038961::6:167712389-167714390(-)
Zm00001d034057::1:282651442-282653443(-)
Zm00001d026394::10:145135873-145137874(-)
Zm00001d006051::2:196570619-196572620(+)
Zm00001d041138::3:99795458-99797459(+)
Zm00001d012917::5:1936481-1938482(-)
Zm00001d018517::5:222358609-222360610(-)
Zm00001d005168::2:162124472-162126473(-)
Zm00001d053853::4:242216202-242218203(-)
Zm00001d006192::2:201124971-201126972(-)
Zm00001d032852::1:240257195-240259196(+)
Zm00001d044665::3:234416047-234418048(-)
Zm00001d028079::1:22189289-22191290(+)
Zm00001d035046::6:3072439-3074440(+)
Zm00001d016537::5:166665370-166667371(-)
Zm00001d037557::6:129474390-129476391(+)
Zm00001d007187::2:224122744-224124745(-)
Zm00001d044225::3:222410660-222412661(+)
Zm00001d006479::2:209562316-209564317(+)
Zm00001d038065::6:146728200-146730201(+)
Zm00001d013698::5:17827412-17829413(-)
Zm00001d032968::1:245014353-245016354(-)
Zm00001d007084::2:221914948-221916949(-)
Zm00001d037098::6:112037261-112039262(+)
Zm00001d015816::5:123450902-123452903(-)
Zm00001d050037::4:61633793-61635794(-)
Zm00001d034431::1:292889373-292891374(+)
Zm00001d043970::3:215388401-215390402(-)
Zm00001d026249::10:141893150-141895151(+)
Zm00001d005783::2:188169306-188171307(-)
Zm00001d026290::10:142981128-142983129(-)
Zm00001d043443::3:200298584-200300585(+)
Zm00001d013186::5:6101469-6103470(+)
Zm00001d050141::4:68732184-68734185(+)
Zm00001d029632::1:80759080-80761081(+)
Zm00001d018032::5:212487079-212489080(+)
Zm00001d012749::8:179669802-179671803(+)
Zm00001d018024::5:212252761-212254762(+)
Zm00001d007457::2:232173426-232175427(+)
Zm00001d009409::8:63306926-63308927(-)
Zm00001d002898::2:26126074-26128075(+)
Zm00001d011625::8:156533744-156535745(+)
Zm00001d001929::2:3088641-3090642(-)
Zm00001d019299::7:26617825-26619826(+)
Zm00001d022258::7:173811710-173813711(-)
Zm00001d007311::2:227454362-227456363(+)
Zm00001d028252::1:28059365-28061366(-)
Zm00001d045500::9:24644934-24646935(+)
Zm00001d026449::10:146088629-146090630(+)
Zm00001d020532::7:121212532-121214533(+)
Zm00001d007518::2:233697599-233699600(+)
Zm00001d010818::8:128724594-128726595(+)
Zm00001d026535::10:147818104-147820105(-)
Zm00001d028963::1:53144410-53146411(-)
Zm00001d022098::7:170228958-170230959(+)
Zm00001d035038::6:2748368-2750369(+)
Zm00001d011873::8:163444789-163446790(-)
Zm00001d038998::6:168510177-168512178(-)
Zm00001d009780::8:80735770-80737771(-)
Zm00001d041090::3:96816358-96818359(-)
Zm00001d013532::5:13748319-13750320(+)
Zm00001d048143::9:150814060-150816061(-)
Zm00001d019905::7:74373768-74375769(+)
Zm00001d036004::6:65323272-65325273(+)
Zm00001d032552::1:230237429-230239430(+)
Zm00001d025011::10:99634342-99636343(+)
Zm00001d011131::8:139986714-139988715(-)
Zm00001d029106::1:58277566-58279567(-)
Zm00001d003411::2:43576187-43578188(+)
Zm00001d042140::3:153226298-153228299(-)
Zm00001d028098::1:22971378-22973379(-)
Zm00001d022174::7:171733321-171735322(-)
Zm00001d053584::4:235340844-235342845(+)
Zm00001d026675::10:149748980-149750981(-)
Zm00001d014122::5:33166012-33168013(+)
Zm00001d030372::1:126997286-126999287(-)
Zm00001d047447::9:130363455-130365456(+)
Zm00001d021940::7:166591550-166593551(+)
Zm00001d043272::3:193960259-193962260(+)
Zm00001d016691::5:172645060-172647061(-)
Zm00001d023385::10:4346110-4348111(+)
Zm00001d025616::10:124038594-124040595(-)
Zm00001d017459::5:196474960-196476961(-)
Zm00001d036773::6:100234532-100236533(+)
Zm00001d008583::8:13590772-13592773(+)
Zm00001d046947::9:112274778-112276779(-)
Zm00001d023664::10:14451012-14453013(-)
Zm00001d024003::10:35855992-35857993(-)
Zm00001d015649::5:103228722-103230723(-)
Zm00001d044152::3:220527271-220529272(-)
Zm00001d007805::2:239991000-239993001(+)
Zm00001d003324::2:40165370-40167371(-)
Zm00001d025023::10:100053957-100055958(+)
Zm00001d026197::10:140756197-140758198(+)
Zm00001d006267::2:203283791-203285792(-)
Zm00001d019036::7:13737083-13739084(-)
Zm00001d013802::5:20823336-20825337(+)
Zm00001d007639::2:236781810-236783811(-)
Zm00001d049459::4:31015760-31017761(+)
Zm00001d013852::5:22709162-22711163(+)
Zm00001d044096::3:219036636-219038637(+)
Zm00001d020319::7:106266048-106268049(+)
Zm00001d032440::1:226425620-226427621(+)
Zm00001d034807::1:302529654-302531655(-)
Zm00001d045598::9:28062829-28064830(-)
Zm00001d018983::7:11818244-11820245(+)
Zm00001d025828::10:131120085-131122086(+)
Zm00001d001813::2:1415415-1417416(-)
Zm00001d021904::7:165731879-165733880(-)
Zm00001d032993::1:246129730-246131731(+)
Zm00001d036782::6:100782091-100784092(-)
Zm00001d048968::4:11091588-11093589(-)
Zm00001d009288::8:52378482-52380483(-)
Zm00001d047909::9:144968939-144970940(-)
Zm00001d035037::6:2748366-2750367(+)
Zm00001d027925::1:17805623-17807624(+)
Zm00001d013735::5:18863629-18865630(+)
Zm00001d009603::8:72767442-72769443(-)
Zm00001d039613::3:9082577-9084578(+)
Zm00001d010358::8:110964810-110966811(+)
Zm00001d034568::1:296484082-296486083(+)
Zm00001d005056::2:156394168-156396169(-)
Zm00001d050465::4:90614157-90616158(-)
Zm00001d037772::6:137027035-137029036(-)
Zm00001d025402::10:117255970-117257971(-)
Zm00001d042848::3:181945505-181947506(+)
Zm00001d038493::6:158546270-158548271(-)
Zm00001d021430::7:151991553-151993554(-)
Zm00001d022231::7:173269791-173271792(+)
Zm00001d009359::8:59321911-59323912(-)
Zm00001d012916::5:1906804-1908805(+)
Zm00001d024600::10:79989693-79991694(+)
Zm00001d039757::3:14109352-14111353(-)
Zm00001d003123::2:32965421-32967422(-)
Zm00001d040382::3:40872963-40874964(-)
Zm00001d027305::1:2384619-2386620(+)
Zm00001d047686::9:139333332-139335333(+)
Zm00001d011970::8:165343030-165345031(-)
Zm00001d035235::6:16092977-16094978(-)
Zm00001d047921::9:145466874-145468875(-)
Zm00001d007290::2:226918902-226920903(+)
Zm00001d028366::1:32268864-32270865(+)
Zm00001d036807::6:101501190-101503191(-)
Zm00001d021774::7:162831231-162833232(+)
Zm00001d038135::6:149158955-149160956(-)
Zm00001d002688::2:19329345-19331346(-)
Zm00001d033632::1:269321328-269323329(-)
Zm00001d024441::10:70869322-70871323(-)
Zm00001d019831::7:67260628-67262629(+)
Zm00001d004070::2:80080758-80082759(-)
Zm00001d025900::10:133320192-133322193(+)
Zm00001d014606::5:55058033-55060034(-)
Zm00001d026296::10:143161316-143163317(-)
Zm00001d049276::4:24153542-24155543(-)
Zm00001d052525::4:192079382-192081383(+)
Zm00001d048222::9:152681724-152683725(-)
Zm00001d016782::5:175732273-175734274(-)
Zm00001d051392::4:156976246-156978247(-)
Zm00001d049610::4:37572135-37574136(+)
Zm00001d012882::5:1578446-1580447(-)
Zm00001d012800::5:118055-120056(+)
Zm00001d039462::3:4961824-4963825(-)
Zm00001d014671::5:58565969-58567970(-)
Zm00001d022188::7:172308093-172310094(-)
Zm00001d034649::1:298759957-298761958(+)
Zm00001d041036::3:92301027-92303028(+)
Zm00001d009598::8:72399492-72401493(+)
Zm00001d012131::8:168618546-168620547(-)
Zm00001d049822::4:46354617-46356618(-)
Zm00001d016553::5:167127234-167129235(+)
Zm00001d019804::7:63161752-63163753(+)
Zm00001d047875::9:144031735-144033736(-)
Zm00001d013225::5:6758752-6760753(-)
Zm00001d006511::2:210202592-210204593(+)
Zm00001d011155::8:140993541-140995542(+)
Zm00001d037552::6:129186613-129188614(-)
Zm00001d043420::3:199109058-199111059(+)
Zm00001d022442::7:177750135-177752136(-)
Zm00001d016589::5:168670150-168672151(+)
Zm00001d014481::5:49733812-49735813(-)
Zm00001d010324::8:109668874-109670875(+)
Zm00001d037512::6:127659398-127661399(-)
Zm00001d017897::5:209722121-209724122(-)
Zm00001d032944::1:244291231-244293232(-)
Zm00001d027673::1:10750626-10752627(+)
Zm00001d049768::4:43892759-43894760(+)
Zm00001d051809::4:170141299-170143300(+)
Zm00001d038910::6:166846667-166848668(+)
Zm00001d028398::1:33454304-33456305(-)
Zm00001d020998::7:139830550-139832551(+)
Zm00001d016248::5:152954915-152956916(+)
Zm00001d021684::7:160007500-160009501(-)
Zm00001d035143::6:6890693-6892694(-)
Zm00001d049336::4:27052720-27054721(-)
Zm00001d037285::6:119375912-119377913(+)
Zm00001d017709::5:204808073-204810074(-)
Zm00001d036672::6:97223641-97225642(+)
Zm00001d037733::6:135559925-135561926(-)
Zm00001d048026::9:148347441-148349442(-)
Zm00001d019547::7:41807295-41809296(+)
Zm00001d026099::10:138484005-138486006(+)
Zm00001d010322::8:109549172-109551173(-)
Zm00001d027815::1:14328326-14330327(+)
Zm00001d037627::6:132318776-132320777(-)
Zm00001d024308::10:63094295-63096296(+)
Zm00001d051769::4:169021657-169023658(-)
Zm00001d028380::1:32691518-32693519(-)
Zm00001d021336::7:149178643-149180644(-)
Zm00001d026238::10:141678541-141680542(+)
Zm00001d008989::8:29002356-29004357(+)
Zm00001d014348::5:42146720-42148721(-)
Zm00001d044520::3:230789301-230791302(-)
Zm00001d047521::9:133427641-133429642(+)
Zm00001d041884::3:142361952-142363953(-)
Zm00001d032465::1:227583073-227585074(-)
Zm00001d033945::1:279347159-279349160(+)
Zm00001d017726::5:205303105-205305106(-)
Zm00001d047781::9:141575393-141577394(+)
Zm00001d007184::2:224066659-224068660(-)
Zm00001d016483::5:164456122-164458123(-)
Zm00001d013014::5:3232700-3234701(-)
Zm00001d042619::3:174094653-174096654(-)
Zm00001d050755::4:121100425-121102426(-)
Zm00001d049299::4:25176211-25178212(-)
Zm00001d045347::9:19261985-19263986(+)
Zm00001d025739::10:128020107-128022108(+)
Zm00001d040029::3:23585030-23587031(+)
Zm00001d044173::3:221161321-221163322(+)
Zm00001d038362::6:155597450-155599451(-)
Zm00001d045632::9:29540300-29542301(-)
Zm00001d053553::4:233806192-233808193(+)
Zm00001d041598::3:129187888-129189889(+)
Zm00001d003148::2:33777556-33779557(-)
Zm00001d046530::9:94211357-94213358(-)
Zm00001d048695::4:3432826-3434827(-)
Zm00001d011511::8:152926522-152928523(-)
Zm00001d036751::6:99770537-99772538(-)
Zm00001d010948::8:134765640-134767641(-)
Zm00001d013664::5:16765345-16767346(+)
Zm00001d025843::10:131455180-131457181(-)
Zm00001d034143::1:285010415-285012416(-)
Zm00001d002538::2:14985197-14987198(+)
Zm00001d049767::4:43890988-43892989(-)
Zm00001d030408::1:130192008-130194009(+)
Zm00001d032238::1:218365543-218367544(-)
Zm00001d031699::1:198829164-198831165(-)
Zm00001d032637::1:232681792-232683793(+)
Zm00001d029712::1:83592087-83594088(+)
Zm00001d053329::4:226393848-226395849(+)
Zm00001d037559::6:129535715-129537716(+)
Zm00001d015290::5:82879219-82881220(-)
Zm00001d040467::3:44997737-44999738(+)
Zm00001d043662::3:206198353-206200354(+)
Zm00001d052760::4:199961807-199963808(+)
Zm00001d006798::2:216933589-216935590(+)
Zm00001d047028::9:115818278-115820279(+)
Zm00001d025566::10:122511087-122513088(-)
Zm00001d051490::4:160318839-160320840(+)
Zm00001d044488::3:229577969-229579970(-)
Zm00001d033957::1:279608994-279610995(-)
Zm00001d009759::8:80070688-80072689(+)
Zm00001d040901::3:77300704-77302705(-)
Zm00001d010609::8:121806963-121808964(-)
Zm00001d051017::4:137139854-137141855(-)
Zm00001d004495::2:115170366-115172367(-)
Zm00001d034717::1:300609909-300611910(-)
Zm00001d036761::6:99959845-99961846(+)
Zm00001d035527::6:31121213-31123214(+)
Zm00001d040420::3:42567434-42569435(+)
Zm00001d010993::8:136139246-136141247(-)
Zm00001d050089::4:65090237-65092238(-)
Zm00001d037412::6:124818510-124820511(+)
Zm00001d013574::5:14563640-14565641(-)
Zm00001d011336::8:147226567-147228568(+)
Zm00001d003155::2:33958837-33960838(-)
Zm00001d043360::3:197668886-197670887(+)
Zm00001d039489::3:5708477-5710478(+)
Zm00001d043457::3:200500322-200502323(-)
Zm00001d008772::8:19578973-19580974(+)
Zm00001d048763::4:5146424-5148425(-)
Zm00001d046767::9:104953386-104955387(+)
Zm00001d027424::1:4951515-4953516(-)
Zm00001d023711::10:16566441-16568442(+)
Zm00001d031223::1:182661432-182663433(-)
Zm00001d032961::1:244866916-244868917(-)
Zm00001d007091::2:222099277-222101278(+)
Zm00001d007594::2:235872541-235874542(+)
Zm00001d037274::6:119096680-119098681(-)
Zm00001d033419::1:262566106-262568107(-)
Zm00001d013566::5:14439187-14441188(-)
Zm00001d052727::4:199136787-199138788(-)
Zm00001d015693::5:108279728-108281729(+)
Zm00001d032398::1:225369800-225371801(-)
Zm00001d048890::4:7213988-7215989(-)
Zm00001d053127::4:214709902-214711903(-)
Zm00001d005455::2:174866314-174868315(-)
Zm00001d004559::2:118080732-118082733(-)
Zm00001d002510::2:14286860-14288861(+)
Zm00001d025416::10:117963680-117965681(-)
Zm00001d040127::3:28622279-28624280(+)
Zm00001d008245::8:2493127-2495128(-)
Zm00001d045647::9:30892056-30894057(+)
Zm00001d039826::3:15958436-15960437(+)
Zm00001d048822::4:6008250-6010251(+)
Zm00001d038775::6:164199727-164201728(+)
Zm00001d031061::1:175168962-175170963(+)
Zm00001d017958::5:210866124-210868125(+)
Zm00001d053262::4:223049506-223051507(-)
Zm00001d015562::5:98035163-98037164(-)
Zm00001d032316::1:221940640-221942641(+)
Zm00001d041917::3:143615149-143617150(-)
Zm00001d048301::9:154160494-154162495(+)
Zm00001d015715::5:111143017-111145018(-)
Zm00001d050944::4:132911678-132913679(+)
Zm00001d039549::3:7823816-7825817(+)
Zm00001d028662::1:42228098-42230099(+)
Zm00001d036929::6:106706433-106708434(-)
Zm00001d006759::2:216114439-216116440(+)
Zm00001d016106::5:144945802-144947803(+)
Zm00001d053208::4:220086407-220088408(+)
Zm00001d006506::2:210162043-210164044(-)
Zm00001d043107::3:189321499-189323500(+)
Zm00001d015420::5:89299222-89301223(-)
Zm00001d040341::3:38864840-38866841(-)
Zm00001d042969::3:185338912-185340913(+)
Zm00001d046764::9:104804102-104806103(-)
Zm00001d018972::7:11177866-11179867(+)
Zm00001d001843::2:1709416-1711417(+)
Zm00001d010592::8:121235152-121237153(-)
Zm00001d034272::1:288311693-288313694(+)
Zm00001d050928::4:132063868-132065869(-)
Zm00001d019624::7:46605653-46607654(+)
Zm00001d018533::5:222568017-222570018(+)
Zm00001d047518::9:133250236-133252237(+)
Zm00001d037260::6:118433442-118435443(-)
Zm00001d008906::8:24730464-24732465(-)
Zm00001d020472::7:116989553-116991554(+)
Zm00001d003969::2:72939894-72941895(+)
Zm00001d021655::7:159186752-159188753(+)
Zm00001d051023::4:137424133-137426134(+)
Zm00001d048314::9:154449914-154451915(-)
Zm00001d034759::1:301507152-301509153(-)
Zm00001d043619::3:205361260-205363261(+)
Zm00001d019452::7:34396994-34398995(+)
Zm00001d004293::2:100987502-100989503(-)
Zm00001d053396::4:229214183-229216184(+)
Zm00001d017390::5:194299361-194301362(+)
Zm00001d007683::2:237382674-237384675(+)
Zm00001d047207::9:121975454-121977455(+)
Zm00001d010611::8:121840079-121842080(-)
Zm00001d004633::2:124218287-124220288(-)
Zm00001d009189::8:41995199-41997200(-)
Zm00001d008993::8:29090308-29092309(+)
Zm00001d028210::1:26520792-26522793(-)
Zm00001d018828::7:6679616-6681617(-)
Zm00001d028412::1:34037802-34039803(-)
Zm00001d029734::1:84451470-84453471(+)
Zm00001d029188::1:61570027-61572028(-)
Zm00001d040312::3:37519743-37521744(+)
Zm00001d052905::4:204262166-204264167(-)
Zm00001d014970::5:70575072-70577073(+)
Zm00001d026386::10:144860999-144863000(-)
Zm00001d024940::10:96015488-96017489(-)
Zm00001d038550::6:159757460-159759461(+)
Zm00001d034962::1:306900491-306902492(+)
Zm00001d019217::7:22229547-22231548(+)
Zm00001d040693::3:58564701-58566702(-)
Zm00001d039029::6:168916819-168918820(+)
Zm00001d008257::8:3292611-3294612(-)
Zm00001d033218::1:254668053-254670054(+)
Zm00001d044437::3:228052769-228054770(+)
Zm00001d044023::3:217008306-217010307(-)
Zm00001d050969::4:134224449-134226450(-)
Zm00001d047313::9:126352060-126354061(+)
Zm00001d023779::10:19917730-19919731(-)
Zm00001d049265::4:23634888-23636889(-)
Zm00001d046660::9:100851123-100853124(+)
Zm00001d048138::9:150681991-150683992(+)
Zm00001d034505::1:294874237-294876238(-)
Zm00001d044194::3:221630133-221632134(-)
Zm00001d038063::6:146683508-146685509(-)
Zm00001d013865::5:23268393-23270394(+)
Zm00001d012312::8:172216655-172218656(-)
Zm00001d027694::1:11303085-11305086(-)
Zm00001d044821::9:3895508-3897509(+)
Zm00001d005779::2:188020033-188022034(-)
Zm00001d021546::7:155517315-155519316(+)
Zm00001d013162::5:5618757-5620758(+)
Zm00001d034058::1:282720525-282722526(-)
Zm00001d044552::3:231535243-231537244(+)
Zm00001d042662::3:175815196-175817197(+)
Zm00001d030217::1:113712021-113714022(-)
Zm00001d024857::10:90996174-90998175(-)
Zm00001d008311::8:4839230-4841231(+)
Zm00001d045124::9:13597015-13599016(+)
Zm00001d019083::7:15674132-15676133(+)
Zm00001d012985::5:2834086-2836087(+)
Zm00001d052218::4:183566779-183568780(-)
Zm00001d048236::9:152954902-152956903(+)
Zm00001d027405::1:4535200-4537201(+)
Zm00001d025278::10:112307217-112309218(-)
Zm00001d030967::1:169595325-169597326(+)
Zm00001d033708::1:271817644-271819645(+)
Zm00001d008525::8:11672333-11674334(-)
Zm00001d023217::10:607425-609426(-)
Zm00001d027253::1:420362-422363(-)
Zm00001d050171::4:70427562-70429563(-)
Zm00001d027416::1:4838599-4840600(+)
Zm00001d015060::5:73778052-73780053(+)
Zm00001d009085::8:35570958-35572959(-)
Zm00001d040497::3:46811262-46813263(+)
Zm00001d034935::1:306104224-306106225(-)
Zm00001d008795::8:20661821-20663822(-)
Zm00001d012980::5:2678864-2680865(+)
Zm00001d028285::1:29169823-29171824(+)
Zm00001d007655::2:237051224-237053225(+)
Zm00001d044303::3:224621278-224623279(+)
Zm00001d049453::4:30720357-30722358(-)
Zm00001d040193::3:31629800-31631801(+)
Zm00001d052652::4:195877875-195879876(+)
Zm00001d004500::2:115234896-115236897(+)
Zm00001d046772::9:105171956-105173957(-)
Zm00001d015289::5:82834904-82836905(-)
Zm00001d013653::5:16285711-16287712(-)
Zm00001d022613::7:181088067-181090068(+)
Zm00001d049576::4:35887018-35889019(+)
Zm00001d021090::7:142554447-142556448(-)
Zm00001d020647::7:126450403-126452404(+)
Zm00001d033061::1:249092062-249094063(+)
Zm00001d013343::5:8968175-8970176(+)
Zm00001d017053::5:184021988-184023989(+)
Zm00001d032974::1:245149314-245151315(+)
Zm00001d028140::1:23981431-23983432(-)
Zm00001d013519::5:13445572-13447573(-)
Zm00001d009872::8:86439760-86441761(-)
Zm00001d002236::2:8477625-8479626(-)
Zm00001d023318::10:2948876-2950877(+)
Zm00001d006496::2:209842272-209844273(-)
Zm00001d033858::1:276050694-276052695(+)
Zm00001d036387::6:86354194-86356195(-)
Zm00001d008889::8:24121013-24123014(-)
Zm00001d002737::2:20924172-20926173(-)
Zm00001d043827::3:211043325-211045326(-)
Zm00001d033215::1:254420344-254422345(-)
Zm00001d032597::1:231551544-231553545(+)
Zm00001d006846::2:217779714-217781715(+)
Zm00001d024788::10:88365923-88367924(+)
Zm00001d006117::2:199026499-199028500(+)
Zm00001d021519::7:154994804-154996805(-)
Zm00001d044727::9:590155-592156(-)
Zm00001d050173::4:70697624-70699625(-)
Zm00001d018403::5:220017727-220019728(-)
Zm00001d046181::9:69845598-69847599(-)
Zm00001d021703::7:160761468-160763469(-)
Zm00001d033797::1:274039648-274041649(+)
Zm00001d044148::3:220493341-220495342(-)
Zm00001d013078::5:4421423-4423424(-)
Zm00001d007717::2:238101881-238103882(-)
Zm00001d019766::7:58222495-58224496(+)
Zm00001d010816::8:128724864-128726865(-)
Zm00001d040435::3:43322239-43324240(+)
Zm00001d039418::3:3842457-3844458(+)
Zm00001d004757::2:136527543-136529544(-)
Zm00001d009802::8:82151050-82153051(+)
Zm00001d029548::1:75697684-75699685(+)
Zm00001d009084::8:35523273-35525274(-)
Zm00001d039348::3:2276272-2278273(+)
Zm00001d012492::8:175442076-175444077(+)
Zm00001d044599::3:233054944-233056945(-)
Zm00001d047539::9:134365362-134367363(+)
Zm00001d043529::3:202961766-202963767(-)
Zm00001d005554::2:178298136-178300137(+)
Zm00001d031691::1:198671395-198673396(-)
Zm00001d043515::3:202395254-202397255(+)
Zm00001d033232::1:255275108-255277109(+)
Zm00001d018531::5:222540578-222542579(+)
Zm00001d052767::4:200047792-200049793(+)
Zm00001d007825::2:240369052-240371053(-)
Zm00001d044929::9:7562944-7564945(-)
Zm00001d011470::8:151369418-151371419(+)
Zm00001d007255::2:225878323-225880324(-)
Zm00001d032560::1:230527876-230529877(+)
Zm00001d025700::10:126771226-126773227(+)
Zm00001d046174::9:69207556-69209557(+)
Zm00001d011447::8:150759496-150761497(-)
Zm00001d012521::8:176019981-176021982(+)
Zm00001d032734::1:236592508-236594509(-)
Zm00001d051172::4:147114749-147116750(-)
Zm00001d020593::7:123983403-123985404(+)
Zm00001d015168::5:78186577-78188578(+)
Zm00001d012233::8:170592116-170594117(+)
Zm00001d011253::8:144622401-144624402(+)
Zm00001d042721::3:178189272-178191273(-)
Zm00001d033750::1:272780184-272782185(-)
Zm00001d003216::2:36269762-36271763(-)
Zm00001d040744::3:61449534-61451535(+)
Zm00001d033058::1:248895511-248897512(+)
Zm00001d015008::5:72032244-72034245(+)
Zm00001d012690::8:178706243-178708244(-)
Zm00001d023706::10:16407414-16409415(-)
Zm00001d009676::8:75412252-75414253(-)
Zm00001d042097::3:150612736-150614737(+)
Zm00001d013979::5:27072049-27074050(-)
Zm00001d037114::6:112855373-112857374(+)
Zm00001d040833::3:68839258-68841259(+)
Zm00001d025249::10:111061722-111063723(-)
Zm00001d048597::4:1023616-1025617(+)
Zm00001d006903::2:219054202-219056203(+)
Zm00001d046402::9:87460261-87462262(+)
Zm00001d027665::1:10572002-10574003(-)
Zm00001d025233::10:110235710-110237711(+)
Zm00001d003640::2:51352591-51354592(-)
Zm00001d014383::5:43799921-43801922(+)
Zm00001d018481::5:221583066-221585067(-)
Zm00001d027431::1:5127283-5129284(-)
Zm00001d031913::1:206638877-206640878(+)
Zm00001d020205::7:99156045-99158046(-)
Zm00001d011418::8:149938287-149940288(+)
Zm00001d012915::5:1907831-1909832(-)
Zm00001d030468::1:134961328-134963329(+)
Zm00001d002610::2:16710167-16712168(-)
Zm00001d052734::4:199309917-199311918(-)
Zm00001d044503::3:230005887-230007888(+)
Zm00001d027740::1:12441120-12443121(+)
Zm00001d042361::3:163204354-163206355(-)
Zm00001d050179::4:71068307-71070308(+)
Zm00001d013060::5:4061063-4063064(-)
Zm00001d025522::10:121171639-121173640(-)
Zm00001d006510::2:210203101-210205102(-)
Zm00001d029865::1:90964200-90966201(+)
Zm00001d044008::3:216398641-216400642(-)
Zm00001d014785::5:63019798-63021799(-)
Zm00001d025538::10:121725832-121727833(-)
Zm00001d018947::7:10200768-10202769(+)
Zm00001d036340::6:84778298-84780299(-)
Zm00001d051329::4:154795469-154797470(+)
Zm00001d029700::1:83119980-83121981(-)
Zm00001d052404::4:189189502-189191503(-)
Zm00001d043168::3:190458081-190460082(-)
Zm00001d042111::3:151332355-151334356(-)
Zm00001d029972::1:97091220-97093221(+)
Zm00001d027429::1:5108153-5110154(-)
Zm00001d012452::8:174783485-174785486(+)
Zm00001d045782::9:38792429-38794430(-)
Zm00001d008611::8:14452204-14454205(+)
Zm00001d027544::1:7977396-7979397(+)
Zm00001d002022::2:4552073-4554074(-)
Zm00001d040075::3:25853428-25855429(-)
Zm00001d029868::1:91139282-91141283(-)
Zm00001d012975::5:2623439-2625440(+)
Zm00001d049617::4:37705696-37707697(+)
Zm00001d039349::3:2357679-2359680(-)
Zm00001d036245::6:79488428-79490429(-)
Zm00001d012734::8:179513280-179515281(-)
Zm00001d037203::6:115604344-115606345(+)
Zm00001d030037::1:101378532-101380533(-)
Zm00001d021644::7:158950893-158952894(+)
Zm00001d017298::5:192053732-192055733(+)
Zm00001d037168::6:114655823-114657824(+)
Zm00001d053093::4:213326569-213328570(+)
Zm00001d012851::5:1098556-1100557(-)
Zm00001d009930::8:90322183-90324184(+)
Zm00001d007466::2:232330900-232332901(-)
Zm00001d039425::3:3949312-3951313(-)
Zm00001d033309::1:258363109-258365110(+)
Zm00001d038112::6:148376747-148378748(+)
Zm00001d051884::4:173451868-173453869(+)
Zm00001d008527::8:11792401-11794402(-)
Zm00001d039503::3:6082514-6084515(-)
Zm00001d031738::1:200305153-200307154(-)
Zm00001d029285::1:64846483-64848484(-)
Zm00001d013906::5:24368668-24370669(-)
Zm00001d016770::5:175412022-175414023(+)
Zm00001d007678::2:237301637-237303638(-)
Zm00001d047245::9:123902126-123904127(-)
Zm00001d004751::2:136248133-136250134(-)
Zm00001d047208::9:121995827-121997828(+)
Zm00001d024765::10:87213030-87215031(-)
Zm00001d034998::6:1389624-1391625(-)
Zm00001d002146::2:6772224-6774225(+)
Zm00001d014983::5:71061769-71063770(+)
Zm00001d014455::5:48030105-48032106(+)
Zm00001d011263::8:144950297-144952298(+)
Zm00001d003015::2:29470097-29472098(-)
Zm00001d043650::3:205980985-205982986(+)
Zm00001d048346::9:154819411-154821412(+)
Zm00001d037884::6:141019849-141021850(+)
Zm00001d049690::4:40426465-40428466(+)
Zm00001d030679::1:152723873-152725874(-)
Zm00001d033641::1:269353758-269355759(+)
Zm00001d051592::4:163976803-163978804(+)
Zm00001d044330::3:225348723-225350724(-)
Zm00001d039125::6:170536602-170538603(+)
Zm00001d023478::10:6906252-6908253(+)
Zm00001d033952::1:279494139-279496140(+)
Zm00001d011615::8:156043613-156045614(-)
Zm00001d016211::5:150583980-150585981(-)
Zm00001d007014::2:220187332-220189333(-)
Zm00001d007328::2:228722186-228724187(-)
Zm00001d004339::2:104565759-104567760(+)
Zm00001d040309::3:37114250-37116251(-)
Zm00001d038973::6:168025763-168027764(+)
Zm00001d051820::4:170833406-170835407(+)
Zm00001d010300::8:108441168-108443169(+)
Zm00001d013154::5:5502322-5504323(+)
Zm00001d030843::1:162766077-162768078(+)
Zm00001d047960::9:146286596-146288597(+)
Zm00001d015059::5:73779064-73781065(-)
Zm00001d035876::6:58232013-58234014(+)
Zm00001d036588::6:93868174-93870175(+)
Zm00001d038275::6:153061781-153063782(-)
Zm00001d028450::1:35275320-35277321(+)
Zm00001d025236::10:110441274-110443275(+)
Zm00001d017798::5:207097681-207099682(-)
Zm00001d018541::5:222666694-222668695(-)
Zm00001d036045::6:68233005-68235006(-)
Zm00001d047417::9:129472109-129474110(+)
Zm00001d014786::5:63025743-63027744(+)
Zm00001d050015::4:59616185-59618186(-)
Zm00001d046444::9:90218665-90220666(-)
Zm00001d031647::1:197307454-197309455(+)
Zm00001d047880::9:144123013-144125014(-)
Zm00001d051610::4:164534933-164536934(+)
Zm00001d013719::5:18433845-18435846(-)
Zm00001d053662::4:238374489-238376490(+)
Zm00001d042515::3:170298863-170300864(+)
Zm00001d011778::8:161410562-161412563(+)
Zm00001d031883::1:205256432-205258433(-)
Zm00001d050112::4:66650890-66652891(-)
Zm00001d015446::5:90500733-90502734(+)
Zm00001d040351::3:39395920-39397921(-)
Zm00001d051838::4:171767588-171769589(+)
Zm00001d050649::4:110787078-110789079(-)
Zm00001d031209::1:182294452-182296453(-)
Zm00001d017202::5:188701990-188703991(+)
Zm00001d049092::4:15795221-15797222(+)
Zm00001d012913::5:1890351-1892352(+)
Zm00001d016900::5:179635392-179637393(-)
Zm00001d010454::8:115917895-115919896(-)
Zm00001d051830::4:171482787-171484788(+)
Zm00001d024614::10:80364519-80366520(+)
Zm00001d024606::10:80158892-80160893(-)
Zm00001d015086::5:74942509-74944510(+)
Zm00001d041221::3:106169761-106171762(+)
Zm00001d012747::8:179642894-179644895(+)
Zm00001d005040::2:155436778-155438779(+)
Zm00001d041104::3:97453084-97455085(-)
Zm00001d027705::1:11552486-11554487(+)
Zm00001d013165::5:5727773-5729774(+)
Zm00001d029901::1:93281051-93283052(+)
Zm00001d025651::10:125011668-125013669(+)
Zm00001d030672::1:152350953-152352954(+)
Zm00001d049018::4:12738900-12740901(-)
Zm00001d028783::1:46333545-46335546(-)
Zm00001d045764::9:37792604-37794605(-)
Zm00001d009037::8:31005113-31007114(-)
Zm00001d041222::3:106273906-106275907(+)
Zm00001d010837::8:129415803-129417804(-)
Zm00001d017296::5:192047534-192049535(-)
Zm00001d003781::2:59178885-59180886(+)
Zm00001d021789::7:163019420-163021421(+)
Zm00001d036880::6:105521732-105523733(+)
Zm00001d038766::6:164156402-164158403(+)
Zm00001d018209::5:216608664-216610665(+)
Zm00001d029420::1:69748276-69750277(+)
Zm00001d044132::3:220046847-220048848(+)
Zm00001d006688::2:214474093-214476094(-)
Zm00001d023695::10:15877752-15879753(+)
Zm00001d003833::2:61459934-61461935(-)
Zm00001d014073::5:31565677-31567678(-)
Zm00001d014769::5:62505406-62507407(-)
Zm00001d052347::4:187794124-187796125(-)
Zm00001d044755::9:1354718-1356719(+)
Zm00001d027488::1:6409314-6411315(-)
Zm00001d037104::6:112380798-112382799(+)
Zm00001d034778::1:302093244-302095245(+)
Zm00001d005064::2:156946568-156948569(-)
Zm00001d022395::7:176673646-176675647(+)
Zm00001d040234::3:33189528-33191529(+)
Zm00001d017957::5:210865537-210867538(-)
Zm00001d026664::10:149607676-149609677(+)
Zm00001d054038::4:245457567-245459568(-)
Zm00001d043879::3:212723407-212725408(-)
Zm00001d032266::1:219763388-219765389(+)
Zm00001d006320::2:204485880-204487881(+)
Zm00001d013471::5:12400483-12402484(-)
Zm00001d029605::1:78861789-78863790(+)
Zm00001d036678::6:97423560-97425561(+)
Zm00001d019504::7:38020233-38022234(-)
Zm00001d020976::7:138348169-138350170(+)
Zm00001d004875::2:145682177-145684178(+)
Zm00001d041713::3:134680708-134682709(-)
Zm00001d002827::2:23923819-23925820(+)
Zm00001d043703::3:207885732-207887733(-)
Zm00001d030675::1:152399313-152401314(+)
Zm00001d041294::3:110707928-110709929(+)
Zm00001d011257::8:144718810-144720811(-)
Zm00001d045556::9:26648358-26650359(+)
Zm00001d024346::10:65899313-65901314(+)
Zm00001d045571::9:27018042-27020043(-)
Zm00001d051704::4:167230062-167232063(-)
Zm00001d045956::9:49744237-49746238(-)
Zm00001d045673::9:32619043-32621044(+)
Zm00001d018728::7:3155187-3157188(-)
Zm00001d027311::1:2748530-2750531(-)
Zm00001d022147::7:171238354-171240355(+)
Zm00001d001838::2:1681170-1683171(-)
Zm00001d007618::2:236355530-236357531(-)
Zm00001d034731::1:300939079-300941080(+)
Zm00001d053004::4:208647803-208649804(+)
Zm00001d011791::8:161665460-161667461(+)
Zm00001d042344::3:162248291-162250292(-)
Zm00001d009054::8:33464767-33466768(+)
Zm00001d046890::9:109048145-109050146(+)
Zm00001d008771::8:19579679-19581680(-)
Zm00001d016465::5:163306660-163308661(+)
Zm00001d020941::7:137272099-137274100(+)
Zm00001d011252::8:144616899-144618900(-)
Zm00001d044923::9:7306441-7308442(+)
Zm00001d013746::5:19174247-19176248(-)
Zm00001d002679::2:19082718-19084719(+)
Zm00001d039222::6:173160698-173162699(+)
Zm00001d004494::2:115142368-115144369(-)
Zm00001d032371::1:224167988-224169989(-)
Zm00001d033044::1:248429711-248431712(+)
Zm00001d045049::9:11149039-11151040(-)
Zm00001d048474::9:156979712-156981713(-)
Zm00001d043841::3:211596978-211598979(+)
Zm00001d021840::7:164328887-164330888(-)
Zm00001d015291::5:82960651-82962652(+)
Zm00001d002259::2:9083886-9085887(+)
Zm00001d053785::4:241013350-241015351(+)
Zm00001d024676::10:83291328-83293329(-)
Zm00001d043271::3:193961159-193963160(-)
Zm00001d014710::5:60107215-60109216(-)
Zm00001d043580::3:204376795-204378796(+)
Zm00001d048621::4:1523901-1525902(-)
Zm00001d043357::3:197606933-197608934(-)
Zm00001d027268::1:1033276-1035277(+)
Zm00001d028765::1:45935325-45937326(-)
Zm00001d023715::10:16711239-16713240(-)
Zm00001d037736::6:135767773-135769774(+)
Zm00001d017445::5:196084606-196086607(+)
Zm00001d020752::7:131208847-131210848(+)
Zm00001d044036::3:217328627-217330628(+)
Zm00001d007462::2:232255015-232257016(-)
Zm00001d033965::1:279766069-279768070(-)
Zm00001d051069::4:140519047-140521048(-)
Zm00001d052001::4:176257313-176259314(-)
Zm00001d005550::2:178274612-178276613(-)
Zm00001d018497::5:221815454-221817455(+)
Zm00001d053074::4:212402494-212404495(-)
Zm00001d038439::6:157269689-157271690(-)
Zm00001d043006::3:186281467-186283468(+)
Zm00001d015125::5:76536915-76538916(+)
Zm00001d011709::8:159453737-159455738(+)
Zm00001d017398::5:194884384-194886385(-)
Zm00001d017186::5:188271602-188273603(+)
Zm00001d023424::10:5178880-5180881(+)
Zm00001d006857::2:217981297-217983298(+)
Zm00001d040665::3:57051181-57053182(-)
Zm00001d043419::3:199108202-199110203(-)
Zm00001d025888::10:133101483-133103484(-)
Zm00001d018804::7:5675513-5677514(-)
Zm00001d015400::5:88448369-88450370(-)
Zm00001d039221::6:173161743-173163744(-)
Zm00001d043317::3:196252204-196254205(-)
Zm00001d047896::9:144628308-144630309(-)
Zm00001d020887::7:135476545-135478546(-)
Zm00001d030191::1:112124483-112126484(+)
Zm00001d012857::5:1165091-1167092(-)
Zm00001d041352::3:113914958-113916959(+)
Zm00001d013147::5:5415707-5417708(+)
Zm00001d026086::10:138087364-138089365(+)
Zm00001d037744::6:136170645-136172646(-)
Zm00001d044342::3:225513918-225515919(+)
Zm00001d048428::9:156055649-156057650(-)
Zm00001d033584::1:267875352-267877353(-)
Zm00001d050959::4:133504602-133506603(-)
Zm00001d050096::4:65399558-65401559(-)
Zm00001d030218::1:113765746-113767747(-)
Zm00001d015986::5:136929636-136931637(-)
Zm00001d053342::4:226825396-226827397(+)
Zm00001d009110::8:37004177-37006178(+)
Zm00001d022364::7:176148477-176150478(+)
Zm00001d038077::6:147020514-147022515(+)
Zm00001d033472::1:263620980-263622981(+)
Zm00001d013289::5:7917829-7919830(+)
Zm00001d054033::4:245347906-245349907(-)
Zm00001d049297::4:25099786-25101787(-)
Zm00001d035538::6:31605111-31607112(+)
Zm00001d021433::7:152093886-152095887(+)
Zm00001d027514::1:7176169-7178170(+)
Zm00001d051866::4:172759023-172761024(+)
Zm00001d017786::5:206747208-206749209(+)
Zm00001d037490::6:127184123-127186124(-)
Zm00001d019434::7:33731059-33733060(+)
Zm00001d003313::2:39857560-39859561(-)
Zm00001d004196::2:90585875-90587876(-)
Zm00001d035775::6:47634201-47636202(+)
Zm00001d004642::2:124715184-124717185(+)
Zm00001d045351::9:19285238-19287239(+)
Zm00001d008859::8:22868597-22870598(+)
Zm00001d037905::6:141654794-141656795(-)
Zm00001d023514::10:8361387-8363388(+)
Zm00001d052367::4:188343711-188345712(-)
Zm00001d002971::2:28375801-28377802(-)
Zm00001d021031::7:140953704-140955705(-)
Zm00001d020692::7:128745972-128747973(+)
Zm00001d037401::6:124531446-124533447(+)
Zm00001d033716::1:272004434-272006435(+)
Zm00001d032728::1:236339046-236341047(+)
Zm00001d046423::9:89319517-89321518(+)
Zm00001d046493::9:92348033-92350034(+)
Zm00001d046521::9:93517844-93519845(-)
Zm00001d037628::6:132319160-132321161(+)
Zm00001d012932::5:2182442-2184443(+)
Zm00001d035253::6:17368646-17370647(+)
Zm00001d002663::2:18765598-18767599(-)
Zm00001d050032::4:61320849-61322850(-)
Zm00001d011927::8:164788276-164790277(-)
Zm00001d040243::3:33409417-33411418(+)
Zm00001d033978::1:279940420-279942421(+)
Zm00001d022062::7:169197280-169199281(-)
Zm00001d032291::1:220515051-220517052(-)
Zm00001d018522::5:222422047-222424048(+)
Zm00001d046710::9:103065705-103067706(-)
Zm00001d004857::2:145113386-145115387(+)
Zm00001d052057::4:177961144-177963145(+)
Zm00001d002064::2:5195256-5197257(-)
Zm00001d021932::7:166090689-166092690(-)
Zm00001d016543::5:166730550-166732551(-)
Zm00001d041954::3:145307501-145309502(+)
Zm00001d018946::7:10192757-10194758(+)
Zm00001d002992::2:28976227-28978228(-)
Zm00001d014488::5:49997882-49999883(+)
Zm00001d011716::8:159799523-159801524(+)
Zm00001d013956::5:26132791-26134792(-)
Zm00001d027298::1:2152731-2154732(+)
Zm00001d017215::5:189147621-189149622(+)
Zm00001d050605::4:103704405-103706406(-)
Zm00001d046243::9:76102354-76104355(+)
Zm00001d006358::2:205689335-205691336(-)
Zm00001d053211::4:220342799-220344800(-)
Zm00001d049134::4:17175493-17177494(-)
Zm00001d045916::9:47193106-47195107(+)
Zm00001d044642::3:233853453-233855454(+)
Zm00001d017962::5:210954390-210956391(-)
Zm00001d023262::10:1563891-1565892(+)
Zm00001d046072::9:61248599-61250600(-)
Zm00001d017905::5:209879037-209881038(-)
Zm00001d044109::3:219508043-219510044(-)
Zm00001d025296::10:113111097-113113098(-)
Zm00001d017983::5:211348125-211350126(+)
Zm00001d005546::2:178194309-178196310(+)
Zm00001d027428::1:5100588-5102589(+)
Zm00001d011180::8:142162035-142164036(+)
Zm00001d025772::10:129097207-129099208(+)
Zm00001d051419::4:157821496-157823497(+)
Zm00001d030172::1:110341107-110343108(+)
Zm00001d002791::2:22778284-22780285(+)
Zm00001d035028::6:2256165-2258166(+)
Zm00001d002228::2:8407132-8409133(-)
Zm00001d049798::4:45037939-45039940(+)
Zm00001d007623::2:236372229-236374230(-)
Zm00001d048566::9:158881045-158883046(-)
Zm00001d045959::9:49796368-49798369(+)
Zm00001d035229::6:15528705-15530706(+)
Zm00001d021140::7:143876736-143878737(-)
Zm00001d046442::9:90001863-90003864(-)
Zm00001d035947::6:61621551-61623552(-)
Zm00001d029151::1:60747485-60749486(-)
Zm00001d009060::8:33885690-33887691(-)
Zm00001d007705::2:237876135-237878136(+)
Zm00001d034904::1:305194807-305196808(+)
Zm00001d042534::3:171053486-171055487(-)
Zm00001d006833::2:217561329-217563330(-)
Zm00001d046999::9:114863390-114865391(+)
Zm00001d052291::4:186138232-186140233(-)
Zm00001d042019::3:147548392-147550393(+)
Zm00001d040365::3:40178932-40180933(+)
Zm00001d039369::3:2680078-2682079(+)
Zm00001d045584::9:27334244-27336245(+)
Zm00001d022144::7:171126049-171128050(+)
Zm00001d031724::1:199526068-199528069(-)
Zm00001d001909::2:2782136-2784137(-)
Zm00001d018977::7:11478767-11480768(-)
Zm00001d019565::7:43070402-43072403(+)
Zm00001d021502::7:154176211-154178212(-)
Zm00001d032183::1:216036344-216038345(+)
Zm00001d049466::4:31334674-31336675(-)
Zm00001d018011::5:211974128-211976129(+)
Zm00001d005542::2:178095027-178097028(+)
Zm00001d038255::6:152443583-152445584(-)
Zm00001d027971::1:18770594-18772595(-)
Zm00001d003590::2:49122337-49124338(+)
Zm00001d040893::3:76452263-76454264(+)
Zm00001d005503::2:176566670-176568671(-)
Zm00001d003778::2:59004948-59006949(-)
Zm00001d011769::8:161257107-161259108(+)
Zm00001d022143::7:171101968-171103969(-)
Zm00001d031487::1:191771308-191773309(-)
Zm00001d011084::8:138446664-138448665(+)
Zm00001d005745::2:185840382-185842383(-)
Zm00001d002630::2:17339238-17341239(-)
Zm00001d017009::5:182660585-182662586(+)
Zm00001d002629::2:17330022-17332023(-)
Zm00001d043103::3:189307253-189309254(+)
Zm00001d009915::8:89357311-89359312(+)
Zm00001d014382::5:43773830-43775831(+)
Zm00001d006586::2:211672501-211674502(-)
Zm00001d019165::7:19781636-19783637(+)
Zm00001d005169::2:162166715-162168716(+)
Zm00001d030583::1:146256718-146258719(+)
Zm00001d043239::3:192800589-192802590(-)
Zm00001d013547::5:14034207-14036208(-)
Zm00001d023504::10:7629527-7631528(+)
Zm00001d003386::2:42497471-42499472(-)
Zm00001d033625::1:269138139-269140140(-)
Zm00001d013808::5:21105944-21107945(+)
Zm00001d045675::9:32679790-32681791(+)
Zm00001d045872::9:44942187-44944188(+)
Zm00001d052321::4:187093227-187095228(-)
Zm00001d014364::5:42933690-42935691(-)
Zm00001d037258::6:118388166-118390167(+)
Zm00001d042095::3:150585610-150587611(-)
Zm00001d003835::2:61464015-61466016(-)
Zm00001d045594::9:27787295-27789296(+)
Zm00001d003174::2:34504675-34506676(-)
Zm00001d033629::1:269173172-269175173(-)
Zm00001d038923::6:167107921-167109922(-)
Zm00001d033948::1:279364599-279366600(+)
Zm00001d052067::4:178303439-178305440(+)
Zm00001d038851::6:165840892-165842893(+)
Zm00001d002033::2:4809100-4811101(-)
Zm00001d008386::8:6911360-6913361(-)
Zm00001d029466::1:72004401-72006402(-)
Zm00001d044693::3:235064585-235066586(-)
Zm00001d038642::6:161551430-161553431(-)
Zm00001d015672::5:105096523-105098524(+)
Zm00001d036704::6:98141511-98143512(+)
Zm00001d051626::4:164950104-164952105(+)
Zm00001d004547::2:117340653-117342654(-)
Zm00001d015367::5:86477570-86479571(+)
Zm00001d027257::1:559455-561456(+)
Zm00001d017174::5:187967856-187969857(-)
Zm00001d035065::6:3643257-3645258(+)
Zm00001d046538::9:94660645-94662646(+)
Zm00001d033982::1:280029492-280031493(+)
Zm00001d027718::1:12074071-12076072(-)
Zm00001d002348::2:10672981-10674982(-)
Zm00001d053092::4:213309078-213311079(-)
Zm00001d025482::10:120130369-120132370(+)
Zm00001d037211::6:115984135-115986136(-)
Zm00001d035877::6:58264667-58266668(+)
Zm00001d011788::8:161620681-161622682(-)
Zm00001d041497::3:124223215-124225216(+)
Zm00001d047023::9:115637979-115639980(+)
Zm00001d006127::2:199264024-199266025(+)
Zm00001d006143::2:199706206-199708207(-)
Zm00001d020969::7:138207552-138209553(-)
Zm00001d012761::8:180180791-180182792(-)
Zm00001d009948::8:91812183-91814184(+)
Zm00001d045529::9:25601894-25603895(-)
Zm00001d031545::1:193832571-193834572(+)
Zm00001d029776::1:86458637-86460638(+)
Zm00001d008214::8:1455627-1457628(-)
Zm00001d027231::1:49376-51377(+)
Zm00001d031799::1:202174492-202176493(+)
Zm00001d015091::5:75194478-75196479(-)
Zm00001d044696::3:235109775-235111776(-)
Zm00001d010317::8:109302602-109304603(-)
Zm00001d018413::5:220251582-220253583(+)
Zm00001d006050::2:196557129-196559130(+)
Zm00001d004716::2:133450126-133452127(+)
Zm00001d008229::8:1981565-1983566(+)
Zm00001d044060::3:218237997-218239998(-)
Zm00001d003259::2:38103878-38105879(+)
Zm00001d049449::4:30669024-30671025(-)
Zm00001d037608::6:131622870-131624871(+)
Zm00001d041972::3:146282301-146284302(-)
Zm00001d028757::1:45722830-45724831(-)
Zm00001d028299::1:29675926-29677927(-)
Zm00001d041718::3:134926067-134928068(-)
Zm00001d032428::1:226098139-226100140(+)
Zm00001d031024::1:174044769-174046770(+)
Zm00001d012731::8:179460010-179462011(-)
Zm00001d032035::1:210089774-210091775(-)
Zm00001d029992::1:98011815-98013816(-)
Zm00001d041595::3:129154865-129156866(-)
Zm00001d044375::3:226410454-226412455(+)
Zm00001d038750::6:163854263-163856264(-)
Zm00001d002524::2:14753352-14755353(-)
Zm00001d020454::7:115405551-115407552(+)
Zm00001d003954::2:72099935-72101936(+)
Zm00001d044181::3:221275337-221277338(-)
Zm00001d048353::9:154860036-154862037(+)
Zm00001d041991::3:146846439-146848440(+)
Zm00001d046909::9:110046218-110048219(+)
Zm00001d015657::5:103723020-103725021(+)
Zm00001d042302::3:159929904-159931905(-)
Zm00001d015818::5:123628176-123630177(-)
Zm00001d053665::4:238448572-238450573(+)
Zm00001d006409::2:206932354-206934355(+)
Zm00001d031702::1:198849440-198851441(+)
Zm00001d042962::3:185011049-185013050(-)
Zm00001d053709::4:239666609-239668610(-)
Zm00001d032617::1:232183751-232185752(-)
Zm00001d006549::2:210778100-210780101(+)
Zm00001d025484::10:120220670-120222671(+)
Zm00001d018238::5:217195033-217197034(-)
Zm00001d006438::2:208196291-208198292(-)
Zm00001d047882::9:144128170-144130171(+)
Zm00001d025548::10:121920406-121922407(+)
Zm00001d043270::3:193926378-193928379(-)
Zm00001d038187::6:150897571-150899572(-)
Zm00001d036402::6:86948905-86950906(+)
Zm00001d040263::3:34656690-34658691(-)
Zm00001d009181::8:41313561-41315562(-)
Zm00001d024610::10:80279369-80281370(-)
Zm00001d020975::7:138261323-138263324(+)
Zm00001d012685::8:178641126-178643127(-)
Zm00001d034666::1:299214642-299216643(-)
Zm00001d003636::2:51258209-51260210(+)
Zm00001d007842::2:240678640-240680641(-)
Zm00001d042158::3:154271291-154273292(-)
Zm00001d030043::1:101722067-101724068(-)
Zm00001d003867::2:64010224-64012225(+)
Zm00001d029986::1:97643669-97645670(+)
Zm00001d041870::3:141624872-141626873(-)
Zm00001d036135::6:73873754-73875755(-)
Zm00001d013676::5:17053765-17055766(-)
Zm00001d003750::2:57474446-57476447(+)
Zm00001d017418::5:195377855-195379856(+)
Zm00001d037220::6:116363085-116365086(+)
Zm00001d051022::4:137414286-137416287(-)
Zm00001d042821::3:181142309-181144310(-)
Zm00001d016675::5:172208152-172210153(+)
Zm00001d020288::7:104311270-104313271(+)
Zm00001d006148::2:199737015-199739016(-)
Zm00001d008674::8:16878885-16880886(-)
Zm00001d008800::8:20776230-20778231(+)
Zm00001d022407::7:176982282-176984283(+)
Zm00001d021391::7:150692436-150694437(+)
Zm00001d049706::4:40794838-40796839(+)
Zm00001d009121::8:37568162-37570163(-)
Zm00001d027743::1:12510090-12512091(-)
Zm00001d053972::4:244495782-244497783(+)
Zm00001d025039::10:101000184-101002185(-)
Zm00001d003469::2:45237237-45239238(+)
Zm00001d033488::1:264054037-264056038(-)
Zm00001d014731::5:60956136-60958137(-)
Zm00001d010784::8:127675866-127677867(+)
Zm00001d009890::8:87555056-87557057(-)
Zm00001d026347::10:143973129-143975130(-)
Zm00001d033887::1:277537946-277539947(+)
Zm00001d019189::7:20849400-20851401(+)
Zm00001d051480::4:160036759-160038760(+)
Zm00001d009105::8:36612742-36614743(+)
Zm00001d018370::5:219419253-219421254(+)
Zm00001d043259::3:193662585-193664586(+)
Zm00001d045889::9:46115908-46117909(-)
Zm00001d008880::8:23593620-23595621(+)
Zm00001d028611::1:40779519-40781520(-)
Zm00001d050430::4:87435582-87437583(-)
Zm00001d041407::3:117394711-117396712(-)
Zm00001d038664::6:162205083-162207084(-)
Zm00001d020340::7:107528390-107530391(+)
Zm00001d007355::2:229565807-229567808(-)
Zm00001d008274::8:3701007-3703008(-)
Zm00001d016351::5:158824870-158826871(+)
Zm00001d012413::8:174052019-174054020(+)
Zm00001d017519::5:198530214-198532215(-)
Zm00001d025050::10:101676627-101678628(+)
Zm00001d009714::8:77391359-77393360(-)
Zm00001d011226::8:143744168-143746169(+)
Zm00001d032425::1:225988872-225990873(+)
Zm00001d018754::7:4284656-4286657(-)
Zm00001d010520::8:118978275-118980276(-)
Zm00001d027394::1:4340289-4342290(-)
Zm00001d045875::9:45234399-45236400(-)
Zm00001d050150::4:69429224-69431225(-)
Zm00001d046336::9:81441908-81443909(+)
Zm00001d011256::8:144698522-144700523(-)
Zm00001d024701::10:84128618-84130619(-)
Zm00001d031199::1:181911237-181913238(-)
Zm00001d018642::7:1463553-1465554(+)
Zm00001d042397::3:164479813-164481814(-)
Zm00001d030795::1:160028115-160030116(+)
Zm00001d002614::2:16768458-16770459(+)
Zm00001d007445::2:231917436-231919437(-)
Zm00001d013007::5:3147660-3149661(+)
Zm00001d045072::9:11553536-11555537(+)
Zm00001d051872::4:172963376-172965377(+)
Zm00001d038861::6:166021391-166023392(-)
Zm00001d034788::1:302327174-302329175(+)
Zm00001d021526::7:155152346-155154347(+)
Zm00001d025927::10:133905973-133907974(+)
Zm00001d014089::5:31975726-31977727(+)
Zm00001d019383::7:30993817-30995818(-)
Zm00001d042846::3:181897575-181899576(-)
Zm00001d017651::5:203218204-203220205(-)
Zm00001d033742::1:272630999-272633000(-)
Zm00001d052696::4:197663763-197665764(+)
Zm00001d039778::3:14520898-14522899(+)
Zm00001d050559::4:100659942-100661943(-)
Zm00001d015493::5:93595861-93597862(+)
Zm00001d003435::2:44316115-44318116(-)
Zm00001d017675::5:203832940-203834941(-)
Zm00001d024197::10:55000871-55002872(+)
Zm00001d040438::3:43454556-43456557(-)
Zm00001d028022::1:20613950-20615951(-)
Zm00001d050026::4:60972867-60974868(+)
Zm00001d033339::1:259582574-259584575(-)
Zm00001d004993::2:152741656-152743657(-)
Zm00001d011614::8:155952199-155954200(-)
Zm00001d025063::10:102252957-102254958(+)
Zm00001d001944::2:3246930-3248931(-)
Zm00001d022184::7:172169506-172171507(+)
Zm00001d005815::2:189560977-189562978(-)
Zm00001d004725::2:134071707-134073708(+)
Zm00001d020052::7:88708483-88710484(+)
Zm00001d044205::3:221858102-221860103(+)
Zm00001d046777::9:105536509-105538510(+)
Zm00001d003290::2:38840883-38842884(-)
Zm00001d026128::10:139272179-139274180(-)
Zm00001d048924::4:8110756-8112757(-)
Zm00001d026369::10:144446563-144448564(-)
Zm00001d029958::1:96470349-96472350(-)
Zm00001d051788::4:169861713-169863714(+)
Zm00001d029664::1:81801532-81803533(+)
Zm00001d017691::5:204332123-204334124(+)
Zm00001d050850::4:126962364-126964365(-)
Zm00001d007396::2:230691535-230693536(+)
Zm00001d003475::2:45404684-45406685(+)
Zm00001d026554::10:148042844-148044845(-)
Zm00001d053300::4:224941230-224943231(+)
Zm00001d034594::1:297414122-297416123(-)
Zm00001d044895::9:6585750-6587751(+)
Zm00001d042290::3:159215990-159217991(-)
Zm00001d022192::7:172476508-172478509(-)
Zm00001d012573::8:176813432-176815433(+)
Zm00001d019949::7:79133310-79135311(-)
Zm00001d028623::1:41167726-41169727(-)
Zm00001d022523::7:179321126-179323127(+)
Zm00001d043809::3:210768714-210770715(-)
Zm00001d040067::3:25759925-25761926(-)
Zm00001d003925::2:68586100-68588101(+)
Zm00001d044283::3:224156643-224158644(-)
Zm00001d010294::8:108104027-108106028(-)
Zm00001d021934::7:166184909-166186910(-)
Zm00001d021384::7:150582359-150584360(+)
Zm00001d024128::10:48269419-48271420(-)
Zm00001d034817::1:302869014-302871015(-)
Zm00001d016893::5:179477777-179479778(+)
Zm00001d044542::3:231353180-231355181(-)
Zm00001d042226::3:156831597-156833598(-)
Zm00001d025722::10:127565303-127567304(-)
Zm00001d015637::5:102458857-102460858(-)
Zm00001d021069::7:142083343-142085344(-)
Zm00001d038676::6:162391071-162393072(-)
Zm00001d020416::7:112557303-112559304(-)
Zm00001d003652::2:52002746-52004747(+)
Zm00001d042596::3:173073309-173075310(+)
Zm00001d017258::5:190758823-190760824(-)
Zm00001d038481::6:158361033-158363034(-)
Zm00001d013989::5:27687162-27689163(-)
Zm00001d049771::4:44023542-44025543(+)
Zm00001d044049::3:217800479-217802480(-)
Zm00001d033541::1:266461160-266463161(+)
Zm00001d041757::3:136136125-136138126(-)
Zm00001d013188::5:6150435-6152436(-)
Zm00001d025286::10:112662238-112664239(-)
Zm00001d007848::2:240834369-240836370(+)
Zm00001d009158::8:40010634-40012635(+)
Zm00001d031128::1:178803092-178805093(-)
Zm00001d009005::8:29719885-29721886(-)
Zm00001d019920::7:75824025-75826026(+)
Zm00001d040793::3:66274883-66276884(+)
Zm00001d032213::1:217295714-217297715(-)
Zm00001d021287::7:147958805-147960806(+)
Zm00001d045199::9:15862470-15864471(-)
Zm00001d033615::1:268778399-268780400(+)
Zm00001d049409::4:29647905-29649906(-)
Zm00001d020943::7:137360435-137362436(+)
Zm00001d050844::4:126331469-126333470(+)
Zm00001d032521::1:229325259-229327260(-)
Zm00001d038657::6:161942711-161944712(-)
Zm00001d031923::1:206916141-206918142(+)
Zm00001d009033::8:30869189-30871190(-)
Zm00001d004728::2:134138076-134140077(+)
Zm00001d009463::8:65727821-65729822(-)
Zm00001d014640::5:56942250-56944251(-)
Zm00001d028162::1:24770107-24772108(+)
Zm00001d050146::4:69103599-69105600(-)
Zm00001d009335::8:56714282-56716283(-)
Zm00001d010435::8:115026679-115028680(-)
Zm00001d022085::7:169772456-169774457(-)
Zm00001d014038::5:30228516-30230517(+)
Zm00001d045112::9:13116490-13118491(+)
Zm00001d007294::2:226990759-226992760(-)
Zm00001d027503::1:6828308-6830309(+)
Zm00001d034414::1:292294255-292296256(+)
Zm00001d041246::3:108033137-108035138(+)
Zm00001d028989::1:53770416-53772417(+)
Zm00001d039899::3:18634891-18636892(+)
Zm00001d021201::7:145830568-145832569(-)
Zm00001d040641::3:55751987-55753988(-)
Zm00001d018358::5:219157924-219159925(-)
Zm00001d034918::1:305582648-305584649(+)
Zm00001d014177::5:34996600-34998601(+)
Zm00001d020383::7:110508255-110510256(-)
Zm00001d024571::10:78695001-78697002(+)
Zm00001d051121::4:144440179-144442180(-)
Zm00001d020937::7:137153090-137155091(+)
Zm00001d042709::3:177767679-177769680(-)
Zm00001d020424::7:113227984-113229985(-)
Zm00001d052243::4:184467078-184469079(-)
Zm00001d005027::2:154621475-154623476(-)
Zm00001d002169::2:7099852-7101853(-)
Zm00001d046681::9:102109866-102111867(+)
Zm00001d048205::9:152407024-152409025(+)
Zm00001d007456::2:232155497-232157498(+)
Zm00001d008509::8:10980679-10982680(+)
Zm00001d014207::5:36627846-36629847(+)
Zm00001d030623::1:149353046-149355047(+)
Zm00001d052871::4:203084959-203086960(-)
Zm00001d043473::3:201247897-201249898(-)
Zm00001d021447::7:152380041-152382042(+)
Zm00001d047437::9:130018296-130020297(+)
Zm00001d021832::7:164109567-164111568(+)
Zm00001d029499::1:73372709-73374710(-)
Zm00001d032562::1:230559352-230561353(+)
Zm00001d049676::4:39729393-39731394(-)
Zm00001d038699::6:162813145-162815146(+)
Zm00001d034461::1:293621152-293623153(+)
Zm00001d008431::8:8614893-8616894(+)
Zm00001d009707::8:77012863-77014864(-)
Zm00001d021346::7:149527160-149529161(+)
Zm00001d014602::5:54871111-54873112(+)
Zm00001d005286::2:167708054-167710055(+)
Zm00001d051928::4:174744996-174746997(+)
Zm00001d027839::1:14756527-14758528(-)
Zm00001d010495::8:117998510-118000511(+)
Zm00001d004392::2:108516933-108518934(+)
Zm00001d010648::8:122890426-122892427(-)
Zm00001d031753::1:200736208-200738209(+)
Zm00001d004998::2:153092010-153094011(-)
Zm00001d037607::6:131562271-131564272(-)
Zm00001d028490::1:36843054-36845055(-)
Zm00001d035212::6:10039759-10041760(-)
Zm00001d027481::1:6272594-6274595(+)
Zm00001d019263::7:24739624-24741625(-)
Zm00001d027484::1:6294734-6296735(+)
Zm00001d032353::1:223543781-223545782(+)
Zm00001d004561::2:118170656-118172657(-)
Zm00001d036392::6:86657627-86659628(-)
Zm00001d052990::4:207846709-207848710(+)
Zm00001d042262::3:157894929-157896930(-)
Zm00001d017401::5:194937359-194939360(-)
Zm00001d045113::9:13148222-13150223(+)
Zm00001d024953::10:96629195-96631196(+)
Zm00001d038273::6:152957202-152959203(+)
Zm00001d024583::10:79184009-79186010(-)
Zm00001d001967::2:3616537-3618538(-)
Zm00001d053184::4:218709255-218711256(+)
Zm00001d010855::8:130581575-130583576(-)
Zm00001d005547::2:178270257-178272258(-)
Zm00001d053742::4:240208827-240210828(+)
Zm00001d051524::4:161336798-161338799(+)
Zm00001d037696::6:134318395-134320396(+)
Zm00001d040020::3:23247295-23249296(+)
Zm00001d035312::6:20658037-20660038(+)
Zm00001d004588::2:120484841-120486842(-)
Zm00001d051870::4:172948899-172950900(+)
Zm00001d029036::1:55559272-55561273(+)
Zm00001d027616::1:9110751-9112752(-)
Zm00001d028574::1:39488612-39490613(+)
Zm00001d014780::5:62837246-62839247(+)
Zm00001d038905::6:166767814-166769815(-)
Zm00001d021765::7:162693866-162695867(-)
Zm00001d037143::6:113822583-113824584(+)
Zm00001d015301::5:83436172-83438173(-)
Zm00001d045599::9:28086195-28088196(-)
Zm00001d024275::10:61188516-61190517(-)
Zm00001d049698::4:40546777-40548778(-)
Zm00001d044469::3:229009000-229011001(+)
Zm00001d049649::4:38709238-38711239(-)
Zm00001d040667::3:57057070-57059071(+)
Zm00001d005393::2:172151801-172153802(+)
Zm00001d012278::8:171802445-171804446(-)
Zm00001d045938::9:47943616-47945617(+)
Zm00001d044071::3:218351029-218353030(+)
Zm00001d024009::10:36534961-36536962(-)
Zm00001d006591::2:211743502-211745503(+)
Zm00001d025962::10:134951519-134953520(-)
Zm00001d031208::1:182120048-182122049(-)
Zm00001d046656::9:100699851-100701852(-)
Zm00001d023267::10:1679250-1681251(+)
Zm00001d045274::9:17738427-17740428(-)
Zm00001d044164::3:220841593-220843594(+)
Zm00001d032461::1:227452578-227454579(-)
Zm00001d043675::3:206995885-206997886(+)
Zm00001d012485::8:175362442-175364443(-)
Zm00001d017571::5:199952854-199954855(+)
Zm00001d001804::2:1250127-1252128(+)
Zm00001d037338::6:122056229-122058230(-)
Zm00001d048969::4:11097003-11099004(+)
Zm00001d017241::5:190063440-190065441(-)
Zm00001d045046::9:10976938-10978939(-)
Zm00001d042355::3:162986721-162988722(+)
Zm00001d040173::3:30594034-30596035(-)
Zm00001d025526::10:121363254-121365255(-)
Zm00001d039337::3:2050682-2052683(-)
Zm00001d002712::2:19966658-19968659(+)
Zm00001d002455::2:13187610-13189611(+)
Zm00001d042130::3:152435469-152437470(+)
Zm00001d020003::7:84904763-84906764(-)
Zm00001d006810::2:217188749-217190750(-)
Zm00001d024222::10:58036419-58038420(-)
Zm00001d004779::2:138646141-138648142(+)
Zm00001d003518::2:46382262-46384263(+)
Zm00001d003508::2:46238415-46240416(-)
Zm00001d010410::8:113390474-113392475(+)
Zm00001d030693::1:153703067-153705068(-)
Zm00001d017092::5:185200731-185202732(-)
Zm00001d042237::3:157172376-157174377(+)
Zm00001d034260::1:288241627-288243628(-)
Zm00001d040733::3:60681967-60683968(-)
Zm00001d038925::6:167145978-167147979(-)
Zm00001d053207::4:219941537-219943538(-)
Zm00001d043727::3:208450922-208452923(+)
Zm00001d029251::1:63832815-63834816(+)
Zm00001d026521::10:147480344-147482345(+)
Zm00001d046936::9:111777213-111779214(+)
Zm00001d042770::3:179176068-179178069(+)
Zm00001d039154::6:171168700-171170701(-)
Zm00001d017333::5:193209337-193211338(-)
Zm00001d047175::9:120987935-120989936(-)
Zm00001d022340::7:175735047-175737048(+)
Zm00001d021491::7:153943025-153945026(-)
Zm00001d011329::8:146861697-146863698(+)
Zm00001d048382::9:155285356-155287357(-)
Zm00001d051650::4:165707664-165709665(-)
Zm00001d026422::10:145494236-145496237(-)
Zm00001d051954::4:175234679-175236680(+)
Zm00001d014920::5:68357212-68359213(+)
Zm00001d019825::7:66474091-66476092(-)
Zm00001d007105::2:222361011-222363012(+)
Zm00001d002202::2:8233973-8235974(-)
Zm00001d005884::2:191757316-191759317(-)
Zm00001d027310::1:2649335-2651336(+)
Zm00001d009431::8:64106115-64108116(+)
Zm00001d024712::10:84552985-84554986(+)
Zm00001d016001::5:138742250-138744251(+)
Zm00001d002819::2:23563457-23565458(-)
Zm00001d047973::9:146763443-146765444(-)
Zm00001d051187::4:147819881-147821882(-)
Zm00001d048472::9:156916851-156918852(+)
Zm00001d032031::1:209982516-209984517(+)
Zm00001d017331::5:193178529-193180530(-)
Zm00001d045321::9:18924777-18926778(+)
Zm00001d002307::2:10001003-10003004(-)
Zm00001d013683::5:17281074-17283075(+)
Zm00001d041083::3:96131940-96133941(+)
Zm00001d010912::8:133265505-133267506(+)
Zm00001d051388::4:156843910-156845911(+)
Zm00001d038105::6:148053273-148055274(+)
Zm00001d015002::5:71943221-71945222(+)
Zm00001d038840::6:165627328-165629329(-)
Zm00001d005795::2:188909204-188911205(+)
Zm00001d043462::3:200761210-200763211(-)
Zm00001d007313::2:227544545-227546546(-)
Zm00001d031977::1:208386392-208388393(+)
Zm00001d019951::7:79611797-79613798(+)
Zm00001d006791::2:216764814-216766815(+)
Zm00001d037163::6:114531418-114533419(-)
Zm00001d013625::5:15730902-15732903(+)
Zm00001d045641::9:30488666-30490667(-)
Zm00001d034930::1:305983757-305985758(-)
Zm00001d014844::5:65184601-65186602(+)
Zm00001d001971::2:3714615-3716616(-)
Zm00001d012022::8:166709618-166711619(+)
Zm00001d002261::2:9092816-9094817(+)
Zm00001d045482::9:24089456-24091457(+)
Zm00001d048901::4:7405386-7407387(-)
Zm00001d012237::8:170729924-170731925(-)
Zm00001d012170::8:169427553-169429554(+)
Zm00001d041691::3:133496081-133498082(+)
Zm00001d019122::7:17901307-17903308(-)
Zm00001d038366::6:155618214-155620215(-)
Zm00001d047491::9:132257930-132259931(+)
Zm00001d028529::1:38253654-38255655(+)
Zm00001d050535::4:97968040-97970041(-)
Zm00001d048020::9:148178907-148180908(-)
Zm00001d039005::6:168636517-168638518(+)
Zm00001d017521::5:198551580-198553581(-)
Zm00001d047477::9:131426073-131428074(+)
Zm00001d019387::7:31270664-31272665(-)
Zm00001d050384::4:85019758-85021759(-)
Zm00001d031435::1:190084447-190086448(+)
Zm00001d008749::8:18950257-18952258(+)
Zm00001d046190::9:71024134-71026135(+)
Zm00001d002263::2:9128187-9130188(+)
Zm00001d049959::4:55906821-55908822(+)
Zm00001d045353::9:19434485-19436486(-)
Zm00001d012672::8:178371889-178373890(-)
Zm00001d044220::3:222159206-222161207(+)
Zm00001d016601::5:169532105-169534106(+)
Zm00001d049674::4:39641237-39643238(+)
Zm00001d039052::6:169326538-169328539(-)
Zm00001d043850::3:211980903-211982904(+)
Zm00001d007527::2:233983721-233985722(+)
Zm00001d018157::5:215692090-215694091(+)
Zm00001d003422::2:43833078-43835079(+)
Zm00001d002936::2:27321786-27323787(-)
Zm00001d048180::9:151803415-151805416(-)
Zm00001d021490::7:153923118-153925119(-)
Zm00001d032379::1:224584869-224586870(-)
Zm00001d044179::3:221236898-221238899(+)
Zm00001d053979::4:244556458-244558459(+)
Zm00001d013348::5:9190707-9192708(-)
Zm00001d028837::1:48282428-48284429(-)
Zm00001d049320::4:26182897-26184898(-)
Zm00001d008477::8:9805694-9807695(+)
Zm00001d041480::3:122675554-122677555(+)
Zm00001d015361::5:86289485-86291486(-)
Zm00001d005441::2:174333122-174335123(-)
Zm00001d035052::6:3233170-3235171(-)
Zm00001d022181::7:172073390-172075391(+)
Zm00001d030526::1:141708995-141710996(-)
Zm00001d005199::2:163238450-163240451(+)
Zm00001d006249::2:202836331-202838332(+)
Zm00001d003653::2:52012730-52014731(-)
Zm00001d011585::8:155019347-155021348(-)
Zm00001d051130::4:145117277-145119278(+)
Zm00001d049352::4:27724460-27726461(+)
Zm00001d001978::2:3823391-3825392(-)
Zm00001d006670::2:213903232-213905233(+)
Zm00001d035023::6:2028680-2030681(-)
Zm00001d029010::1:54756297-54758298(-)
Zm00001d009365::8:60082485-60084486(+)
Zm00001d032148::1:214495689-214497690(-)
Zm00001d046120::9:64632385-64634386(-)
Zm00001d028094::1:22840292-22842293(+)
Zm00001d014361::5:42780254-42782255(+)
Zm00001d050594::4:103193707-103195708(+)
Zm00001d045431::9:21927488-21929489(-)
Zm00001d023941::10:30405138-30407139(-)
Zm00001d038045::6:145990384-145992385(-)
Zm00001d001814::2:1414385-1416386(+)
Zm00001d009811::8:82525748-82527749(-)
Zm00001d038745::6:163785283-163787284(-)
Zm00001d032189::1:216309937-216311938(-)
Zm00001d053035::4:210071823-210073824(-)
Zm00001d033893::1:277646545-277648546(-)
Zm00001d041183::3:103244715-103246716(+)
Zm00001d023606::10:11856688-11858689(+)
Zm00001d007312::2:227515288-227517289(-)
Zm00001d011629::8:156773570-156775571(-)
Zm00001d005776::2:187837414-187839415(-)
Zm00001d039626::3:9424306-9426307(+)
Zm00001d038742::6:163658478-163660479(-)
Zm00001d033396::1:261789804-261791805(+)
Zm00001d034443::1:293102001-293104002(-)
Zm00001d036669::6:97171877-97173878(-)
Zm00001d042143::3:153386743-153388744(-)
Zm00001d022615::7:181116770-181118771(-)
Zm00001d013031::5:3484805-3486806(+)
Zm00001d028613::1:40786001-40788002(+)
Zm00001d024096::10:44454587-44456588(-)
Zm00001d024018::10:37102351-37104352(-)
Zm00001d044768::9:1934583-1936584(-)
Zm00001d016219::5:150959023-150961024(+)
Zm00001d024070::10:41423063-41425064(-)
Zm00001d013512::5:13307005-13309006(-)
Zm00001d053631::4:237404506-237406507(+)
Zm00001d021382::7:150547276-150549277(+)
Zm00001d008816::8:21386924-21388925(+)
Zm00001d032338::1:223133693-223135694(-)
Zm00001d042118::3:151574542-151576543(+)
Zm00001d016131::5:145810992-145812993(+)
Zm00001d053626::4:237107470-237109471(+)
Zm00001d022250::7:173622841-173624842(+)
Zm00001d029348::1:66839107-66841108(+)
Zm00001d040807::3:67150373-67152374(+)
Zm00001d006938::2:219890910-219892911(-)
Zm00001d020110::7:92790262-92792263(+)
Zm00001d048702::4:3572889-3574890(+)
Zm00001d049505::4:32685493-32687494(-)
Zm00001d026135::10:139370171-139372172(+)
Zm00001d022619::7:181211362-181213363(+)
Zm00001d048004::9:147696619-147698620(+)
Zm00001d017550::5:199323840-199325841(-)
Zm00001d031856::1:204241778-204243779(+)
Zm00001d009840::8:84664814-84666815(-)
Zm00001d028220::1:27047651-27049652(-)
Zm00001d022465::7:178211974-178213975(-)
Zm00001d052497::4:191489208-191491209(-)
Zm00001d032915::1:242981784-242983785(+)
Zm00001d029030::1:55370850-55372851(-)
Zm00001d046392::9:86863595-86865596(+)
Zm00001d034194::1:286267321-286269322(-)
Zm00001d047058::9:116829060-116831061(-)
Zm00001d011775::8:161304592-161306593(-)
Zm00001d045350::9:19283277-19285278(+)
Zm00001d001957::2:3464521-3466522(+)
Zm00001d033850::1:275846926-275848927(-)
Zm00001d002019::2:4429876-4431877(+)
Zm00001d014516::5:51297181-51299182(-)
Zm00001d043355::3:197512756-197514757(+)
Zm00001d044969::9:8475091-8477092(-)
Zm00001d005696::2:183688634-183690635(+)
Zm00001d054071::4:245924464-245926465(-)
Zm00001d020219::7:100659693-100661694(-)
Zm00001d052620::4:195051033-195053034(+)
Zm00001d018295::5:218085390-218087391(-)
Zm00001d008407::8:7960596-7962597(-)
Zm00001d030282::1:118827096-118829097(+)
Zm00001d037886::6:141047934-141049935(+)
Zm00001d037860::6:140052997-140054998(+)
Zm00001d045293::9:18075780-18077781(-)
Zm00001d004331::2:103985982-103987983(+)
Zm00001d009617::8:73342103-73344104(+)
Zm00001d020463::7:116464809-116466810(-)
Zm00001d018781::7:5085402-5087403(-)
Zm00001d015306::5:83961548-83963549(-)
Zm00001d050178::4:71007582-71009583(-)
Zm00001d048480::9:157004662-157006663(-)
Zm00001d013812::5:21293155-21295156(-)
Zm00001d031424::1:189596605-189598606(+)
Zm00001d041397::3:116327974-116329975(+)
Zm00001d012025::8:166729437-166731438(-)
Zm00001d050216::4:73973127-73975128(+)
Zm00001d033278::1:257231601-257233602(-)
Zm00001d036715::6:98446028-98448029(+)
Zm00001d043196::3:191228335-191230336(+)
Zm00001d015348::5:85739252-85741253(-)
Zm00001d050301::4:79815252-79817253(+)
Zm00001d014416::5:45483462-45485463(+)
Zm00001d013240::5:6866632-6868633(+)
Zm00001d006430::2:207772493-207774494(+)
Zm00001d003448::2:44638640-44640641(-)
Zm00001d028038::1:21200043-21202044(-)
Zm00001d044431::3:227754422-227756423(-)
Zm00001d008983::8:28560470-28562471(+)
Zm00001d014977::5:70821120-70823121(+)
Zm00001d020502::7:119517677-119519678(-)
Zm00001d034562::1:296440897-296442898(-)
Zm00001d050304::4:80222982-80224983(-)
Zm00001d007078::2:221779724-221781725(-)
Zm00001d044387::3:226733862-226735863(-)
Zm00001d020260::7:102650280-102652281(+)
Zm00001d028670::1:42456608-42458609(-)
Zm00001d051623::4:164936168-164938169(+)
Zm00001d009991::8:93652627-93654628(+)
Zm00001d043252::3:193358426-193360427(-)
Zm00001d041993::3:146854033-146856034(+)
Zm00001d050327::4:81508605-81510606(-)
Zm00001d039430::3:4035936-4037937(+)
Zm00001d019048::7:14109412-14111413(-)
Zm00001d002696::2:19452575-19454576(+)
Zm00001d006347::2:205256933-205258934(-)
Zm00001d037720::6:135182080-135184081(-)
Zm00001d033795::1:273936340-273938341(+)
Zm00001d024779::10:87527742-87529743(-)
Zm00001d032625::1:232390000-232392001(-)
Zm00001d010413::8:113630923-113632924(+)
Zm00001d047842::9:143023868-143025869(+)
Zm00001d016771::5:175545468-175547469(-)
Zm00001d003847::2:61983103-61985104(+)
Zm00001d037466::6:126237856-126239857(-)
Zm00001d038451::6:157438306-157440307(+)
Zm00001d044290::3:224370067-224372068(-)
Zm00001d043227::3:192431480-192433481(+)
Zm00001d020035::7:87297900-87299901(+)
Zm00001d053425::4:230956728-230958729(+)
Zm00001d023226::10:831157-833158(+)
Zm00001d029457::1:71675037-71677038(-)
Zm00001d015229::5:80098348-80100349(+)
Zm00001d027934::1:17961049-17963050(-)
Zm00001d008398::8:7256817-7258818(-)
Zm00001d020426::7:113228895-113230896(+)
Zm00001d014093::5:32108103-32110104(+)
Zm00001d015810::5:122523258-122525259(+)
Zm00001d018626::7:1335061-1337062(-)
Zm00001d048606::4:1120488-1122489(-)
Zm00001d034128::1:284687287-284689288(-)
Zm00001d033847::1:275689268-275691269(-)
Zm00001d051840::4:171943788-171945789(-)
Zm00001d052043::4:177089044-177091045(+)
Zm00001d032109::1:213254479-213256480(-)
Zm00001d018979::7:11576344-11578345(+)
Zm00001d045509::9:25026313-25028314(+)
Zm00001d013073::5:4319601-4321602(+)
Zm00001d041095::3:97128713-97130714(-)
Zm00001d052070::4:178513550-178515551(+)
Zm00001d017717::5:205085169-205087170(-)
Zm00001d017740::5:205614125-205616126(+)
Zm00001d012475::8:175176644-175178645(+)
Zm00001d028373::1:32470595-32472596(+)
Zm00001d031053::1:174881015-174883016(+)
Zm00001d039725::3:13010109-13012110(+)
Zm00001d024941::10:96014468-96016469(+)
Zm00001d009465::8:65748617-65750618(-)
Zm00001d011160::8:141332817-141334818(-)
Zm00001d023272::10:1810117-1812118(-)
Zm00001d039750::3:13770594-13772595(+)
Zm00001d002283::2:9546767-9548768(-)
Zm00001d042468::3:168636669-168638670(-)
Zm00001d003153::2:33919034-33921035(-)
Zm00001d054090::4:246279941-246281942(+)
Zm00001d020765::7:131567518-131569519(-)
Zm00001d008297::8:4494009-4496010(+)
Zm00001d045104::9:12698500-12700501(-)
Zm00001d044553::3:231612573-231614574(+)
Zm00001d049547::4:34343704-34345705(-)
Zm00001d034670::1:299441157-299443158(-)
Zm00001d045464::9:23165192-23167193(-)
Zm00001d038167::6:150266024-150268025(+)
Zm00001d026562::10:148132187-148134188(+)
Zm00001d036322::6:84110503-84112504(+)
Zm00001d032575::1:231048109-231050110(+)
Zm00001d021653::7:159153746-159155747(+)
Zm00001d043080::3:188608870-188610871(+)
Zm00001d028755::1:45600841-45602842(+)
Zm00001d028397::1:33447635-33449636(-)
Zm00001d041778::3:137469803-137471804(-)
Zm00001d012320::8:172364156-172366157(+)
Zm00001d016832::5:177778273-177780274(+)
Zm00001d036079::6:70992439-70994440(-)
Zm00001d035201::6:9610442-9612443(+)
Zm00001d031733::1:200067070-200069071(+)
Zm00001d028866::1:48954981-48956982(+)
Zm00001d012770::8:180487062-180489063(+)
Zm00001d038026::6:145576495-145578496(+)
Zm00001d051615::4:164593014-164595015(+)
Zm00001d018647::7:1622704-1624705(-)
Zm00001d024066::10:41071792-41073793(+)
Zm00001d027680::1:11009697-11011698(+)
Zm00001d035854::6:56295065-56297066(+)
Zm00001d020901::7:136106631-136108632(+)
Zm00001d023316::10:2859634-2861635(-)
Zm00001d005792::2:188841373-188843374(+)
Zm00001d010632::8:122514375-122516376(-)
Zm00001d042166::3:154389748-154391749(+)
Zm00001d041748::3:135858402-135860403(-)
Zm00001d037271::6:118913916-118915917(-)
Zm00001d031824::1:202981616-202983617(+)
Zm00001d050104::4:65809171-65811172(+)
Zm00001d034888::1:304817186-304819187(-)
Zm00001d040279::3:35509148-35511149(+)
Zm00001d037002::6:108762988-108764989(-)
Zm00001d010583::8:120901646-120903647(-)
Zm00001d048413::9:155826463-155828464(-)
Zm00001d043784::3:210173850-210175851(-)
Zm00001d008688::8:17179996-17181997(-)
Zm00001d019511::7:38544159-38546160(-)
Zm00001d017686::5:204307711-204309712(-)
Zm00001d052804::4:201419139-201421140(+)
Zm00001d051414::4:157588767-157590768(-)
Zm00001d039579::3:8264480-8266481(-)
Zm00001d019404::7:32449027-32451028(-)
Zm00001d053065::4:211843154-211845155(-)
Zm00001d048258::9:153364810-153366811(+)
Zm00001d009907::8:88819756-88821757(-)
Zm00001d033999::1:280698414-280700415(-)
Zm00001d023882::10:26203188-26205189(+)
Zm00001d030626::1:149616143-149618144(-)
Zm00001d033683::1:271131443-271133444(-)
Zm00001d044313::3:224995504-224997505(-)
Zm00001d042258::3:157665504-157667505(-)
Zm00001d050401::4:86098764-86100765(-)
Zm00001d016364::5:159324669-159326670(+)
Zm00001d010714::8:125355729-125357730(+)
Zm00001d044452::3:228388199-228390200(+)
Zm00001d029341::1:66634283-66636284(+)
Zm00001d004279::2:99776394-99778395(+)
Zm00001d018146::5:215503301-215505302(+)
Zm00001d043284::3:194360437-194362438(-)
Zm00001d051267::4:151180627-151182628(-)
Zm00001d043909::3:213585749-213587750(-)
Zm00001d003889::2:65460478-65462479(-)
Zm00001d040567::3:50464638-50466639(-)
Zm00001d053066::4:211862318-211864319(-)
Zm00001d042699::3:177341148-177343149(+)
Zm00001d013093::5:4623263-4625264(-)
Zm00001d029223::1:63023843-63025844(+)
Zm00001d052865::4:202875101-202877102(-)
Zm00001d052432::4:189829307-189831308(+)
Zm00001d034866::1:304248574-304250575(-)
Zm00001d044112::3:219574422-219576423(-)
Zm00001d032934::1:243893868-243895869(-)
Zm00001d011536::8:153752654-153754655(+)
Zm00001d013599::5:15108990-15110991(+)
Zm00001d021286::7:147950583-147952584(+)
Zm00001d049159::4:18437855-18439856(-)
Zm00001d048035::9:148453529-148455530(-)
Zm00001d039617::3:9146397-9148398(+)
Zm00001d009100::8:36193707-36195708(-)
Zm00001d011429::8:150283477-150285478(-)
Zm00001d034204::1:286729934-286731935(-)
Zm00001d048239::9:153032693-153034694(+)
Zm00001d042163::3:154314239-154316240(-)
Zm00001d027652::1:10149335-10151336(+)
Zm00001d034795::1:302373418-302375419(+)
Zm00001d034279::1:288409219-288411220(+)
Zm00001d012400::8:173701397-173703398(-)
Zm00001d036986::6:108337560-108339561(-)
Zm00001d028394::1:33167713-33169714(-)
Zm00001d006132::2:199486202-199488203(-)
Zm00001d009500::8:67556609-67558610(-)
Zm00001d016311::5:156650876-156652877(+)
Zm00001d021461::7:152744048-152746049(-)
Zm00001d045280::9:17827002-17829003(-)
Zm00001d048113::9:150380461-150382462(+)
Zm00001d038271::6:152899043-152901044(+)
Zm00001d029104::1:58181736-58183737(-)
Zm00001d047275::9:125240932-125242933(+)
Zm00001d026383::10:144826699-144828700(-)
Zm00001d031943::1:207696119-207698120(-)
Zm00001d049825::4:46651259-46653260(+)
Zm00001d054004::4:245026837-245028838(+)
Zm00001d007026::2:220377217-220379218(-)
Zm00001d038407::6:156450216-156452217(+)
Zm00001d024621::10:80564639-80566640(-)
Zm00001d052154::4:181428229-181430230(+)
Zm00001d043581::3:204419867-204421868(-)
Zm00001d007435::2:231644638-231646639(-)
Zm00001d037235::6:117168712-117170713(-)
Zm00001d047048::9:116614710-116616711(+)
Zm00001d043256::3:193472079-193474080(+)
Zm00001d048014::9:148006188-148008189(+)
Zm00001d051500::4:160471871-160473872(-)
Zm00001d035473::6:28368893-28370894(-)
Zm00001d018873::7:7915657-7917658(+)
Zm00001d047186::9:121316510-121318511(-)
Zm00001d001900::2:2566099-2568100(-)
Zm00001d007886::2:241691964-241693965(+)
Zm00001d007502::2:233397503-233399504(-)
Zm00001d020891::7:135607560-135609561(+)
Zm00001d039880::3:17451766-17453767(+)
Zm00001d051406::4:157350374-157352375(+)
Zm00001d012662::8:178242489-178244490(+)
Zm00001d029675::1:82277870-82279871(-)
Zm00001d007685::2:237402341-237404342(-)
Zm00001d020485::7:118507402-118509403(+)
Zm00001d023471::10:6715835-6717836(-)
Zm00001d021785::7:162969318-162971319(+)
Zm00001d015407::5:88560395-88562396(+)
Zm00001d025240::10:110663050-110665051(-)
Zm00001d044412::3:227442231-227444232(+)
Zm00001d019257::7:24291113-24293114(+)
Zm00001d037737::6:135901419-135903420(-)
Zm00001d016915::5:179758931-179760932(-)
Zm00001d047236::9:123536704-123538705(+)
Zm00001d042225::3:156803668-156805669(-)
Zm00001d047059::9:116852499-116854500(+)
Zm00001d011370::8:148839450-148841451(-)
Zm00001d010029::8:96110358-96112359(-)
Zm00001d003294::2:39109539-39111540(-)
Zm00001d010395::8:112625631-112627632(+)
Zm00001d027537::1:7712725-7714726(+)
Zm00001d007245::2:225569652-225571653(+)
Zm00001d027655::1:10258251-10260252(-)
Zm00001d036546::6:91585028-91587029(-)
Zm00001d032678::1:233887193-233889194(+)
Zm00001d021866::7:164895830-164897831(-)
Zm00001d031178::1:181313754-181315755(-)
Zm00001d049699::4:40546166-40548167(+)
Zm00001d021522::7:155090763-155092764(+)
Zm00001d017537::5:198955049-198957050(+)
Zm00001d032178::1:215898042-215900043(-)
Zm00001d024539::10:77087253-77089254(-)
Zm00001d006505::2:210162066-210164067(-)
Zm00001d008854::8:22738184-22740185(-)
Zm00001d029264::1:64216021-64218022(-)
Zm00001d022172::7:171721649-171723650(+)
Zm00001d042885::3:182851379-182853380(+)
Zm00001d039712::3:12782762-12784763(-)
Zm00001d033786::1:273677507-273679508(-)
Zm00001d002258::2:9079846-9081847(+)
Zm00001d048158::9:151100489-151102490(+)
Zm00001d043126::3:189781375-189783376(+)
Zm00001d011428::8:150255222-150257223(-)
Zm00001d008769::8:19561865-19563866(+)
Zm00001d041727::3:135394124-135396125(+)
Zm00001d021145::7:144096008-144098009(-)
Zm00001d019320::7:27707699-27709700(-)
Zm00001d020549::7:122008595-122010596(-)
Zm00001d017171::5:187854057-187856058(+)
Zm00001d016933::5:180366024-180368025(-)
Zm00001d012766::8:180364933-180366934(-)
Zm00001d007864::2:241249297-241251298(+)
Zm00001d018770::7:4773820-4775821(-)
Zm00001d044846::9:5041957-5043958(+)
Zm00001d044556::3:231685487-231687488(+)
Zm00001d011035::8:137159027-137161028(-)
Zm00001d004734::2:134684951-134686952(+)
Zm00001d048352::9:154856894-154858895(-)
Zm00001d025047::10:101524452-101526453(+)
Zm00001d003718::2:56317036-56319037(+)
Zm00001d053627::4:237216426-237218427(+)
Zm00001d043063::3:187941671-187943672(+)
Zm00001d018145::5:215503691-215505692(-)
Zm00001d013926::5:24987315-24989316(-)
Zm00001d030212::1:113401652-113403653(-)
Zm00001d051290::4:151993164-151995165(-)
Zm00001d008515::8:11263188-11265189(-)
Zm00001d015538::5:96308940-96310941(-)
Zm00001d052002::4:176256286-176258287(+)
Zm00001d034502::1:294732067-294734068(+)
Zm00001d053741::4:240157417-240159418(+)
Zm00001d043223::3:192361489-192363490(+)
Zm00001d019534::7:40692723-40694724(+)
Zm00001d014445::5:47370982-47372983(+)
Zm00001d053108::4:214197422-214199423(+)
Zm00001d044471::3:229100832-229102833(+)
Zm00001d014261::5:38498564-38500565(-)
Zm00001d048798::4:5675602-5677603(+)
Zm00001d005871::2:191277562-191279563(+)
Zm00001d051394::4:157045770-157047771(+)
Zm00001d048710::4:3839429-3841430(-)
Zm00001d013561::5:14346501-14348502(+)
Zm00001d014973::5:70726802-70728803(-)
Zm00001d029885::1:92219004-92221005(-)
Zm00001d038393::6:156265115-156267116(+)
Zm00001d023729::10:17437491-17439492(-)
Zm00001d047076::9:117525191-117527192(-)
Zm00001d007875::2:241469776-241471777(-)
Zm00001d040990::3:88729644-88731645(+)
Zm00001d033092::1:250108021-250110022(-)
Zm00001d028904::1:50360167-50362168(-)
Zm00001d006521::2:210453926-210455927(+)
Zm00001d020519::7:120445075-120447076(-)
Zm00001d033231::1:255274999-255277000(-)
Zm00001d046549::9:95421889-95423890(+)
Zm00001d023580::10:10657225-10659226(-)
Zm00001d026689::10:150023160-150025161(-)
Zm00001d018037::5:212583387-212585388(-)
Zm00001d012407::8:173986929-173988930(-)
Zm00001d029596::1:78356345-78358346(+)
Zm00001d050307::4:80277972-80279973(-)
Zm00001d051545::4:162050062-162052063(+)
Zm00001d047449::9:130553568-130555569(-)
Zm00001d028707::1:43832314-43834315(-)
Zm00001d035579::6:34689200-34691201(+)
Zm00001d013365::5:9790592-9792593(-)
Zm00001d016363::5:159325908-159327909(-)
Zm00001d005881::2:191716769-191718770(-)
Zm00001d013966::5:26541852-26543853(-)
Zm00001d041711::3:134554029-134556030(-)
Zm00001d003027::2:29758336-29760337(-)
Zm00001d031682::1:198601324-198603325(-)
Zm00001d020510::7:119796672-119798673(-)
Zm00001d050258::4:77039820-77041821(+)
Zm00001d034814::1:302794791-302796792(+)
Zm00001d027946::1:18084663-18086664(+)
Zm00001d033420::1:262570997-262572998(-)
Zm00001d043167::3:190454237-190456238(+)
Zm00001d011061::8:137869262-137871263(+)
Zm00001d035534::6:31467127-31469128(-)
Zm00001d017036::5:183332993-183334994(-)
Zm00001d014438::5:46911969-46913970(+)
Zm00001d016783::5:175763478-175765479(+)
Zm00001d026248::10:141803745-141805746(+)
Zm00001d045171::9:15033900-15035901(+)
Zm00001d046485::9:92008445-92010446(-)
Zm00001d027848::1:15119243-15121244(+)
Zm00001d038093::6:147627136-147629137(-)
Zm00001d028005::1:20020993-20022994(+)
Zm00001d038758::6:163953988-163955989(+)
Zm00001d007193::2:224437388-224439389(-)
Zm00001d039441::3:4479426-4481427(+)
Zm00001d015379::5:87174197-87176198(+)
Zm00001d009844::8:84735344-84737345(-)
Zm00001d019262::7:24653893-24655894(+)
Zm00001d012896::5:1717946-1719947(+)
Zm00001d017944::5:210536324-210538325(-)
Zm00001d011391::8:149383546-149385547(+)
Zm00001d032455::1:227280138-227282139(+)
Zm00001d027386::1:4120279-4122280(+)
Zm00001d047788::9:141788542-141790543(+)
Zm00001d020695::7:128801282-128803283(+)
Zm00001d013716::5:18303201-18305202(+)
Zm00001d017509::5:197959371-197961372(+)
Zm00001d036057::6:69404923-69406924(+)
Zm00001d008622::8:14998729-15000730(+)
Zm00001d034618::1:297931247-297933248(+)
Zm00001d016326::5:157255685-157257686(+)
Zm00001d012640::8:177662756-177664757(-)
Zm00001d042005::3:147029715-147031716(+)
Zm00001d030346::1:124045778-124047779(+)
Zm00001d020958::7:137740395-137742396(-)
Zm00001d044763::9:1777304-1779305(+)
Zm00001d028986::1:53578144-53580145(+)
Zm00001d041734::3:135544678-135546679(+)
Zm00001d011467::8:151281429-151283430(-)
Zm00001d049635::4:38206077-38208078(-)
Zm00001d034224::1:287119262-287121263(-)
Zm00001d016343::5:158389940-158391941(+)
Zm00001d016552::5:167127606-167129607(-)
Zm00001d002416::2:12277369-12279370(-)
Zm00001d013565::5:14400274-14402275(-)
Zm00001d036624::6:95239867-95241868(-)
Zm00001d039497::3:5917057-5919058(+)
Zm00001d017130::5:186478828-186480829(-)
Zm00001d050548::4:99406520-99408521(+)
Zm00001d024647::10:82042396-82044397(-)
Zm00001d039994::3:22274718-22276719(+)
Zm00001d014097::5:32305870-32307871(-)
Zm00001d035481::6:28891325-28893326(+)
Zm00001d003730::2:56681754-56683755(+)
Zm00001d048220::9:152677658-152679659(-)
Zm00001d012284::8:171866955-171868956(-)
Zm00001d031135::1:179009055-179011056(-)
Zm00001d006502::2:210094606-210096607(-)
Zm00001d007395::2:230684097-230686098(+)
Zm00001d026169::10:140262040-140264041(+)
Zm00001d003878::2:64525038-64527039(+)
Zm00001d005751::2:186193560-186195561(-)
Zm00001d027715::1:11984041-11986042(-)
Zm00001d039046::6:169229978-169231979(-)
Zm00001d003176::2:34604864-34606865(+)
Zm00001d050588::4:102669919-102671920(+)
Zm00001d044395::3:227054071-227056072(+)
Zm00001d013288::5:7910497-7912498(+)
Zm00001d018516::5:222350923-222352924(+)
Zm00001d007124::2:222818900-222820901(-)
Zm00001d019856::7:70636667-70638668(+)
Zm00001d036592::6:93916083-93918084(-)
Zm00001d018537::5:222625722-222627723(-)
Zm00001d012567::8:176778732-176780733(-)
Zm00001d045523::9:25393333-25395334(-)
Zm00001d042955::3:184757923-184759924(-)
Zm00001d039013::6:168708934-168710935(-)
Zm00001d031554::1:194119346-194121347(-)
Zm00001d046134::9:65719218-65721219(-)
Zm00001d043257::3:193490875-193492876(+)
Zm00001d039426::3:3978864-3980865(-)
Zm00001d032019::1:209576238-209578239(-)
Zm00001d036361::6:85720930-85722931(-)
Zm00001d008999::8:29416250-29418251(-)
Zm00001d024245::10:59262829-59264830(+)
Zm00001d026213::10:141040398-141042399(+)
Zm00001d053320::4:225973936-225975937(+)
Zm00001d051535::4:161766497-161768498(-)
Zm00001d018474::5:221421619-221423620(+)
Zm00001d034240::1:287657760-287659761(-)
Zm00001d014519::5:51445910-51447911(+)
Zm00001d014723::5:60588771-60590772(+)
Zm00001d052371::4:188390774-188392775(+)
Zm00001d047537::9:134260000-134262001(-)
Zm00001d003589::2:49077346-49079347(+)
Zm00001d039670::3:11504468-11506469(-)
Zm00001d043606::3:204993649-204995650(-)
Zm00001d022553::7:179900803-179902804(+)
Zm00001d006673::2:214021817-214023818(-)
Zm00001d050741::4:120377084-120379085(+)
Zm00001d048583::4:218880-220881(+)
Zm00001d016265::5:154658594-154660595(+)
Zm00001d004555::2:117758489-117760490(-)
Zm00001d007516::2:233645885-233647886(-)
Zm00001d039331::3:2017089-2019090(-)
Zm00001d035304::6:20282933-20284934(+)
Zm00001d040477::3:45763833-45765834(-)
Zm00001d032754::1:237442653-237444654(+)
Zm00001d018401::5:220003767-220005768(-)
Zm00001d040805::3:67064675-67066676(+)
Zm00001d018560::5:223235990-223237991(-)
Zm00001d034872::1:304414510-304416511(+)
Zm00001d033407::1:262148721-262150722(+)
Zm00001d044979::9:9114983-9116984(-)
Zm00001d009074::8:34610990-34612991(-)
Zm00001d016163::5:147969614-147971615(-)
Zm00001d002635::2:17654334-17656335(+)
Zm00001d011465::8:151222310-151224311(+)
Zm00001d015635::5:102248847-102250848(+)
Zm00001d052992::4:207904167-207906168(+)
Zm00001d021995::7:167681050-167683051(-)
Zm00001d043982::3:215549932-215551933(-)
Zm00001d028725::1:44364856-44366857(-)
Zm00001d048193::9:152166184-152168185(+)
Zm00001d053340::4:226746641-226748642(-)
Zm00001d012244::8:170885064-170887065(-)
Zm00001d003729::2:56643954-56645955(+)
Zm00001d051301::4:152417826-152419827(+)
Zm00001d003848::2:62263259-62265260(-)
Zm00001d039582::3:8337034-8339035(-)
Zm00001d008990::8:29050425-29052426(-)
Zm00001d021839::7:164316319-164318320(+)
Zm00001d036844::6:103613306-103615307(+)
Zm00001d014650::5:57310061-57312062(+)
Zm00001d004505::2:115435453-115437454(+)
Zm00001d019473::7:35504369-35506370(-)
Zm00001d032253::1:219091702-219093703(-)
Zm00001d016853::5:178383302-178385303(-)
Zm00001d017376::5:193827588-193829589(+)
Zm00001d051065::4:140070802-140072803(+)
Zm00001d044381::3:226484550-226486551(-)
Zm00001d048135::9:150650841-150652842(-)
Zm00001d027855::1:15364100-15366101(+)
Zm00001d007903::2:242106173-242108174(-)
Zm00001d039431::3:4042930-4044931(-)
Zm00001d008396::8:7207404-7209405(-)
Zm00001d013753::5:19358708-19360709(-)
Zm00001d053412::4:230691148-230693149(+)
Zm00001d044281::3:224011452-224013453(-)
Zm00001d024169::10:52319607-52321608(+)
Zm00001d028191::1:25804880-25806881(-)
Zm00001d042272::3:158432325-158434326(+)
Zm00001d025825::10:130919595-130921596(+)
Zm00001d007763::2:239251305-239253306(-)
Zm00001d042441::3:167537469-167539470(-)
Zm00001d005969::2:194259696-194261697(-)
Zm00001d019680::7:50559066-50561067(+)
Zm00001d013223::5:6719007-6721008(+)
Zm00001d041789::3:138223122-138225123(-)
Zm00001d021426::7:151845159-151847160(-)
Zm00001d021163::7:144475743-144477744(-)
Zm00001d053064::4:211837243-211839244(-)
Zm00001d021506::7:154414822-154416823(+)
Zm00001d005238::2:165157341-165159342(-)
Zm00001d044398::3:227149861-227151862(+)
Zm00001d002714::2:20018282-20020283(-)
Zm00001d038688::6:162604659-162606660(-)
Zm00001d047620::9:137228164-137230165(+)
Zm00001d019660::7:48430450-48432451(+)
Zm00001d036668::6:97148611-97150612(-)
Zm00001d011254::8:144632273-144634274(-)
Zm00001d041346::3:113859253-113861254(+)
Zm00001d008295::8:4452495-4454496(-)
Zm00001d011541::8:153954190-153956191(+)
Zm00001d043414::3:199049465-199051466(+)
Zm00001d022528::7:179413458-179415459(-)
Zm00001d029339::1:66572337-66574338(-)
Zm00001d050977::4:134809833-134811834(+)
Zm00001d050043::4:62013183-62015184(+)
Zm00001d029603::1:78751282-78753283(+)
Zm00001d048442::9:156481636-156483637(+)
Zm00001d011129::8:139903592-139905593(-)
Zm00001d003081::2:31388312-31390313(+)
Zm00001d019329::7:28113383-28115384(+)
Zm00001d012411::8:174033314-174035315(-)
Zm00001d004951::2:150218085-150220086(+)
Zm00001d003626::2:50873746-50875747(+)
Zm00001d051314::4:153284199-153286200(+)
Zm00001d010536::8:119690473-119692474(+)
Zm00001d016835::5:177822180-177824181(-)
Zm00001d012100::8:168242738-168244739(+)
Zm00001d050245::4:75830157-75832158(-)
Zm00001d004755::2:136494897-136496898(+)
Zm00001d007975::2:244365411-244367412(+)
Zm00001d019678::7:50534751-50536752(+)
Zm00001d010682::8:124166074-124168075(-)
Zm00001d019549::7:41860316-41862317(+)
Zm00001d004672::2:129373697-129375698(+)
Zm00001d043025::3:186839354-186841355(+)
Zm00001d050337::4:82037936-82039937(+)
Zm00001d045745::9:36432199-36434200(-)
Zm00001d044222::3:222371205-222373206(-)
Zm00001d025721::10:127517302-127519303(+)
Zm00001d032157::1:214724542-214726543(-)
Zm00001d034519::1:295594107-295596108(+)
Zm00001d011632::8:156788425-156790426(+)
Zm00001d034249::1:287871914-287873915(+)
Zm00001d021863::7:164879532-164881533(-)
Zm00001d044277::3:223833691-223835692(-)
Zm00001d011360::8:148436405-148438406(-)
Zm00001d044757::9:1460216-1462217(-)
Zm00001d017893::5:209706343-209708344(-)
Zm00001d051861::4:172534256-172536257(-)
Zm00001d017469::5:196845280-196847281(-)
Zm00001d014141::5:34045272-34047273(+)
Zm00001d010974::8:135528519-135530520(+)
Zm00001d036084::6:71130478-71132479(-)
Zm00001d037270::6:118891065-118893066(+)
Zm00001d014192::5:35783364-35785365(+)
Zm00001d046210::9:72065547-72067548(-)
Zm00001d013919::5:24815650-24817651(+)
Zm00001d037626::6:132310937-132312938(-)
Zm00001d006327::2:204636279-204638280(+)
Zm00001d051945::4:174991536-174993537(-)
Zm00001d031494::1:191910479-191912480(-)
Zm00001d008472::8:9683918-9685919(+)
Zm00001d026194::10:140684739-140686740(+)
Zm00001d040818::3:67927565-67929566(-)
Zm00001d007205::2:224669274-224671275(-)
Zm00001d046405::9:87581498-87583499(+)
Zm00001d014852::5:65590941-65592942(-)
Zm00001d038855::6:165901123-165903124(+)
Zm00001d028720::1:44243118-44245119(+)
Zm00001d012938::5:2228864-2230865(+)
Zm00001d015131::5:76709471-76711472(-)
Zm00001d029249::1:63752211-63754212(-)
Zm00001d029048::1:56103739-56105740(-)
Zm00001d021609::7:158043328-158045329(-)
Zm00001d003181::2:34888129-34890130(+)
Zm00001d051405::4:157329497-157331498(+)
Zm00001d011560::8:154485788-154487789(-)
Zm00001d007799::2:239864267-239866268(+)
Zm00001d034337::1:290195470-290197471(+)
Zm00001d003320::2:40126827-40128828(-)
Zm00001d049738::4:42142232-42144233(-)
Zm00001d053351::4:227180798-227182799(-)
Zm00001d012341::8:172723826-172725827(+)
Zm00001d042245::3:157382832-157384833(+)
Zm00001d022302::7:174784056-174786057(-)
Zm00001d021651::7:159108157-159110158(-)
Zm00001d012591::8:176953965-176955966(+)
Zm00001d047502::9:132771922-132773923(-)
Zm00001d048028::9:148353583-148355584(+)
Zm00001d048411::9:155795235-155797236(+)
Zm00001d054098::4:246454035-246456036(+)
Zm00001d009913::8:89342526-89344527(-)
Zm00001d039558::3:7978018-7980019(-)
Zm00001d011069::8:138010816-138012817(+)
Zm00001d007858::2:241036874-241038875(-)
Zm00001d009030::8:30791524-30793525(-)
Zm00001d015594::5:100209735-100211736(+)
```
