## Supplementary material for "A comprehensive map of preferentially located motifs reveals distinct proximal *cis*-regulatory elements in plants": ATCTTACA_containing_gene_set.txt

```
#Occurences of ATCTTACA between 15 and 105 (positions relative to the transcription start site)
#153 sequences with ATCTTACA in this interval
#0.61% of the sequences in promoter set with ATCTTACA (set with 25199 sequences)
Zm00001d048839::4:6203299-6205300(+)
Zm00001d053636::4:237926883-237928884(+)
Zm00001d042125::3:152139783-152141784(-)
Zm00001d005889::2:191790560-191792561(+)
Zm00001d027652::1:10149335-10151336(+)
Zm00001d024245::10:59262829-59264830(+)
Zm00001d011214::8:143199886-143201887(+)
Zm00001d010670::8:123790283-123792284(-)
Zm00001d001860::2:2043458-2045459(+)
Zm00001d052227::4:183818384-183820385(+)
Zm00001d008429::8:8453445-8455446(+)
Zm00001d046311::9:79799782-79801783(-)
Zm00001d047128::9:119418021-119420022(-)
Zm00001d014872::5:66603727-66605728(+)
Zm00001d051154::4:146256323-146258324(+)
Zm00001d043263::3:193702239-193704240(-)
Zm00001d011429::8:150283477-150285478(-)
Zm00001d042291::3:159325880-159327881(-)
Zm00001d002809::2:23214387-23216388(-)
Zm00001d019345::7:28903362-28905363(+)
Zm00001d013798::5:20527896-20529897(+)
Zm00001d034408::1:292153871-292155872(-)
Zm00001d044183::3:221289247-221291248(+)
Zm00001d052929::4:205242576-205244577(-)
Zm00001d028756::1:45718976-45720977(-)
Zm00001d049645::4:38597888-38599889(+)
Zm00001d053632::4:237549622-237551623(+)
Zm00001d002276::2:9317297-9319298(-)
Zm00001d021201::7:145830568-145832569(-)
Zm00001d042846::3:181897575-181899576(-)
Zm00001d006243::2:202669737-202671738(-)
Zm00001d018728::7:3155187-3157188(-)
Zm00001d035501::6:29603185-29605186(+)
Zm00001d027943::1:18046724-18048725(-)
Zm00001d021313::7:148568147-148570148(+)
Zm00001d031651::1:197391949-197393950(+)
Zm00001d042939::3:184597753-184599754(-)
Zm00001d023795::10:21191243-21193244(+)
Zm00001d013270::5:7522963-7524964(+)
Zm00001d015956::5:134171763-134173764(-)
Zm00001d053268::4:223284977-223286978(+)
Zm00001d039874::3:17364217-17366218(+)
Zm00001d050131::4:68155573-68157574(-)
Zm00001d023452::10:6044669-6046670(+)
Zm00001d053852::4:242207058-242209059(+)
Zm00001d015133::5:76817697-76819698(-)
Zm00001d006944::2:219964043-219966044(+)
Zm00001d042202::3:156033021-156035022(-)
Zm00001d052961::4:206346010-206348011(+)
Zm00001d031799::1:202174492-202176493(+)
Zm00001d022306::7:174839928-174841929(+)
Zm00001d040667::3:57057070-57059071(+)
Zm00001d008256::8:3221685-3223686(-)
Zm00001d050395::4:85833306-85835307(+)
Zm00001d013196::5:6189701-6191702(+)
Zm00001d043239::3:192800589-192802590(-)
Zm00001d020511::7:119802631-119804632(-)
Zm00001d017329::5:192999208-193001209(+)
Zm00001d030143::1:108595241-108597242(-)
Zm00001d043879::3:212723407-212725408(-)
Zm00001d042106::3:150767047-150769048(-)
Zm00001d042779::3:179445321-179447322(+)
Zm00001d039051::6:169305938-169307939(-)
Zm00001d036669::6:97171877-97173878(-)
Zm00001d038302::6:153934799-153936800(+)
Zm00001d012407::8:173986929-173988930(-)
Zm00001d039871::3:17286395-17288396(+)
Zm00001d006903::2:219054202-219056203(+)
Zm00001d003782::2:59186009-59188010(-)
Zm00001d002240::2:8681577-8683578(-)
Zm00001d009800::8:82040029-82042030(-)
Zm00001d038759::6:163968399-163970400(-)
Zm00001d005616::2:180788690-180790691(+)
Zm00001d040666::3:57058153-57060154(-)
Zm00001d033669::1:270237512-270239513(-)
Zm00001d037704::6:134490844-134492845(+)
Zm00001d007311::2:227454362-227456363(+)
Zm00001d050978::4:134814862-134816863(+)
Zm00001d040003::3:22543841-22545842(-)
Zm00001d031040::1:174738137-174740138(+)
Zm00001d011204::8:142926700-142928701(-)
Zm00001d042883::3:182828299-182830300(-)
Zm00001d002038::2:4865478-4867479(-)
Zm00001d005713::2:184334969-184336970(-)
Zm00001d026513::10:147432625-147434626(+)
Zm00001d025449::10:118886953-118888954(+)
Zm00001d030958::1:169043541-169045542(-)
Zm00001d018243::5:217268538-217270539(+)
Zm00001d042237::3:157172376-157174377(+)
Zm00001d045884::9:45475459-45477460(+)
Zm00001d025302::10:113397948-113399949(-)
Zm00001d003207::2:35905982-35907983(+)
Zm00001d047960::9:146286596-146288597(+)
Zm00001d052002::4:176256286-176258287(+)
Zm00001d005398::2:172428144-172430145(-)
Zm00001d012040::8:167028681-167030682(-)
Zm00001d049718::4:41323625-41325626(+)
Zm00001d033528::1:265790369-265792370(-)
Zm00001d021902::7:165699872-165701873(+)
Zm00001d023615::10:12203052-12205053(-)
Zm00001d025304::10:113469748-113471749(+)
Zm00001d021791::7:163078333-163080334(+)
Zm00001d012643::8:177710783-177712784(+)
Zm00001d034534::1:295788306-295790307(+)
Zm00001d020008::7:85217242-85219243(+)
Zm00001d005163::2:161913238-161915239(-)
Zm00001d036201::6:76920959-76922960(-)
Zm00001d027539::1:7842825-7844826(+)
Zm00001d036202::6:76919883-76921884(+)
Zm00001d045883::9:45476605-45478606(-)
Zm00001d010127::8:100400972-100402973(-)
Zm00001d032213::1:217295714-217297715(-)
Zm00001d005746::2:185842462-185844463(-)
Zm00001d053640::4:238062754-238064755(+)
Zm00001d048129::9:150532495-150534496(-)
Zm00001d037092::6:111876859-111878860(+)
Zm00001d050375::4:84711147-84713148(+)
Zm00001d047882::9:144128170-144130171(+)
Zm00001d024229::10:58421585-58423586(-)
Zm00001d044553::3:231612573-231614574(+)
Zm00001d012396::8:173538917-173540918(-)
Zm00001d007026::2:220377217-220379218(-)
Zm00001d011428::8:150255222-150257223(-)
Zm00001d002384::2:11635801-11637802(-)
Zm00001d025295::10:113004721-113006722(+)
Zm00001d022169::7:171710611-171712612(-)
Zm00001d050250::4:76348032-76350033(+)
Zm00001d029721::1:84035686-84037687(+)
Zm00001d030684::1:152891070-152893071(-)
Zm00001d042879::3:182653709-182655710(-)
Zm00001d037055::6:110697114-110699115(+)
Zm00001d006601::2:211821902-211823903(+)
Zm00001d041696::3:133857824-133859825(-)
Zm00001d043736::3:208698184-208700185(+)
Zm00001d038914::6:166875477-166877478(-)
Zm00001d045862::9:44290050-44292051(+)
Zm00001d053092::4:213309078-213311079(-)
Zm00001d007961::2:244251152-244253153(-)
Zm00001d013781::5:19949288-19951289(+)
Zm00001d015097::5:75310204-75312205(-)
Zm00001d035829::6:53795246-53797247(-)
Zm00001d023724::10:17271175-17273176(+)
Zm00001d005002::2:153242188-153244189(-)
Zm00001d018669::7:2250435-2252436(+)
Zm00001d023616::10:12213380-12215381(-)
Zm00001d047059::9:116852499-116854500(+)
Zm00001d004787::2:139195963-139197964(+)
Zm00001d012100::8:168242738-168244739(+)
Zm00001d028540::1:38643314-38645315(+)
Zm00001d049241::4:22434877-22436878(-)
Zm00001d008922::8:25308752-25310753(-)
Zm00001d025075::10:102768962-102770963(+)
Zm00001d048591::4:819852-821853(+)
```
