## Supplementary material for "A comprehensive map of preferentially located motifs reveals distinct proximal *cis*-regulatory elements in plants": ATCTTGTA_containing_gene_set.txt

```
#Occurences of ATCTTGTA between 28 and 119 (positions relative to the transcription start site)
#225 sequences with ATCTTGTA in this interval
#0.89% of the sequences in promoter set with ATCTTGTA (set with 25199 sequences)
Zm00001d026348::10:143977994-143979995(+)
Zm00001d040334::3:38517852-38519853(+)
Zm00001d046218::9:72612866-72614867(-)
Zm00001d037384::6:123932694-123934695(-)
Zm00001d029908::1:93677352-93679353(+)
Zm00001d031633::1:196909193-196911194(+)
Zm00001d034869::1:304306270-304308271(+)
Zm00001d011399::8:149508716-149510717(-)
Zm00001d027889::1:16774822-16776823(+)
Zm00001d023257::10:1490276-1492277(+)
Zm00001d006576::2:211372057-211374058(-)
Zm00001d051242::4:150077365-150079366(-)
Zm00001d014661::5:57852181-57854182(-)
Zm00001d003897::2:65741212-65743213(+)
Zm00001d052074::4:178665266-178667267(+)
Zm00001d012013::8:166468091-166470092(+)
Zm00001d016977::5:181787780-181789781(+)
Zm00001d021779::7:162879178-162881179(+)
Zm00001d043962::3:214956396-214958397(-)
Zm00001d015333::5:84886884-84888885(-)
Zm00001d020544::7:121749211-121751212(+)
Zm00001d049380::4:28429476-28431477(-)
Zm00001d031583::1:195480442-195482443(+)
Zm00001d036402::6:86948905-86950906(+)
Zm00001d039683::3:11815278-11817279(+)
Zm00001d010401::8:112912585-112914586(+)
Zm00001d012643::8:177710783-177712784(+)
Zm00001d022193::7:172483458-172485459(+)
Zm00001d003682::2:54075021-54077022(-)
Zm00001d044917::9:7208534-7210535(-)
Zm00001d031182::1:181579153-181581154(-)
Zm00001d044446::3:228296325-228298326(-)
Zm00001d001813::2:1415415-1417416(-)
Zm00001d053874::4:242697390-242699391(-)
Zm00001d031863::1:204516957-204518958(+)
Zm00001d011121::8:139546013-139548014(-)
Zm00001d039131::6:170738880-170740881(-)
Zm00001d028390::1:33084730-33086731(+)
Zm00001d046723::9:103578153-103580154(+)
Zm00001d012763::8:180224988-180226989(+)
Zm00001d030942::1:168493203-168495204(-)
Zm00001d042796::3:180093125-180095126(-)
Zm00001d022445::7:177897311-177899312(+)
Zm00001d035703::6:41835952-41837953(-)
Zm00001d011300::8:146135309-146137310(+)
Zm00001d012715::8:179101080-179103081(+)
Zm00001d042829::3:181366922-181368923(+)
Zm00001d044853::9:5218669-5220670(-)
Zm00001d010413::8:113630923-113632924(+)
Zm00001d041963::3:145907184-145909185(+)
Zm00001d044343::3:225523347-225525348(+)
Zm00001d018487::5:221686655-221688656(+)
Zm00001d003928::2:69386938-69388939(-)
Zm00001d049855::4:48357656-48359657(-)
Zm00001d045395::9:20534537-20536538(-)
Zm00001d037871::6:140508518-140510519(+)
Zm00001d023943::10:30681833-30683834(+)
Zm00001d018955::7:10464391-10466392(+)
Zm00001d042353::3:162862116-162864117(-)
Zm00001d054008::4:245046155-245048156(+)
Zm00001d013461::5:12109932-12111933(+)
Zm00001d010414::8:113687279-113689280(-)
Zm00001d021202::7:145863210-145865211(+)
Zm00001d037990::6:144437433-144439434(-)
Zm00001d045679::9:32794727-32796728(+)
Zm00001d011817::8:162013394-162015395(+)
Zm00001d019187::7:20842801-20844802(+)
Zm00001d034790::1:302357665-302359666(+)
Zm00001d052310::4:186759269-186761270(+)
Zm00001d018029::5:212388586-212390587(+)
Zm00001d038358::6:155275867-155277868(+)
Zm00001d030010::1:98968787-98970788(-)
Zm00001d001849::2:1911930-1913931(-)
Zm00001d005502::2:176560729-176562730(-)
Zm00001d017169::5:187813004-187815005(-)
Zm00001d028889::1:49804120-49806121(-)
Zm00001d009960::8:92434489-92436490(-)
Zm00001d038642::6:161551430-161553431(-)
Zm00001d033824::1:274819677-274821678(+)
Zm00001d016340::5:158126225-158128226(+)
Zm00001d002736::2:20733950-20735951(-)
Zm00001d004588::2:120484841-120486842(-)
Zm00001d035180::6:8229140-8231141(-)
Zm00001d002501::2:14155308-14157309(-)
Zm00001d042269::3:158423669-158425670(-)
Zm00001d017174::5:187967856-187969857(-)
Zm00001d038317::6:154308872-154310873(-)
Zm00001d018438::5:220883776-220885777(+)
Zm00001d003284::2:38747433-38749434(+)
Zm00001d021282::7:147764399-147766400(-)
Zm00001d048910::4:7806618-7808619(+)
Zm00001d024204::10:55987628-55989629(-)
Zm00001d008762::8:19359253-19361254(-)
Zm00001d022230::7:173270907-173272908(-)
Zm00001d021579::7:156777924-156779925(-)
Zm00001d042799::3:180212247-180214248(-)
Zm00001d049727::4:41550992-41552993(+)
Zm00001d014187::5:35510226-35512227(-)
Zm00001d004343::2:105203989-105205990(-)
Zm00001d004950::2:150219138-150221139(-)
Zm00001d014922::5:68478641-68480642(+)
Zm00001d020936::7:137154151-137156152(-)
Zm00001d040639::3:55592319-55594320(-)
Zm00001d049479::4:31732163-31734164(-)
Zm00001d048658::4:2821330-2823331(+)
Zm00001d024654::10:82206902-82208903(-)
Zm00001d039708::3:12739090-12741091(+)
Zm00001d015088::5:75059122-75061123(+)
Zm00001d005158::2:161665100-161667101(+)
Zm00001d047717::9:139869965-139871966(+)
Zm00001d002099::2:5967615-5969616(+)
Zm00001d008443::8:8735491-8737492(-)
Zm00001d011436::8:150437223-150439224(+)
Zm00001d007434::2:231626989-231628990(+)
Zm00001d011321::8:146622498-146624499(-)
Zm00001d004709::2:132741824-132743825(+)
Zm00001d044170::3:221026247-221028248(+)
Zm00001d006063::2:197040079-197042080(-)
Zm00001d015384::5:87549297-87551298(-)
Zm00001d011821::8:162137781-162139782(-)
Zm00001d049638::4:38437361-38439362(-)
Zm00001d040005::3:22640898-22642899(-)
Zm00001d053936::4:243882353-243884354(+)
Zm00001d047243::9:123874464-123876465(-)
Zm00001d008535::8:12034517-12036518(+)
Zm00001d047808::9:142329849-142331850(+)
Zm00001d019123::7:17936213-17938214(+)
Zm00001d043640::3:205806565-205808566(-)
Zm00001d021226::7:146557127-146559128(-)
Zm00001d004486::2:114665217-114667218(-)
Zm00001d013089::5:4536026-4538027(-)
Zm00001d047276::9:125271738-125273739(-)
Zm00001d004506::2:115647125-115649126(+)
Zm00001d032745::1:237061813-237063814(+)
Zm00001d032085::1:212118772-212120773(+)
Zm00001d021014::7:140477377-140479378(-)
Zm00001d032617::1:232183751-232185752(-)
Zm00001d036764::6:100073197-100075198(+)
Zm00001d051401::4:157152668-157154669(-)
Zm00001d014291::5:39721955-39723956(-)
Zm00001d053313::4:225613874-225615875(+)
Zm00001d023895::10:26723546-26725547(-)
Zm00001d053782::4:240978603-240980604(+)
Zm00001d053826::4:241932125-241934126(-)
Zm00001d043588::3:204480496-204482497(+)
Zm00001d014674::5:58596134-58598135(+)
Zm00001d014392::5:44431558-44433559(+)
Zm00001d043234::3:192676570-192678571(+)
Zm00001d033910::1:278288283-278290284(+)
Zm00001d010609::8:121806963-121808964(-)
Zm00001d034429::1:292816269-292818270(-)
Zm00001d033769::1:273098356-273100357(+)
Zm00001d018041::5:212696435-212698436(-)
Zm00001d024535::10:76867835-76869836(-)
Zm00001d032776::1:237890536-237892537(-)
Zm00001d044585::3:232637656-232639657(-)
Zm00001d006184::2:200976572-200978573(-)
Zm00001d001818::2:1430576-1432577(+)
Zm00001d044994::9:9504366-9506367(-)
Zm00001d020040::7:87958970-87960971(+)
Zm00001d003707::2:55658154-55660155(+)
Zm00001d005240::2:165390065-165392066(+)
Zm00001d031915::1:206653215-206655216(-)
Zm00001d043235::3:192717622-192719623(+)
Zm00001d049325::4:26400859-26402860(-)
Zm00001d004728::2:134138076-134140077(+)
Zm00001d010426::8:114525754-114527755(+)
Zm00001d042313::3:160479170-160481171(+)
Zm00001d042923::3:184010939-184012940(+)
Zm00001d031598::1:195872057-195874058(-)
Zm00001d015328::5:84700225-84702226(+)
Zm00001d045844::9:43313100-43315101(-)
Zm00001d045282::9:17932774-17934775(-)
Zm00001d004725::2:134071707-134073708(+)
Zm00001d026706::10:150555300-150557301(+)
Zm00001d004452::2:113082682-113084683(-)
Zm00001d016288::5:155698104-155700105(+)
Zm00001d030037::1:101378532-101380533(-)
Zm00001d017373::5:193775599-193777600(-)
Zm00001d009383::8:61552327-61554328(-)
Zm00001d040381::3:40871144-40873145(-)
Zm00001d023523::10:8709581-8711582(+)
Zm00001d008944::8:26441699-26443700(-)
Zm00001d005710::2:184114767-184116768(+)
Zm00001d016103::5:144629082-144631083(-)
Zm00001d004510::2:115886064-115888065(+)
Zm00001d037050::6:110493947-110495948(-)
Zm00001d037057::6:110850766-110852767(-)
Zm00001d009873::8:86616254-86618255(-)
Zm00001d022434::7:177644675-177646676(+)
Zm00001d012395::8:173524889-173526890(+)
Zm00001d041287::3:110469093-110471094(-)
Zm00001d025071::10:102507530-102509531(-)
Zm00001d040563::3:50100099-50102100(+)
Zm00001d039626::3:9424306-9426307(+)
Zm00001d022427::7:177453093-177455094(-)
Zm00001d011851::8:162804980-162806981(-)
Zm00001d043252::3:193358426-193360427(-)
Zm00001d033365::1:260368865-260370866(+)
Zm00001d030982::1:171822795-171824796(-)
Zm00001d028608::1:40718005-40720006(-)
Zm00001d008894::8:24232869-24234870(+)
Zm00001d050220::4:74497352-74499353(+)
Zm00001d050393::4:85558922-85560923(+)
Zm00001d016256::5:153842958-153844959(+)
Zm00001d006033::2:195818577-195820578(-)
Zm00001d031595::1:195841424-195843425(-)
Zm00001d053873::4:242649170-242651171(-)
Zm00001d021910::7:165776861-165778862(+)
Zm00001d052213::4:183439447-183441448(-)
Zm00001d025457::10:119084982-119086983(+)
Zm00001d022231::7:173269791-173271792(+)
Zm00001d033026::1:247669796-247671797(+)
Zm00001d040981::3:87915186-87917187(-)
Zm00001d041169::3:101799735-101801736(+)
Zm00001d018341::5:218863056-218865057(+)
Zm00001d039361::3:2566841-2568842(-)
Zm00001d009594::8:72102734-72104735(-)
Zm00001d046679::9:102107969-102109970(-)
Zm00001d028267::1:28637044-28639045(+)
Zm00001d024083::10:42506236-42508237(+)
Zm00001d053294::4:224640472-224642473(-)
Zm00001d021536::7:155282153-155284154(+)
Zm00001d002130::2:6424486-6426487(-)
Zm00001d012701::8:178881381-178883382(-)
```
