## Supplementary material for "A comprehensive map of preferentially located motifs reveals distinct proximal *cis*-regulatory elements in plants": ATCTTT_containing_gene_set.txt

```
#Occurences of ATCTTT between -19 and 22 (positions relative to the transcription start site)
#1163 sequences with ATCTTT in this interval
#4.62% of the sequences in promoter set with ATCTTT (set with 25199 sequences)
Zm00001d019619::7:46403812-46405813(-)
Zm00001d047750::9:140832565-140834566(+)
Zm00001d052744::4:199499440-199501441(+)
Zm00001d030127::1:107761466-107763467(+)
Zm00001d032449::1:226865373-226867374(+)
Zm00001d010461::8:116330319-116332320(+)
Zm00001d032560::1:230527876-230529877(+)
Zm00001d044542::3:231353180-231355181(-)
Zm00001d023262::10:1563891-1565892(+)
Zm00001d046683::9:102321188-102323189(-)
Zm00001d006810::2:217188749-217190750(-)
Zm00001d014427::5:46503856-46505857(-)
Zm00001d050324::4:81461410-81463411(-)
Zm00001d040341::3:38864840-38866841(-)
Zm00001d030902::1:166633172-166635173(-)
Zm00001d011069::8:138010816-138012817(+)
Zm00001d027815::1:14328326-14330327(+)
Zm00001d037533::6:128419086-128421087(-)
Zm00001d019549::7:41860316-41862317(+)
Zm00001d039005::6:168636517-168638518(+)
Zm00001d008854::8:22738184-22740185(-)
Zm00001d017401::5:194937359-194939360(-)
Zm00001d011615::8:156043613-156045614(-)
Zm00001d003518::2:46382262-46384263(+)
Zm00001d039670::3:11504468-11506469(-)
Zm00001d037220::6:116363085-116365086(+)
Zm00001d040234::3:33189528-33191529(+)
Zm00001d035065::6:3643257-3645258(+)
Zm00001d049017::4:12727589-12729590(-)
Zm00001d045679::9:32794727-32796728(+)
Zm00001d019089::7:15823310-15825311(-)
Zm00001d002043::2:4927969-4929970(-)
Zm00001d002412::2:12177460-12179461(-)
Zm00001d038054::6:146524274-146526275(+)
Zm00001d004365::2:106627991-106629992(-)
Zm00001d043419::3:199108202-199110203(-)
Zm00001d021288::7:147969254-147971255(+)
Zm00001d013512::5:13307005-13309006(-)
Zm00001d034167::1:285648307-285650308(+)
Zm00001d040309::3:37114250-37116251(-)
Zm00001d008214::8:1455627-1457628(-)
Zm00001d023729::10:17437491-17439492(-)
Zm00001d028333::1:31060602-31062603(+)
Zm00001d008306::8:4746501-4748502(-)
Zm00001d052347::4:187794124-187796125(-)
Zm00001d015125::5:76536915-76538916(+)
Zm00001d023452::10:6044669-6046670(+)
Zm00001d033339::1:259582574-259584575(-)
Zm00001d021804::7:163314131-163316132(-)
Zm00001d041917::3:143615149-143617150(-)
Zm00001d043420::3:199109058-199111059(+)
Zm00001d005751::2:186193560-186195561(-)
Zm00001d031723::1:199505887-199507888(-)
Zm00001d012682::8:178609000-178611001(-)
Zm00001d047245::9:123902126-123904127(-)
Zm00001d012812::5:700981-702982(-)
Zm00001d048472::9:156916851-156918852(+)
Zm00001d031910::1:206517420-206519421(-)
Zm00001d049202::4:20465412-20467413(+)
Zm00001d025236::10:110441274-110443275(+)
Zm00001d029030::1:55370850-55372851(-)
Zm00001d035481::6:28891325-28893326(+)
Zm00001d031738::1:200305153-200307154(-)
Zm00001d047875::9:144031735-144033736(-)
Zm00001d013999::5:28089420-28091421(-)
Zm00001d016493::5:164626345-164628346(+)
Zm00001d049297::4:25099786-25101787(-)
Zm00001d008688::8:17179996-17181997(-)
Zm00001d012975::5:2623439-2625440(+)
Zm00001d033893::1:277646545-277648546(-)
Zm00001d005441::2:174333122-174335123(-)
Zm00001d044181::3:221275337-221277338(-)
Zm00001d029215::1:62738587-62740588(-)
Zm00001d028191::1:25804880-25806881(-)
Zm00001d049357::4:27753338-27755339(+)
Zm00001d033148::1:252129261-252131262(-)
Zm00001d017651::5:203218204-203220205(-)
Zm00001d001838::2:1681170-1683171(-)
Zm00001d023521::10:8659467-8661468(-)
Zm00001d006586::2:211672501-211674502(-)
Zm00001d046999::9:114863390-114865391(+)
Zm00001d044823::9:3918474-3920475(+)
Zm00001d014721::5:60514676-60516677(+)
Zm00001d051609::4:164484029-164486030(-)
Zm00001d048113::9:150380461-150382462(+)
Zm00001d052050::4:177641700-177643701(+)
Zm00001d027975::1:18952739-18954740(+)
Zm00001d014970::5:70575072-70577073(+)
Zm00001d033419::1:262566106-262568107(-)
Zm00001d013663::5:16707174-16709175(+)
Zm00001d012485::8:175362442-175364443(-)
Zm00001d052291::4:186138232-186140233(-)
Zm00001d017983::5:211348125-211350126(+)
Zm00001d044727::9:590155-592156(-)
Zm00001d012938::5:2228864-2230865(+)
Zm00001d017137::5:186653387-186655388(-)
Zm00001d051945::4:174991536-174993537(-)
Zm00001d003778::2:59004948-59006949(-)
Zm00001d013735::5:18863629-18865630(+)
Zm00001d046947::9:112274778-112276779(-)
Zm00001d048049::9:148864319-148866320(-)
Zm00001d045504::9:24830211-24832212(+)
Zm00001d053709::4:239666609-239668610(-)
Zm00001d011253::8:144622401-144624402(+)
Zm00001d014089::5:31975726-31977727(+)
Zm00001d014455::5:48030105-48032106(+)
Zm00001d019329::7:28113383-28115384(+)
Zm00001d003626::2:50873746-50875747(+)
Zm00001d051650::4:165707664-165709665(-)
Zm00001d010837::8:129415803-129417804(-)
Zm00001d044398::3:227149861-227151862(+)
Zm00001d002263::2:9128187-9130188(+)
Zm00001d009365::8:60082485-60084486(+)
Zm00001d047521::9:133427641-133429642(+)
Zm00001d012950::5:2321180-2323181(-)
Zm00001d040351::3:39395920-39397921(-)
Zm00001d014516::5:51297181-51299182(-)
Zm00001d037551::6:129106264-129108265(+)
Zm00001d008889::8:24121013-24123014(-)
Zm00001d035494::6:29416920-29418921(+)
Zm00001d026675::10:149748980-149750981(-)
Zm00001d053662::4:238374489-238376490(+)
Zm00001d029420::1:69748276-69750277(+)
Zm00001d051130::4:145117277-145119278(+)
Zm00001d041138::3:99795458-99797459(+)
Zm00001d008795::8:20661821-20663822(-)
Zm00001d047275::9:125240932-125242933(+)
Zm00001d045104::9:12698500-12700501(-)
Zm00001d033629::1:269173172-269175173(-)
Zm00001d016675::5:172208152-172210153(+)
Zm00001d043529::3:202961766-202963767(-)
Zm00001d052859::4:202732880-202734881(+)
Zm00001d020647::7:126450403-126452404(+)
Zm00001d012863::5:1290436-1292437(+)
Zm00001d006791::2:216764814-216766815(+)
Zm00001d029700::1:83119980-83121981(-)
Zm00001d053277::4:223882107-223884108(+)
Zm00001d039462::3:4961824-4963825(-)
Zm00001d029010::1:54756297-54758298(-)
Zm00001d029776::1:86458637-86460638(+)
Zm00001d048014::9:148006188-148008189(+)
Zm00001d016214::5:150603375-150605376(-)
Zm00001d014973::5:70726802-70728803(-)
Zm00001d009890::8:87555056-87557057(-)
Zm00001d053004::4:208647803-208649804(+)
Zm00001d038366::6:155618214-155620215(-)
Zm00001d044559::3:231693124-231695125(+)
Zm00001d002679::2:19082718-19084719(+)
Zm00001d027481::1:6272594-6274595(+)
Zm00001d045190::9:15653950-15655951(-)
Zm00001d021832::7:164109567-164111568(+)
Zm00001d042969::3:185338912-185340913(+)
Zm00001d034361::1:290793271-290795272(-)
Zm00001d006219::2:202180529-202182530(-)
Zm00001d019565::7:43070402-43072403(+)
Zm00001d022442::7:177750135-177752136(-)
Zm00001d035947::6:61621551-61623552(-)
Zm00001d007154::2:223383441-223385442(-)
Zm00001d007881::2:241671344-241673345(-)
Zm00001d044441::3:228213467-228215468(-)
Zm00001d012119::8:168449484-168451485(-)
Zm00001d049822::4:46354617-46356618(-)
Zm00001d010343::8:110630281-110632282(-)
Zm00001d017418::5:195377855-195379856(+)
Zm00001d042821::3:181142309-181144310(-)
Zm00001d002898::2:26126074-26128075(+)
Zm00001d022536::7:179674468-179676469(-)
Zm00001d025416::10:117963680-117965681(-)
Zm00001d018937::7:9822829-9824830(-)
Zm00001d022553::7:179900803-179902804(+)
Zm00001d029794::1:87315645-87317646(-)
Zm00001d041076::3:95569963-95571964(+)
Zm00001d039331::3:2017089-2019090(-)
Zm00001d033309::1:258363109-258365110(+)
Zm00001d053425::4:230956728-230958729(+)
Zm00001d046936::9:111777213-111779214(+)
Zm00001d012100::8:168242738-168244739(+)
Zm00001d029104::1:58181736-58183737(-)
Zm00001d033568::1:267324479-267326480(-)
Zm00001d042955::3:184757923-184759924(-)
Zm00001d021840::7:164328887-164330888(-)
Zm00001d007193::2:224437388-224439389(-)
Zm00001d021286::7:147950583-147952584(+)
Zm00001d012913::5:1890351-1892352(+)
Zm00001d025381::10:116550264-116552265(-)
Zm00001d006535::2:210625712-210627713(+)
Zm00001d049690::4:40426465-40428466(+)
Zm00001d015379::5:87174197-87176198(+)
Zm00001d051666::4:166117498-166119499(+)
Zm00001d006759::2:216114439-216116440(+)
Zm00001d052452::4:190312158-190314159(+)
Zm00001d052734::4:199309917-199311918(-)
Zm00001d042182::3:155274195-155276196(-)
Zm00001d024571::10:78695001-78697002(+)
Zm00001d051480::4:160036759-160038760(+)
Zm00001d017798::5:207097681-207099682(-)
Zm00001d036751::6:99770537-99772538(-)
Zm00001d048020::9:148178907-148180908(-)
Zm00001d025624::10:124383127-124385128(-)
Zm00001d051053::4:139075499-139077500(+)
Zm00001d034491::1:294499602-294501603(+)
Zm00001d045584::9:27334244-27336245(+)
Zm00001d047909::9:144968939-144970940(-)
Zm00001d043101::3:189205065-189207066(-)
Zm00001d014348::5:42146720-42148721(-)
Zm00001d011585::8:155019347-155021348(-)
Zm00001d039503::3:6082514-6084515(-)
Zm00001d054090::4:246279941-246281942(+)
Zm00001d048606::4:1120488-1122489(-)
Zm00001d035038::6:2748368-2750369(+)
Zm00001d014602::5:54871111-54873112(+)
Zm00001d031271::1:184634310-184636311(-)
Zm00001d034119::1:284490615-284492616(+)
Zm00001d042619::3:174094653-174096654(-)
Zm00001d010435::8:115026679-115028680(-)
Zm00001d031053::1:174881015-174883016(+)
Zm00001d032178::1:215898042-215900043(-)
Zm00001d020288::7:104311270-104313271(+)
Zm00001d032183::1:216036344-216038345(+)
Zm00001d052804::4:201419139-201421140(+)
Zm00001d033488::1:264054037-264056038(-)
Zm00001d028748::1:45268316-45270317(-)
Zm00001d042111::3:151332355-151334356(-)
Zm00001d020463::7:116464809-116466810(-)
Zm00001d010948::8:134765640-134767641(-)
Zm00001d038988::6:168299277-168301278(-)
Zm00001d049617::4:37705696-37707697(+)
Zm00001d024481::10:73440959-73442960(+)
Zm00001d044049::3:217800479-217802480(-)
Zm00001d003750::2:57474446-57476447(+)
Zm00001d052316::4:186974618-186976619(+)
Zm00001d049092::4:15795221-15797222(+)
Zm00001d002538::2:14985197-14987198(+)
Zm00001d011405::8:149597049-149599050(-)
Zm00001d021391::7:150692436-150694437(+)
Zm00001d006283::2:203489370-203491371(+)
Zm00001d032206::1:217041032-217043033(+)
Zm00001d004751::2:136248133-136250134(-)
Zm00001d034869::1:304306270-304308271(+)
Zm00001d031424::1:189596605-189598606(+)
Zm00001d024066::10:41071792-41073793(+)
Zm00001d037260::6:118433442-118435443(-)
Zm00001d018828::7:6679616-6681617(-)
Zm00001d014991::5:71282428-71284429(-)
Zm00001d048644::4:2545174-2547175(+)
Zm00001d030191::1:112124483-112126484(+)
Zm00001d020172::7:97256186-97258187(-)
Zm00001d034600::1:297596021-297598022(-)
Zm00001d012734::8:179513280-179515281(-)
Zm00001d034272::1:288311693-288313694(+)
Zm00001d050696::4:116409624-116411625(+)
Zm00001d009824::8:83962640-83964641(+)
Zm00001d019217::7:22229547-22231548(+)
Zm00001d002626::2:17193098-17195099(-)
Zm00001d013519::5:13445572-13447573(-)
Zm00001d005746::2:185842462-185844463(-)
Zm00001d020383::7:110508255-110510256(-)
Zm00001d028404::1:33737377-33739378(+)
Zm00001d040678::3:57618482-57620483(-)
Zm00001d016318::5:156951116-156953117(+)
Zm00001d016483::5:164456122-164458123(-)
Zm00001d026422::10:145494236-145496237(-)
Zm00001d007902::2:242058937-242060938(-)
Zm00001d039994::3:22274718-22276719(+)
Zm00001d020363::7:109386000-109388001(+)
Zm00001d002971::2:28375801-28377802(-)
Zm00001d044698::3:235213612-235215613(-)
Zm00001d027310::1:2649335-2651336(+)
Zm00001d017601::5:201316417-201318418(-)
Zm00001d052432::4:189829307-189831308(+)
Zm00001d021569::7:156293445-156295446(+)
Zm00001d015816::5:123450902-123452903(-)
Zm00001d042397::3:164479813-164481814(-)
Zm00001d042355::3:162986721-162988722(+)
Zm00001d032915::1:242981784-242983785(+)
Zm00001d044775::9:2068362-2070363(-)
Zm00001d032728::1:236339046-236341047(+)
Zm00001d009181::8:41313561-41315562(-)
Zm00001d025545::10:121850029-121852030(-)
Zm00001d011819::8:162064972-162066973(-)
Zm00001d022603::7:180894347-180896348(-)
Zm00001d002696::2:19452575-19454576(+)
Zm00001d038105::6:148053273-148055274(+)
Zm00001d007213::2:224819839-224821840(-)
Zm00001d037271::6:118913916-118915917(-)
Zm00001d029868::1:91139282-91141283(-)
Zm00001d008509::8:10980679-10982680(+)
Zm00001d049738::4:42142232-42144233(-)
Zm00001d009844::8:84735344-84737345(-)
Zm00001d007328::2:228722186-228724187(-)
Zm00001d007678::2:237301637-237303638(-)
Zm00001d019452::7:34396994-34398995(+)
Zm00001d048422::9:155989190-155991191(+)
Zm00001d009714::8:77391359-77393360(-)
Zm00001d024647::10:82042396-82044397(-)
Zm00001d023411::10:5025159-5027160(-)
Zm00001d011061::8:137869262-137871263(+)
Zm00001d037114::6:112855373-112857374(+)
Zm00001d025664::10:125368297-125370298(+)
Zm00001d002712::2:19966658-19968659(+)
Zm00001d030953::1:168709003-168711004(-)
Zm00001d052903::4:204209240-204211241(-)
Zm00001d014813::5:64067398-64069399(+)
Zm00001d049265::4:23634888-23636889(-)
Zm00001d018531::5:222540578-222542579(+)
Zm00001d017204::5:188801395-188803396(-)
Zm00001d052888::4:203510932-203512933(-)
Zm00001d013031::5:3484805-3486806(+)
Zm00001d008622::8:14998729-15000730(+)
Zm00001d015798::5:121146083-121148084(-)
Zm00001d007858::2:241036874-241038875(-)
Zm00001d048301::9:154160494-154162495(+)
Zm00001d020260::7:102650280-102652281(+)
Zm00001d004586::2:120068171-120070172(-)
Zm00001d037772::6:137027035-137029036(-)
Zm00001d015593::5:100206525-100208526(-)
Zm00001d012770::8:180487062-180489063(+)
Zm00001d038642::6:161551430-161553431(-)
Zm00001d015002::5:71943221-71945222(+)
Zm00001d020582::7:123670294-123672295(+)
Zm00001d022048::7:168860229-168862230(-)
Zm00001d013188::5:6150435-6152436(-)
Zm00001d043154::3:190265457-190267458(-)
Zm00001d043217::3:192242576-192244577(-)
Zm00001d030675::1:152399313-152401314(+)
Zm00001d028038::1:21200043-21202044(-)
Zm00001d030672::1:152350953-152352954(+)
Zm00001d025211::10:109334894-109336895(+)
Zm00001d012662::8:178242489-178244490(+)
Zm00001d003319::2:40119359-40121360(-)
Zm00001d014849::5:65475822-65477823(+)
Zm00001d014082::5:31742226-31744227(-)
Zm00001d044071::3:218351029-218353030(+)
Zm00001d043831::3:211087672-211089673(+)
Zm00001d010230::8:104883023-104885024(-)
Zm00001d020692::7:128745972-128747973(+)
Zm00001d025063::10:102252957-102254958(+)
Zm00001d031736::1:200196311-200198312(+)
Zm00001d039349::3:2357679-2359680(-)
Zm00001d042128::3:152233747-152235748(+)
Zm00001d031977::1:208386392-208388393(+)
Zm00001d015059::5:73779064-73781065(-)
Zm00001d021506::7:154414822-154416823(+)
Zm00001d021336::7:149178643-149180644(-)
Zm00001d037495::6:127256879-127258880(+)
Zm00001d007466::2:232330900-232332901(-)
Zm00001d047477::9:131426073-131428074(+)
Zm00001d045432::9:21982018-21984019(+)
Zm00001d021046::7:141163241-141165242(-)
Zm00001d015361::5:86289485-86291486(-)
Zm00001d048180::9:151803415-151805416(-)
Zm00001d004495::2:115170366-115172367(-)
Zm00001d028725::1:44364856-44366857(-)
Zm00001d031702::1:198849440-198851441(+)
Zm00001d051314::4:153284199-153286200(+)
Zm00001d025339::10:114700146-114702147(+)
Zm00001d002737::2:20924172-20926173(-)
Zm00001d040485::3:46293824-46295825(-)
Zm00001d006846::2:217779714-217781715(+)
Zm00001d011399::8:149508716-149510717(-)
Zm00001d006920::2:219360074-219362075(-)
Zm00001d043809::3:210768714-210770715(-)
Zm00001d020681::7:127877919-127879920(+)
Zm00001d005783::2:188169306-188171307(-)
Zm00001d043650::3:205980985-205982986(+)
Zm00001d035775::6:47634201-47636202(+)
Zm00001d036807::6:101501190-101503191(-)
Zm00001d031753::1:200736208-200738209(+)
Zm00001d015504::5:94166540-94168541(-)
Zm00001d032944::1:244291231-244293232(-)
Zm00001d025484::10:120220670-120222671(+)
Zm00001d002936::2:27321786-27323787(-)
Zm00001d009054::8:33464767-33466768(+)
Zm00001d025927::10:133905973-133907974(+)
Zm00001d036546::6:91585028-91587029(-)
Zm00001d043500::3:201983076-201985077(+)
Zm00001d041778::3:137469803-137471804(-)
Zm00001d020380::7:110162517-110164518(+)
Zm00001d043256::3:193472079-193474080(+)
Zm00001d031670::1:198162877-198164878(-)
Zm00001d005934::2:193306233-193308234(+)
Zm00001d013664::5:16765345-16767346(+)
Zm00001d006358::2:205689335-205691336(-)
Zm00001d018560::5:223235990-223237991(-)
Zm00001d020935::7:137125038-137127039(+)
Zm00001d024308::10:63094295-63096296(+)
Zm00001d011084::8:138446664-138448665(+)
Zm00001d038686::6:162597602-162599603(-)
Zm00001d046545::9:95155220-95157221(+)
Zm00001d005871::2:191277562-191279563(+)
Zm00001d052905::4:204262166-204264167(-)
Zm00001d040831::3:68532477-68534478(+)
Zm00001d048609::4:1280450-1282451(-)
Zm00001d050258::4:77039820-77041821(+)
Zm00001d017550::5:199323840-199325841(-)
Zm00001d044152::3:220527271-220529272(-)
Zm00001d048358::9:154913541-154915542(+)
Zm00001d021765::7:162693866-162695867(-)
Zm00001d017171::5:187854057-187856058(+)
Zm00001d040693::3:58564701-58566702(-)
Zm00001d014416::5:45483462-45485463(+)
Zm00001d038750::6:163854263-163856264(-)
Zm00001d033578::1:267647854-267649855(-)
Zm00001d010413::8:113630923-113632924(+)
Zm00001d053208::4:220086407-220088408(+)
Zm00001d033480::1:263880841-263882842(+)
Zm00001d017054::5:184084513-184086514(-)
Zm00001d030985::1:172064412-172066413(+)
Zm00001d025700::10:126771226-126773227(+)
Zm00001d016163::5:147969614-147971615(-)
Zm00001d023514::10:8361387-8363388(+)
Zm00001d003950::2:71775271-71777272(+)
Zm00001d031824::1:202981616-202983617(+)
Zm00001d012003::8:166199030-166201031(+)
Zm00001d044585::3:232637656-232639657(-)
Zm00001d035680::6:40863818-40865819(-)
Zm00001d009617::8:73342103-73344104(+)
Zm00001d005817::2:189632285-189634286(+)
Zm00001d007254::2:225775858-225777859(-)
Zm00001d018409::5:220203312-220205313(+)
Zm00001d011233::8:144127336-144129337(-)
Zm00001d027416::1:4838599-4840600(+)
Zm00001d008800::8:20776230-20778231(+)
Zm00001d005881::2:191716769-191718770(-)
Zm00001d030218::1:113765746-113767747(-)
Zm00001d036588::6:93868174-93870175(+)
Zm00001d026135::10:139370171-139372172(+)
Zm00001d021433::7:152093886-152095887(+)
Zm00001d004140::2:86024884-86026885(+)
Zm00001d040035::3:23933938-23935939(+)
Zm00001d009802::8:82151050-82153051(+)
Zm00001d013733::5:18863369-18865370(-)
Zm00001d032974::1:245149314-245151315(+)
Zm00001d009085::8:35570958-35572959(-)
Zm00001d037536::6:128605089-128607090(-)
Zm00001d038910::6:166846667-166848668(+)
Zm00001d024036::10:38821142-38823143(-)
Zm00001d013653::5:16285711-16287712(-)
Zm00001d012475::8:175176644-175178645(+)
Zm00001d035324::6:21484881-21486882(+)
Zm00001d046097::9:63159236-63161237(+)
Zm00001d011541::8:153954190-153956191(+)
Zm00001d003886::2:65050349-65052350(+)
Zm00001d016343::5:158389940-158391941(+)
Zm00001d052948::4:205893818-205895819(+)
Zm00001d036669::6:97171877-97173878(-)
Zm00001d046174::9:69207556-69209557(+)
Zm00001d013392::5:10303041-10305042(+)
Zm00001d021934::7:166184909-166186910(-)
Zm00001d013746::5:19174247-19176248(-)
Zm00001d031061::1:175168962-175170963(+)
Zm00001d036595::6:93932908-93934909(+)
Zm00001d021502::7:154176211-154178212(-)
Zm00001d012404::8:173925006-173927007(-)
Zm00001d004998::2:153092010-153094011(-)
Zm00001d004546::2:117278717-117280718(+)
Zm00001d043311::3:195852922-195854923(+)
Zm00001d009100::8:36193707-36195708(-)
Zm00001d044109::3:219508043-219510044(-)
Zm00001d046630::9:99657414-99659415(+)
Zm00001d044313::3:224995504-224997505(-)
Zm00001d008558::8:12955749-12957750(+)
Zm00001d049676::4:39729393-39731394(-)
Zm00001d003266::2:38346953-38348954(+)
Zm00001d005744::2:185662310-185664311(+)
Zm00001d048352::9:154856894-154858895(-)
Zm00001d043357::3:197606933-197608934(-)
Zm00001d010290::8:107771833-107773834(+)
Zm00001d048551::9:158533268-158535269(+)
Zm00001d049159::4:18437855-18439856(-)
Zm00001d051156::4:146402140-146404141(-)
Zm00001d016711::5:173430742-173432743(-)
Zm00001d026166::10:140247979-140249980(+)
Zm00001d048175::9:151501306-151503307(+)
Zm00001d051495::4:160375473-160377474(-)
Zm00001d017114::5:185784932-185786933(+)
Zm00001d053092::4:213309078-213311079(-)
Zm00001d048137::9:150681028-150683029(-)
Zm00001d052051::4:177821065-177823066(+)
Zm00001d042095::3:150585610-150587611(-)
Zm00001d002617::2:16894525-16896526(-)
Zm00001d054098::4:246454035-246456036(+)
Zm00001d035779::6:48225177-48227178(+)
Zm00001d029548::1:75697684-75699685(+)
Zm00001d004757::2:136527543-136529544(-)
Zm00001d050301::4:79815252-79817253(+)
Zm00001d043360::3:197668886-197670887(+)
Zm00001d051928::4:174744996-174746997(+)
Zm00001d029675::1:82277870-82279871(-)
Zm00001d008611::8:14452204-14454205(+)
Zm00001d049674::4:39641237-39643238(+)
Zm00001d004993::2:152741656-152743657(-)
Zm00001d012320::8:172364156-172366157(+)
Zm00001d053080::4:212683911-212685912(+)
Zm00001d046710::9:103065705-103067706(-)
Zm00001d012731::8:179460010-179462011(-)
Zm00001d004559::2:118080732-118082733(-)
Zm00001d014445::5:47370982-47372983(+)
Zm00001d026288::10:142885860-142887861(+)
Zm00001d032562::1:230559352-230561353(+)
Zm00001d021839::7:164316319-164318320(+)
Zm00001d012685::8:178641126-178643127(-)
Zm00001d043612::3:205154099-205156100(-)
Zm00001d029285::1:64846483-64848484(-)
Zm00001d040536::3:48597413-48599414(+)
Zm00001d023423::10:5172303-5174304(+)
Zm00001d046995::9:114410011-114412012(-)
Zm00001d019207::7:21928906-21930907(-)
Zm00001d041993::3:146854033-146856034(+)
Zm00001d048785::4:5522777-5524778(+)
Zm00001d012982::5:2770680-2772681(+)
Zm00001d013683::5:17281074-17283075(+)
Zm00001d035037::6:2748366-2750367(+)
Zm00001d013365::5:9790592-9792593(-)
Zm00001d033275::1:257134709-257136710(-)
Zm00001d003640::2:51352591-51354592(-)
Zm00001d031799::1:202174492-202176493(+)
Zm00001d038745::6:163785283-163787284(-)
Zm00001d041183::3:103244715-103246716(+)
Zm00001d011159::8:141233926-141235927(+)
Zm00001d040028::3:23431955-23433956(+)
Zm00001d029348::1:66839107-66841108(+)
Zm00001d042097::3:150612736-150614737(+)
Zm00001d006798::2:216933589-216935590(+)
Zm00001d053792::4:241158720-241160721(-)
Zm00001d020887::7:135476545-135478546(-)
Zm00001d042131::3:152450129-152452130(-)
Zm00001d052040::4:177079455-177081456(-)
Zm00001d038108::6:148223784-148225785(-)
Zm00001d015086::5:74942509-74944510(+)
Zm00001d012528::8:176104882-176106883(+)
Zm00001d034872::1:304414510-304416511(+)
Zm00001d019189::7:20849400-20851401(+)
Zm00001d047842::9:143023868-143025869(+)
Zm00001d026249::10:141893150-141895151(+)
Zm00001d003755::2:57731363-57733364(-)
Zm00001d017241::5:190063440-190065441(-)
Zm00001d003372::2:41991852-41993853(-)
Zm00001d014785::5:63019798-63021799(-)
Zm00001d015493::5:93595861-93597862(+)
Zm00001d011617::8:156107280-156109281(-)
Zm00001d010672::8:123812839-123814840(+)
Zm00001d012749::8:179669802-179671803(+)
Zm00001d041870::3:141624872-141626873(-)
Zm00001d025722::10:127565303-127567304(-)
Zm00001d048442::9:156481636-156483637(+)
Zm00001d006205::2:201776497-201778498(-)
Zm00001d028928::1:51813304-51815305(+)
Zm00001d039041::6:169140019-169142020(-)
Zm00001d029712::1:83592087-83594088(+)
Zm00001d053064::4:211837243-211839244(-)
Zm00001d047023::9:115637979-115639980(+)
Zm00001d022490::7:178666969-178668970(-)
Zm00001d008181::8:620831-622832(+)
Zm00001d030173::1:110376871-110378872(+)
Zm00001d015672::5:105096523-105098524(+)
Zm00001d050032::4:61320849-61322850(-)
Zm00001d053785::4:241013350-241015351(+)
Zm00001d032521::1:229325259-229327260(-)
Zm00001d040744::3:61449534-61451535(+)
Zm00001d051329::4:154795469-154797470(+)
Zm00001d019404::7:32449027-32451028(-)
Zm00001d028412::1:34037802-34039803(-)
Zm00001d039597::3:8671073-8673074(-)
Zm00001d038093::6:147627136-147629137(-)
Zm00001d001804::2:1250127-1252128(+)
Zm00001d031128::1:178803092-178805093(-)
Zm00001d044768::9:1934583-1936584(-)
Zm00001d007187::2:224122744-224124745(-)
Zm00001d014055::5:30852549-30854550(-)
Zm00001d036715::6:98446028-98448029(+)
Zm00001d004361::2:106296805-106298806(-)
Zm00001d003636::2:51258209-51260210(+)
Zm00001d034888::1:304817186-304819187(-)
Zm00001d053340::4:226746641-226748642(-)
Zm00001d053108::4:214197422-214199423(+)
Zm00001d025233::10:110235710-110237711(+)
Zm00001d007700::2:237648590-237650591(-)
Zm00001d047933::9:145670067-145672068(-)
Zm00001d049409::4:29647905-29649906(-)
Zm00001d014361::5:42780254-42782255(+)
Zm00001d037476::6:126491490-126493491(-)
Zm00001d040312::3:37519743-37521744(+)
Zm00001d010410::8:113390474-113392475(+)
Zm00001d021056::7:141665839-141667840(-)
Zm00001d034194::1:286267321-286269322(-)
Zm00001d044096::3:219036636-219038637(+)
Zm00001d007445::2:231917436-231919437(-)
Zm00001d017691::5:204332123-204334124(+)
Zm00001d052910::4:204478838-204480839(-)
Zm00001d011597::8:155438384-155440385(+)
Zm00001d014773::5:62645963-62647964(-)
Zm00001d004672::2:129373697-129375698(+)
Zm00001d038187::6:150897571-150899572(-)
Zm00001d049576::4:35887018-35889019(+)
Zm00001d029223::1:63023843-63025844(+)
Zm00001d002828::2:24005572-24007573(-)
Zm00001d048138::9:150681991-150683992(+)
Zm00001d030967::1:169595325-169597326(+)
Zm00001d002202::2:8233973-8235974(-)
Zm00001d049699::4:40546166-40548167(+)
Zm00001d011938::8:164852677-164854678(+)
Zm00001d013989::5:27687162-27689163(-)
Zm00001d003276::2:38561621-38563622(+)
Zm00001d019383::7:30993817-30995818(-)
Zm00001d015130::5:76650259-76652260(+)
Zm00001d027918::1:17614629-17616630(-)
Zm00001d044816::9:3593559-3595560(+)
Zm00001d017298::5:192053732-192055733(+)
Zm00001d021526::7:155152346-155154347(+)
Zm00001d037737::6:135901419-135903420(-)
Zm00001d035201::6:9610442-9612443(+)
Zm00001d036704::6:98141511-98143512(+)
Zm00001d007886::2:241691964-241693965(+)
Zm00001d030843::1:162766077-162768078(+)
Zm00001d028140::1:23981431-23983432(-)
Zm00001d047313::9:126352060-126354061(+)
Zm00001d021519::7:154994804-154996805(-)
Zm00001d045916::9:47193106-47195107(+)
Zm00001d037273::6:119047220-119049221(-)
Zm00001d039725::3:13010109-13012110(+)
Zm00001d053903::4:243363763-243365764(+)
Zm00001d048616::4:1394845-1396846(-)
Zm00001d012964::5:2437195-2439196(-)
Zm00001d037258::6:118388166-118390167(+)
Zm00001d005027::2:154621475-154623476(-)
Zm00001d042555::3:171665732-171667733(+)
Zm00001d003129::2:33326292-33328293(+)
Zm00001d033537::1:266338177-266340178(-)
Zm00001d002257::2:9075769-9077770(-)
Zm00001d017962::5:210954390-210956391(-)
Zm00001d039611::3:8999918-9001919(+)
Zm00001d047417::9:129472109-129474110(+)
Zm00001d030741::1:157308971-157310972(+)
Zm00001d032552::1:230237429-230239430(+)
Zm00001d007853::2:240958743-240960744(+)
Zm00001d045277::9:17751905-17753906(-)
Zm00001d004415::2:110344137-110346138(+)
Zm00001d006718::2:215049382-215051383(+)
Zm00001d051932::4:174803762-174805763(-)
Zm00001d039382::3:2986991-2988992(-)
Zm00001d002524::2:14753352-14755353(-)
Zm00001d044194::3:221630133-221632134(-)
Zm00001d022613::7:181088067-181090068(+)
Zm00001d021390::7:150693439-150695440(-)
Zm00001d045280::9:17827002-17829003(-)
Zm00001d027253::1:420362-422363(-)
Zm00001d010859::8:130759263-130761264(-)
Zm00001d017621::5:201994798-201996799(-)
Zm00001d044132::3:220046847-220048848(+)
Zm00001d013471::5:12400483-12402484(-)
Zm00001d050178::4:71007582-71009583(-)
Zm00001d037235::6:117168712-117170713(-)
Zm00001d029734::1:84451470-84453471(+)
Zm00001d015242::5:80680274-80682275(-)
Zm00001d027816::1:14364635-14366636(-)
Zm00001d011157::8:141126413-141128414(-)
Zm00001d020975::7:138261323-138263324(+)
Zm00001d002348::2:10672981-10674982(-)
Zm00001d040435::3:43322239-43324240(+)
Zm00001d048173::9:151393789-151395790(+)
Zm00001d042596::3:173073309-173075310(+)
Zm00001d037607::6:131562271-131564272(-)
Zm00001d024824::10:89685762-89687763(+)
Zm00001d025135::10:106026414-106028415(-)
Zm00001d028220::1:27047651-27049652(-)
Zm00001d004279::2:99776394-99778395(+)
Zm00001d053396::4:229214183-229216184(+)
Zm00001d021739::7:161895292-161897293(+)
Zm00001d030661::1:151633544-151635545(-)
Zm00001d032625::1:232390000-232392001(-)
Zm00001d051704::4:167230062-167232063(-)
Zm00001d023504::10:7629527-7631528(+)
Zm00001d025011::10:99634342-99636343(+)
Zm00001d021641::7:158884638-158886639(+)
Zm00001d003847::2:61983103-61985104(+)
Zm00001d037383::6:123803439-123805440(+)
Zm00001d033625::1:269138139-269140140(-)
Zm00001d026664::10:149607676-149609677(+)
Zm00001d002663::2:18765598-18767599(-)
Zm00001d025900::10:133320192-133322193(+)
Zm00001d019130::7:18333023-18335024(+)
Zm00001d017174::5:187967856-187969857(-)
Zm00001d026086::10:138087364-138089365(+)
Zm00001d043272::3:193960259-193962260(+)
Zm00001d012882::5:1578446-1580447(-)
Zm00001d032997::1:246342283-246344284(-)
Zm00001d024204::10:55987628-55989629(-)
Zm00001d050112::4:66650890-66652891(-)
Zm00001d050327::4:81508605-81510606(-)
Zm00001d038923::6:167107921-167109922(-)
Zm00001d009017::8:30235862-30237863(+)
Zm00001d021785::7:162969318-162971319(+)
Zm00001d028595::1:40238805-40240806(-)
Zm00001d025626::10:124408378-124410379(+)
Zm00001d038273::6:152957202-152959203(+)
Zm00001d045049::9:11149039-11151040(-)
Zm00001d018770::7:4773820-4775821(-)
Zm00001d039718::3:12977193-12979194(-)
Zm00001d011625::8:156533744-156535745(+)
Zm00001d008295::8:4452495-4454496(-)
Zm00001d019905::7:74373768-74375769(+)
Zm00001d034077::1:283420853-283422854(+)
Zm00001d015603::5:100722758-100724759(-)
Zm00001d016248::5:152954915-152956916(+)
Zm00001d002950::2:27938357-27940358(-)
Zm00001d025482::10:120130369-120132370(+)
Zm00001d048822::4:6008250-6010251(+)
Zm00001d004779::2:138646141-138648142(+)
Zm00001d049798::4:45037939-45039940(+)
Zm00001d023424::10:5178880-5180881(+)
Zm00001d002614::2:16768458-16770459(+)
Zm00001d034344::1:290265951-290267952(+)
Zm00001d044452::3:228388199-228390200(+)
Zm00001d017351::5:193494748-193496749(+)
Zm00001d025799::10:129945974-129947975(-)
Zm00001d016537::5:166665370-166667371(-)
Zm00001d014762::5:61967371-61969372(-)
Zm00001d039352::3:2367302-2369303(+)
Zm00001d017130::5:186478828-186480829(-)
Zm00001d034729::1:300850750-300852751(+)
Zm00001d027424::1:4951515-4953516(-)
Zm00001d008311::8:4839230-4841231(+)
Zm00001d048702::4:3572889-3574890(+)
Zm00001d047640::9:137874112-137876113(-)
Zm00001d010300::8:108441168-108443169(+)
Zm00001d017509::5:197959371-197961372(+)
Zm00001d032417::1:225913162-225915163(-)
Zm00001d024610::10:80279369-80281370(-)
Zm00001d013565::5:14400274-14402275(-)
Zm00001d034998::6:1389624-1391625(-)
Zm00001d040221::3:32674116-32676117(+)
Zm00001d010653::8:122979277-122981278(+)
Zm00001d040067::3:25759925-25761926(-)
Zm00001d001946::2:3401618-3403619(-)
Zm00001d048026::9:148347441-148349442(-)
Zm00001d039596::3:8661399-8663400(-)
Zm00001d037104::6:112380798-112382799(+)
Zm00001d050559::4:100659942-100661943(-)
Zm00001d019766::7:58222495-58224496(+)
Zm00001d020941::7:137272099-137274100(+)
Zm00001d003730::2:56681754-56683755(+)
Zm00001d017893::5:209706343-209708344(-)
Zm00001d020101::7:92050357-92052358(+)
Zm00001d028720::1:44243118-44245119(+)
Zm00001d008728::8:17944340-17946341(+)
Zm00001d034130::1:284698755-284700756(-)
Zm00001d032852::1:240257195-240259196(+)
Zm00001d036932::6:106771860-106773861(+)
Zm00001d041949::3:144973323-144975324(+)
Zm00001d019467::7:35256408-35258409(+)
Zm00001d050605::4:103704405-103706406(-)
Zm00001d051419::4:157821496-157823497(+)
Zm00001d033407::1:262148721-262150722(+)
Zm00001d032754::1:237442653-237444654(+)
Zm00001d042005::3:147029715-147031716(+)
Zm00001d034930::1:305983757-305985758(-)
Zm00001d034212::1:286896283-286898284(-)
Zm00001d006682::2:214234812-214236813(-)
Zm00001d002827::2:23923819-23925820(+)
Zm00001d025538::10:121725832-121727833(-)
Zm00001d040707::3:59445168-59447169(-)
Zm00001d025548::10:121920406-121922407(+)
Zm00001d023706::10:16407414-16409415(-)
Zm00001d045464::9:23165192-23167193(-)
Zm00001d053093::4:213326569-213328570(+)
Zm00001d027484::1:6294734-6296735(+)
Zm00001d006591::2:211743502-211745503(+)
Zm00001d005200::2:163305489-163307490(-)
Zm00001d023217::10:607425-609426(-)
Zm00001d046134::9:65719218-65721219(-)
Zm00001d012411::8:174033314-174035315(-)
Zm00001d039006::6:168663300-168665301(-)
Zm00001d015704::5:109295048-109297049(-)
Zm00001d032019::1:209576238-209578239(-)
Zm00001d016122::5:145590631-145592632(+)
Zm00001d050384::4:85019758-85021759(-)
Zm00001d043850::3:211980903-211982904(+)
Zm00001d033502::1:264641717-264643718(-)
Zm00001d006267::2:203283791-203285792(-)
Zm00001d041718::3:134926067-134928068(-)
Zm00001d006938::2:219890910-219892911(-)
Zm00001d040127::3:28622279-28624280(+)
Zm00001d007717::2:238101881-238103882(-)
Zm00001d007975::2:244365411-244367412(+)
Zm00001d018625::7:1296267-1298268(+)
Zm00001d042770::3:179176068-179178069(+)
Zm00001d040755::3:63753216-63755217(-)
Zm00001d008859::8:22868597-22870598(+)
Zm00001d043437::3:199879556-199881557(-)
Zm00001d018481::5:221583066-221585067(-)
Zm00001d052779::4:200644481-200646482(+)
Zm00001d038326::6:154564037-154566038(-)
Zm00001d011688::8:158793661-158795662(-)
Zm00001d002629::2:17330022-17332023(-)
Zm00001d047058::9:116829060-116831061(-)
Zm00001d029772::1:86355015-86357016(-)
Zm00001d007763::2:239251305-239253306(-)
Zm00001d025958::10:134773632-134775633(+)
Zm00001d039817::3:15767553-15769554(-)
Zm00001d013561::5:14346501-14348502(+)
Zm00001d009871::8:86287098-86289099(-)
Zm00001d003667::2:53273342-53275343(-)
Zm00001d026169::10:140262040-140264041(+)
Zm00001d015455::5:91168860-91170861(-)
Zm00001d020752::7:131208847-131210848(+)
Zm00001d017331::5:193178529-193180530(-)
Zm00001d014308::5:40493643-40495644(+)
Zm00001d028670::1:42456608-42458609(-)
Zm00001d034904::1:305194807-305196808(+)
Zm00001d032230::1:218043212-218045213(+)
Zm00001d036624::6:95239867-95241868(-)
Zm00001d002307::2:10001003-10003004(-)
Zm00001d009222::8:44259355-44261356(+)
Zm00001d014704::5:59969692-59971693(+)
Zm00001d053975::4:244517765-244519766(-)
Zm00001d048814::4:5913127-5915128(-)
Zm00001d043126::3:189781375-189783376(+)
Zm00001d035877::6:58264667-58266668(+)
Zm00001d008599::8:14051722-14053723(+)
Zm00001d042259::3:157664493-157666494(+)
Zm00001d010785::8:127753802-127755803(-)
Zm00001d009780::8:80735770-80737771(-)
Zm00001d003290::2:38840883-38842884(-)
Zm00001d009037::8:31005113-31007114(-)
Zm00001d019165::7:19781636-19783637(+)
Zm00001d053382::4:228562208-228564209(+)
Zm00001d040901::3:77300704-77302705(-)
Zm00001d011511::8:152926522-152928523(-)
Zm00001d015024::5:72668408-72670409(+)
Zm00001d020003::7:84904763-84906764(-)
Zm00001d028520::1:38039114-38041115(-)
Zm00001d029266::1:64356702-64358703(-)
Zm00001d020500::7:119414344-119416345(-)
Zm00001d011614::8:155952199-155954200(-)
Zm00001d050610::4:104007218-104009219(+)
Zm00001d031536::1:193618936-193620937(+)
Zm00001d044008::3:216398641-216400642(-)
Zm00001d033092::1:250108021-250110022(-)
Zm00001d025249::10:111061722-111063723(-)
Zm00001d030468::1:134961328-134963329(+)
Zm00001d017709::5:204808073-204810074(-)
Zm00001d027748::1:12537061-12539062(+)
Zm00001d041531::3:126092143-126094144(-)
Zm00001d004755::2:136494897-136496898(+)
Zm00001d026522::10:147503206-147505207(+)
Zm00001d018403::5:220017727-220019728(-)
Zm00001d046592::9:97668226-97670227(+)
Zm00001d014005::5:28300821-28302822(-)
Zm00001d017714::5:205061139-205063140(-)
Zm00001d050594::4:103193707-103195708(+)
Zm00001d002228::2:8407132-8409133(-)
Zm00001d017213::5:189091641-189093642(+)
Zm00001d027503::1:6828308-6830309(+)
Zm00001d028876::1:49475357-49477358(-)
Zm00001d038204::6:151476700-151478701(+)
Zm00001d025278::10:112307217-112309218(-)
Zm00001d016364::5:159324669-159326670(+)
Zm00001d026290::10:142981128-142983129(-)
Zm00001d048222::9:152681724-152683725(-)
Zm00001d043473::3:201247897-201249898(-)
Zm00001d011288::8:145984893-145986894(-)
Zm00001d017896::5:209712672-209714673(+)
Zm00001d024621::10:80564639-80566640(-)
Zm00001d028079::1:22189289-22191290(+)
Zm00001d043259::3:193662585-193664586(+)
Zm00001d018983::7:11818244-11820245(+)
Zm00001d042534::3:171053486-171055487(-)
Zm00001d024018::10:37102351-37104352(-)
Zm00001d046336::9:81441908-81443909(+)
Zm00001d009005::8:29719885-29721886(-)
Zm00001d047597::9:136695057-136697058(-)
Zm00001d037626::6:132310937-132312938(-)
Zm00001d015060::5:73778052-73780053(+)
Zm00001d052010::4:176414388-176416389(-)
Zm00001d049418::4:29893075-29895076(+)
Zm00001d038481::6:158361033-158363034(-)
Zm00001d013705::5:18162888-18164889(-)
Zm00001d015306::5:83961548-83963549(-)
Zm00001d051830::4:171482787-171484788(+)
Zm00001d021491::7:153943025-153945026(-)
Zm00001d037595::6:130836559-130838560(+)
Zm00001d017092::5:185200731-185202732(-)
Zm00001d041595::3:129154865-129156866(-)
Zm00001d011140::8:140267205-140269206(-)
Zm00001d048004::9:147696619-147698620(+)
Zm00001d017521::5:198551580-198553581(-)
Zm00001d003181::2:34888129-34890130(+)
Zm00001d006103::2:198179075-198181076(-)
Zm00001d017202::5:188701990-188703991(+)
Zm00001d037060::6:110984366-110986367(-)
Zm00001d045529::9:25601894-25603895(-)
Zm00001d029596::1:78356345-78358346(+)
Zm00001d031487::1:191771308-191773309(-)
Zm00001d030037::1:101378532-101380533(-)
Zm00001d035705::6:41906739-41908740(+)
Zm00001d013002::5:2974841-2976842(-)
Zm00001d049610::4:37572135-37574136(+)
Zm00001d053065::4:211843154-211845155(-)
Zm00001d050755::4:121100425-121102426(-)
Zm00001d039154::6:171168700-171170701(-)
Zm00001d047447::9:130363455-130365456(+)
Zm00001d004555::2:117758489-117760490(-)
Zm00001d014606::5:55058033-55060034(-)
Zm00001d038998::6:168510177-168512178(-)
Zm00001d028299::1:29675926-29677927(-)
Zm00001d004500::2:115234896-115236897(+)
Zm00001d031485::1:191587834-191589835(-)
Zm00001d050969::4:134224449-134226450(-)
Zm00001d019768::7:58258080-58260081(-)
Zm00001d038840::6:165627328-165629329(-)
Zm00001d008525::8:11672333-11674334(-)
Zm00001d035052::6:3233170-3235171(-)
Zm00001d053066::4:211862318-211864319(-)
Zm00001d020891::7:135607560-135609561(+)
Zm00001d007842::2:240678640-240680641(-)
Zm00001d035542::6:31726736-31728737(+)
Zm00001d019624::7:46605653-46607654(+)
Zm00001d018781::7:5085402-5087403(-)
Zm00001d016589::5:168670150-168672151(+)
Zm00001d054105::4:246606450-246608451(+)
Zm00001d039071::6:169539884-169541885(+)
Zm00001d043703::3:207885732-207887733(-)
Zm00001d022062::7:169197280-169199281(-)
Zm00001d009158::8:40010634-40012635(+)
Zm00001d002130::2:6424486-6426487(-)
Zm00001d046681::9:102109866-102111867(+)
Zm00001d031883::1:205256432-205258433(-)
Zm00001d014519::5:51445910-51447911(+)
Zm00001d031223::1:182661432-182663433(-)
Zm00001d053830::4:241978302-241980303(+)
Zm00001d039535::3:7478191-7480192(+)
Zm00001d041104::3:97453084-97455085(-)
Zm00001d032103::1:213128732-213130733(-)
Zm00001d035046::6:3072439-3074440(+)
Zm00001d021932::7:166090689-166092690(-)
Zm00001d024606::10:80158892-80160893(-)
Zm00001d003249::2:37859208-37861209(-)
Zm00001d032148::1:214495689-214497690(-)
Zm00001d043063::3:187941671-187943672(+)
Zm00001d011560::8:154485788-154487789(-)
Zm00001d014995::5:71408630-71410631(+)
Zm00001d005040::2:155436778-155438779(+)
Zm00001d014207::5:36627846-36629847(+)
Zm00001d038852::6:165888040-165890041(+)
Zm00001d030679::1:152723873-152725874(-)
Zm00001d048282::9:153817731-153819732(+)
Zm00001d044821::9:3895508-3897509(+)
Zm00001d038063::6:146683508-146685509(-)
Zm00001d042840::3:181637139-181639140(+)
Zm00001d049698::4:40546777-40548778(-)
Zm00001d024128::10:48269419-48271420(-)
Zm00001d043270::3:193926378-193928379(-)
Zm00001d040771::3:64736403-64738404(-)
Zm00001d009288::8:52378482-52380483(-)
Zm00001d014650::5:57310061-57312062(+)
Zm00001d054038::4:245457567-245459568(-)
Zm00001d014821::5:64553367-64555368(-)
Zm00001d046405::9:87581498-87583499(+)
Zm00001d011226::8:143744168-143746169(+)
Zm00001d042386::3:164111416-164113417(-)
Zm00001d029249::1:63752211-63754212(-)
Zm00001d033218::1:254668053-254670054(+)
Zm00001d048583::4:218880-220881(+)
Zm00001d005238::2:165157341-165159342(-)
Zm00001d048143::9:150814060-150816061(-)
Zm00001d031554::1:194119346-194121347(-)
Zm00001d026562::10:148132187-148134188(+)
Zm00001d033948::1:279364599-279366600(+)
Zm00001d015715::5:111143017-111145018(-)
Zm00001d041598::3:129187888-129189889(+)
Zm00001d038275::6:153061781-153063782(-)
Zm00001d052696::4:197663763-197665764(+)
Zm00001d042515::3:170298863-170300864(+)
Zm00001d019052::7:14296114-14298115(-)
Zm00001d013566::5:14439187-14441188(-)
Zm00001d008880::8:23593620-23595621(+)
Zm00001d002791::2:22778284-22780285(+)
Zm00001d028662::1:42228098-42230099(+)
Zm00001d007231::2:225278354-225280355(+)
Zm00001d018946::7:10192757-10194758(+)
Zm00001d003781::2:59178885-59180886(+)
Zm00001d046772::9:105171956-105173957(-)
Zm00001d051565::4:162885902-162887903(+)
Zm00001d032617::1:232183751-232185752(-)
Zm00001d001843::2:1709416-1711417(+)
Zm00001d009907::8:88819756-88821757(-)
Zm00001d011465::8:151222310-151224311(+)
Zm00001d051541::4:161913839-161915840(-)
Zm00001d036084::6:71130478-71132479(-)
Zm00001d030489::1:136750445-136752446(+)
Zm00001d039453::3:4744283-4746284(+)
Zm00001d021447::7:152380041-152382042(+)
Zm00001d017296::5:192047534-192049535(-)
Zm00001d039544::3:7773335-7775336(+)
Zm00001d029632::1:80759080-80761081(+)
Zm00001d039626::3:9424306-9426307(+)
Zm00001d011775::8:161304592-161306593(-)
Zm00001d033767::1:273085650-273087651(+)
Zm00001d048239::9:153032693-153034694(+)
Zm00001d033405::1:262093726-262095727(-)
Zm00001d018024::5:212252761-212254762(+)
Zm00001d033278::1:257231601-257233602(-)
Zm00001d015811::5:122569085-122571086(+)
Zm00001d021197::7:145648288-145650289(+)
Zm00001d009792::8:81578127-81580128(+)
Zm00001d013007::5:3147660-3149661(+)
Zm00001d020804::7:133413348-133415349(-)
Zm00001d044375::3:226410454-226412455(+)
Zm00001d040833::3:68839258-68841259(+)
Zm00001d004633::2:124218287-124220288(-)
Zm00001d034788::1:302327174-302329175(+)
Zm00001d006426::2:207631219-207633220(+)
Zm00001d009409::8:63306926-63308927(-)
Zm00001d048346::9:154819411-154821412(+)
Zm00001d013865::5:23268393-23270394(+)
Zm00001d023978::10:33720514-33722515(-)
Zm00001d014141::5:34045272-34047273(+)
Zm00001d012244::8:170885064-170887065(-)
Zm00001d022444::7:177864722-177866723(-)
Zm00001d042738::3:178558707-178560708(-)
Zm00001d039283::3:1001733-1003734(-)
Zm00001d050580::4:102241014-102243015(+)
Zm00001d015559::5:97470368-97472369(+)
Zm00001d041719::3:134965723-134967724(-)
Zm00001d020454::7:115405551-115407552(+)
Zm00001d009676::8:75412252-75414253(-)
Zm00001d002019::2:4429876-4431877(+)
Zm00001d026554::10:148042844-148044845(-)
Zm00001d031209::1:182294452-182296453(-)
Zm00001d032253::1:219091702-219093703(-)
Zm00001d008396::8:7207404-7209405(-)
Zm00001d045113::9:13148222-13150223(+)
Zm00001d014189::5:35723214-35725215(-)
Zm00001d021163::7:144475743-144477744(-)
Zm00001d003422::2:43833078-43835079(+)
Zm00001d018157::5:215692090-215694091(+)
Zm00001d046890::9:109048145-109050146(+)
Zm00001d020381::7:110249153-110251154(-)
Zm00001d032031::1:209982516-209984517(+)
Zm00001d047587::9:136379578-136381579(+)
Zm00001d043503::3:202106614-202108615(+)
Zm00001d050465::4:90614157-90616158(-)
Zm00001d039256::3:626958-628959(+)
Zm00001d047596::9:136684209-136686210(+)
Zm00001d036668::6:97148611-97150612(-)
Zm00001d037976::6:143942086-143944087(+)
Zm00001d047537::9:134260000-134262001(-)
Zm00001d040734::3:60732662-60734663(-)
Zm00001d041385::3:115250409-115252410(+)
Zm00001d019504::7:38020233-38022234(-)
Zm00001d053320::4:225973936-225975937(+)
Zm00001d013240::5:6866632-6868633(+)
Zm00001d053878::4:242760456-242762457(-)
Zm00001d012278::8:171802445-171804446(-)
Zm00001d019797::7:62261041-62263042(-)
Zm00001d022615::7:181116770-181118771(-)
Zm00001d054012::4:245104413-245106414(+)
Zm00001d037168::6:114655823-114657824(+)
Zm00001d039549::3:7823816-7825817(+)
Zm00001d012857::5:1165091-1167092(-)
Zm00001d009915::8:89357311-89359312(+)
Zm00001d028778::1:46193945-46195946(-)
Zm00001d053074::4:212402494-212404495(-)
Zm00001d037628::6:132319160-132321161(+)
Zm00001d027303::1:2291102-2293103(+)
Zm00001d033615::1:268778399-268780400(+)
Zm00001d019850::7:69630657-69632658(+)
Zm00001d038368::6:155636766-155638767(+)
Zm00001d044878::9:6369798-6371799(-)
Zm00001d047244::9:123877745-123879746(-)
Zm00001d047929::9:145593270-145595271(-)
Zm00001d024788::10:88365923-88367924(+)
Zm00001d050526::4:96828309-96830310(-)
Zm00001d014983::5:71061769-71063770(+)
Zm00001d044471::3:229100832-229102833(+)
Zm00001d015348::5:85739252-85741253(-)
Zm00001d005713::2:184334969-184336970(-)
Zm00001d014671::5:58565969-58567970(-)
Zm00001d013736::5:18921197-18923198(-)
Zm00001d031682::1:198601324-198603325(-)
Zm00001d029717::1:83803178-83805179(+)
Zm00001d043146::3:190112197-190114198(-)
Zm00001d040721::3:59858980-59860981(+)
Zm00001d005745::2:185840382-185842383(-)
Zm00001d003027::2:29758336-29760337(-)
Zm00001d007705::2:237876135-237878136(+)
Zm00001d007799::2:239864267-239866268(+)
Zm00001d047207::9:121975454-121977455(+)
Zm00001d016287::5:155681712-155683713(-)
Zm00001d043017::3:186593936-186595937(+)
Zm00001d040793::3:66274883-66276884(+)
Zm00001d004339::2:104565759-104567760(+)
Zm00001d052435::4:189980170-189982171(+)
Zm00001d050874::4:128049174-128051175(+)
Zm00001d008407::8:7960596-7962597(-)
Zm00001d009431::8:64106115-64108116(+)
Zm00001d045533::9:25741803-25743804(-)
Zm00001d035347::6:22750198-22752199(-)
Zm00001d014763::5:62079380-62081381(+)
Zm00001d010583::8:120901646-120903647(-)
Zm00001d024275::10:61188516-61190517(-)
Zm00001d041095::3:97128713-97130714(-)
Zm00001d011629::8:156773570-156775571(-)
Zm00001d015407::5:88560395-88562396(+)
Zm00001d009022::8:30340291-30342292(+)
Zm00001d048968::4:11091588-11093589(-)
Zm00001d029992::1:98011815-98013816(-)
Zm00001d043595::3:204591222-204593223(+)
Zm00001d022523::7:179321126-179323127(+)
Zm00001d041090::3:96816358-96818359(-)
Zm00001d054072::4:245923423-245925424(+)
Zm00001d045641::9:30488666-30490667(-)
Zm00001d033493::1:264230318-264232319(-)
Zm00001d007290::2:226918902-226920903(+)
Zm00001d023695::10:15877752-15879753(+)
Zm00001d035136::6:6618617-6620618(+)
Zm00001d022395::7:176673646-176675647(+)
Zm00001d042258::3:157665504-157667505(-)
Zm00001d029605::1:78861789-78863790(+)
Zm00001d054063::4:245759990-245761991(-)
Zm00001d038868::6:166156847-166158848(-)
Zm00001d016193::5:149828870-149830871(+)
Zm00001d041407::3:117394711-117396712(-)
Zm00001d020472::7:116989553-116991554(+)
Zm00001d007313::2:227544545-227546546(-)
Zm00001d035253::6:17368646-17370647(+)
Zm00001d014601::5:54848217-54850218(+)
Zm00001d051769::4:169021657-169023658(-)
Zm00001d022085::7:169772456-169774457(-)
Zm00001d045124::9:13597015-13599016(+)
Zm00001d018626::7:1335061-1337062(-)
Zm00001d032695::1:234901157-234903158(+)
Zm00001d009084::8:35523273-35525274(-)
Zm00001d016771::5:175545468-175547469(-)
Zm00001d008458::8:9252892-9254893(+)
Zm00001d043457::3:200500322-200502323(-)
Zm00001d008583::8:13590772-13592773(+)
Zm00001d001918::2:2918324-2920325(+)
Zm00001d031412::1:189294327-189296328(-)
Zm00001d015693::5:108279728-108281729(+)
Zm00001d027680::1:11009697-11011698(+)
Zm00001d050535::4:97968040-97970041(-)
Zm00001d023385::10:4346110-4348111(+)
Zm00001d006132::2:199486202-199488203(-)
Zm00001d050430::4:87435582-87437583(-)
Zm00001d052415::4:189489079-189491080(-)
Zm00001d014377::5:43572236-43574237(-)
Zm00001d019120::7:17889400-17891401(-)
Zm00001d018358::5:219157924-219159925(-)
Zm00001d044277::3:223833691-223835692(-)
Zm00001d034143::1:285010415-285012416(-)
Zm00001d033044::1:248429711-248431712(+)
Zm00001d021382::7:150547276-150549277(+)
Zm00001d033978::1:279940420-279942421(+)
Zm00001d036361::6:85720930-85722931(-)
Zm00001d041972::3:146282301-146284302(-)
Zm00001d008472::8:9683918-9685919(+)
Zm00001d019122::7:17901307-17903308(-)
Zm00001d046928::9:111172827-111174828(+)
Zm00001d007157::2:223448071-223450072(-)
Zm00001d035229::6:15528705-15530706(+)
Zm00001d008245::8:2493127-2495128(-)
```
