## Supplementary material for "A comprehensive map of preferentially located motifs reveals distinct proximal *cis*-regulatory elements in plants": ATCTTTCT_containing_gene_set.txt

```
#Occurences of ATCTTTCT between -32 and -26 (positions relative to the transcription start site)
#34 sequences with ATCTTTCT in this interval
#0.13% of the sequences in promoter set with ATCTTTCT (set with 25199 sequences)
Zm00001d043824::3:210992077-210994078(+)
Zm00001d037832::6:139092084-139094085(+)
Zm00001d012323::8:172422192-172424193(+)
Zm00001d009766::8:80258614-80260615(-)
Zm00001d044929::9:7562944-7564945(-)
Zm00001d051538::4:161855247-161857248(-)
Zm00001d013819::5:21422782-21424783(+)
Zm00001d048896::4:7258456-7260457(+)
Zm00001d007162::2:223619537-223621538(-)
Zm00001d008601::8:14156748-14158749(+)
Zm00001d010526::8:119278467-119280468(-)
Zm00001d019018::7:12871995-12873996(+)
Zm00001d029312::1:65583281-65585282(+)
Zm00001d030486::1:136739039-136741040(+)
Zm00001d021765::7:162693866-162695867(-)
Zm00001d015485::5:93093765-93095766(+)
Zm00001d011059::8:137783836-137785837(-)
Zm00001d039512::3:6251816-6253817(-)
Zm00001d042442::3:167611893-167613894(-)
Zm00001d025494::10:120564881-120566882(-)
Zm00001d023246::10:1444095-1446096(+)
Zm00001d044642::3:233853453-233855454(+)
Zm00001d009829::8:84168645-84170646(-)
Zm00001d046423::9:89319517-89321518(+)
Zm00001d029643::1:80922113-80924114(+)
Zm00001d044990::9:9471646-9473647(-)
Zm00001d027945::1:18057365-18059366(-)
Zm00001d034224::1:287119262-287121263(-)
Zm00001d046103::9:63754122-63756123(-)
Zm00001d032424::1:225987181-225989182(-)
Zm00001d013370::5:9973925-9975926(-)
Zm00001d021182::7:145177778-145179779(-)
Zm00001d035854::6:56295065-56297066(+)
Zm00001d048375::9:155254919-155256920(-)
```
