## Supplementary material for "A comprehensive map of preferentially located motifs reveals distinct proximal *cis*-regulatory elements in plants": ATGAA_containing_gene_set.txt

```
#Occurences of ATGAA between -11 and 75 (positions relative to the transcription start site)
#7844 sequences with ATGAA in this interval
#31.13% of the sequences in promoter set with ATGAA (set with 25199 sequences)
Zm00001d021906::7:165741088-165743089(-)
Zm00001d026480::10:146721599-146723600(-)
Zm00001d016326::5:157255685-157257686(+)
Zm00001d045685::9:33206638-33208639(+)
Zm00001d005902::2:192280049-192282050(-)
Zm00001d011173::8:141782767-141784768(-)
Zm00001d037490::6:127184123-127186124(-)
Zm00001d009351::8:57970741-57972742(+)
Zm00001d012744::8:179564359-179566360(+)
Zm00001d025765::10:128933391-128935392(+)
Zm00001d005244::2:165519627-165521628(+)
Zm00001d035623::6:37474559-37476560(+)
Zm00001d011258::8:144736523-144738524(-)
Zm00001d025613::10:123904905-123906906(-)
Zm00001d030250::1:116776682-116778683(-)
Zm00001d045479::9:23840875-23842876(+)
Zm00001d023987::10:34452377-34454378(+)
Zm00001d032942::1:244209891-244211892(-)
Zm00001d025167::10:107187408-107189409(-)
Zm00001d051563::4:162877169-162879170(-)
Zm00001d031611::1:196149068-196151069(+)
Zm00001d040278::3:35455673-35457674(+)
Zm00001d044788::9:2467976-2469977(+)
Zm00001d034010::1:281129243-281131244(-)
Zm00001d052262::4:185217519-185219520(+)
Zm00001d040953::3:82388697-82390698(-)
Zm00001d027278::1:1532657-1534658(-)
Zm00001d023922::10:28391155-28393156(-)
Zm00001d033491::1:264152627-264154628(+)
Zm00001d002625::2:17153482-17155483(-)
Zm00001d017979::5:211182825-211184826(+)
Zm00001d046465::9:91050889-91052890(+)
Zm00001d039477::3:5327493-5329494(+)
Zm00001d002982::2:28864973-28866974(+)
Zm00001d032679::1:233906402-233908403(-)
Zm00001d029636::1:80859451-80861452(-)
Zm00001d032332::1:222798077-222800078(-)
Zm00001d044335::3:225401998-225403999(-)
Zm00001d035145::6:6907159-6909160(-)
Zm00001d020402::7:111547096-111549097(+)
Zm00001d014020::5:28978687-28980688(+)
Zm00001d021000::7:139888921-139890922(+)
Zm00001d025893::10:133217263-133219264(+)
Zm00001d015976::5:135879554-135881555(-)
Zm00001d004965::2:150854066-150856067(-)
Zm00001d042166::3:154389748-154391749(+)
Zm00001d025981::10:135290982-135292983(-)
Zm00001d033769::1:273098356-273100357(+)
Zm00001d024101::10:44981121-44983122(+)
Zm00001d018552::5:222830662-222832663(+)
Zm00001d012677::8:178444814-178446815(+)
Zm00001d018693::7:2684984-2686985(+)
Zm00001d034779::1:302139647-302141648(-)
Zm00001d030030::1:100662042-100664043(-)
Zm00001d020223::7:100772558-100774559(-)
Zm00001d006503::2:210100839-210102840(-)
Zm00001d013375::5:9989222-9991223(+)
Zm00001d048379::9:155273208-155275209(-)
Zm00001d045127::9:13688643-13690644(-)
Zm00001d009059::8:33811807-33813808(-)
Zm00001d036633::6:95827870-95829871(+)
Zm00001d037242::6:117576293-117578294(+)
Zm00001d029596::1:78356345-78358346(+)
Zm00001d024669::10:82921799-82923800(+)
Zm00001d037172::6:114773060-114775061(-)
Zm00001d033925::1:278702906-278704907(+)
Zm00001d018784::7:5097923-5099924(+)
Zm00001d012027::8:166754964-166756965(-)
Zm00001d029234::1:63274226-63276227(+)
Zm00001d045670::9:32597889-32599890(+)
Zm00001d006615::2:212638440-212640441(-)
Zm00001d011092::8:138778387-138780388(-)
Zm00001d023647::10:13532367-13534368(+)
Zm00001d039890::3:18009049-18011050(+)
Zm00001d021032::7:140953247-140955248(+)
Zm00001d032420::1:225928794-225930795(+)
Zm00001d040317::3:37807262-37809263(-)
Zm00001d046184::9:70232141-70234142(-)
Zm00001d008210::8:1297515-1299516(-)
Zm00001d018500::5:221875857-221877858(-)
Zm00001d045944::9:48376678-48378679(+)
Zm00001d033318::1:258873950-258875951(-)
Zm00001d032896::1:242001360-242003361(-)
Zm00001d012805::5:378522-380523(-)
Zm00001d012122::8:168484977-168486978(-)
Zm00001d051233::4:149420063-149422064(-)
Zm00001d008663::8:16418030-16420031(-)
Zm00001d018091::5:214045981-214047982(+)
Zm00001d010519::8:118871890-118873891(-)
Zm00001d053399::4:229335648-229337649(-)
Zm00001d049161::4:18470012-18472013(+)
Zm00001d031602::1:195965388-195967389(-)
Zm00001d031164::1:180368192-180370193(+)
Zm00001d009448::8:64902751-64904752(-)
Zm00001d035506::6:29707856-29709857(+)
Zm00001d033039::1:248266904-248268905(+)
Zm00001d035819::6:52813186-52815187(+)
Zm00001d041730::3:135455442-135457443(-)
Zm00001d029794::1:87315645-87317646(-)
Zm00001d004644::2:124803799-124805800(+)
Zm00001d050899::4:129063951-129065952(+)
Zm00001d005817::2:189632285-189634286(+)
Zm00001d017036::5:183332993-183334994(-)
Zm00001d019478::7:35958638-35960639(-)
Zm00001d041996::3:146871796-146873797(+)
Zm00001d012413::8:174052019-174054020(+)
Zm00001d011388::8:149329264-149331265(-)
Zm00001d026685::10:149857560-149859561(+)
Zm00001d028354::1:31744163-31746164(+)
Zm00001d043498::3:201887185-201889186(+)
Zm00001d016885::5:179323687-179325688(-)
Zm00001d021359::7:149800877-149802878(+)
Zm00001d043380::3:198235166-198237167(+)
Zm00001d008519::8:11313437-11315438(-)
Zm00001d050640::4:108479145-108481146(-)
Zm00001d010858::8:130743020-130745021(-)
Zm00001d041590::3:128633078-128635079(-)
Zm00001d027375::1:3971632-3973633(-)
Zm00001d010698::8:124954041-124956042(+)
Zm00001d046793::9:106296743-106298744(+)
Zm00001d006008::2:195182444-195184445(-)
Zm00001d019831::7:67260628-67262629(+)
Zm00001d013829::5:21859900-21861901(-)
Zm00001d024815::10:89306708-89308709(+)
Zm00001d004856::2:145086842-145088843(-)
Zm00001d033094::1:250116612-250118613(+)
Zm00001d022433::7:177643480-177645481(-)
Zm00001d007089::2:221947840-221949841(+)
Zm00001d042689::3:177012860-177014861(+)
Zm00001d033955::1:279592146-279594147(-)
Zm00001d031899::1:205990634-205992635(+)
Zm00001d029629::1:80602599-80604600(+)
Zm00001d025457::10:119084982-119086983(+)
Zm00001d019029::7:13468998-13470999(-)
Zm00001d038595::6:160664053-160666054(+)
Zm00001d031870::1:204745797-204747798(-)
Zm00001d035737::6:44298790-44300791(+)
Zm00001d013753::5:19358708-19360709(-)
Zm00001d007769::2:239295866-239297867(-)
Zm00001d015500::5:94104611-94106612(-)
Zm00001d051399::4:157120049-157122050(-)
Zm00001d001927::2:3059714-3061715(+)
Zm00001d049101::4:16086827-16088828(+)
Zm00001d013561::5:14346501-14348502(+)
Zm00001d049228::4:21756095-21758096(+)
Zm00001d048158::9:151100489-151102490(+)
Zm00001d037343::6:122123734-122125735(+)
Zm00001d031470::1:191262339-191264340(+)
Zm00001d052828::4:202069171-202071172(-)
Zm00001d012834::5:964263-966264(-)
Zm00001d031210::1:182336238-182338239(-)
Zm00001d011086::8:138469963-138471964(-)
Zm00001d006565::2:211034847-211036848(-)
Zm00001d006337::2:204962060-204964061(+)
Zm00001d038217::6:151834250-151836251(-)
Zm00001d008287::8:4117251-4119252(-)
Zm00001d002038::2:4865478-4867479(-)
Zm00001d009681::8:75580072-75582073(-)
Zm00001d019104::7:16834808-16836809(-)
Zm00001d025501::10:120599528-120601529(-)
Zm00001d021021::7:140561121-140563122(+)
Zm00001d027517::1:7300299-7302300(-)
Zm00001d046530::9:94211357-94213358(-)
Zm00001d004950::2:150219138-150221139(-)
Zm00001d016796::5:176126797-176128798(-)
Zm00001d007778::2:239426271-239428272(+)
Zm00001d053391::4:228955743-228957744(-)
Zm00001d002878::2:25537220-25539221(+)
Zm00001d025055::10:101890400-101892401(-)
Zm00001d042634::3:174748339-174750340(-)
Zm00001d004431::2:111473012-111475013(-)
Zm00001d043962::3:214956396-214958397(-)
Zm00001d013067::5:4208060-4210061(+)
Zm00001d003046::2:30270247-30272248(+)
Zm00001d015221::5:80008023-80010024(+)
Zm00001d044348::3:225600726-225602727(+)
Zm00001d048099::9:150150552-150152553(+)
Zm00001d042530::3:170936870-170938871(+)
Zm00001d024481::10:73440959-73442960(+)
Zm00001d027502::1:6828615-6830616(-)
Zm00001d043339::3:197025476-197027477(-)
Zm00001d032989::1:245855428-245857429(-)
Zm00001d023858::10:25243622-25245623(+)
Zm00001d021500::7:154167612-154169613(-)
Zm00001d046131::9:65252756-65254757(+)
Zm00001d028534::1:38448281-38450282(+)
Zm00001d015006::5:72023125-72025126(-)
Zm00001d032058::1:211052637-211054638(+)
Zm00001d029033::1:55448858-55450859(+)
Zm00001d011781::8:161474622-161476623(-)
Zm00001d053053::4:210924228-210926229(-)
Zm00001d026311::10:143368785-143370786(-)
Zm00001d051122::4:144440993-144442994(+)
Zm00001d026238::10:141678541-141680542(+)
Zm00001d012865::5:1356592-1358593(-)
Zm00001d014112::5:32951720-32953721(-)
Zm00001d018977::7:11478767-11480768(-)
Zm00001d049208::4:20621966-20623967(+)
Zm00001d021703::7:160761468-160763469(-)
Zm00001d022085::7:169772456-169774457(-)
Zm00001d042125::3:152139783-152141784(-)
Zm00001d047069::9:117205943-117207944(-)
Zm00001d021642::7:158944865-158946866(-)
Zm00001d017094::5:185240474-185242475(-)
Zm00001d040789::3:66019306-66021307(+)
Zm00001d006088::2:197834900-197836901(-)
Zm00001d004090::2:81695025-81697026(+)
Zm00001d037605::6:131418262-131420263(+)
Zm00001d011992::8:166017498-166019499(+)
Zm00001d050828::4:125018674-125020675(+)
Zm00001d018799::7:5402481-5404482(+)
Zm00001d046837::9:108064796-108066797(+)
Zm00001d008282::8:3989393-3991394(-)
Zm00001d036611::6:94245043-94247044(+)
Zm00001d008322::8:5180573-5182574(-)
Zm00001d014401::5:44475220-44477221(-)
Zm00001d049888::4:50685938-50687939(+)
Zm00001d003462::2:45038711-45040712(-)
Zm00001d013265::5:7396289-7398290(+)
Zm00001d043252::3:193358426-193360427(-)
Zm00001d020257::7:102494099-102496100(-)
Zm00001d013785::5:20158008-20160009(-)
Zm00001d037944::6:142974210-142976211(-)
Zm00001d032362::1:224026153-224028154(-)
Zm00001d019279::7:25304087-25306088(-)
Zm00001d006125::2:199258411-199260412(+)
Zm00001d039451::3:4732899-4734900(+)
Zm00001d011900::8:164236948-164238949(+)
Zm00001d033602::1:268315313-268317314(-)
Zm00001d038057::6:146562050-146564051(+)
Zm00001d006300::2:204057129-204059130(+)
Zm00001d033786::1:273677507-273679508(-)
Zm00001d002450::2:12950759-12952760(+)
Zm00001d053539::4:233365581-233367582(-)
Zm00001d009436::8:64428831-64430832(+)
Zm00001d036838::6:103347346-103349347(-)
Zm00001d004382::2:107686987-107688988(-)
Zm00001d001984::2:3950711-3952712(+)
Zm00001d048325::9:154498334-154500335(+)
Zm00001d007077::2:221762059-221764060(-)
Zm00001d047165::9:120518488-120520489(-)
Zm00001d029081::1:57329796-57331797(-)
Zm00001d034824::1:303001013-303003014(+)
Zm00001d049816::4:45969510-45971511(-)
Zm00001d033092::1:250108021-250110022(-)
Zm00001d014297::5:40049454-40051455(-)
Zm00001d007464::2:232274381-232276382(-)
Zm00001d011640::8:157207517-157209518(+)
Zm00001d014415::5:45479976-45481977(+)
Zm00001d029703::1:83192904-83194905(-)
Zm00001d049360::4:27878811-27880812(-)
Zm00001d023887::10:26415995-26417996(-)
Zm00001d020639::7:125924340-125926341(+)
Zm00001d047324::9:126620055-126622056(-)
Zm00001d035574::6:34420438-34422439(+)
Zm00001d002068::2:5319722-5321723(-)
Zm00001d001887::2:2481830-2483831(-)
Zm00001d046225::9:73155946-73157947(+)
Zm00001d011348::8:147531783-147533784(+)
Zm00001d029066::1:56982210-56984211(-)
Zm00001d028542::1:38696824-38698825(-)
Zm00001d012854::5:1118456-1120457(+)
Zm00001d015102::5:75381162-75383163(-)
Zm00001d032178::1:215898042-215900043(-)
Zm00001d052715::4:198521165-198523166(-)
Zm00001d048190::9:152140453-152142454(-)
Zm00001d034485::1:294248561-294250562(-)
Zm00001d038290::6:153551060-153553061(+)
Zm00001d047025::9:115710575-115712576(-)
Zm00001d034581::1:297047439-297049440(-)
Zm00001d003857::2:63031868-63033869(+)
Zm00001d036911::6:106205003-106207004(-)
Zm00001d013815::5:21319493-21321494(-)
Zm00001d027672::1:10689672-10691673(-)
Zm00001d048443::9:156574491-156576492(-)
Zm00001d028569::1:39401491-39403492(+)
Zm00001d042148::3:153589649-153591650(+)
Zm00001d003044::2:30141116-30143117(+)
Zm00001d014695::5:59737620-59739621(-)
Zm00001d040279::3:35509148-35511149(+)
Zm00001d002742::2:21196959-21198960(+)
Zm00001d014511::5:51071275-51073276(+)
Zm00001d053036::4:210076030-210078031(-)
Zm00001d053206::4:219894364-219896365(-)
Zm00001d002027::2:4660917-4662918(-)
Zm00001d053367::4:227755786-227757787(+)
Zm00001d042395::3:164410998-164412999(+)
Zm00001d013831::5:21885862-21887863(+)
Zm00001d028436::1:34966092-34968093(-)
Zm00001d002330::2:10469817-10471818(-)
Zm00001d018648::7:1662432-1664433(-)
Zm00001d051499::4:160462442-160464443(+)
Zm00001d032532::1:229812368-229814369(-)
Zm00001d006797::2:216891199-216893200(+)
Zm00001d030995::1:172456977-172458978(-)
Zm00001d006866::2:218205167-218207168(+)
Zm00001d053389::4:228944855-228946856(+)
Zm00001d043392::3:198632582-198634583(-)
Zm00001d040365::3:40178932-40180933(+)
Zm00001d018274::5:217762718-217764719(-)
Zm00001d050614::4:104547798-104549799(+)
Zm00001d013622::5:15685978-15687979(+)
Zm00001d051911::4:174429345-174431346(-)
Zm00001d011158::8:141194416-141196417(-)
Zm00001d048418::9:155937773-155939774(-)
Zm00001d006588::2:211695137-211697138(+)
Zm00001d050157::4:69659721-69661722(+)
Zm00001d035308::6:20481848-20483849(+)
Zm00001d034984::6:797175-799176(+)
Zm00001d042830::3:181379228-181381229(-)
Zm00001d015456::5:91173212-91175213(-)
Zm00001d026039::10:136646291-136648292(-)
Zm00001d015672::5:105096523-105098524(+)
Zm00001d007760::2:239074227-239076228(+)
Zm00001d046136::9:65969822-65971823(+)
Zm00001d040160::3:29675381-29677382(-)
Zm00001d037195::6:115286793-115288794(+)
Zm00001d039488::3:5709416-5711417(-)
Zm00001d013105::5:4766139-4768140(-)
Zm00001d007078::2:221779724-221781725(-)
Zm00001d020037::7:87654848-87656849(-)
Zm00001d021827::7:163876265-163878266(-)
Zm00001d019247::7:23768689-23770690(-)
Zm00001d030790::1:159883990-159885991(-)
Zm00001d002295::2:9725560-9727561(-)
Zm00001d042010::3:147185177-147187178(+)
Zm00001d021570::7:156403836-156405837(+)
Zm00001d051838::4:171767588-171769589(+)
Zm00001d047309::9:126280513-126282514(-)
Zm00001d004768::2:137855739-137857740(-)
Zm00001d031970::1:208242070-208244071(+)
Zm00001d034835::1:303410772-303412773(-)
Zm00001d033040::1:248322750-248324751(-)
Zm00001d035954::6:61887123-61889124(-)
Zm00001d037151::6:113971000-113973001(-)
Zm00001d051815::4:170371066-170373067(+)
Zm00001d002251::2:8980523-8982524(-)
Zm00001d048763::4:5146424-5148425(-)
Zm00001d036825::6:102829364-102831365(-)
Zm00001d028562::1:39214125-39216126(+)
Zm00001d041351::3:113911910-113913911(+)
Zm00001d005001::2:153148242-153150243(-)
Zm00001d011819::8:162064972-162066973(-)
Zm00001d044996::9:9520390-9522391(+)
Zm00001d008245::8:2493127-2495128(-)
Zm00001d007770::2:239296000-239298001(+)
Zm00001d045045::9:10946102-10948103(+)
Zm00001d038846::6:165728967-165730968(+)
Zm00001d022275::7:174210504-174212505(-)
Zm00001d034042::1:282030618-282032619(+)
Zm00001d028521::1:38042344-38044345(-)
Zm00001d034272::1:288311693-288313694(+)
Zm00001d031204::1:181978650-181980651(+)
Zm00001d035292::6:19577544-19579545(-)
Zm00001d026700::10:150355351-150357352(-)
Zm00001d008586::8:13642318-13644319(-)
Zm00001d021167::7:144658088-144660089(+)
Zm00001d002869::2:25139133-25141134(-)
Zm00001d021965::7:167219995-167221996(-)
Zm00001d050951::4:133236330-133238331(-)
Zm00001d005104::2:158395341-158397342(-)
Zm00001d035179::6:8223884-8225885(+)
Zm00001d028655::1:41896393-41898394(+)
Zm00001d052758::4:199896222-199898223(+)
Zm00001d018464::5:221328615-221330616(-)
Zm00001d051938::4:174853464-174855465(+)
Zm00001d020288::7:104311270-104313271(+)
Zm00001d035157::6:7250443-7252444(-)
Zm00001d016722::5:174151606-174153607(+)
Zm00001d003757::2:57739375-57741376(+)
Zm00001d015779::5:118855665-118857666(-)
Zm00001d002773::2:22214304-22216305(-)
Zm00001d051831::4:171494455-171496456(-)
Zm00001d029592::1:78161433-78163434(+)
Zm00001d005520::2:177216581-177218582(+)
Zm00001d046060::9:60495875-60497876(+)
Zm00001d033711::1:271956160-271958161(+)
Zm00001d002781::2:22576167-22578168(-)
Zm00001d018627::7:1334209-1336210(+)
Zm00001d015654::5:103261844-103263845(+)
Zm00001d034866::1:304248574-304250575(-)
Zm00001d011272::8:145384460-145386461(-)
Zm00001d052533::4:192457754-192459755(-)
Zm00001d022344::7:175931186-175933187(-)
Zm00001d012156::8:169074733-169076734(-)
Zm00001d046311::9:79799782-79801783(-)
Zm00001d021385::7:150634684-150636685(-)
Zm00001d015007::5:72034312-72036313(-)
Zm00001d004459::2:113248459-113250460(+)
Zm00001d053041::4:210327892-210329893(-)
Zm00001d039119::6:170392860-170394861(+)
Zm00001d038248::6:152311540-152313541(+)
Zm00001d009917::8:89365882-89367883(+)
Zm00001d005194::2:163092517-163094518(-)
Zm00001d051082::4:141312523-141314524(+)
Zm00001d048203::9:152375610-152377611(+)
Zm00001d051875::4:173013629-173015630(+)
Zm00001d013426::5:11125759-11127760(+)
Zm00001d034586::1:297170027-297172028(+)
Zm00001d033149::1:252138037-252140038(-)
Zm00001d045102::9:12498466-12500467(+)
Zm00001d047180::9:121083805-121085806(+)
Zm00001d034360::1:290671351-290673352(+)
Zm00001d032732::1:236511137-236513138(-)
Zm00001d004120::2:84066627-84068628(+)
Zm00001d018659::7:2075030-2077031(+)
Zm00001d031932::1:207236055-207238056(-)
Zm00001d011422::8:150109976-150111977(-)
Zm00001d020058::7:89290986-89292987(+)
Zm00001d005402::2:172696052-172698053(-)
Zm00001d036832::6:103270139-103272140(+)
Zm00001d016015::5:139703040-139705041(+)
Zm00001d031171::1:180488941-180490942(+)
Zm00001d036058::6:69603172-69605173(-)
Zm00001d044704::3:235440996-235442997(-)
Zm00001d042695::3:177274765-177276766(+)
Zm00001d033553::1:266975863-266977864(+)
Zm00001d044377::3:226461567-226463568(+)
Zm00001d009316::8:55099566-55101567(+)
Zm00001d014811::5:63964587-63966588(+)
Zm00001d038687::6:162596841-162598842(+)
Zm00001d053265::4:223184856-223186857(+)
Zm00001d020989::7:139623517-139625518(-)
Zm00001d005106::2:158485414-158487415(-)
Zm00001d047698::9:139492979-139494980(+)
Zm00001d014294::5:39802325-39804326(+)
Zm00001d018275::5:217784115-217786116(-)
Zm00001d028641::1:41587777-41589778(+)
Zm00001d006162::2:200219676-200221677(-)
Zm00001d048411::9:155795235-155797236(+)
Zm00001d031574::1:195020896-195022897(+)
Zm00001d050220::4:74497352-74499353(+)
Zm00001d026468::10:146510237-146512238(+)
Zm00001d046169::9:68816638-68818639(+)
Zm00001d037059::6:110982370-110984371(-)
Zm00001d051336::4:155040677-155042678(-)
Zm00001d044470::3:229098311-229100312(-)
Zm00001d039682::3:11813341-11815342(-)
Zm00001d009562::8:70205311-70207312(-)
Zm00001d033487::1:264042816-264044817(+)
Zm00001d008913::8:25174531-25176532(-)
Zm00001d046890::9:109048145-109050146(+)
Zm00001d049260::4:23474623-23476624(+)
Zm00001d016456::5:162961240-162963241(+)
Zm00001d028546::1:38914233-38916234(-)
Zm00001d048483::9:157067300-157069301(-)
Zm00001d046652::9:100616350-100618351(-)
Zm00001d004899::2:147709264-147711265(+)
Zm00001d011257::8:144718810-144720811(-)
Zm00001d041773::3:137022100-137024101(-)
Zm00001d018084::5:213933828-213935829(-)
Zm00001d012858::5:1179679-1181680(-)
Zm00001d050448::4:89033031-89035032(+)
Zm00001d050380::4:84838181-84840182(+)
Zm00001d002456::2:13196723-13198724(-)
Zm00001d052153::4:181429413-181431414(-)
Zm00001d045488::9:24303982-24305983(-)
Zm00001d004333::2:104142859-104144860(+)
Zm00001d017472::5:196962004-196964005(-)
Zm00001d023294::10:2260953-2262954(+)
Zm00001d004326::2:103392307-103394308(+)
Zm00001d030396::1:129215667-129217668(+)
Zm00001d033787::1:273744770-273746771(-)
Zm00001d025192::10:108464415-108466416(-)
Zm00001d041576::3:127809691-127811692(-)
Zm00001d051902::4:173986960-173988961(+)
Zm00001d019374::7:30593528-30595529(+)
Zm00001d002548::2:15187163-15189164(+)
Zm00001d006024::2:195442854-195444855(-)
Zm00001d005192::2:163042577-163044578(+)
Zm00001d013799::5:20612116-20614117(-)
Zm00001d023220::10:698908-700909(+)
Zm00001d013166::5:5732870-5734871(-)
Zm00001d017358::5:193562207-193564208(-)
Zm00001d049744::4:42453872-42455873(+)
Zm00001d053813::4:241603722-241605723(-)
Zm00001d038676::6:162391071-162393072(-)
Zm00001d011363::8:148504956-148506957(+)
Zm00001d043102::3:189312144-189314145(-)
Zm00001d006760::2:216125953-216127954(+)
Zm00001d021057::7:141727631-141729632(-)
Zm00001d033203::1:253922414-253924415(+)
Zm00001d004339::2:104565759-104567760(+)
Zm00001d043049::3:187420003-187422004(-)
Zm00001d034903::1:305186378-305188379(+)
Zm00001d026046::10:136886393-136888394(-)
Zm00001d017043::5:183521242-183523243(-)
Zm00001d035400::6:24388480-24390481(+)
Zm00001d040144::3:29124342-29126343(+)
Zm00001d010373::8:111701113-111703114(+)
Zm00001d035899::6:58735044-58737045(+)
Zm00001d025248::10:110941052-110943053(+)
Zm00001d036296::6:82462156-82464157(+)
Zm00001d004471::2:113976129-113978130(+)
Zm00001d002705::2:19812736-19814737(+)
Zm00001d036359::6:85618399-85620400(+)
Zm00001d002341::2:10608610-10610611(-)
Zm00001d046660::9:100851123-100853124(+)
Zm00001d048729::4:4325153-4327154(-)
Zm00001d037774::6:137233965-137235966(-)
Zm00001d026553::10:148035163-148037164(+)
Zm00001d043616::3:205317267-205319268(-)
Zm00001d052264::4:185236291-185238292(+)
Zm00001d018477::5:221514798-221516799(-)
Zm00001d048184::9:151926157-151928158(+)
Zm00001d040091::3:27156614-27158615(+)
Zm00001d048612::4:1292471-1294472(-)
Zm00001d014696::5:59774037-59776038(-)
Zm00001d021183::7:145177986-145179987(+)
Zm00001d032315::1:221922761-221924762(-)
Zm00001d002875::2:25268172-25270173(-)
Zm00001d051959::4:175357698-175359699(-)
Zm00001d015960::5:134286491-134288492(+)
Zm00001d039154::6:171168700-171170701(-)
Zm00001d011193::8:142601185-142603186(+)
Zm00001d048794::4:5643896-5645897(-)
Zm00001d054063::4:245759990-245761991(-)
Zm00001d025460::10:119206102-119208103(+)
Zm00001d030270::1:118101243-118103244(+)
Zm00001d012808::5:570801-572802(+)
Zm00001d016549::5:167011281-167013282(-)
Zm00001d053788::4:241097489-241099490(+)
Zm00001d042669::3:176162398-176164399(-)
Zm00001d024429::10:70576238-70578239(+)
Zm00001d050934::4:132597931-132599932(+)
Zm00001d024674::10:83253747-83255748(-)
Zm00001d051223::4:149060969-149062970(+)
Zm00001d031745::1:200646092-200648093(+)
Zm00001d021891::7:165508356-165510357(-)
Zm00001d010834::8:129333942-129335943(-)
Zm00001d032338::1:223133693-223135694(-)
Zm00001d020776::7:132115846-132117847(+)
Zm00001d053828::4:241948007-241950008(+)
Zm00001d052040::4:177079455-177081456(-)
Zm00001d016990::5:182158364-182160365(-)
Zm00001d005479::2:175579717-175581718(-)
Zm00001d006507::2:210161214-210163215(+)
Zm00001d010054::8:97433872-97435873(-)
Zm00001d051690::4:166837837-166839838(-)
Zm00001d030269::1:118074079-118076080(+)
Zm00001d049914::4:52309510-52311511(-)
Zm00001d045598::9:28062829-28064830(-)
Zm00001d053846::4:242168572-242170573(+)
Zm00001d006409::2:206932354-206934355(+)
Zm00001d042842::3:181820127-181822128(-)
Zm00001d047228::9:123041790-123043791(+)
Zm00001d014572::5:53946630-53948631(+)
Zm00001d013758::5:19600076-19602077(-)
Zm00001d014866::5:66219879-66221880(+)
Zm00001d027329::1:3036412-3038413(-)
Zm00001d024678::10:83379508-83381509(-)
Zm00001d031428::1:189807170-189809171(+)
Zm00001d034863::1:304070740-304072741(+)
Zm00001d043673::3:206935128-206937129(+)
Zm00001d038146::6:149347612-149349613(+)
Zm00001d024715::10:84699873-84701874(+)
Zm00001d013378::5:10022407-10024408(-)
Zm00001d043662::3:206198353-206200354(+)
Zm00001d048471::9:156888602-156890603(+)
Zm00001d048804::4:5798679-5800680(-)
Zm00001d015737::5:114785384-114787385(+)
Zm00001d034880::1:304587931-304589932(-)
Zm00001d010504::8:118253792-118255793(-)
Zm00001d033848::1:275703304-275705305(+)
Zm00001d015783::5:119210351-119212352(-)
Zm00001d034054::1:282597064-282599065(-)
Zm00001d013523::5:13542763-13544764(+)
Zm00001d008596::8:13965812-13967813(+)
Zm00001d027911::1:17366676-17368677(+)
Zm00001d041510::3:125027555-125029556(-)
Zm00001d042968::3:185336341-185338342(-)
Zm00001d042399::3:164712961-164714962(+)
Zm00001d009070::8:34251811-34253812(+)
Zm00001d038205::6:151482732-151484733(+)
Zm00001d002351::2:10724191-10726192(-)
Zm00001d043750::3:209021166-209023167(+)
Zm00001d014764::5:62107279-62109280(+)
Zm00001d039771::3:14424022-14426023(-)
Zm00001d036055::6:69309943-69311944(+)
Zm00001d048191::9:152142854-152144855(+)
Zm00001d024231::10:58448386-58450387(+)
Zm00001d053984::4:244596837-244598838(-)
Zm00001d041432::3:119219677-119221678(-)
Zm00001d005798::2:189025129-189027130(-)
Zm00001d035608::6:36534430-36536431(-)
Zm00001d024567::10:78548546-78550547(-)
Zm00001d051793::4:169918475-169920476(-)
Zm00001d009786::8:81141795-81143796(+)
Zm00001d036235::6:78456535-78458536(-)
Zm00001d023892::10:26546692-26548693(-)
Zm00001d003331::2:40366539-40368540(-)
Zm00001d016214::5:150603375-150605376(-)
Zm00001d028565::1:39239162-39241163(-)
Zm00001d042536::3:171067799-171069800(-)
Zm00001d025365::10:115746800-115748801(-)
Zm00001d037258::6:118388166-118390167(+)
Zm00001d041735::3:135547530-135549531(-)
Zm00001d005344::2:170202868-170204869(+)
Zm00001d036637::6:95863189-95865190(+)
Zm00001d005170::2:162190210-162192211(+)
Zm00001d044170::3:221026247-221028248(+)
Zm00001d004526::2:116650952-116652953(+)
Zm00001d034809::1:302534092-302536093(+)
Zm00001d034793::1:302368817-302370818(+)
Zm00001d005228::2:164593961-164595962(+)
Zm00001d053727::4:239929009-239931010(-)
Zm00001d006126::2:199264878-199266879(-)
Zm00001d012407::8:173986929-173988930(-)
Zm00001d049560::4:35293556-35295557(-)
Zm00001d033812::1:274318300-274320301(-)
Zm00001d009268::8:49302850-49304851(-)
Zm00001d032534::1:229829772-229831773(+)
Zm00001d027236::1:136877-138878(+)
Zm00001d039698::3:12379417-12381418(-)
Zm00001d026446::10:145981478-145983479(-)
Zm00001d003423::2:43896776-43898777(+)
Zm00001d003524::2:46656755-46658756(+)
Zm00001d004153::2:86908636-86910637(+)
Zm00001d053642::4:238093639-238095640(-)
Zm00001d038018::6:145330144-145332145(+)
Zm00001d026604::10:148809256-148811257(-)
Zm00001d044441::3:228213467-228215468(-)
Zm00001d017646::5:202981856-202983857(+)
Zm00001d038364::6:155604253-155606254(+)
Zm00001d030703::1:154504419-154506420(-)
Zm00001d006727::2:215377942-215379943(+)
Zm00001d042189::3:155497181-155499182(-)
Zm00001d046765::9:104864527-104866528(-)
Zm00001d033055::1:248798271-248800272(-)
Zm00001d009250::8:47174574-47176575(+)
Zm00001d020384::7:110523582-110525583(+)
Zm00001d023257::10:1490276-1492277(+)
Zm00001d025325::10:114191281-114193282(+)
Zm00001d046889::9:108886458-108888459(+)
Zm00001d010816::8:128724864-128726865(-)
Zm00001d043455::3:200477026-200479027(+)
Zm00001d034175::1:285705606-285707607(+)
Zm00001d026568::10:148184609-148186610(+)
Zm00001d006212::2:201956142-201958143(+)
Zm00001d009595::8:72173096-72175097(-)
Zm00001d011929::8:164802116-164804117(-)
Zm00001d017475::5:197050757-197052758(-)
Zm00001d017995::5:211640101-211642102(-)
Zm00001d044431::3:227754422-227756423(-)
Zm00001d016659::5:171620572-171622573(-)
Zm00001d016782::5:175732273-175734274(-)
Zm00001d008333::8:5566850-5568851(-)
Zm00001d006267::2:203283791-203285792(-)
Zm00001d042879::3:182653709-182655710(-)
Zm00001d033502::1:264641717-264643718(-)
Zm00001d020862::7:134957840-134959841(-)
Zm00001d028197::1:25931938-25933939(+)
Zm00001d046861::9:108448672-108450673(+)
Zm00001d007825::2:240369052-240371053(-)
Zm00001d012655::8:178009817-178011818(+)
Zm00001d049179::4:19410423-19412424(-)
Zm00001d020311::7:105595123-105597124(-)
Zm00001d045216::9:16432429-16434430(-)
Zm00001d015702::5:108887299-108889300(-)
Zm00001d051250::4:150572145-150574146(-)
Zm00001d006651::2:213477242-213479243(-)
Zm00001d035285::6:19370641-19372642(-)
Zm00001d038235::6:152162359-152164360(+)
Zm00001d034345::1:290271083-290273084(+)
Zm00001d030328::1:122694180-122696181(+)
Zm00001d014885::5:67004233-67006234(+)
Zm00001d017961::5:210939252-210941253(-)
Zm00001d047412::9:129387776-129389777(+)
Zm00001d038653::6:161895853-161897854(-)
Zm00001d050501::4:94342958-94344959(+)
Zm00001d028576::1:39592708-39594709(-)
Zm00001d044467::3:228979857-228981858(-)
Zm00001d042216::3:156423366-156425367(-)
Zm00001d032888::1:241519395-241521396(-)
Zm00001d031093::1:176925597-176927598(-)
Zm00001d032333::1:222796969-222798970(+)
Zm00001d001856::2:1966140-1968141(+)
Zm00001d039564::3:8073121-8075122(-)
Zm00001d039163::6:171550664-171552665(-)
Zm00001d044902::9:6761626-6763627(+)
Zm00001d044457::3:228662557-228664558(+)
Zm00001d005169::2:162166715-162168716(+)
Zm00001d051484::4:160246769-160248770(-)
Zm00001d031182::1:181579153-181581154(-)
Zm00001d034313::1:288966421-288968422(+)
Zm00001d033804::1:274204975-274206976(-)
Zm00001d029129::1:59420623-59422624(-)
Zm00001d044911::9:7006690-7008691(-)
Zm00001d042770::3:179176068-179178069(+)
Zm00001d051671::4:166249356-166251357(+)
Zm00001d018642::7:1463553-1465554(+)
Zm00001d035995::6:65186917-65188918(+)
Zm00001d038724::6:163367252-163369253(-)
Zm00001d043389::3:198495257-198497258(-)
Zm00001d017957::5:210865537-210867538(-)
Zm00001d042662::3:175815196-175817197(+)
Zm00001d051093::4:141789220-141791221(+)
Zm00001d014965::5:70371991-70373992(-)
Zm00001d018290::5:218020909-218022910(+)
Zm00001d007530::2:234054329-234056330(-)
Zm00001d023846::10:24406097-24408098(+)
Zm00001d045537::9:25839570-25841571(+)
Zm00001d030762::1:158941623-158943624(+)
Zm00001d025263::10:111744172-111746173(-)
Zm00001d025587::10:123295887-123297888(+)
Zm00001d030133::1:108281382-108283383(+)
Zm00001d005313::2:169270702-169272703(-)
Zm00001d007094::2:222141699-222143700(-)
Zm00001d001935::2:3111882-3113883(-)
Zm00001d053003::4:208590461-208592462(-)
Zm00001d010523::8:119141665-119143666(+)
Zm00001d016204::5:150389773-150391774(+)
Zm00001d045970::9:50871767-50873768(+)
Zm00001d052998::4:208175028-208177029(-)
Zm00001d047402::9:128992329-128994330(-)
Zm00001d011807::8:161918726-161920727(-)
Zm00001d030987::1:172155344-172157345(-)
Zm00001d026422::10:145494236-145496237(-)
Zm00001d023317::10:2859970-2861971(+)
Zm00001d018544::5:222687797-222689798(+)
Zm00001d024796::10:88570858-88572859(-)
Zm00001d017013::5:182696979-182698980(-)
Zm00001d002263::2:9128187-9130188(+)
Zm00001d045203::9:15994239-15996240(-)
Zm00001d047300::9:126005225-126007226(-)
Zm00001d017927::5:210208389-210210390(+)
Zm00001d020793::7:132929127-132931128(-)
Zm00001d007307::2:227408378-227410379(-)
Zm00001d043320::3:196437347-196439348(+)
Zm00001d016588::5:168631640-168633641(+)
Zm00001d032172::1:215555992-215557993(-)
Zm00001d034070::1:283085784-283087785(+)
Zm00001d020063::7:89576119-89578120(+)
Zm00001d032261::1:219345684-219347685(-)
Zm00001d034770::1:301728480-301730481(-)
Zm00001d032402::1:225529074-225531075(+)
Zm00001d019813::7:64605678-64607679(-)
Zm00001d025713::10:127153277-127155278(+)
Zm00001d022343::7:175915589-175917590(-)
Zm00001d040500::3:47002597-47004598(+)
Zm00001d021899::7:165628930-165630931(-)
Zm00001d052827::4:202043523-202045524(-)
Zm00001d048415::9:155885443-155887444(+)
Zm00001d010461::8:116330319-116332320(+)
Zm00001d010908::8:133020174-133022175(+)
Zm00001d044694::3:235064511-235066512(+)
Zm00001d001937::2:3118329-3120330(+)
Zm00001d047746::9:140702028-140704029(+)
Zm00001d033066::1:249336196-249338197(+)
Zm00001d051103::4:142670585-142672586(-)
Zm00001d036931::6:106757033-106759034(+)
Zm00001d026213::10:141040398-141042399(+)
Zm00001d011970::8:165343030-165345031(-)
Zm00001d033708::1:271817644-271819645(+)
Zm00001d034257::1:288175499-288177500(+)
Zm00001d044332::3:225377500-225379501(+)
Zm00001d048054::9:148988285-148990286(+)
Zm00001d051068::4:140489434-140491435(-)
Zm00001d025979::10:135133723-135135724(-)
Zm00001d044194::3:221630133-221632134(-)
Zm00001d016155::5:147481061-147483062(+)
Zm00001d047350::9:127188588-127190589(+)
Zm00001d050910::4:130229839-130231840(-)
Zm00001d031824::1:202981616-202983617(+)
Zm00001d016892::5:179464995-179466996(+)
Zm00001d038925::6:167145978-167147979(-)
Zm00001d026317::10:143494247-143496248(-)
Zm00001d014967::5:70441023-70443024(+)
Zm00001d033568::1:267324479-267326480(-)
Zm00001d035945::6:61614481-61616482(+)
Zm00001d025526::10:121363254-121365255(-)
Zm00001d043558::3:203801184-203803185(-)
Zm00001d048235::9:152941619-152943620(+)
Zm00001d014055::5:30852549-30854550(-)
Zm00001d013744::5:19092896-19094897(+)
Zm00001d028088::1:22606023-22608024(-)
Zm00001d013126::5:5157404-5159405(-)
Zm00001d037383::6:123803439-123805440(+)
Zm00001d023979::10:33920636-33922637(+)
Zm00001d025978::10:135070045-135072046(+)
Zm00001d049006::4:12306018-12308019(+)
Zm00001d023254::10:1476784-1478785(+)
Zm00001d002641::2:17742985-17744986(+)
Zm00001d004956::2:150596817-150598818(-)
Zm00001d039409::3:3618779-3620780(+)
Zm00001d002811::2:23360732-23362733(+)
Zm00001d031814::1:202666169-202668170(+)
Zm00001d007800::2:239873480-239875481(-)
Zm00001d008769::8:19561865-19563866(+)
Zm00001d023816::10:23317761-23319762(-)
Zm00001d013501::5:12923087-12925088(+)
Zm00001d019447::7:34302473-34304474(-)
Zm00001d048175::9:151501306-151503307(+)
Zm00001d002085::2:5768434-5770435(-)
Zm00001d029256::1:63873092-63875093(-)
Zm00001d003251::2:37949560-37951561(+)
Zm00001d014200::5:36212026-36214027(+)
Zm00001d004098::2:82649539-82651540(+)
Zm00001d041036::3:92301027-92303028(+)
Zm00001d018130::5:214944175-214946176(-)
Zm00001d020679::7:127859342-127861343(-)
Zm00001d019615::7:46375312-46377313(-)
Zm00001d016965::5:181507018-181509019(+)
Zm00001d041539::3:126344411-126346412(-)
Zm00001d039965::3:20881298-20883299(+)
Zm00001d044475::3:229132569-229134570(+)
Zm00001d037004::6:108812971-108814972(-)
Zm00001d004510::2:115886064-115888065(+)
Zm00001d014849::5:65475822-65477823(+)
Zm00001d042229::3:156903604-156905605(-)
Zm00001d051056::4:139238162-139240163(-)
Zm00001d008224::8:1663795-1665796(+)
Zm00001d044110::3:219539766-219541767(+)
Zm00001d021810::7:163427690-163429691(+)
Zm00001d002809::2:23214387-23216388(-)
Zm00001d021971::7:167274920-167276921(+)
Zm00001d042312::3:160479744-160481745(-)
Zm00001d043305::3:195355434-195357435(+)
Zm00001d036020::6:66593608-66595609(-)
Zm00001d045155::9:14564162-14566163(-)
Zm00001d047806::9:142288964-142290965(-)
Zm00001d019249::7:23920675-23922676(-)
Zm00001d032152::1:214578906-214580907(-)
Zm00001d053236::4:221554938-221556939(-)
Zm00001d012682::8:178609000-178611001(-)
Zm00001d024951::10:96581065-96583066(-)
Zm00001d053987::4:244607835-244609836(+)
Zm00001d054070::4:245876350-245878351(-)
Zm00001d021804::7:163314131-163316132(-)
Zm00001d011352::8:147823813-147825814(-)
Zm00001d047717::9:139869965-139871966(+)
Zm00001d028260::1:28167732-28169733(+)
Zm00001d048143::9:150814060-150816061(-)
Zm00001d044498::3:229725711-229727712(+)
Zm00001d003652::2:52002746-52004747(+)
Zm00001d038525::6:159274682-159276683(-)
Zm00001d018863::7:7666974-7668975(+)
Zm00001d017778::5:206412972-206414973(+)
Zm00001d016816::5:177057782-177059783(-)
Zm00001d037626::6:132310937-132312938(-)
Zm00001d042393::3:164361337-164363338(-)
Zm00001d019489::7:36793023-36795024(-)
Zm00001d034350::1:290343242-290345243(+)
Zm00001d010590::8:121142851-121144852(+)
Zm00001d033777::1:273460633-273462634(+)
Zm00001d032504::1:228755296-228757297(+)
Zm00001d026301::10:143202582-143204583(+)
Zm00001d011364::8:148612770-148614771(-)
Zm00001d035149::6:7046993-7048994(+)
Zm00001d003855::2:62853801-62855802(+)
Zm00001d038684::6:162568245-162570246(-)
Zm00001d016727::5:174364285-174366286(+)
Zm00001d008532::8:11974578-11976579(-)
Zm00001d040997::3:89204706-89206707(+)
Zm00001d014568::5:53719503-53721504(-)
Zm00001d049986::4:57083570-57085571(-)
Zm00001d036760::6:99960238-99962239(-)
Zm00001d037816::6:138738952-138740953(+)
Zm00001d028987::1:53747321-53749322(+)
Zm00001d019403::7:32377976-32379977(-)
Zm00001d029593::1:78162721-78164722(+)
Zm00001d021558::7:155978243-155980244(+)
Zm00001d027784::1:13439225-13441226(-)
Zm00001d035492::6:29352871-29354872(+)
Zm00001d026113::10:138718038-138720039(+)
Zm00001d039744::3:13626302-13628303(-)
Zm00001d047554::9:135225451-135227452(-)
Zm00001d037688::6:134046137-134048138(+)
Zm00001d053010::4:208869047-208871048(+)
Zm00001d045873::9:45051139-45053140(-)
Zm00001d004417::2:110446842-110448843(+)
Zm00001d007417::2:231187393-231189394(-)
Zm00001d013632::5:15871055-15873056(+)
Zm00001d010532::8:119569790-119571791(+)
Zm00001d043841::3:211596978-211598979(+)
Zm00001d018791::7:5301257-5303258(-)
Zm00001d048521::9:157717404-157719405(+)
Zm00001d034600::1:297596021-297598022(-)
Zm00001d012379::8:173239232-173241233(-)
Zm00001d013074::5:4367268-4369269(-)
Zm00001d016826::5:177537520-177539521(+)
Zm00001d054093::4:246369613-246371614(+)
Zm00001d006494::2:209829926-209831927(-)
Zm00001d017698::5:204483872-204485873(+)
Zm00001d029525::1:74652296-74654297(+)
Zm00001d049583::4:36133026-36135027(+)
Zm00001d049017::4:12727589-12729590(-)
Zm00001d021553::7:155748197-155750198(-)
Zm00001d050809::4:124013544-124015545(+)
Zm00001d026532::10:147804255-147806256(-)
Zm00001d010039::8:96547567-96549568(-)
Zm00001d041445::3:120189678-120191679(+)
Zm00001d023694::10:15878458-15880459(-)
Zm00001d003635::2:51164334-51166335(+)
Zm00001d040004::3:22561253-22563254(+)
Zm00001d012079::8:167757839-167759840(+)
Zm00001d020348::7:108323259-108325260(-)
Zm00001d028965::1:53167896-53169897(+)
Zm00001d025669::10:125754951-125756952(+)
Zm00001d004361::2:106296805-106298806(-)
Zm00001d014760::5:61832887-61834888(-)
Zm00001d018211::5:216635669-216637670(-)
Zm00001d037420::6:124958460-124960461(-)
Zm00001d015377::5:87070459-87072460(-)
Zm00001d049293::4:24643375-24645376(+)
Zm00001d026625::10:149118262-149120263(-)
Zm00001d034832::1:303277891-303279892(+)
Zm00001d003934::2:70026410-70028411(-)
Zm00001d003439::2:44470130-44472131(+)
Zm00001d017981::5:211301898-211303899(+)
Zm00001d009801::8:82105151-82107152(-)
Zm00001d044073::3:218358862-218360863(+)
Zm00001d005832::2:190307552-190309553(+)
Zm00001d009025::8:30577569-30579570(-)
Zm00001d037742::6:136087334-136089335(+)
Zm00001d029290::1:64987711-64989712(-)
Zm00001d025116::10:105049221-105051222(+)
Zm00001d047608::9:136964075-136966076(+)
Zm00001d026634::10:149199864-149201865(+)
Zm00001d053442::4:231581188-231583189(+)
Zm00001d019017::7:12871829-12873830(-)
Zm00001d036353::6:85343638-85345639(+)
Zm00001d045617::9:28911920-28913921(-)
Zm00001d044193::3:221627949-221629950(-)
Zm00001d019809::7:63693917-63695918(-)
Zm00001d047177::9:121015865-121017866(+)
Zm00001d010152::8:101645143-101647144(-)
Zm00001d042322::3:161215963-161217964(+)
Zm00001d022584::7:180348281-180350282(-)
Zm00001d048117::9:150409114-150411115(+)
Zm00001d002925::2:26737009-26739010(-)
Zm00001d015116::5:76327584-76329585(-)
Zm00001d053784::4:240996626-240998627(+)
Zm00001d008513::8:11211771-11213772(-)
Zm00001d028771::1:46016081-46018082(+)
Zm00001d046392::9:86863595-86865596(+)
Zm00001d033541::1:266461160-266463161(+)
Zm00001d020609::7:124937361-124939362(-)
Zm00001d034181::1:285871287-285873288(-)
Zm00001d018355::5:219131061-219133062(+)
Zm00001d049020::4:12825127-12827128(+)
Zm00001d013446::5:11812419-11814420(-)
Zm00001d019330::7:28123223-28125224(-)
Zm00001d040034::3:23837755-23839756(+)
Zm00001d053371::4:227974496-227976497(+)
Zm00001d048722::4:4188809-4190810(-)
Zm00001d012240::8:170781383-170783384(-)
Zm00001d044988::9:9424327-9426328(-)
Zm00001d017374::5:193774912-193776913(+)
Zm00001d018850::7:7306184-7308185(-)
Zm00001d023874::10:25934964-25936965(+)
Zm00001d019187::7:20842801-20844802(+)
Zm00001d009439::8:64593420-64595421(-)
Zm00001d013209::5:6603154-6605155(-)
Zm00001d048552::9:158535970-158537971(+)
Zm00001d035141::6:6852484-6854485(+)
Zm00001d015055::5:73491031-73493032(-)
Zm00001d048988::4:11657552-11659553(-)
Zm00001d020390::7:110937324-110939325(-)
Zm00001d046024::9:55964950-55966951(+)
Zm00001d040303::3:36823341-36825342(-)
Zm00001d034030::1:281621252-281623253(-)
Zm00001d004591::2:120681857-120683858(-)
Zm00001d049379::4:28395339-28397340(-)
Zm00001d002463::2:13307080-13309081(-)
Zm00001d037512::6:127659398-127661399(-)
Zm00001d017288::5:191819413-191821414(-)
Zm00001d025785::10:129521425-129523426(-)
Zm00001d052115::4:180191092-180193093(-)
Zm00001d054084::4:246127126-246129127(-)
Zm00001d030368::1:126764056-126766057(+)
Zm00001d005085::2:157731930-157733931(-)
Zm00001d007600::2:235987100-235989101(-)
Zm00001d038695::6:162657941-162659942(-)
Zm00001d028918::1:51463778-51465779(-)
Zm00001d013812::5:21293155-21295156(-)
Zm00001d013486::5:12650834-12652835(-)
Zm00001d047873::9:143985381-143987382(-)
Zm00001d015420::5:89299222-89301223(-)
Zm00001d002632::2:17556997-17558998(+)
Zm00001d023316::10:2859634-2861635(-)
Zm00001d026218::10:141369471-141371472(-)
Zm00001d025362::10:115710412-115712413(-)
Zm00001d003123::2:32965421-32967422(-)
Zm00001d008651::8:15981768-15983769(+)
Zm00001d034003::1:280808695-280810696(+)
Zm00001d021832::7:164109567-164111568(+)
Zm00001d050133::4:68207702-68209703(+)
Zm00001d030845::1:162876433-162878434(+)
Zm00001d029102::1:58053748-58055749(+)
Zm00001d007489::2:232842075-232844076(+)
Zm00001d034285::1:288483795-288485796(-)
Zm00001d019661::7:48731973-48733974(+)
Zm00001d008614::8:14480330-14482331(+)
Zm00001d047677::9:139093937-139095938(-)
Zm00001d034799::1:302443205-302445206(-)
Zm00001d046490::9:92159169-92161170(+)
Zm00001d038229::6:152046065-152048066(+)
Zm00001d039616::3:9146815-9148816(-)
Zm00001d035512::6:30486276-30488277(-)
Zm00001d027887::1:16742839-16744840(+)
Zm00001d040833::3:68839258-68841259(+)
Zm00001d034491::1:294499602-294501603(+)
Zm00001d048031::9:148448586-148450587(-)
Zm00001d007151::2:223370211-223372212(-)
Zm00001d018356::5:219144500-219146501(-)
Zm00001d030515::1:140798384-140800385(+)
Zm00001d033136::1:251755393-251757394(-)
Zm00001d049079::4:15081361-15083362(-)
Zm00001d013868::5:23315656-23317657(-)
Zm00001d014659::5:57819095-57821096(+)
Zm00001d050293::4:79161510-79163511(-)
Zm00001d051595::4:164048489-164050490(+)
Zm00001d020310::7:105500930-105502931(+)
Zm00001d045454::9:22856262-22858263(+)
Zm00001d012337::8:172700387-172702388(-)
Zm00001d037675::6:133727454-133729455(-)
Zm00001d039266::3:825314-827315(+)
Zm00001d045025::9:10464879-10466880(+)
Zm00001d044352::3:225660715-225662716(+)
Zm00001d017454::5:196310076-196312077(-)
Zm00001d038262::6:152607122-152609123(+)
Zm00001d024967::10:97248303-97250304(+)
Zm00001d045747::9:36931049-36933050(-)
Zm00001d024996::10:98385721-98387722(-)
Zm00001d053092::4:213309078-213311079(-)
Zm00001d021417::7:151553215-151555216(+)
Zm00001d011253::8:144622401-144624402(+)
Zm00001d007532::2:234164117-234166118(-)
Zm00001d009054::8:33464767-33466768(+)
Zm00001d020711::7:129712443-129714444(-)
Zm00001d028034::1:20938794-20940795(-)
Zm00001d049911::4:52099313-52101314(-)
Zm00001d020392::7:111019686-111021687(+)
Zm00001d011403::8:149537653-149539654(+)
Zm00001d016351::5:158824870-158826871(+)
Zm00001d044371::3:226332535-226334536(-)
Zm00001d050737::4:120108646-120110647(+)
Zm00001d044785::9:2406489-2408490(+)
Zm00001d042962::3:185011049-185013050(-)
Zm00001d039133::6:170772887-170774888(-)
Zm00001d024157::10:50586265-50588266(-)
Zm00001d033982::1:280029492-280031493(+)
Zm00001d029741::1:84864640-84866641(+)
Zm00001d025435::10:118620457-118622458(-)
Zm00001d033490::1:264085701-264087702(-)
Zm00001d049957::4:55490967-55492968(+)
Zm00001d053763::4:240653130-240655131(+)
Zm00001d046707::9:103037584-103039585(-)
Zm00001d003163::2:34123795-34125796(+)
Zm00001d036299::6:82824703-82826704(-)
Zm00001d043268::3:193853221-193855222(+)
Zm00001d029392::1:68675479-68677480(-)
Zm00001d021525::7:155150029-155152030(+)
Zm00001d001857::2:2013752-2015753(+)
Zm00001d003199::2:35412356-35414357(+)
Zm00001d029888::1:92332774-92334775(-)
Zm00001d040348::3:39322403-39324404(-)
Zm00001d053603::4:236103901-236105902(+)
Zm00001d041511::3:125027156-125029157(+)
Zm00001d023564::10:10308975-10310976(-)
Zm00001d027878::1:16354737-16356738(+)
Zm00001d036496::6:90595516-90597517(+)
Zm00001d045501::9:24650318-24652319(+)
Zm00001d041994::3:146861239-146863240(-)
Zm00001d005431::2:173758442-173760443(-)
Zm00001d010421::8:114337463-114339464(-)
Zm00001d033650::1:269667658-269669659(+)
Zm00001d021125::7:143311790-143313791(-)
Zm00001d039878::3:17380493-17382494(-)
Zm00001d013238::5:6854257-6856258(+)
Zm00001d052193::4:182758744-182760745(+)
Zm00001d021065::7:141952185-141954186(+)
Zm00001d043036::3:187093867-187095868(+)
Zm00001d048447::9:156593522-156595523(+)
Zm00001d053444::4:231763920-231765921(+)
Zm00001d007215::2:224896993-224898994(+)
Zm00001d029324::1:65939775-65941776(+)
Zm00001d048014::9:148006188-148008189(+)
Zm00001d004887::2:146643787-146645788(-)
Zm00001d006448::2:208516908-208518909(+)
Zm00001d019215::7:22125936-22127937(-)
Zm00001d031636::1:197044857-197046858(+)
Zm00001d031289::1:185331862-185333863(-)
Zm00001d050753::4:120952031-120954032(+)
Zm00001d011458::8:150988228-150990229(-)
Zm00001d040796::3:66374298-66376299(+)
Zm00001d043360::3:197668886-197670887(+)
Zm00001d034172::1:285662614-285664615(+)
Zm00001d027306::1:2465144-2467145(+)
Zm00001d023944::10:30899074-30901075(-)
Zm00001d014244::5:37834454-37836455(-)
Zm00001d020827::7:134000080-134002081(+)
Zm00001d052022::4:176743712-176745713(+)
Zm00001d016100::5:144546615-144548616(-)
Zm00001d042925::3:184029748-184031749(-)
Zm00001d042498::3:169641480-169643481(-)
Zm00001d039387::3:3145030-3147031(-)
Zm00001d051541::4:161913839-161915840(-)
Zm00001d047600::9:136756366-136758367(-)
Zm00001d035539::6:31608118-31610119(+)
Zm00001d012101::8:168281362-168283363(-)
Zm00001d042998::3:186204090-186206091(-)
Zm00001d043167::3:190454237-190456238(+)
Zm00001d004992::2:152651258-152653259(-)
Zm00001d045559::9:26675472-26677473(-)
Zm00001d032242::1:218582303-218584304(-)
Zm00001d025402::10:117255970-117257971(-)
Zm00001d004734::2:134684951-134686952(+)
Zm00001d027623::1:9254892-9256893(+)
Zm00001d006134::2:199513157-199515158(-)
Zm00001d006566::2:211040021-211042022(-)
Zm00001d003864::2:63723247-63725248(-)
Zm00001d053312::4:225554627-225556628(-)
Zm00001d007419::2:231209325-231211326(+)
Zm00001d036477::6:89571131-89573132(-)
Zm00001d011447::8:150759496-150761497(-)
Zm00001d044999::9:9672204-9674205(+)
Zm00001d015905::5:130025953-130027954(+)
Zm00001d050607::4:103734742-103736743(-)
Zm00001d051089::4:141672128-141674129(-)
Zm00001d040818::3:67927565-67929566(-)
Zm00001d049372::4:28133426-28135427(+)
Zm00001d034934::1:306088606-306090607(+)
Zm00001d019481::7:36310352-36312353(-)
Zm00001d048860::4:6577683-6579684(-)
Zm00001d053351::4:227180798-227182799(-)
Zm00001d032608::1:231929915-231931916(+)
Zm00001d043771::3:209624677-209626678(+)
Zm00001d003100::2:32064389-32066390(-)
Zm00001d043789::3:210260838-210262839(-)
Zm00001d022041::7:168427643-168429644(+)
Zm00001d043165::3:190399742-190401743(+)
Zm00001d053287::4:224263105-224265106(+)
Zm00001d016591::5:168783565-168785566(+)
Zm00001d039239::3:381710-383711(-)
Zm00001d040578::3:50996096-50998097(-)
Zm00001d046800::9:106459850-106461851(+)
Zm00001d038196::6:151271221-151273222(-)
Zm00001d021590::7:157357805-157359806(-)
Zm00001d033459::1:263296180-263298181(-)
Zm00001d034644::1:298707606-298709607(-)
Zm00001d053240::4:221659254-221661255(+)
Zm00001d015884::5:128731932-128733933(+)
Zm00001d014013::5:28633409-28635410(+)
Zm00001d016463::5:163224051-163226052(-)
Zm00001d012537::8:176317598-176319599(+)
Zm00001d036772::6:100231985-100233986(+)
Zm00001d027350::1:3446999-3449000(+)
Zm00001d004405::2:110105887-110107888(+)
Zm00001d036777::6:100495166-100497167(-)
Zm00001d001901::2:2606518-2608519(+)
Zm00001d049685::4:39994849-39996850(-)
Zm00001d039036::6:169004509-169006510(-)
Zm00001d041322::3:112348696-112350697(-)
Zm00001d024207::10:56444654-56446655(+)
Zm00001d030593::1:147204542-147206543(+)
Zm00001d010211::8:104192906-104194907(-)
Zm00001d021713::7:161067719-161069720(+)
Zm00001d040878::3:74733196-74735197(-)
Zm00001d005716::2:184486183-184488184(+)
Zm00001d018624::7:1245791-1247792(+)
Zm00001d028092::1:22731518-22733519(-)
Zm00001d038840::6:165627328-165629329(-)
Zm00001d028481::1:36484948-36486949(-)
Zm00001d015291::5:82960651-82962652(+)
Zm00001d033951::1:279385034-279387035(+)
Zm00001d023655::10:13759114-13761115(-)
Zm00001d042979::3:185648145-185650146(+)
Zm00001d019866::7:71124137-71126138(+)
Zm00001d024128::10:48269419-48271420(-)
Zm00001d030691::1:153358790-153360791(-)
Zm00001d052760::4:199961807-199963808(+)
Zm00001d032359::1:223826840-223828841(+)
Zm00001d013097::5:4690189-4692190(-)
Zm00001d025533::10:121568605-121570606(-)
Zm00001d002944::2:27777820-27779821(+)
Zm00001d021218::7:146450218-146452219(-)
Zm00001d018219::5:216826116-216828117(-)
Zm00001d013735::5:18863629-18865630(+)
Zm00001d028203::1:26140004-26142005(-)
Zm00001d051965::4:175527899-175529900(-)
Zm00001d048393::9:155562684-155564685(-)
Zm00001d019768::7:58258080-58260081(-)
Zm00001d007901::2:242051144-242053145(+)
Zm00001d015405::5:88497332-88499333(-)
Zm00001d046168::9:68802055-68804056(-)
Zm00001d045085::9:12056496-12058497(-)
Zm00001d008839::8:22126635-22128636(+)
Zm00001d036652::6:96446448-96448449(+)
Zm00001d031736::1:200196311-200198312(+)
Zm00001d049684::4:39984073-39986074(+)
Zm00001d044668::3:234438839-234440840(-)
Zm00001d034126::1:284600869-284602870(+)
Zm00001d023899::10:27171147-27173148(-)
Zm00001d039565::3:8098918-8100919(+)
Zm00001d030253::1:116929736-116931737(+)
Zm00001d043855::3:212187394-212189395(-)
Zm00001d052411::4:189318272-189320273(+)
Zm00001d014003::5:28277872-28279873(-)
Zm00001d036215::6:77515236-77517237(-)
Zm00001d052349::4:187822922-187824923(+)
Zm00001d005384::2:171870800-171872801(+)
Zm00001d003185::2:34989664-34991665(+)
Zm00001d035303::6:20254276-20256277(-)
Zm00001d013574::5:14563640-14565641(-)
Zm00001d028903::1:50229898-50231899(+)
Zm00001d020426::7:113228895-113230896(+)
Zm00001d026285::10:142829420-142831421(+)
Zm00001d017025::5:183001147-183003148(+)
Zm00001d020530::7:121044687-121046688(+)
Zm00001d027997::1:19760413-19762414(+)
Zm00001d029053::1:56212808-56214809(+)
Zm00001d040651::3:56283210-56285211(-)
Zm00001d034117::1:284360777-284362778(-)
Zm00001d051363::4:155988767-155990768(+)
Zm00001d027268::1:1033276-1035277(+)
Zm00001d052034::4:177029380-177031381(-)
Zm00001d005844::2:190613357-190615358(-)
Zm00001d041803::3:138830891-138832892(-)
Zm00001d024323::10:64613330-64615331(-)
Zm00001d029251::1:63832815-63834816(+)
Zm00001d048161::9:151212577-151214578(+)
Zm00001d051502::4:160496970-160498971(+)
Zm00001d019754::7:56515022-56517023(+)
Zm00001d048180::9:151803415-151805416(-)
Zm00001d021652::7:159152510-159154511(-)
Zm00001d039746::3:13661171-13663172(-)
Zm00001d023374::10:4262135-4264136(+)
Zm00001d010174::8:102987399-102989400(+)
Zm00001d012546::8:176434544-176436545(+)
Zm00001d019259::7:24364385-24366386(-)
Zm00001d012792::8:181082323-181084324(+)
Zm00001d019246::7:23700472-23702473(+)
Zm00001d014254::5:38310795-38312796(+)
Zm00001d027428::1:5100588-5102589(+)
Zm00001d004559::2:118080732-118082733(-)
Zm00001d022337::7:175702612-175704613(-)
Zm00001d043819::3:210961866-210963867(+)
Zm00001d011512::8:152934806-152936807(-)
Zm00001d017460::5:196485350-196487351(-)
Zm00001d048868::4:6759153-6761154(+)
Zm00001d048442::9:156481636-156483637(+)
Zm00001d012757::8:180033933-180035934(-)
Zm00001d022009::7:167900575-167902576(-)
Zm00001d003064::2:30986217-30988218(+)
Zm00001d008645::8:15644029-15646030(+)
Zm00001d050574::4:101522944-101524945(-)
Zm00001d023901::10:27252214-27254215(-)
Zm00001d005976::2:194518947-194520948(-)
Zm00001d012100::8:168242738-168244739(+)
Zm00001d005981::2:194591267-194593268(+)
Zm00001d021048::7:141204006-141206007(+)
Zm00001d020697::7:128985796-128987797(+)
Zm00001d027504::1:6906095-6908096(+)
Zm00001d011720::8:159840347-159842348(-)
Zm00001d019671::7:49652091-49654092(-)
Zm00001d027489::1:6417925-6419926(+)
Zm00001d009873::8:86616254-86618255(-)
Zm00001d021680::7:159842566-159844567(-)
Zm00001d052338::4:187388656-187390657(+)
Zm00001d016837::5:177878892-177880893(-)
Zm00001d049598::4:36836686-36838687(+)
Zm00001d033591::1:268004243-268006244(-)
Zm00001d045248::9:16991866-16993867(+)
Zm00001d046492::9:92288930-92290931(+)
Zm00001d018133::5:215049279-215051280(-)
Zm00001d045112::9:13116490-13118491(+)
Zm00001d031977::1:208386392-208388393(+)
Zm00001d032337::1:223037122-223039123(-)
Zm00001d029041::1:55778344-55780345(+)
Zm00001d044081::3:218484901-218486902(-)
Zm00001d006762::2:216181342-216183343(+)
Zm00001d022189::7:172327202-172329203(-)
Zm00001d005500::2:176233155-176235156(-)
Zm00001d048554::9:158619640-158621641(+)
Zm00001d053082::4:212916884-212918885(-)
Zm00001d032284::1:220398754-220400755(+)
Zm00001d017808::5:207424996-207426997(-)
Zm00001d003518::2:46382262-46384263(+)
Zm00001d033647::1:269563707-269565708(-)
Zm00001d047864::9:143764301-143766302(-)
Zm00001d002419::2:12299519-12301520(+)
Zm00001d003252::2:37955393-37957394(+)
Zm00001d041624::3:129826775-129828776(-)
Zm00001d017905::5:209879037-209881038(-)
Zm00001d033379::1:261078341-261080342(-)
Zm00001d010719::8:125574371-125576372(+)
Zm00001d006596::2:211797512-211799513(-)
Zm00001d003255::2:38079158-38081159(-)
Zm00001d033420::1:262570997-262572998(-)
Zm00001d021770::7:162751883-162753884(+)
Zm00001d051946::4:174990894-174992895(+)
Zm00001d001779::2:705982-707983(+)
Zm00001d027697::1:11317575-11319576(-)
Zm00001d030138::1:108423803-108425804(+)
Zm00001d013164::5:5676834-5678835(-)
Zm00001d053719::4:239820769-239822770(+)
Zm00001d022615::7:181116770-181118771(-)
Zm00001d004681::2:130045871-130047872(+)
Zm00001d050334::4:81954793-81956794(-)
Zm00001d051516::4:161108692-161110693(+)
Zm00001d023604::10:11806962-11808963(+)
Zm00001d024869::10:91496216-91498217(-)
Zm00001d015890::5:129464981-129466982(+)
Zm00001d014271::5:38632256-38634257(-)
Zm00001d004416::2:110382415-110384416(+)
Zm00001d027456::1:5660236-5662237(+)
Zm00001d053411::4:230682937-230684938(-)
Zm00001d007133::2:223069742-223071743(-)
Zm00001d019579::7:44291125-44293126(+)
Zm00001d031619::1:196236436-196238437(-)
Zm00001d002284::2:9547289-9549290(+)
Zm00001d037647::6:132783554-132785555(+)
Zm00001d030997::1:172608720-172610721(+)
Zm00001d004193::2:90153151-90155152(+)
Zm00001d047559::9:135501992-135503993(-)
Zm00001d053334::4:226581765-226583766(+)
Zm00001d041402::3:116831651-116833652(-)
Zm00001d016288::5:155698104-155700105(+)
Zm00001d040438::3:43454556-43456557(-)
Zm00001d009649::8:74317938-74319939(+)
Zm00001d027293::1:2025324-2027325(+)
Zm00001d016411::5:161325642-161327643(+)
Zm00001d022444::7:177864722-177866723(-)
Zm00001d016095::5:144346941-144348942(-)
Zm00001d015030::5:72783022-72785023(+)
Zm00001d005775::2:187826999-187829000(-)
Zm00001d004998::2:153092010-153094011(-)
Zm00001d015274::5:82405813-82407814(-)
Zm00001d003132::2:33348134-33350135(-)
Zm00001d040477::3:45763833-45765834(-)
Zm00001d043949::3:214563573-214565574(+)
Zm00001d014962::5:70351150-70353151(-)
Zm00001d044310::3:224936005-224938006(+)
Zm00001d052751::4:199810550-199812551(-)
Zm00001d026018::10:136179252-136181253(-)
Zm00001d030773::1:159069558-159071559(-)
Zm00001d026425::10:145555063-145557064(+)
Zm00001d043628::3:205576362-205578363(-)
Zm00001d013935::5:25226956-25228957(+)
Zm00001d019404::7:32449027-32451028(-)
Zm00001d016982::5:181882578-181884579(+)
Zm00001d012532::8:176206626-176208627(-)
Zm00001d045398::9:20630477-20632478(+)
Zm00001d006610::2:212556885-212558886(-)
Zm00001d045036::9:10720045-10722046(+)
Zm00001d038127::6:148801207-148803208(+)
Zm00001d006193::2:201253520-201255521(+)
Zm00001d051632::4:165120073-165122074(+)
Zm00001d036862::6:104410750-104412751(+)
Zm00001d002052::2:5016696-5018697(+)
Zm00001d025057::10:102028060-102030061(-)
Zm00001d013058::5:3950945-3952946(+)
Zm00001d035779::6:48225177-48227178(+)
Zm00001d032031::1:209982516-209984517(+)
Zm00001d019245::7:23696735-23698736(+)
Zm00001d015885::5:128938971-128940972(+)
Zm00001d015356::5:86083154-86085155(+)
Zm00001d047441::9:130333226-130335227(-)
Zm00001d052555::4:192886699-192888700(+)
Zm00001d026362::10:144220950-144222951(+)
Zm00001d021562::7:156104922-156106923(+)
Zm00001d017821::5:207741084-207743085(+)
Zm00001d031703::1:198956876-198958877(-)
Zm00001d022144::7:171126049-171128050(+)
Zm00001d043946::3:214386699-214388700(+)
Zm00001d046197::9:71398742-71400743(+)
Zm00001d044503::3:230005887-230007888(+)
Zm00001d042810::3:180843736-180845737(+)
Zm00001d028647::1:41723694-41725695(+)
Zm00001d049457::4:30892183-30894184(+)
Zm00001d035184::6:8534833-8536834(-)
Zm00001d040839::3:69849798-69851799(-)
Zm00001d053210::4:220291181-220293182(+)
Zm00001d023945::10:30975806-30977807(-)
Zm00001d048775::4:5330195-5332196(-)
Zm00001d011057::8:137625647-137627648(-)
Zm00001d048349::9:154842709-154844710(-)
Zm00001d050314::4:80568522-80570523(-)
Zm00001d021187::7:145309958-145311959(-)
Zm00001d009150::8:39635850-39637851(-)
Zm00001d039405::3:3514081-3516082(-)
Zm00001d039900::3:18643923-18645924(-)
Zm00001d052793::4:201135573-201137574(+)
Zm00001d033374::1:260971062-260973063(-)
Zm00001d048341::9:154768094-154770095(-)
Zm00001d010248::8:105915452-105917453(-)
Zm00001d002891::2:25943275-25945276(+)
Zm00001d028947::1:52516614-52518615(-)
Zm00001d042943::3:184609389-184611390(+)
Zm00001d043418::3:199104828-199106829(-)
Zm00001d051063::4:140064881-140066882(-)
Zm00001d027466::1:5892318-5894319(+)
Zm00001d044180::3:221248492-221250493(+)
Zm00001d003796::2:59681944-59683945(+)
Zm00001d034610::1:297798148-297800149(+)
Zm00001d032527::1:229514483-229516484(+)
Zm00001d030553::1:143421968-143423969(-)
Zm00001d020638::7:125922209-125924210(-)
Zm00001d037619::6:132055789-132057790(-)
Zm00001d031779::1:201519019-201521020(+)
Zm00001d007261::2:226012533-226014534(-)
Zm00001d025480::10:120106396-120108397(+)
Zm00001d021834::7:164112138-164114139(+)
Zm00001d017382::5:193929483-193931484(+)
Zm00001d003825::2:61125385-61127386(-)
Zm00001d044112::3:219574422-219576423(-)
Zm00001d022088::7:169849221-169851222(-)
Zm00001d043653::3:206091665-206093666(+)
Zm00001d036211::6:77192853-77194854(-)
Zm00001d019592::7:45129761-45131762(-)
Zm00001d050393::4:85558922-85560923(+)
Zm00001d011714::8:159666159-159668160(+)
Zm00001d052439::4:190071651-190073652(+)
Zm00001d028185::1:25737163-25739164(+)
Zm00001d041711::3:134554029-134556030(-)
Zm00001d043286::3:194423256-194425257(-)
Zm00001d011496::8:152418219-152420220(+)
Zm00001d010066::8:98054971-98056972(-)
Zm00001d040431::3:43194413-43196414(-)
Zm00001d052471::4:190743170-190745171(-)
Zm00001d009210::8:43206484-43208485(-)
Zm00001d041962::3:145907753-145909754(-)
Zm00001d017189::5:188360992-188362993(-)
Zm00001d044086::3:218643257-218645258(-)
Zm00001d012892::5:1653029-1655030(-)
Zm00001d005270::2:166550425-166552426(+)
Zm00001d025927::10:133905973-133907974(+)
Zm00001d021383::7:150575385-150577386(+)
Zm00001d002065::2:5236505-5238506(-)
Zm00001d020535::7:121376859-121378860(-)
Zm00001d039370::3:2695774-2697775(-)
Zm00001d021806::7:163322425-163324426(+)
Zm00001d003846::2:61948402-61950403(-)
Zm00001d045365::9:19800514-19802515(-)
Zm00001d034004::1:280909930-280911931(-)
Zm00001d032508::1:228911686-228913687(+)
Zm00001d025795::10:129851434-129853435(-)
Zm00001d040625::3:54766671-54768672(+)
Zm00001d006647::2:213348664-213350665(-)
Zm00001d038187::6:150897571-150899572(-)
Zm00001d027659::1:10357753-10359754(-)
Zm00001d020191::7:98590516-98592517(-)
Zm00001d014291::5:39721955-39723956(-)
Zm00001d026313::10:143374058-143376059(+)
Zm00001d026143::10:139607551-139609552(-)
Zm00001d044647::3:233926586-233928587(+)
Zm00001d052632::4:195453635-195455636(-)
Zm00001d013301::5:8063416-8065417(+)
Zm00001d054066::4:245797063-245799064(+)
Zm00001d006845::2:217778284-217780285(-)
Zm00001d051021::4:137405172-137407173(+)
Zm00001d033423::1:262651704-262653705(+)
Zm00001d018286::5:217940065-217942066(-)
Zm00001d021775::7:162844390-162846391(+)
Zm00001d018111::5:214561993-214563994(-)
Zm00001d017886::5:209626435-209628436(-)
Zm00001d026303::10:143229815-143231816(+)
Zm00001d030213::1:113437556-113439557(-)
Zm00001d020901::7:136106631-136108632(+)
Zm00001d021916::7:165867545-165869546(+)
Zm00001d015226::5:80065442-80067443(+)
Zm00001d011778::8:161410562-161412563(+)
Zm00001d016786::5:175958382-175960383(+)
Zm00001d051588::4:163588001-163590002(-)
Zm00001d039675::3:11582676-11584677(-)
Zm00001d041154::3:100563444-100565445(+)
Zm00001d042209::3:156116364-156118365(-)
Zm00001d012339::8:172717795-172719796(-)
Zm00001d012694::8:178735433-178737434(+)
Zm00001d027630::1:9491639-9493640(-)
Zm00001d020222::7:100720626-100722627(+)
Zm00001d017113::5:185785704-185787705(-)
Zm00001d006382::2:206213990-206215991(-)
Zm00001d045128::9:13707620-13709621(-)
Zm00001d049454::4:30736049-30738050(-)
Zm00001d006540::2:210705280-210707281(-)
Zm00001d010082::8:98728269-98730270(-)
Zm00001d044765::9:1837688-1839689(+)
Zm00001d013857::5:22846693-22848694(+)
Zm00001d008686::8:17172430-17174431(-)
Zm00001d011328::8:146854335-146856336(+)
Zm00001d041311::3:111538331-111540332(+)
Zm00001d033002::1:246565540-246567541(-)
Zm00001d049954::4:55305750-55307751(+)
Zm00001d050208::4:73548990-73550991(+)
Zm00001d029488::1:72874111-72876112(-)
Zm00001d002449::2:12912590-12914591(+)
Zm00001d044430::3:227748322-227750323(-)
Zm00001d040409::3:41723911-41725912(+)
Zm00001d037422::6:125057115-125059116(-)
Zm00001d042560::3:171819102-171821103(+)
Zm00001d051830::4:171482787-171484788(+)
Zm00001d018907::7:8976743-8978744(-)
Zm00001d007091::2:222099277-222101278(+)
Zm00001d044365::3:226295886-226297887(-)
Zm00001d049445::4:30592900-30594901(-)
Zm00001d030834::1:162280481-162282482(-)
Zm00001d016195::5:150139336-150141337(-)
Zm00001d013079::5:4420805-4422806(+)
Zm00001d034062::1:282850172-282852173(+)
Zm00001d034057::1:282651442-282653443(-)
Zm00001d005952::2:193762565-193764566(+)
Zm00001d032999::1:246356753-246358754(-)
Zm00001d002125::2:6289390-6291391(+)
Zm00001d048101::9:150200138-150202139(+)
Zm00001d004159::2:87721882-87723883(+)
Zm00001d040197::3:31704209-31706210(+)
Zm00001d022510::7:179103593-179105594(+)
Zm00001d037942::6:142920605-142922606(-)
Zm00001d015183::5:78676570-78678571(-)
Zm00001d042869::3:182507442-182509443(+)
Zm00001d026016::10:136072775-136074776(-)
Zm00001d017649::5:203053659-203055660(+)
Zm00001d049662::4:39073415-39075416(-)
Zm00001d001916::2:2814462-2816463(+)
Zm00001d001978::2:3823391-3825392(-)
Zm00001d018653::7:1880248-1882249(+)
Zm00001d005488::2:175659456-175661457(-)
Zm00001d011753::8:160752186-160754187(+)
Zm00001d007324::2:228478180-228480181(-)
Zm00001d002091::2:5844686-5846687(+)
Zm00001d048525::9:157785480-157787481(+)
Zm00001d021341::7:149325682-149327683(+)
Zm00001d031211::1:182334646-182336647(+)
Zm00001d031553::1:194109999-194112000(+)
Zm00001d020537::7:121387268-121389269(+)
Zm00001d011718::8:159814451-159816452(+)
Zm00001d018598::7:411618-413619(+)
Zm00001d044267::3:223381590-223383591(+)
Zm00001d044982::9:9210968-9212969(-)
Zm00001d035474::6:28421942-28423943(+)
Zm00001d017608::5:201459277-201461278(+)
Zm00001d027916::1:17552668-17554669(-)
Zm00001d038306::6:154121526-154123527(-)
Zm00001d045312::9:18805132-18807133(-)
Zm00001d005026::2:154616323-154618324(-)
Zm00001d013445::5:11751830-11753831(-)
Zm00001d007351::2:229466519-229468520(-)
Zm00001d033824::1:274819677-274821678(+)
Zm00001d021993::7:167642272-167644273(+)
Zm00001d004519::2:116317861-116319862(+)
Zm00001d039975::3:21321658-21323659(+)
Zm00001d037832::6:139092084-139094085(+)
Zm00001d033407::1:262148721-262150722(+)
Zm00001d048286::9:153891961-153893962(+)
Zm00001d044379::3:226482113-226484114(-)
Zm00001d031269::1:184543804-184545805(+)
Zm00001d052801::4:201409677-201411678(-)
Zm00001d024262::10:59949052-59951053(+)
Zm00001d007729::2:238305982-238307983(-)
Zm00001d002715::2:20228631-20230632(-)
Zm00001d019956::7:79922260-79924261(-)
Zm00001d031995::1:209026876-209028877(-)
Zm00001d035774::6:47431968-47433969(-)
Zm00001d004480::2:114514676-114516677(+)
Zm00001d005983::2:194676593-194678594(+)
Zm00001d046992::9:114341205-114343206(-)
Zm00001d039839::3:16293083-16295084(+)
Zm00001d015078::5:74416635-74418636(+)
Zm00001d025735::10:127935663-127937664(-)
Zm00001d017748::5:205852975-205854976(-)
Zm00001d006329::2:204889252-204891253(-)
Zm00001d015985::5:136821693-136823694(-)
Zm00001d047081::9:117754085-117756086(-)
Zm00001d029927::1:94679840-94681841(+)
Zm00001d052916::4:204718269-204720270(+)
Zm00001d039026::6:168870798-168872799(+)
Zm00001d007964::2:244286076-244288077(-)
Zm00001d015571::5:98875414-98877415(-)
Zm00001d039256::3:626958-628959(+)
Zm00001d051332::4:154910690-154912691(+)
Zm00001d014697::5:59817036-59819037(+)
Zm00001d021508::7:154483841-154485842(-)
Zm00001d024605::10:80140137-80142138(-)
Zm00001d048822::4:6008250-6010251(+)
Zm00001d018210::5:216620253-216622254(+)
Zm00001d038106::6:148078447-148080448(+)
Zm00001d023715::10:16711239-16713240(-)
Zm00001d018619::7:1176694-1178695(-)
Zm00001d018088::5:213987198-213989199(+)
Zm00001d022315::7:175024251-175026252(-)
Zm00001d010578::8:120769724-120771725(+)
Zm00001d052180::4:181855807-181857808(+)
Zm00001d022058::7:169127612-169129613(+)
Zm00001d038022::6:145413687-145415688(+)
Zm00001d027734::1:12378038-12380039(-)
Zm00001d008386::8:6911360-6913361(-)
Zm00001d037125::6:113330514-113332515(+)
Zm00001d011685::8:158632442-158634443(+)
Zm00001d051755::4:168936693-168938694(-)
Zm00001d032347::1:223351662-223353663(-)
Zm00001d024265::10:60014447-60016448(+)
Zm00001d050505::4:94715047-94717048(-)
Zm00001d025691::10:126327488-126329489(-)
Zm00001d025696::10:126536612-126538613(-)
Zm00001d047385::9:128362008-128364009(-)
Zm00001d029402::1:69013548-69015549(+)
Zm00001d037316::6:120701758-120703759(+)
Zm00001d032931::1:243610381-243612382(+)
Zm00001d041568::3:127510696-127512697(+)
Zm00001d017468::5:196758978-196760979(-)
Zm00001d009014::8:30174910-30176911(-)
Zm00001d011660::8:157768681-157770682(-)
Zm00001d029648::1:81311546-81313547(-)
Zm00001d006127::2:199264024-199266025(+)
Zm00001d005328::2:169710133-169712134(-)
Zm00001d028397::1:33447635-33449636(-)
Zm00001d052721::4:198795823-198797824(-)
Zm00001d046501::9:92850826-92852827(+)
Zm00001d041757::3:136136125-136138126(-)
Zm00001d035974::6:63762639-63764640(+)
Zm00001d047184::9:121264612-121266613(+)
Zm00001d021964::7:167207356-167209357(+)
Zm00001d029988::1:97702774-97704775(+)
Zm00001d015406::5:88520297-88522298(-)
Zm00001d029314::1:65617408-65619409(+)
Zm00001d020970::7:138206786-138208787(+)
Zm00001d015327::5:84629341-84631342(+)
Zm00001d023517::10:8590707-8592708(+)
Zm00001d004728::2:134138076-134140077(+)
Zm00001d024916::10:94903444-94905445(+)
Zm00001d028298::1:29616883-29618884(-)
Zm00001d048769::4:5255275-5257276(-)
Zm00001d006825::2:217433055-217435056(+)
Zm00001d009657::8:74912622-74914623(-)
Zm00001d017210::5:188994484-188996485(+)
Zm00001d006442::2:208278887-208280888(+)
Zm00001d007354::2:229500782-229502783(-)
Zm00001d028016::1:20359959-20361960(-)
Zm00001d030955::1:168927885-168929886(-)
Zm00001d038612::6:160912208-160914209(-)
Zm00001d044284::3:224172828-224174829(-)
Zm00001d003504::2:46186076-46188077(+)
Zm00001d004579::2:119282548-119284549(-)
Zm00001d003276::2:38561621-38563622(+)
Zm00001d038017::6:145292155-145294156(+)
Zm00001d006176::2:200724967-200726968(+)
Zm00001d037779::6:137398626-137400627(-)
Zm00001d011041::8:137258414-137260415(+)
Zm00001d023952::10:31253514-31255515(+)
Zm00001d020382::7:110499753-110501754(+)
Zm00001d009383::8:61552327-61554328(-)
Zm00001d003678::2:53854656-53856657(+)
Zm00001d017487::5:197360981-197362982(+)
Zm00001d005950::2:193721774-193723775(-)
Zm00001d043386::3:198368338-198370339(+)
Zm00001d046274::9:77372531-77374532(+)
Zm00001d021966::7:167229484-167231485(-)
Zm00001d010241::8:105692052-105694053(-)
Zm00001d027402::1:4420558-4422559(-)
Zm00001d049125::4:16824192-16826193(-)
Zm00001d019184::7:20592090-20594091(-)
Zm00001d005278::2:167121952-167123953(+)
Zm00001d020204::7:98993654-98995655(+)
Zm00001d043100::3:189196377-189198378(-)
Zm00001d002566::2:15559579-15561580(-)
Zm00001d018574::5:223575484-223577485(+)
Zm00001d017433::5:195846821-195848822(+)
Zm00001d036588::6:93868174-93870175(+)
Zm00001d046500::9:92747955-92749956(+)
Zm00001d026297::10:143162804-143164805(+)
Zm00001d037468::6:126303224-126305225(-)
Zm00001d006486::2:209689225-209691226(-)
Zm00001d010716::8:125523349-125525350(+)
Zm00001d007311::2:227454362-227456363(+)
Zm00001d034904::1:305194807-305196808(+)
Zm00001d037969::6:143835742-143837743(-)
Zm00001d029921::1:94475660-94477661(-)
Zm00001d017809::5:207490709-207492710(-)
Zm00001d024633::10:81352137-81354138(-)
Zm00001d048129::9:150532495-150534496(-)
Zm00001d051824::4:171069265-171071266(+)
Zm00001d029333::1:66336604-66338605(-)
Zm00001d019854::7:70496683-70498684(-)
Zm00001d015455::5:91168860-91170861(-)
Zm00001d052407::4:189215957-189217958(+)
Zm00001d039774::3:14507857-14509858(-)
Zm00001d005171::2:162260179-162262180(+)
Zm00001d002680::2:19116043-19118044(+)
Zm00001d010318::8:109303761-109305762(-)
Zm00001d022369::7:176241469-176243470(-)
Zm00001d035258::6:17776344-17778345(-)
Zm00001d025547::10:121884502-121886503(+)
Zm00001d050260::4:77190998-77192999(-)
Zm00001d052230::4:184118361-184120362(-)
Zm00001d022109::7:170558369-170560370(+)
Zm00001d020955::7:137672334-137674335(-)
Zm00001d047990::9:147345720-147347721(-)
Zm00001d033181::1:253175987-253177988(-)
Zm00001d011156::8:141116479-141118480(+)
Zm00001d053909::4:243462607-243464608(+)
Zm00001d004725::2:134071707-134073708(+)
Zm00001d031494::1:191910479-191912480(-)
Zm00001d003034::2:30052266-30054267(-)
Zm00001d037665::6:133523163-133525164(-)
Zm00001d030216::1:113617410-113619411(-)
Zm00001d022517::7:179275190-179277191(-)
Zm00001d053716::4:239766086-239768087(+)
Zm00001d034001::1:280776372-280778373(-)
Zm00001d026200::10:140835842-140837843(-)
Zm00001d028775::1:46179861-46181862(+)
Zm00001d020593::7:123983403-123985404(+)
Zm00001d022501::7:178947214-178949215(-)
Zm00001d050274::4:77865148-77867149(+)
Zm00001d031375::1:187631581-187633582(-)
Zm00001d017207::5:188937225-188939226(-)
Zm00001d015292::5:82968587-82970588(+)
Zm00001d002905::2:26338499-26340500(-)
Zm00001d042691::3:177193190-177195191(+)
Zm00001d054042::4:245463713-245465714(+)
Zm00001d053166::4:217734968-217736969(+)
Zm00001d021060::7:141820399-141822400(+)
Zm00001d026573::10:148201458-148203459(+)
Zm00001d031908::1:206404215-206406216(+)
Zm00001d044024::3:217055871-217057872(+)
Zm00001d012888::5:1614748-1616749(-)
Zm00001d007828::2:240468614-240470615(+)
Zm00001d016702::5:173115466-173117467(+)
Zm00001d028103::1:23018361-23020362(-)
Zm00001d002178::2:7304064-7306065(-)
Zm00001d034640::1:298692856-298694857(-)
Zm00001d033616::1:268802917-268804918(-)
Zm00001d036785::6:100876204-100878205(-)
Zm00001d018419::5:220375991-220377992(+)
Zm00001d025833::10:131302577-131304578(+)
Zm00001d040149::3:29239428-29241429(-)
Zm00001d033663::1:269979217-269981218(-)
Zm00001d028715::1:44172058-44174059(-)
Zm00001d004140::2:86024884-86026885(+)
Zm00001d009394::8:62171211-62173212(-)
Zm00001d010236::8:105520583-105522584(+)
Zm00001d047003::9:114944901-114946902(+)
Zm00001d031168::1:180445517-180447518(+)
Zm00001d050199::4:73082354-73084355(+)
Zm00001d002166::2:7065722-7067723(-)
Zm00001d033556::1:267108264-267110265(-)
Zm00001d048453::9:156668058-156670059(+)
Zm00001d022581::7:180322129-180324130(-)
Zm00001d026307::10:143302524-143304525(+)
Zm00001d033615::1:268778399-268780400(+)
Zm00001d037840::6:139315298-139317299(+)
Zm00001d004925::2:149190536-149192537(-)
Zm00001d012391::8:173413689-173415690(+)
Zm00001d016285::5:155590591-155592592(+)
Zm00001d015275::5:82445409-82447410(-)
Zm00001d013817::5:21327743-21329744(-)
Zm00001d013283::5:7814775-7816776(-)
Zm00001d020891::7:135607560-135609561(+)
Zm00001d050866::4:127542440-127544441(+)
Zm00001d011882::8:163878209-163880210(-)
Zm00001d038700::6:162851169-162853170(+)
Zm00001d022529::7:179417273-179419274(-)
Zm00001d007163::2:223619820-223621821(+)
Zm00001d047881::9:144122660-144124661(+)
Zm00001d041362::3:114242891-114244892(+)
Zm00001d015501::5:94111853-94113854(-)
Zm00001d043292::3:194730315-194732316(-)
Zm00001d023279::10:2036063-2038064(-)
Zm00001d031230::1:182803821-182805822(+)
Zm00001d002810::2:23329133-23331134(-)
Zm00001d011174::8:141812116-141814117(-)
Zm00001d049553::4:34699705-34701706(-)
Zm00001d022394::7:176674277-176676278(-)
Zm00001d023539::10:9374792-9376793(-)
Zm00001d032575::1:231048109-231050110(+)
Zm00001d026025::10:136294158-136296159(+)
Zm00001d050535::4:97968040-97970041(-)
Zm00001d010424::8:114428195-114430196(+)
Zm00001d047306::9:126203510-126205511(-)
Zm00001d022195::7:172626912-172628913(+)
Zm00001d022388::7:176587685-176589686(+)
Zm00001d042130::3:152435469-152437470(+)
Zm00001d025495::10:120565089-120567090(+)
Zm00001d032078::1:211796091-211798092(-)
Zm00001d002897::2:26122322-26124323(+)
Zm00001d005003::2:153249386-153251387(-)
Zm00001d009929::8:90224897-90226898(-)
Zm00001d053625::4:237084312-237086313(-)
Zm00001d025392::10:116762268-116764269(+)
Zm00001d009212::8:43470362-43472363(+)
Zm00001d038782::6:164321746-164323747(+)
Zm00001d031232::1:182923611-182925612(+)
Zm00001d002797::2:22936556-22938557(-)
Zm00001d044273::3:223524842-223526843(+)
Zm00001d025706::10:126879048-126881049(+)
Zm00001d019600::7:45982893-45984894(-)
Zm00001d037736::6:135767773-135769774(+)
Zm00001d031486::1:191644453-191646454(-)
Zm00001d012251::8:171034594-171036595(-)
Zm00001d030761::1:158662237-158664238(+)
Zm00001d019125::7:18154323-18156324(-)
Zm00001d044535::3:231198277-231200278(-)
Zm00001d048564::9:158843560-158845561(-)
Zm00001d049140::4:17534235-17536236(-)
Zm00001d029237::1:63324427-63326428(-)
Zm00001d007421::2:231300138-231302139(+)
Zm00001d023767::10:19463210-19465211(-)
Zm00001d006338::2:205001707-205003708(-)
Zm00001d002098::2:5962615-5964616(+)
Zm00001d049157::4:18293745-18295746(+)
Zm00001d029343::1:66654593-66656594(-)
Zm00001d004336::2:104247647-104249648(+)
Zm00001d051684::4:166658889-166660890(-)
Zm00001d030659::1:151472148-151474149(-)
Zm00001d005083::2:157650805-157652806(+)
Zm00001d027351::1:3486731-3488732(-)
Zm00001d027490::1:6425591-6427592(+)
Zm00001d028414::1:34136658-34138659(+)
Zm00001d038796::6:164511003-164513004(+)
Zm00001d045096::9:12384708-12386709(-)
Zm00001d018225::5:216952792-216954793(-)
Zm00001d043196::3:191228335-191230336(+)
Zm00001d036420::6:87681861-87683862(+)
Zm00001d048102::9:150277776-150279777(+)
Zm00001d011223::8:143501813-143503814(-)
Zm00001d037815::6:138657582-138659583(+)
Zm00001d042847::3:181899040-181901041(+)
Zm00001d041491::3:123758700-123760701(+)
Zm00001d026144::10:139665377-139667378(+)
Zm00001d028748::1:45268316-45270317(-)
Zm00001d004727::2:134137132-134139133(-)
Zm00001d031331::1:186324362-186326363(-)
Zm00001d046564::9:96091147-96093148(-)
Zm00001d038352::6:155010066-155012067(+)
Zm00001d048336::9:154666607-154668608(-)
Zm00001d007237::2:225400556-225402557(+)
Zm00001d039496::3:5914296-5916297(-)
Zm00001d037681::6:133849618-133851619(+)
Zm00001d053107::4:214128372-214130373(+)
Zm00001d043822::3:210991383-210993384(-)
Zm00001d026374::10:144603645-144605646(+)
Zm00001d003975::2:73015284-73017285(+)
Zm00001d031940::1:207524962-207526963(+)
Zm00001d044382::3:226544674-226546675(-)
Zm00001d012465::8:174978305-174980306(-)
Zm00001d042923::3:184010939-184012940(+)
Zm00001d024474::10:72573631-72575632(+)
Zm00001d039973::3:21316758-21318759(-)
Zm00001d052361::4:188289413-188291414(+)
Zm00001d034372::1:291110859-291112860(-)
Zm00001d031057::1:175081054-175083055(-)
Zm00001d011004::8:136499673-136501674(+)
Zm00001d035324::6:21484881-21486882(+)
Zm00001d007229::2:225209576-225211577(+)
Zm00001d027769::1:13183133-13185134(-)
Zm00001d039778::3:14520898-14522899(+)
Zm00001d015328::5:84700225-84702226(+)
Zm00001d011616::8:156077621-156079622(+)
Zm00001d043797::3:210376539-210378540(+)
Zm00001d040033::3:23714433-23716434(+)
Zm00001d053961::4:244357245-244359246(-)
Zm00001d024895::10:93456206-93458207(+)
Zm00001d022073::7:169492480-169494481(-)
Zm00001d053252::4:222448796-222450797(+)
Zm00001d011329::8:146861697-146863698(+)
Zm00001d051242::4:150077365-150079366(-)
Zm00001d052950::4:206094931-206096932(-)
Zm00001d031794::1:202095005-202097006(-)
Zm00001d048802::4:5769664-5771665(-)
Zm00001d002583::2:15997116-15999117(-)
Zm00001d014019::5:28907750-28909751(-)
Zm00001d039334::3:2018961-2020962(+)
Zm00001d041671::3:132868482-132870483(-)
Zm00001d038587::6:160543442-160545443(+)
Zm00001d027557::1:8127541-8129542(+)
Zm00001d037381::6:123787016-123789017(-)
Zm00001d035561::6:33192020-33194021(+)
Zm00001d042371::3:163555201-163557202(-)
Zm00001d019775::7:59468043-59470044(-)
Zm00001d029184::1:61495464-61497465(-)
Zm00001d006733::2:215450152-215452153(+)
Zm00001d039620::3:9231113-9233114(-)
Zm00001d036002::6:65318051-65320052(+)
Zm00001d052048::4:177562717-177564718(-)
Zm00001d050944::4:132911678-132913679(+)
Zm00001d022150::7:171310140-171312141(+)
Zm00001d008429::8:8453445-8455446(+)
Zm00001d037786::6:137833793-137835794(-)
Zm00001d043170::3:190527752-190529753(-)
Zm00001d008880::8:23593620-23595621(+)
Zm00001d044695::3:235105072-235107073(-)
Zm00001d045885::9:45588623-45590624(-)
Zm00001d032902::1:242333085-242335086(-)
Zm00001d033987::1:280367195-280369196(+)
Zm00001d028923::1:51724829-51726830(-)
Zm00001d037235::6:117168712-117170713(-)
Zm00001d017326::5:192887384-192889385(+)
Zm00001d044394::3:227054057-227056058(-)
Zm00001d015559::5:97470368-97472369(+)
Zm00001d012950::5:2321180-2323181(-)
Zm00001d048953::4:10607052-10609053(-)
Zm00001d029627::1:80553516-80555517(+)
Zm00001d021948::7:166830150-166832151(-)
Zm00001d037725::6:135243299-135245300(+)
Zm00001d003107::2:32462691-32464692(-)
Zm00001d036894::6:105841895-105843896(-)
Zm00001d033241::1:255568734-255570735(-)
Zm00001d009638::8:73988183-73990184(+)
Zm00001d045996::9:53099644-53101645(+)
Zm00001d044186::3:221414549-221416550(-)
Zm00001d033489::1:264059980-264061981(-)
Zm00001d012633::8:177520241-177522242(+)
Zm00001d045332::9:19120253-19122254(+)
Zm00001d017177::5:188084070-188086071(+)
Zm00001d037625::6:132203201-132205202(+)
Zm00001d044520::3:230789301-230791302(-)
Zm00001d016884::5:179291242-179293243(-)
Zm00001d023673::10:14797521-14799522(-)
Zm00001d049148::4:17754881-17756882(+)
Zm00001d052011::4:176413838-176415839(+)
Zm00001d004152::2:86814007-86816008(-)
Zm00001d006203::2:201673281-201675282(-)
Zm00001d008583::8:13590772-13592773(+)
Zm00001d016794::5:176118327-176120328(-)
Zm00001d053145::4:216140776-216142777(-)
Zm00001d028538::1:38584788-38586789(+)
Zm00001d051075::4:140675716-140677717(+)
Zm00001d032775::1:237885736-237887737(-)
Zm00001d002058::2:5056167-5058168(-)
Zm00001d007638::2:236706953-236708954(+)
Zm00001d009220::8:44227231-44229232(-)
Zm00001d014848::5:65460768-65462769(-)
Zm00001d010808::8:128525151-128527152(+)
Zm00001d006916::2:219338969-219340970(-)
Zm00001d044433::3:227868855-227870856(+)
Zm00001d013047::5:3749793-3751794(+)
Zm00001d004691::2:131618179-131620180(+)
Zm00001d015097::5:75310204-75312205(-)
Zm00001d041187::3:104120101-104122102(-)
Zm00001d054110::4:246847771-246849772(-)
Zm00001d050716::4:118324411-118326412(+)
Zm00001d023810::10:22807947-22809948(-)
Zm00001d006739::2:215644865-215646866(-)
Zm00001d024755::10:86468548-86470549(-)
Zm00001d012314::8:172333398-172335399(-)
Zm00001d014669::5:58223371-58225372(+)
Zm00001d011180::8:142162035-142164036(+)
Zm00001d004220::2:92823355-92825356(+)
Zm00001d013113::5:4878326-4880327(-)
Zm00001d010755::8:126977626-126979627(-)
Zm00001d039865::3:17166630-17168631(-)
Zm00001d039626::3:9424306-9426307(+)
Zm00001d029449::1:71317400-71319401(-)
Zm00001d030910::1:166755964-166757965(+)
Zm00001d035253::6:17368646-17370647(+)
Zm00001d006366::2:205738742-205740743(+)
Zm00001d020437::7:114148330-114150331(+)
Zm00001d023536::10:9161109-9163110(+)
Zm00001d047641::9:137877541-137879542(+)
Zm00001d032548::1:230203467-230205468(-)
Zm00001d022281::7:174362589-174364590(+)
Zm00001d016625::5:170511881-170513882(+)
Zm00001d032225::1:217879832-217881833(+)
Zm00001d002087::2:5780945-5782946(-)
Zm00001d036807::6:101501190-101503191(-)
Zm00001d052294::4:186231810-186233811(+)
Zm00001d018926::7:9493218-9495219(-)
Zm00001d004817::2:140975884-140977885(+)
Zm00001d043118::3:189708820-189710821(-)
Zm00001d038307::6:154156379-154158380(-)
Zm00001d015515::5:95185187-95187188(-)
Zm00001d024700::10:84020142-84022143(+)
Zm00001d049619::4:37786104-37788105(-)
Zm00001d016061::5:142161239-142163240(-)
Zm00001d046035::9:57473525-57475526(-)
Zm00001d043915::3:213740791-213742792(+)
Zm00001d038971::6:167997248-167999249(+)
Zm00001d048007::9:147860592-147862593(-)
Zm00001d045292::9:18059907-18061908(-)
Zm00001d037282::6:119342276-119344277(+)
Zm00001d043874::3:212658098-212660099(+)
Zm00001d028531::1:38341734-38343735(-)
Zm00001d051081::4:141313443-141315444(-)
Zm00001d051806::4:170135936-170137937(-)
Zm00001d047030::9:115976227-115978228(+)
Zm00001d028183::1:25724033-25726034(+)
Zm00001d019409::7:32629271-32631272(+)
Zm00001d020695::7:128801282-128803283(+)
Zm00001d028668::1:42437608-42439609(-)
Zm00001d009653::8:74614356-74616357(-)
Zm00001d040628::3:55025569-55027570(-)
Zm00001d011135::8:140017873-140019874(+)
Zm00001d037722::6:135229558-135231559(+)
Zm00001d002544::2:15098992-15100993(-)
Zm00001d037921::6:142015499-142017500(-)
Zm00001d013254::5:7151042-7153043(+)
Zm00001d024270::10:60605689-60607690(-)
Zm00001d025754::10:128453574-128455575(-)
Zm00001d038885::6:166377452-166379453(+)
Zm00001d048181::9:151809239-151811240(-)
Zm00001d014263::5:38540508-38542509(+)
Zm00001d052971::4:206763188-206765189(-)
Zm00001d019394::7:31626267-31628268(-)
Zm00001d033355::1:260100832-260102833(+)
Zm00001d012316::8:172333440-172335441(+)
Zm00001d016613::5:170112200-170114201(+)
Zm00001d005858::2:190979027-190981028(-)
Zm00001d048309::9:154301693-154303694(+)
Zm00001d015974::5:135673786-135675787(+)
Zm00001d042969::3:185338912-185340913(+)
Zm00001d036462::6:89304441-89306442(-)
Zm00001d026166::10:140247979-140249980(+)
Zm00001d021336::7:149178643-149180644(-)
Zm00001d011578::8:154849662-154851663(+)
Zm00001d050992::4:135836471-135838472(+)
Zm00001d010648::8:122890426-122892427(-)
Zm00001d038004::6:144864535-144866536(+)
Zm00001d012307::8:172159271-172161272(+)
Zm00001d026192::10:140674300-140676301(+)
Zm00001d042016::3:147506658-147508659(+)
Zm00001d024719::10:84966656-84968657(+)
Zm00001d021621::7:158179384-158181385(+)
Zm00001d029657::1:81703856-81705857(-)
Zm00001d004772::2:138159544-138161545(+)
Zm00001d016711::5:173430742-173432743(-)
Zm00001d031975::1:208355939-208357940(+)
Zm00001d037794::6:137922609-137924610(+)
Zm00001d013300::5:8014822-8016823(+)
Zm00001d035902::6:58856726-58858727(+)
Zm00001d042742::3:178622449-178624450(+)
Zm00001d037034::6:109809347-109811348(+)
Zm00001d054001::4:244900586-244902587(-)
Zm00001d006036::2:195891295-195893296(+)
Zm00001d016410::5:161320518-161322519(+)
Zm00001d029997::1:98384020-98386021(-)
Zm00001d006177::2:200733378-200735379(+)
Zm00001d030105::1:105947804-105949805(-)
Zm00001d034867::1:304248517-304250518(+)
Zm00001d002679::2:19082718-19084719(+)
Zm00001d023799::10:22054019-22056020(+)
Zm00001d041104::3:97453084-97455085(-)
Zm00001d045875::9:45234399-45236400(-)
Zm00001d011336::8:147226567-147228568(+)
Zm00001d005250::2:165696144-165698145(-)
Zm00001d046767::9:104953386-104955387(+)
Zm00001d020036::7:87448165-87450166(-)
Zm00001d017427::5:195762966-195764967(+)
Zm00001d004685::2:130530939-130532940(-)
Zm00001d048150::9:150979637-150981638(-)
Zm00001d034305::1:288861741-288863742(+)
Zm00001d050526::4:96828309-96830310(-)
Zm00001d053194::4:219167633-219169634(-)
Zm00001d010564::8:120489118-120491119(-)
Zm00001d052213::4:183439447-183441448(-)
Zm00001d040140::3:29052343-29054344(+)
Zm00001d012040::8:167028681-167030682(-)
Zm00001d032366::1:224068985-224070986(+)
Zm00001d028960::1:52937129-52939130(+)
Zm00001d019298::7:26617645-26619646(-)
Zm00001d047924::9:145560662-145562663(-)
Zm00001d043366::3:197774886-197776887(+)
Zm00001d037175::6:114788442-114790443(+)
Zm00001d049699::4:40546166-40548167(+)
Zm00001d047985::9:147200595-147202596(-)
Zm00001d031135::1:179009055-179011056(-)
Zm00001d009148::8:39613876-39615877(+)
Zm00001d015132::5:76752208-76754209(-)
Zm00001d015244::5:80937056-80939057(-)
Zm00001d035439::6:25572724-25574725(-)
Zm00001d012536::8:176316229-176318230(-)
Zm00001d013861::5:23157170-23159171(-)
Zm00001d019328::7:28089019-28091020(-)
Zm00001d039706::3:12672899-12674900(+)
Zm00001d022591::7:180551816-180553817(-)
Zm00001d053016::4:209192561-209194562(+)
Zm00001d038861::6:166021391-166023392(-)
Zm00001d022179::7:171989436-171991437(-)
Zm00001d020877::7:135225712-135227713(-)
Zm00001d045951::9:49189046-49191047(+)
Zm00001d038941::6:167366702-167368703(-)
Zm00001d041214::3:105720153-105722154(+)
Zm00001d033778::1:273544704-273546705(-)
Zm00001d008569::8:13255328-13257329(-)
Zm00001d014603::5:54919029-54921030(-)
Zm00001d005297::2:168264812-168266813(-)
Zm00001d043785::3:210176745-210178746(+)
Zm00001d011945::8:164892807-164894808(+)
Zm00001d004334::2:104153646-104155647(-)
Zm00001d017103::5:185445341-185447342(+)
Zm00001d053633::4:237654461-237656462(-)
Zm00001d026476::10:146675036-146677037(-)
Zm00001d008743::8:18850662-18852663(-)
Zm00001d015690::5:107848069-107850070(+)
Zm00001d018254::5:217438762-217440763(+)
Zm00001d035023::6:2028680-2030681(-)
Zm00001d006928::2:219594161-219596162(+)
Zm00001d007107::2:222391987-222393988(+)
Zm00001d033980::1:279981248-279983249(-)
Zm00001d003751::2:57535066-57537067(-)
Zm00001d041112::3:98129360-98131361(+)
Zm00001d018383::5:219689383-219691384(-)
Zm00001d038252::6:152418568-152420569(+)
Zm00001d030285::1:119479314-119481315(+)
Zm00001d049480::4:31733263-31735264(+)
Zm00001d043879::3:212723407-212725408(-)
Zm00001d032327::1:222596913-222598914(+)
Zm00001d018969::7:11060582-11062583(-)
Zm00001d024325::10:64668121-64670122(+)
Zm00001d034964::6:167201-169202(+)
Zm00001d053120::4:214563605-214565606(-)
Zm00001d046533::9:94362370-94364371(-)
Zm00001d052324::4:187127353-187129354(-)
Zm00001d039399::3:3408999-3411000(+)
Zm00001d045383::9:20239624-20241625(+)
Zm00001d044152::3:220527271-220529272(-)
Zm00001d017240::5:190057516-190059517(-)
Zm00001d039467::3:5055782-5057783(+)
Zm00001d026594::10:148670801-148672802(-)
Zm00001d042795::3:180009399-180011400(+)
Zm00001d039174::6:171782567-171784568(+)
Zm00001d043464::3:200801005-200803006(+)
Zm00001d016144::5:146538729-146540730(+)
Zm00001d009454::8:65308925-65310926(-)
Zm00001d017092::5:185200731-185202732(-)
Zm00001d006839::2:217686531-217688532(-)
Zm00001d014641::5:57053893-57055894(+)
Zm00001d002630::2:17339238-17341239(-)
Zm00001d033139::1:251919650-251921651(+)
Zm00001d022643::7:182126125-182128126(+)
Zm00001d004595::2:120888339-120890340(+)
Zm00001d044447::3:228318104-228320105(+)
Zm00001d050530::4:97416642-97418643(+)
Zm00001d035597::6:35985426-35987427(-)
Zm00001d038481::6:158361033-158363034(-)
Zm00001d020688::7:128445355-128447356(-)
Zm00001d020485::7:118507402-118509403(+)
Zm00001d043406::3:198945575-198947576(-)
Zm00001d002343::2:10632852-10634853(-)
Zm00001d041758::3:136137124-136139125(+)
Zm00001d030786::1:159727148-159729149(-)
Zm00001d052183::4:182552337-182554338(+)
Zm00001d015805::5:121769623-121771624(-)
Zm00001d004545::2:117224781-117226782(+)
Zm00001d045956::9:49744237-49746238(-)
Zm00001d037313::6:120387600-120389601(+)
Zm00001d001868::2:2107089-2109090(+)
Zm00001d036742::6:99716794-99718795(+)
Zm00001d029126::1:59131129-59133130(+)
Zm00001d015245::5:81072561-81074562(-)
Zm00001d011067::8:137999558-138001559(+)
Zm00001d032539::1:229905324-229907325(+)
Zm00001d009482::8:66859501-66861502(+)
Zm00001d046949::9:112339349-112341350(+)
Zm00001d035007::6:1585620-1587621(+)
Zm00001d016230::5:151211534-151213535(+)
Zm00001d041690::3:133493228-133495229(-)
Zm00001d034260::1:288241627-288243628(-)
Zm00001d037098::6:112037261-112039262(+)
Zm00001d023696::10:15887956-15889957(-)
Zm00001d026654::10:149501234-149503235(-)
Zm00001d042590::3:172908807-172910808(+)
Zm00001d012996::5:2884865-2886866(+)
Zm00001d052327::4:187150990-187152991(+)
Zm00001d052928::4:205231393-205233394(-)
Zm00001d046097::9:63159236-63161237(+)
Zm00001d040515::3:47737316-47739317(-)
Zm00001d002283::2:9546767-9548768(-)
Zm00001d021498::7:154119590-154121591(+)
Zm00001d020030::7:87162617-87164618(+)
Zm00001d048159::9:151139461-151141462(+)
Zm00001d005358::2:170901872-170903873(-)
Zm00001d052518::4:191956901-191958902(+)
Zm00001d033401::1:261929602-261931603(-)
Zm00001d042168::3:154689839-154691840(-)
Zm00001d012396::8:173538917-173540918(-)
Zm00001d035761::6:46128766-46130767(+)
Zm00001d016890::5:179457573-179459574(-)
Zm00001d038702::6:162913753-162915754(+)
Zm00001d050258::4:77039820-77041821(+)
Zm00001d049080::4:15131769-15133770(+)
Zm00001d002889::2:25920838-25922839(-)
Zm00001d036198::6:76871511-76873512(-)
Zm00001d021974::7:167387521-167389522(+)
Zm00001d001834::2:1639649-1641650(-)
Zm00001d012017::8:166553416-166555417(+)
Zm00001d029572::1:76876571-76878572(-)
Zm00001d049692::4:40461077-40463078(+)
Zm00001d011034::8:137156048-137158049(-)
Zm00001d035205::6:9897548-9899549(-)
Zm00001d015731::5:114162708-114164709(+)
Zm00001d008700::8:17393222-17395223(+)
Zm00001d023906::10:27455358-27457359(+)
Zm00001d049333::4:26909238-26911239(+)
Zm00001d023692::10:15723249-15725250(-)
Zm00001d029709::1:83410901-83412902(+)
Zm00001d019980::7:81719302-81721303(+)
Zm00001d020170::7:97042372-97044373(-)
Zm00001d008781::8:19830841-19832842(-)
Zm00001d003616::2:50473046-50475047(+)
Zm00001d034857::1:303913143-303915144(-)
Zm00001d001780::2:707768-709769(+)
Zm00001d005650::2:181991824-181993825(-)
Zm00001d048814::4:5913127-5915128(-)
Zm00001d037607::6:131562271-131564272(-)
Zm00001d005303::2:168787670-168789671(-)
Zm00001d047752::9:140901837-140903838(-)
Zm00001d008300::8:4576700-4578701(-)
Zm00001d033903::1:278100622-278102623(+)
Zm00001d010621::8:122090886-122092887(-)
Zm00001d008976::8:28092616-28094617(+)
Zm00001d016827::5:177539438-177541439(+)
Zm00001d013745::5:19097998-19099999(+)
Zm00001d004756::2:136521485-136523486(-)
Zm00001d039180::6:171889177-171891178(+)
Zm00001d025724::10:127582687-127584688(-)
Zm00001d024171::10:52660644-52662645(+)
Zm00001d045232::9:16745585-16747586(-)
Zm00001d004818::2:141023500-141025501(+)
Zm00001d003812::2:60532657-60534658(-)
Zm00001d029828::1:89042476-89044477(+)
Zm00001d053138::4:215591612-215593613(-)
Zm00001d020069::7:90081530-90083531(+)
Zm00001d037836::6:139250121-139252122(-)
Zm00001d038047::6:146027280-146029281(-)
Zm00001d044303::3:224621278-224623279(+)
Zm00001d010227::8:104780852-104782853(-)
Zm00001d018220::5:216861090-216863091(+)
Zm00001d014428::5:46504270-46506271(+)
Zm00001d004729::2:134367657-134369658(-)
Zm00001d028619::1:41021501-41023502(-)
Zm00001d010367::8:111458740-111460741(-)
Zm00001d052744::4:199499440-199501441(+)
Zm00001d041450::3:120549231-120551232(+)
Zm00001d025828::10:131120085-131122086(+)
Zm00001d033649::1:269613525-269615526(+)
Zm00001d042492::3:169437861-169439862(-)
Zm00001d052615::4:194835266-194837267(+)
Zm00001d040952::3:82335738-82337739(+)
Zm00001d024587::10:79471657-79473658(-)
Zm00001d015395::5:88156661-88158662(+)
Zm00001d044290::3:224370067-224372068(-)
Zm00001d053698::4:239537251-239539252(-)
Zm00001d002169::2:7099852-7101853(-)
Zm00001d020495::7:118961851-118963852(+)
Zm00001d009473::8:66146366-66148367(-)
Zm00001d015637::5:102458857-102460858(-)
Zm00001d005765::2:187198199-187200200(+)
Zm00001d032555::1:230381171-230383172(+)
Zm00001d007092::2:222132389-222134390(-)
Zm00001d032837::1:239720362-239722363(-)
Zm00001d039404::3:3479128-3481129(-)
Zm00001d029782::1:86634733-86636734(+)
Zm00001d009997::8:93872991-93874992(+)
Zm00001d013287::5:7899798-7901799(-)
Zm00001d015634::5:102220421-102222422(+)
Zm00001d037545::6:128885646-128887647(-)
Zm00001d017111::5:185767604-185769605(+)
Zm00001d039422::3:3910358-3912359(-)
Zm00001d052997::4:208056019-208058020(+)
Zm00001d028910::1:50786049-50788050(-)
Zm00001d017037::5:183342312-183344313(-)
Zm00001d038807::6:164816584-164818585(-)
Zm00001d051306::4:152566193-152568194(-)
Zm00001d049769::4:44000702-44002703(-)
Zm00001d010872::8:131665327-131667328(-)
Zm00001d052320::4:187043981-187045982(-)
Zm00001d004639::2:124626483-124628484(-)
Zm00001d028297::1:29517416-29519417(-)
Zm00001d051987::4:175914057-175916058(+)
Zm00001d007042::2:220738412-220740413(-)
Zm00001d006351::2:205404278-205406279(-)
Zm00001d028777::1:46188190-46190191(+)
Zm00001d010021::8:95494142-95496143(-)
Zm00001d001995::2:4126405-4128406(-)
Zm00001d017607::5:201459639-201461640(-)
Zm00001d014036::5:29986670-29988671(+)
Zm00001d018368::5:219314283-219316284(-)
Zm00001d041988::3:146712616-146714617(-)
Zm00001d002654::2:18310994-18312995(+)
Zm00001d039033::6:168958604-168960605(-)
Zm00001d006595::2:211794113-211796114(-)
Zm00001d030627::1:149696242-149698243(-)
Zm00001d050816::4:124422559-124424560(-)
Zm00001d004443::2:112230020-112232021(+)
Zm00001d047923::9:145516600-145518601(+)
Zm00001d001791::2:1025378-1027379(-)
Zm00001d029683::1:82568935-82570936(-)
Zm00001d041481::3:122810677-122812678(+)
Zm00001d003839::2:61800876-61802877(-)
Zm00001d034659::1:299109787-299111788(+)
Zm00001d011994::8:166067874-166069875(-)
Zm00001d050123::4:67475037-67477038(+)
Zm00001d017379::5:193877984-193879985(+)
Zm00001d020853::7:134778022-134780023(+)
Zm00001d029329::1:66248137-66250138(-)
Zm00001d050153::4:69526295-69528296(-)
Zm00001d005828::2:190016934-190018935(+)
Zm00001d045495::9:24434348-24436349(+)
Zm00001d033606::1:268497623-268499624(-)
Zm00001d050606::4:103705099-103707100(+)
Zm00001d017275::5:191465929-191467930(+)
Zm00001d035298::6:20151843-20153844(+)
Zm00001d052666::4:196480102-196482103(-)
Zm00001d040238::3:33381360-33383361(-)
Zm00001d038519::6:159117012-159119013(+)
Zm00001d041049::3:92913221-92915222(-)
Zm00001d021976::7:167422022-167424023(+)
Zm00001d034447::1:293288350-293290351(+)
Zm00001d010793::8:127992382-127994383(-)
Zm00001d052378::4:188622727-188624728(+)
Zm00001d033839::1:275425286-275427287(+)
Zm00001d041744::3:135683490-135685491(+)
Zm00001d035589::6:35388078-35390079(+)
Zm00001d003878::2:64525038-64527039(+)
Zm00001d023797::10:21908330-21910331(-)
Zm00001d031056::1:175034577-175036578(+)
Zm00001d026485::10:146890121-146892122(-)
Zm00001d006446::2:208455626-208457627(+)
Zm00001d026605::10:148894481-148896482(+)
Zm00001d051118::4:144243312-144245313(-)
Zm00001d034847::1:303730188-303732189(-)
Zm00001d051607::4:164400847-164402848(-)
Zm00001d046388::9:86623752-86625753(+)
Zm00001d031926::1:206981101-206983102(+)
Zm00001d011283::8:145771744-145773745(-)
Zm00001d012061::8:167527912-167529913(-)
Zm00001d006440::2:208244054-208246055(+)
Zm00001d011750::8:160748486-160750487(-)
Zm00001d040351::3:39395920-39397921(-)
Zm00001d003992::2:74078181-74080182(-)
Zm00001d028071::1:21981622-21983623(-)
Zm00001d019486::7:36645350-36647351(-)
Zm00001d031949::1:207799384-207801385(-)
Zm00001d035046::6:3072439-3074440(+)
Zm00001d023542::10:9506718-9508719(+)
Zm00001d027231::1:49376-51377(+)
Zm00001d017611::5:201587785-201589786(+)
Zm00001d034429::1:292816269-292818270(-)
Zm00001d038955::6:167630686-167632687(+)
Zm00001d049961::4:56103911-56105912(+)
Zm00001d052442::4:190117680-190119681(+)
Zm00001d014600::5:54828996-54830997(+)
Zm00001d024646::10:82009123-82011124(+)
Zm00001d013107::5:4771377-4773378(-)
Zm00001d017118::5:185973045-185975046(+)
Zm00001d010443::8:115386831-115388832(-)
Zm00001d038623::6:161117104-161119105(+)
Zm00001d052303::4:186499140-186501141(+)
Zm00001d043375::3:198075569-198077570(-)
Zm00001d029799::1:87447243-87449244(+)
Zm00001d041987::3:146667338-146669339(+)
Zm00001d010375::8:111878383-111880384(-)
Zm00001d045999::9:53119195-53121196(+)
Zm00001d040010::3:22860349-22862350(-)
Zm00001d038475::6:158283938-158285939(-)
Zm00001d048562::9:158798347-158800348(+)
Zm00001d051280::4:151468824-151470825(+)
Zm00001d002025::2:4634484-4636485(-)
Zm00001d021587::7:157223791-157225792(-)
Zm00001d045147::9:14234635-14236636(+)
Zm00001d043563::3:203949367-203951368(+)
Zm00001d017422::5:195635359-195637360(+)
Zm00001d026671::10:149703136-149705137(+)
Zm00001d015579::5:99077194-99079195(-)
Zm00001d007685::2:237402341-237404342(-)
Zm00001d004428::2:111132664-111134665(+)
Zm00001d003406::2:43302458-43304459(-)
Zm00001d025524::10:121272115-121274116(-)
Zm00001d032269::1:219851704-219853705(+)
Zm00001d038107::6:148220153-148222154(-)
Zm00001d052291::4:186138232-186140233(-)
Zm00001d040937::3:80855486-80857487(-)
Zm00001d020602::7:124342974-124344975(-)
Zm00001d010409::8:113369256-113371257(-)
Zm00001d052953::4:206114998-206116999(+)
Zm00001d018904::7:8858313-8860314(-)
Zm00001d015252::5:81416835-81418836(-)
Zm00001d035579::6:34689200-34691201(+)
Zm00001d052060::4:178017570-178019571(+)
Zm00001d032831::1:239608351-239610352(+)
Zm00001d044754::9:1339265-1341266(+)
Zm00001d043451::3:200443734-200445735(+)
Zm00001d027411::1:4717445-4719446(+)
Zm00001d035140::6:6798250-6800251(+)
Zm00001d023378::10:4292139-4294140(-)
Zm00001d002593::2:16319578-16321579(-)
Zm00001d010618::8:122040121-122042122(+)
Zm00001d050109::4:66250080-66252081(-)
Zm00001d045618::9:28911038-28913039(+)
Zm00001d030780::1:159377642-159379643(+)
Zm00001d026664::10:149607676-149609677(+)
Zm00001d038012::6:145101244-145103245(-)
Zm00001d031691::1:198671395-198673396(-)
Zm00001d039251::3:562692-564693(-)
Zm00001d023941::10:30405138-30407139(-)
Zm00001d035032::6:2461631-2463632(-)
Zm00001d017669::5:203595560-203597561(-)
Zm00001d002778::2:22321160-22323161(+)
Zm00001d029373::1:67972712-67974713(-)
Zm00001d019344::7:28862450-28864451(-)
Zm00001d018096::5:214121122-214123123(-)
Zm00001d023701::10:16192036-16194037(+)
Zm00001d046438::9:89740299-89742300(-)
Zm00001d005684::2:183290820-183292821(-)
Zm00001d012128::8:168575541-168577542(-)
Zm00001d003188::2:35039654-35041655(-)
Zm00001d036761::6:99959845-99961846(+)
Zm00001d040066::3:25594578-25596579(-)
Zm00001d048703::4:3613198-3615199(+)
Zm00001d050350::4:82941387-82943388(-)
Zm00001d033077::1:249768655-249770656(+)
Zm00001d014977::5:70821120-70823121(+)
Zm00001d003648::2:51949505-51951506(-)
Zm00001d031633::1:196909193-196911194(+)
Zm00001d001870::2:2116660-2118661(+)
Zm00001d037250::6:118022546-118024547(+)
Zm00001d008308::8:4799954-4801955(+)
Zm00001d023300::10:2364919-2366920(-)
Zm00001d011697::8:159026631-159028632(+)
Zm00001d050879::4:128120528-128122529(-)
Zm00001d053885::4:242965897-242967898(-)
Zm00001d012052::8:167249145-167251146(+)
Zm00001d032253::1:219091702-219093703(-)
Zm00001d037526::6:128131200-128133201(-)
Zm00001d052777::4:200550616-200552617(+)
Zm00001d032022::1:209619359-209621360(+)
Zm00001d015820::5:123888096-123890097(+)
Zm00001d015560::5:97683821-97685822(-)
Zm00001d006589::2:211705945-211707946(-)
Zm00001d015309::5:84027255-84029256(-)
Zm00001d049043::4:13723884-13725885(+)
Zm00001d018187::5:216016253-216018254(+)
Zm00001d003492::2:45894799-45896800(-)
Zm00001d053873::4:242649170-242651171(-)
Zm00001d010723::8:125887321-125889322(+)
Zm00001d015383::5:87522263-87524264(-)
Zm00001d021491::7:153943025-153945026(-)
Zm00001d014188::5:35633486-35635487(-)
Zm00001d029840::1:89589364-89591365(-)
Zm00001d023437::10:5605600-5607601(-)
Zm00001d032449::1:226865373-226867374(+)
Zm00001d003284::2:38747433-38749434(+)
Zm00001d032099::1:212669641-212671642(+)
Zm00001d017727::5:205302583-205304584(+)
Zm00001d045014::9:10219636-10221637(+)
Zm00001d022316::7:175116901-175118902(-)
Zm00001d040213::3:32147137-32149138(+)
Zm00001d006580::2:211469363-211471364(-)
Zm00001d029551::1:75801916-75803917(+)
Zm00001d024168::10:52226033-52228034(-)
Zm00001d034440::1:293006678-293008679(+)
Zm00001d021669::7:159576428-159578429(+)
Zm00001d033225::1:255168938-255170939(+)
Zm00001d047265::9:124811528-124813529(-)
Zm00001d035228::6:15528472-15530473(+)
Zm00001d049424::4:30011497-30013498(-)
Zm00001d021571::7:156437053-156439054(-)
Zm00001d017376::5:193827588-193829589(+)
Zm00001d048382::9:155285356-155287357(-)
Zm00001d035964::6:62967301-62969302(-)
Zm00001d033210::1:254192591-254194592(+)
Zm00001d041004::3:89707557-89709558(-)
Zm00001d022595::7:180738813-180740814(-)
Zm00001d022460::7:178141999-178144000(-)
Zm00001d042093::3:150549842-150551843(-)
Zm00001d009071::8:34287485-34289486(+)
Zm00001d038973::6:168025763-168027764(+)
Zm00001d037856::6:139900806-139902807(-)
Zm00001d013275::5:7557918-7559919(+)
Zm00001d015720::5:112430302-112432303(-)
Zm00001d002503::2:14157621-14159622(+)
Zm00001d050943::4:132885263-132887264(+)
Zm00001d046928::9:111172827-111174828(+)
Zm00001d033825::1:274896420-274898421(-)
Zm00001d031049::1:174838418-174840419(+)
Zm00001d045695::9:33749397-33751398(-)
Zm00001d021600::7:157796303-157798304(-)
Zm00001d052025::4:176829774-176831775(+)
Zm00001d034415::1:292329707-292331708(+)
Zm00001d048505::9:157489056-157491057(-)
Zm00001d012937::5:2228925-2230926(-)
Zm00001d010112::8:99678014-99680015(+)
Zm00001d005306::2:168879036-168881037(+)
Zm00001d040463::3:44742538-44744539(+)
Zm00001d017331::5:193178529-193180530(-)
Zm00001d014272::5:38674216-38676217(+)
Zm00001d002941::2:27633817-27635818(+)
Zm00001d016444::5:162576141-162578142(+)
Zm00001d012484::8:175351532-175353533(+)
Zm00001d010190::8:103460156-103462157(-)
Zm00001d023964::10:32321676-32323677(+)
Zm00001d043536::3:203126459-203128460(-)
Zm00001d016804::5:176687400-176689401(-)
Zm00001d047929::9:145593270-145595271(-)
Zm00001d019124::7:18112901-18114902(-)
Zm00001d039994::3:22274718-22276719(+)
Zm00001d051761::4:168958180-168960181(+)
Zm00001d036640::6:95979927-95981928(-)
Zm00001d044586::3:232669724-232671725(+)
Zm00001d032808::1:238900909-238902910(+)
Zm00001d027271::1:1066312-1068313(+)
Zm00001d038091::6:147429906-147431907(+)
Zm00001d011923::8:164677414-164679415(+)
Zm00001d024000::10:35673791-35675792(+)
Zm00001d021894::7:165552710-165554711(+)
Zm00001d041090::3:96816358-96818359(-)
Zm00001d007055::2:220971102-220973103(-)
Zm00001d029814::1:88198130-88200131(-)
Zm00001d029490::1:72888141-72890142(+)
Zm00001d049160::4:18470168-18472169(-)
Zm00001d009735::8:78601978-78603979(-)
Zm00001d041545::3:126534317-126536318(+)
Zm00001d012474::8:175161147-175163148(+)
Zm00001d038408::6:156582665-156584666(+)
Zm00001d032708::1:235647293-235649294(+)
Zm00001d014246::5:37919503-37921504(-)
Zm00001d029567::1:76612395-76614396(+)
Zm00001d017423::5:195640312-195642313(+)
Zm00001d042135::3:152768478-152770479(-)
Zm00001d037247::6:117831929-117833930(-)
Zm00001d038054::6:146524274-146526275(+)
Zm00001d032292::1:220639468-220641469(+)
Zm00001d046517::9:93395348-93397349(+)
Zm00001d018657::7:2054714-2056715(+)
Zm00001d028586::1:40096778-40098779(-)
Zm00001d012591::8:176953965-176955966(+)
Zm00001d011745::8:160625540-160627541(+)
Zm00001d011427::8:150245829-150247830(-)
Zm00001d019257::7:24291113-24293114(+)
Zm00001d030902::1:166633172-166635173(-)
Zm00001d011490::8:152120343-152122344(-)
Zm00001d039677::3:11690959-11692960(-)
Zm00001d054008::4:245046155-245048156(+)
Zm00001d042966::3:185205507-185207508(-)
Zm00001d005542::2:178095027-178097028(+)
Zm00001d052057::4:177961144-177963145(+)
Zm00001d014378::5:43718707-43720708(+)
Zm00001d027537::1:7712725-7714726(+)
Zm00001d018277::5:217816756-217818757(-)
Zm00001d007014::2:220187332-220189333(-)
Zm00001d053663::4:238380190-238382191(-)
Zm00001d008269::8:3601211-3603212(-)
Zm00001d008427::8:8436337-8438338(-)
Zm00001d041759::3:136203721-136205722(-)
Zm00001d013959::5:26294182-26296183(-)
Zm00001d013197::5:6202220-6204221(-)
Zm00001d016162::5:147919878-147921879(-)
Zm00001d042421::3:166638986-166640987(+)
Zm00001d042600::3:173138160-173140161(-)
Zm00001d035337::6:22130204-22132205(+)
Zm00001d011780::8:161469836-161471837(-)
Zm00001d019922::7:76563254-76565255(+)
Zm00001d029994::1:98231007-98233008(-)
Zm00001d023430::10:5417043-5419044(-)
Zm00001d044251::3:223071937-223073938(-)
Zm00001d052682::4:197138005-197140006(-)
Zm00001d028162::1:24770107-24772108(+)
Zm00001d044381::3:226484550-226486551(-)
Zm00001d044534::3:231137831-231139832(-)
Zm00001d038500::6:158632682-158634683(+)
Zm00001d014970::5:70575072-70577073(+)
Zm00001d007947::2:243860953-243862954(-)
Zm00001d015628::5:102013703-102015704(+)
Zm00001d040968::3:85427561-85429562(-)
Zm00001d026394::10:145135873-145137874(-)
Zm00001d039803::3:15230129-15232130(+)
Zm00001d031548::1:193847506-193849507(+)
Zm00001d049715::4:41270299-41272300(+)
Zm00001d007068::2:221310873-221312874(+)
Zm00001d016068::5:142676027-142678028(+)
Zm00001d026354::10:144152874-144154875(-)
Zm00001d015788::5:119721230-119723231(-)
Zm00001d017536::5:198951532-198953533(-)
Zm00001d027918::1:17614629-17616630(-)
Zm00001d041838::3:139954785-139956786(+)
Zm00001d016248::5:152954915-152956916(+)
Zm00001d009978::8:93232097-93234098(-)
Zm00001d001996::2:4130413-4132414(-)
Zm00001d038926::6:167148846-167150847(-)
Zm00001d012749::8:179669802-179671803(+)
Zm00001d006459::2:208857202-208859203(+)
Zm00001d048891::4:7213032-7215033(+)
Zm00001d034713::1:300501485-300503486(+)
Zm00001d013597::5:15104382-15106383(-)
Zm00001d008803::8:20910820-20912821(+)
Zm00001d042260::3:157877975-157879976(+)
Zm00001d048157::9:151090958-151092959(+)
Zm00001d002128::2:6412308-6414309(-)
Zm00001d037066::6:111300280-111302281(-)
Zm00001d045223::9:16506330-16508331(-)
Zm00001d048256::9:153314470-153316471(+)
Zm00001d043361::3:197707770-197709771(-)
Zm00001d033995::1:280608544-280610545(+)
Zm00001d023233::10:971582-973583(+)
Zm00001d031532::1:193256479-193258480(-)
Zm00001d037704::6:134490844-134492845(+)
Zm00001d015326::5:84618948-84620949(-)
Zm00001d008179::8:562263-564264(+)
Zm00001d004358::2:106079583-106081584(+)
Zm00001d041643::3:131242514-131244515(+)
Zm00001d002034::2:4806657-4808658(+)
Zm00001d029084::1:57452094-57454095(-)
Zm00001d013156::5:5558767-5560768(-)
Zm00001d002645::2:18048229-18050230(+)
Zm00001d038329::6:154627499-154629500(+)
Zm00001d040420::3:42567434-42569435(+)
Zm00001d049466::4:31334674-31336675(-)
Zm00001d043906::3:213466048-213468049(-)
Zm00001d002035::2:4819534-4821535(+)
Zm00001d047519::9:133376011-133378012(+)
Zm00001d020114::7:93594587-93596588(+)
Zm00001d023277::10:2017355-2019356(-)
Zm00001d028875::1:49354247-49356248(+)
Zm00001d024333::10:65224988-65226989(-)
Zm00001d049094::4:15845167-15847168(+)
Zm00001d010293::8:107993794-107995795(-)
Zm00001d041900::3:142563122-142565123(+)
Zm00001d038108::6:148223784-148225785(-)
Zm00001d035751::6:45355667-45357668(-)
Zm00001d045950::9:49164759-49166760(-)
Zm00001d007745::2:238605420-238607421(+)
Zm00001d009554::8:70010779-70012780(+)
Zm00001d026008::10:135874959-135876960(+)
Zm00001d032923::1:243206528-243208529(+)
Zm00001d046739::9:103946569-103948570(+)
Zm00001d023695::10:15877752-15879753(+)
Zm00001d008641::8:15542669-15544670(+)
Zm00001d042558::3:171708324-171710325(+)
Zm00001d007905::2:242174090-242176091(+)
Zm00001d010920::8:133481322-133483323(+)
Zm00001d030821::1:161941849-161943850(+)
Zm00001d033451::1:263009938-263011939(+)
Zm00001d023683::10:15303068-15305069(+)
Zm00001d050155::4:69591406-69593407(+)
Zm00001d049595::4:36762914-36764915(-)
Zm00001d001871::2:2128095-2130096(-)
Zm00001d047426::9:129701373-129703374(+)
Zm00001d049522::4:33125441-33127442(+)
Zm00001d032081::1:211941864-211943865(+)
Zm00001d021178::7:145097800-145099801(-)
Zm00001d017783::5:206695800-206697801(-)
Zm00001d024292::10:62315796-62317797(+)
Zm00001d029534::1:75281791-75283792(+)
Zm00001d008615::8:14500353-14502354(-)
Zm00001d030939::1:168398057-168400058(+)
Zm00001d035012::6:1759632-1761633(-)
Zm00001d045590::9:27536449-27538450(+)
Zm00001d009827::8:84136049-84138050(+)
Zm00001d007678::2:237301637-237303638(-)
Zm00001d017785::5:206725027-206727028(+)
Zm00001d034244::1:287674214-287676215(+)
Zm00001d041268::3:109249719-109251720(+)
Zm00001d005271::2:166693662-166695663(+)
Zm00001d051669::4:166178514-166180515(-)
Zm00001d033935::1:279107443-279109444(-)
Zm00001d014456::5:48043001-48045002(-)
Zm00001d018603::7:567421-569422(-)
Zm00001d032210::1:217249758-217251759(-)
Zm00001d030657::1:151226115-151228116(+)
Zm00001d018327::5:218510147-218512148(-)
Zm00001d047587::9:136379578-136381579(+)
Zm00001d044770::9:1941183-1943184(+)
Zm00001d034250::1:287920535-287922536(-)
Zm00001d002053::2:5035826-5037827(-)
Zm00001d009843::8:84729802-84731803(-)
Zm00001d001898::2:2551843-2553844(+)
Zm00001d006876::2:218339331-218341332(-)
Zm00001d010413::8:113630923-113632924(+)
Zm00001d046226::9:73242761-73244762(+)
Zm00001d006322::2:204519771-204521772(+)
Zm00001d021236::7:146656809-146658810(+)
Zm00001d033520::1:265491633-265493634(-)
Zm00001d047667::9:138656191-138658192(-)
Zm00001d011147::8:140679105-140681106(+)
Zm00001d026070::10:137649911-137651912(+)
Zm00001d016340::5:158126225-158128226(+)
Zm00001d043185::3:190869468-190871469(-)
Zm00001d014416::5:45483462-45485463(+)
Zm00001d052005::4:176265317-176267318(+)
Zm00001d052211::4:183371788-183373789(-)
Zm00001d013216::5:6644676-6646677(-)
Zm00001d042131::3:152450129-152452130(-)
Zm00001d051609::4:164484029-164486030(-)
Zm00001d035988::6:64832400-64834401(-)
Zm00001d002966::2:28259627-28261628(-)
Zm00001d020160::7:96520969-96522970(-)
Zm00001d046278::9:77860116-77862117(-)
Zm00001d052433::4:189867845-189869846(+)
Zm00001d031163::1:180290001-180292002(+)
Zm00001d028773::1:46169902-46171903(-)
Zm00001d011166::8:141515673-141517674(+)
Zm00001d007865::2:241254809-241256810(+)
Zm00001d051924::4:174720062-174722063(-)
Zm00001d007195::2:224442010-224444011(+)
Zm00001d024588::10:79473188-79475189(+)
Zm00001d049867::4:49649024-49651025(-)
Zm00001d030373::1:127220089-127222090(+)
Zm00001d046272::9:77372747-77374748(-)
Zm00001d006343::2:205075360-205077361(+)
Zm00001d017831::5:208056045-208058046(+)
Zm00001d008203::8:1018058-1020059(+)
Zm00001d012276::8:171738419-171740420(+)
Zm00001d038513::6:159020539-159022540(-)
Zm00001d053993::4:244793242-244795243(+)
Zm00001d011696::8:159024126-159026127(-)
Zm00001d018278::5:217825920-217827921(-)
Zm00001d003311::2:39753346-39755347(-)
Zm00001d053764::4:240668589-240670590(+)
Zm00001d032598::1:231633042-231635043(-)
Zm00001d029331::1:66254869-66256870(-)
Zm00001d035559::6:33093350-33095351(+)
Zm00001d045264::9:17437185-17439186(-)
Zm00001d004731::2:134452243-134454244(+)
Zm00001d022244::7:173495677-173497678(+)
Zm00001d049926::4:53427741-53429742(+)
Zm00001d025564::10:122404244-122406245(+)
Zm00001d036084::6:71130478-71132479(-)
Zm00001d035487::6:28935903-28937904(+)
Zm00001d032060::1:211110692-211112693(+)
Zm00001d016308::5:156566461-156568462(+)
Zm00001d037985::6:144390466-144392467(+)
Zm00001d033090::1:250038191-250040192(+)
Zm00001d002540::2:14992152-14994153(+)
Zm00001d021492::7:153972660-153974661(+)
Zm00001d018080::5:213837789-213839790(+)
Zm00001d032409::1:225828530-225830531(+)
Zm00001d008788::8:20206056-20208057(-)
Zm00001d050008::4:59179660-59181661(-)
Zm00001d052258::4:185023499-185025500(+)
Zm00001d037299::6:119931639-119933640(+)
Zm00001d049420::4:29947387-29949388(-)
Zm00001d037720::6:135182080-135184081(-)
Zm00001d029258::1:63929753-63931754(-)
Zm00001d043146::3:190112197-190114198(-)
Zm00001d036878::6:105498039-105500040(-)
Zm00001d033575::1:267538831-267540832(+)
Zm00001d032725::1:236252443-236254444(-)
Zm00001d013086::5:4529918-4531919(-)
Zm00001d017598::5:201226125-201228126(-)
Zm00001d003386::2:42497471-42499472(-)
Zm00001d032376::1:224513946-224515947(+)
Zm00001d040920::3:79256160-79258161(-)
Zm00001d044868::9:5907319-5909320(-)
Zm00001d023603::10:11675783-11677784(+)
Zm00001d017893::5:209706343-209708344(-)
Zm00001d008688::8:17179996-17181997(-)
Zm00001d019299::7:26617825-26619826(+)
Zm00001d011930::8:164801083-164803084(+)
Zm00001d028062::1:21840736-21842737(+)
Zm00001d033840::1:275465568-275467569(+)
Zm00001d004581::2:119533641-119535642(-)
Zm00001d003258::2:38102427-38104428(-)
Zm00001d033657::1:269825155-269827156(+)
Zm00001d040163::3:29852453-29854454(-)
Zm00001d003320::2:40126827-40128828(-)
Zm00001d014451::5:47933474-47935475(-)
Zm00001d007604::2:236075851-236077852(+)
Zm00001d034887::1:304718458-304720459(+)
Zm00001d010553::8:120204582-120206583(+)
Zm00001d033457::1:263189516-263191517(+)
Zm00001d050003::4:58850161-58852162(-)
Zm00001d043494::3:201767925-201769926(-)
Zm00001d032250::1:218948576-218950577(-)
Zm00001d003383::2:42363763-42365764(-)
Zm00001d038310::6:154171567-154173568(-)
Zm00001d033265::1:256500404-256502405(-)
Zm00001d011920::8:164599730-164601731(-)
Zm00001d053274::4:223770411-223772412(+)
Zm00001d034758::1:301491510-301493511(+)
Zm00001d033510::1:265097990-265099991(-)
Zm00001d012991::5:2856269-2858270(+)
Zm00001d013542::5:13960313-13962314(-)
Zm00001d034529::1:295715879-295717880(-)
Zm00001d024941::10:96014468-96016469(+)
Zm00001d037322::6:121066895-121068896(+)
Zm00001d004468::2:113817369-113819370(+)
Zm00001d037225::6:116557686-116559687(+)
Zm00001d009418::8:63650766-63652767(+)
Zm00001d012234::8:170598787-170600788(+)
Zm00001d046633::9:99839696-99841697(-)
Zm00001d036233::6:78381360-78383361(-)
Zm00001d045324::9:18948444-18950445(+)
Zm00001d052804::4:201419139-201421140(+)
Zm00001d030951::1:168633317-168635318(+)
Zm00001d009771::8:80440205-80442206(-)
Zm00001d009702::8:76421973-76423974(+)
Zm00001d038959::6:167706121-167708122(-)
Zm00001d004744::2:135503032-135505033(+)
Zm00001d019234::7:23320786-23322787(+)
Zm00001d042692::3:177202536-177204537(+)
Zm00001d050935::4:132606776-132608777(-)
Zm00001d036476::6:89545376-89547377(+)
Zm00001d049925::4:53028826-53030827(+)
Zm00001d013029::5:3471365-3473366(-)
Zm00001d009879::8:86974485-86976486(-)
Zm00001d035180::6:8229140-8231141(-)
Zm00001d017142::5:186722988-186724989(+)
Zm00001d009315::8:54552440-54554441(-)
Zm00001d051604::4:164198420-164200421(+)
Zm00001d044353::3:225693648-225695649(-)
Zm00001d011867::8:163261256-163263257(-)
Zm00001d025867::10:132086959-132088960(-)
Zm00001d043093::3:189122251-189124252(-)
Zm00001d022621::7:181283470-181285471(+)
Zm00001d053098::4:213555982-213557983(-)
Zm00001d047153::9:120195332-120197333(-)
Zm00001d039222::6:173160698-173162699(+)
Zm00001d003710::2:55851936-55853937(-)
Zm00001d042731::3:178453160-178455161(+)
Zm00001d047781::9:141575393-141577394(+)
Zm00001d011638::8:157111588-157113589(-)
Zm00001d051401::4:157152668-157154669(-)
Zm00001d026643::10:149292169-149294170(-)
Zm00001d031102::1:177371172-177373173(-)
Zm00001d045778::9:38652511-38654512(+)
Zm00001d005713::2:184334969-184336970(-)
Zm00001d042276::3:158612401-158614402(-)
Zm00001d051883::4:173397194-173399195(+)
Zm00001d032632::1:232566235-232568236(-)
Zm00001d028285::1:29169823-29171824(+)
Zm00001d007966::2:244310041-244312042(+)
Zm00001d021790::7:163077753-163079754(-)
Zm00001d007645::2:236822557-236824558(+)
Zm00001d017753::5:205900587-205902588(-)
Zm00001d015062::5:73829529-73831530(+)
Zm00001d026083::10:138057458-138059459(-)
Zm00001d005035::2:155228832-155230833(-)
Zm00001d052845::4:202439490-202441491(-)
Zm00001d041056::3:93515366-93517367(+)
Zm00001d052030::4:176899983-176901984(-)
Zm00001d035399::6:24382847-24384848(-)
Zm00001d009329::8:56606033-56608034(+)
Zm00001d005482::2:175597963-175599964(-)
Zm00001d047207::9:121975454-121977455(+)
Zm00001d037081::6:111654048-111656049(+)
Zm00001d005590::2:180013260-180015261(-)
Zm00001d036390::6:86549758-86551759(+)
Zm00001d048548::9:158519656-158521657(+)
Zm00001d040388::3:41003549-41005550(+)
Zm00001d016457::5:162996126-162998127(-)
Zm00001d037239::6:117463202-117465203(+)
Zm00001d018104::5:214354040-214356041(+)
Zm00001d014648::5:57183676-57185677(-)
Zm00001d011848::8:162679664-162681665(-)
Zm00001d006249::2:202836331-202838332(+)
Zm00001d037700::6:134425341-134427342(-)
Zm00001d047785::9:141758285-141760286(+)
Zm00001d004463::2:113567148-113569149(-)
Zm00001d012697::8:178792178-178794179(-)
Zm00001d037223::6:116550244-116552245(-)
Zm00001d007725::2:238217943-238219944(+)
Zm00001d053261::4:222938667-222940668(+)
Zm00001d018972::7:11177866-11179867(+)
Zm00001d033596::1:268073040-268075041(+)
Zm00001d038791::6:164389322-164391323(-)
Zm00001d047019::9:115436603-115438604(-)
Zm00001d029919::1:94348280-94350281(-)
Zm00001d052622::4:195066976-195068977(+)
Zm00001d038121::6:148610908-148612909(+)
Zm00001d009399::8:62577922-62579923(+)
Zm00001d014477::5:49666886-49668887(+)
Zm00001d050340::4:82309801-82311802(-)
Zm00001d052261::4:185172996-185174997(+)
Zm00001d010180::8:103280760-103282761(+)
Zm00001d048073::9:149389024-149391025(-)
Zm00001d017449::5:196102044-196104045(+)
Zm00001d004982::2:152198351-152200352(-)
Zm00001d040464::3:44812310-44814311(-)
Zm00001d050272::4:77691385-77693386(+)
Zm00001d020152::7:96121021-96123022(-)
Zm00001d037861::6:140083361-140085362(-)
Zm00001d051988::4:176009872-176011873(-)
Zm00001d029206::1:62416638-62418639(-)
Zm00001d014186::5:35492744-35494745(-)
Zm00001d049074::4:14846349-14848350(+)
Zm00001d020515::7:119934429-119936430(+)
Zm00001d012404::8:173925006-173927007(-)
Zm00001d043955::3:214774197-214776198(+)
Zm00001d023217::10:607425-609426(-)
Zm00001d025305::10:113479168-113481169(+)
Zm00001d033111::1:250444783-250446784(-)
Zm00001d035463::6:28053620-28055621(+)
Zm00001d042245::3:157382832-157384833(+)
Zm00001d013503::5:12935695-12937696(-)
Zm00001d048413::9:155826463-155828464(-)
Zm00001d013800::5:20667130-20669131(+)
Zm00001d046323::9:80366912-80368913(-)
Zm00001d050119::4:67241480-67243481(-)
Zm00001d051544::4:162016023-162018024(+)
Zm00001d034033::1:281630221-281632222(+)
Zm00001d042454::3:168341836-168343837(+)
Zm00001d052718::4:198620167-198622168(+)
Zm00001d039185::6:172149910-172151911(+)
Zm00001d011795::8:161711350-161713351(+)
Zm00001d051442::4:158805850-158807851(+)
Zm00001d032670::1:233742513-233744514(-)
Zm00001d048338::9:154674103-154676104(+)
Zm00001d043298::3:194980625-194982626(-)
Zm00001d012067::8:167568728-167570729(-)
Zm00001d023801::10:22187302-22189303(+)
Zm00001d025060::10:102200867-102202868(-)
Zm00001d039041::6:169140019-169142020(-)
Zm00001d033328::1:259169125-259171126(-)
Zm00001d013955::5:26107962-26109963(-)
Zm00001d016297::5:156102092-156104093(-)
Zm00001d018501::5:221874873-221876874(+)
Zm00001d017070::5:184383319-184385320(+)
Zm00001d022396::7:176686774-176688775(+)
Zm00001d038341::6:154861966-154863967(-)
Zm00001d032556::1:230440589-230442590(-)
Zm00001d019254::7:24098344-24100345(+)
Zm00001d041283::3:110291380-110293381(+)
Zm00001d043691::3:207543488-207545489(-)
Zm00001d040735::3:60821873-60823874(-)
Zm00001d028707::1:43832314-43834315(-)
Zm00001d047848::9:143210851-143212852(+)
Zm00001d026043::10:136816561-136818562(+)
Zm00001d053835::4:242116109-242118110(-)
Zm00001d037122::6:113167653-113169654(-)
Zm00001d026404::10:145312476-145314477(+)
Zm00001d015671::5:105090962-105092963(+)
Zm00001d010822::8:128820821-128822822(-)
Zm00001d042721::3:178189272-178191273(-)
Zm00001d025174::10:107648053-107650054(+)
Zm00001d024001::10:35708262-35710263(-)
Zm00001d004379::2:107363519-107365520(+)
Zm00001d024464::10:71968841-71970842(-)
Zm00001d005812::2:189449522-189451523(+)
Zm00001d039551::3:7837514-7839515(+)
Zm00001d003048::2:30337112-30339113(+)
Zm00001d025941::10:134171387-134173388(+)
Zm00001d011826::8:162214082-162216083(+)
Zm00001d037966::6:143781601-143783602(-)
Zm00001d021424::7:151793510-151795511(+)
Zm00001d021365::7:150026879-150028880(-)
Zm00001d046884::9:108832430-108834431(-)
Zm00001d050942::4:132806814-132808815(+)
Zm00001d048050::9:148910442-148912443(-)
Zm00001d046995::9:114410011-114412012(-)
Zm00001d037509::6:127636487-127638488(+)
Zm00001d040738::3:60983463-60985464(+)
Zm00001d029201::1:62064092-62066093(+)
Zm00001d052375::4:188483971-188485972(+)
Zm00001d050140::4:68706356-68708357(+)
Zm00001d023566::10:10422814-10424815(-)
Zm00001d052938::4:205509090-205511091(-)
Zm00001d018795::7:5386014-5388015(-)
Zm00001d027435::1:5208076-5210077(-)
Zm00001d016831::5:177773777-177775778(-)
Zm00001d033088::1:250032448-250034449(-)
Zm00001d011965::8:165287924-165289925(-)
Zm00001d022198::7:172649912-172651913(-)
Zm00001d014643::5:57155309-57157310(+)
Zm00001d045162::9:14780805-14782806(-)
Zm00001d038135::6:149158955-149160956(-)
Zm00001d013442::5:11708644-11710645(-)
Zm00001d031571::1:194763219-194765220(+)
Zm00001d011096::8:138823859-138825860(-)
Zm00001d014549::5:52772218-52774219(+)
Zm00001d033465::1:263447964-263449965(-)
Zm00001d006208::2:201884553-201886554(+)
Zm00001d040357::3:39647603-39649604(+)
Zm00001d005568::2:178754330-178756331(+)
Zm00001d034888::1:304817186-304819187(-)
Zm00001d020417::7:112557133-112559134(+)
Zm00001d051310::4:152969368-152971369(-)
Zm00001d022115::7:170670860-170672861(-)
Zm00001d022500::7:178895444-178897445(-)
Zm00001d043708::3:207957902-207959903(+)
Zm00001d038806::6:164811547-164813548(-)
Zm00001d005229::2:164681381-164683382(-)
Zm00001d004599::2:121333831-121335832(+)
Zm00001d053268::4:223284977-223286978(+)
Zm00001d043503::3:202106614-202108615(+)
Zm00001d041397::3:116327974-116329975(+)
Zm00001d034467::1:293828158-293830159(+)
Zm00001d016771::5:175545468-175547469(-)
Zm00001d016853::5:178383302-178385303(-)
Zm00001d006907::2:219179127-219181128(+)
Zm00001d011473::8:151506370-151508371(+)
Zm00001d012140::8:168730009-168732010(-)
Zm00001d003159::2:33999002-34001003(-)
Zm00001d006237::2:202590733-202592734(-)
Zm00001d003108::2:32462509-32464510(+)
Zm00001d046779::9:105669671-105671672(+)
Zm00001d014906::5:67684422-67686423(-)
Zm00001d039042::6:169141629-169143630(+)
Zm00001d010300::8:108441168-108443169(+)
Zm00001d045464::9:23165192-23167193(-)
Zm00001d039978::3:21465248-21467249(+)
Zm00001d003389::2:42584541-42586542(-)
Zm00001d025557::10:122325015-122327016(-)
Zm00001d051393::4:156980266-156982267(+)
Zm00001d003515::2:46326963-46328964(+)
Zm00001d053713::4:239699074-239701075(-)
Zm00001d026614::10:149000102-149002103(-)
Zm00001d049018::4:12738900-12740901(-)
Zm00001d005199::2:163238450-163240451(+)
Zm00001d024047::10:39669314-39671315(-)
Zm00001d019989::7:83154937-83156938(-)
Zm00001d049621::4:37871272-37873273(-)
Zm00001d048245::9:153120313-153122314(+)
Zm00001d013318::5:8533835-8535836(-)
Zm00001d044102::3:219201058-219203059(-)
Zm00001d042870::3:182561540-182563541(-)
Zm00001d037617::6:131898972-131900973(+)
Zm00001d024835::10:90193869-90195870(+)
Zm00001d015683::5:107118304-107120305(+)
Zm00001d024854::10:90670913-90672914(-)
Zm00001d025233::10:110235710-110237711(+)
Zm00001d004564::2:118173841-118175842(+)
Zm00001d048109::9:150359246-150361247(-)
Zm00001d025885::10:133030999-133033000(-)
Zm00001d035261::6:18138488-18140489(+)
Zm00001d005501::2:176339237-176341238(-)
Zm00001d029014::1:54936013-54938014(+)
Zm00001d024601::10:80032964-80034965(-)
Zm00001d044253::3:223071634-223073635(+)
Zm00001d013765::5:19658755-19660756(+)
Zm00001d003867::2:64010224-64012225(+)
Zm00001d049133::4:17078632-17080633(-)
Zm00001d008299::8:4563025-4565026(+)
Zm00001d027680::1:11009697-11011698(+)
Zm00001d037174::6:114774932-114776933(+)
Zm00001d017967::5:210999512-211001513(-)
Zm00001d013493::5:12699679-12701680(+)
Zm00001d011226::8:143744168-143746169(+)
Zm00001d044079::3:218443780-218445781(+)
Zm00001d047411::9:129376561-129378562(+)
Zm00001d028830::1:47980858-47982859(+)
Zm00001d039874::3:17364217-17366218(+)
Zm00001d011233::8:144127336-144129337(-)
Zm00001d013531::5:13746998-13748999(-)
Zm00001d014435::5:46711963-46713964(-)
Zm00001d010235::8:105390632-105392633(+)
Zm00001d043337::3:197015122-197017123(-)
Zm00001d053556::4:233914141-233916142(-)
Zm00001d010631::8:122404922-122406923(+)
Zm00001d002629::2:17330022-17332023(-)
Zm00001d041298::3:110786860-110788861(+)
Zm00001d035870::6:57860943-57862944(+)
Zm00001d043393::3:198631648-198633649(+)
Zm00001d027914::1:17376663-17378664(+)
Zm00001d026223::10:141449411-141451412(+)
Zm00001d040003::3:22543841-22545842(-)
Zm00001d027844::1:15011047-15013048(+)
Zm00001d032736::1:236831603-236833604(+)
Zm00001d007806::2:239997251-239999252(+)
Zm00001d029772::1:86355015-86357016(-)
Zm00001d033226::1:255203210-255205211(+)
Zm00001d009127::8:38449958-38451959(-)
Zm00001d021502::7:154176211-154178212(-)
Zm00001d041750::3:135902048-135904049(+)
Zm00001d002420::2:12306626-12308627(-)
Zm00001d034740::1:301040930-301042931(+)
Zm00001d016103::5:144629082-144631083(-)
Zm00001d024873::10:91646235-91648236(-)
Zm00001d039913::3:19210303-19212304(-)
Zm00001d022258::7:173811710-173813711(-)
Zm00001d021952::7:166937236-166939237(-)
Zm00001d031543::1:193780028-193782029(-)
Zm00001d038276::6:153102836-153104837(-)
Zm00001d005149::2:161140791-161142792(+)
Zm00001d015789::5:119786098-119788099(-)
Zm00001d047218::9:122652957-122654958(+)
Zm00001d010169::8:102777514-102779515(-)
Zm00001d049858::4:48663250-48665251(+)
Zm00001d034509::1:294980380-294982381(+)
Zm00001d014481::5:49733812-49735813(-)
Zm00001d006107::2:198324406-198326407(-)
Zm00001d050600::4:103238713-103240714(+)
Zm00001d031220::1:182573338-182575339(+)
Zm00001d028005::1:20020993-20022994(+)
Zm00001d028642::1:41589606-41591607(+)
Zm00001d032029::1:209941245-209943246(+)
Zm00001d045916::9:47193106-47195107(+)
Zm00001d018229::5:217044951-217046952(-)
Zm00001d040708::3:59517269-59519270(+)
Zm00001d007435::2:231644638-231646639(-)
Zm00001d002462::2:13307249-13309250(-)
Zm00001d021812::7:163522347-163524348(+)
Zm00001d024318::10:64155746-64157747(-)
Zm00001d024771::10:87290145-87292146(+)
Zm00001d047089::9:118069498-118071499(-)
Zm00001d046595::9:97779932-97781933(-)
Zm00001d006929::2:219604999-219607000(-)
Zm00001d013214::5:6633194-6635195(-)
Zm00001d020811::7:133778432-133780433(-)
Zm00001d034508::1:294975905-294977906(+)
Zm00001d047158::9:120341023-120343024(-)
Zm00001d043432::3:199634804-199636805(+)
Zm00001d015246::5:81106312-81108313(-)
Zm00001d004123::2:84356019-84358020(-)
Zm00001d021404::7:151355045-151357046(-)
Zm00001d042779::3:179445321-179447322(+)
Zm00001d044727::9:590155-592156(-)
Zm00001d025338::10:114697387-114699388(+)
Zm00001d044763::9:1777304-1779305(+)
Zm00001d023838::10:23885813-23887814(+)
Zm00001d010735::8:126340021-126342022(+)
Zm00001d053639::4:238007754-238009755(+)
Zm00001d020519::7:120445075-120447076(-)
Zm00001d019320::7:27707699-27709700(-)
Zm00001d048386::9:155335962-155337963(+)
Zm00001d026088::10:138137810-138139811(-)
Zm00001d050288::4:78911315-78913316(+)
Zm00001d038343::6:154890825-154892826(+)
Zm00001d039520::3:6770333-6772334(-)
Zm00001d002991::2:28952172-28954173(+)
Zm00001d039498::3:6004845-6006846(-)
Zm00001d037332::6:121772400-121774401(-)
Zm00001d026017::10:136071703-136073704(+)
Zm00001d025939::10:134159322-134161323(+)
Zm00001d029895::1:92851440-92853441(-)
Zm00001d051406::4:157350374-157352375(+)
Zm00001d003072::2:31122852-31124853(+)
Zm00001d027403::1:4493474-4495475(+)
Zm00001d044600::3:233110283-233112284(-)
Zm00001d008499::8:10457081-10459082(+)
Zm00001d036864::6:104416268-104418269(+)
Zm00001d032298::1:220973248-220975249(-)
Zm00001d019217::7:22229547-22231548(+)
Zm00001d048333::9:154593153-154595154(-)
Zm00001d004968::2:151120985-151122986(+)
Zm00001d009010::8:30105463-30107464(+)
Zm00001d038928::6:167155341-167157342(+)
Zm00001d008257::8:3292611-3294612(-)
Zm00001d030712::1:155201081-155203082(-)
Zm00001d009958::8:92370168-92372169(-)
Zm00001d027307::1:2530588-2532589(-)
Zm00001d011370::8:148839450-148841451(-)
Zm00001d022350::7:175999582-176001583(-)
Zm00001d038366::6:155618214-155620215(-)
Zm00001d002553::2:15287424-15289425(-)
Zm00001d024225::10:58207767-58209768(-)
Zm00001d013162::5:5618757-5620758(+)
Zm00001d014483::5:49801217-49803218(-)
Zm00001d050456::4:89801751-89803752(-)
Zm00001d044171::3:221070507-221072508(-)
Zm00001d046116::9:64095547-64097548(+)
Zm00001d027242::1:208478-210479(+)
Zm00001d032316::1:221940640-221942641(+)
Zm00001d031396::1:188823731-188825732(-)
Zm00001d051459::4:159423849-159425850(+)
Zm00001d003250::2:37949907-37951908(-)
Zm00001d042381::3:163977526-163979527(+)
Zm00001d034164::1:285591040-285593041(-)
Zm00001d017486::5:197359109-197361110(+)
Zm00001d027859::1:15501161-15503162(-)
Zm00001d047352::9:127263084-127265085(+)
Zm00001d054079::4:245972644-245974645(+)
Zm00001d016540::5:166687442-166689443(+)
Zm00001d047680::9:139134249-139136250(+)
Zm00001d025887::10:133097495-133099496(-)
Zm00001d040764::3:64372582-64374583(+)
Zm00001d051464::4:159596177-159598178(-)
Zm00001d049291::4:24639575-24641576(-)
Zm00001d022333::7:175625263-175627264(-)
Zm00001d047615::9:137069744-137071745(+)
Zm00001d032044::1:210443751-210445752(+)
Zm00001d020419::7:112909093-112911094(-)
Zm00001d010353::8:110728229-110730230(-)
Zm00001d024940::10:96015488-96017489(-)
Zm00001d006606::2:212318962-212320963(-)
Zm00001d020528::7:120941388-120943389(+)
Zm00001d017776::5:206387577-206389578(+)
Zm00001d023904::10:27311848-27313849(+)
Zm00001d006480::2:209641195-209643196(+)
Zm00001d032945::1:244342518-244344519(-)
Zm00001d034601::1:297603263-297605264(-)
Zm00001d017461::5:196484718-196486719(+)
Zm00001d043012::3:186440315-186442316(+)
Zm00001d005283::2:167665105-167667106(+)
Zm00001d046788::9:106001815-106003816(+)
Zm00001d002186::2:7614351-7616352(-)
Zm00001d005168::2:162124472-162126473(-)
Zm00001d042619::3:174094653-174096654(-)
Zm00001d013380::5:10059330-10061331(-)
Zm00001d036748::6:99740793-99742794(+)
Zm00001d049734::4:42101939-42103940(-)
Zm00001d053133::4:215378291-215380292(+)
Zm00001d015347::5:85613751-85615752(+)
Zm00001d005598::2:180220767-180222768(+)
Zm00001d020569::7:122617469-122619470(+)
Zm00001d022156::7:171401174-171403175(-)
Zm00001d035757::6:45713756-45715757(+)
Zm00001d016496::5:164785745-164787746(+)
Zm00001d031545::1:193832571-193834572(+)
Zm00001d007436::2:231676890-231678891(-)
Zm00001d050202::4:73395880-73397881(+)
Zm00001d052185::4:182583131-182585132(-)
Zm00001d043469::3:201081848-201083849(+)
Zm00001d023830::10:23733482-23735483(-)
Zm00001d029194::1:61728258-61730259(+)
Zm00001d003222::2:36698638-36700639(-)
Zm00001d048741::4:4824584-4826585(-)
Zm00001d002154::2:6867695-6869696(+)
Zm00001d031473::1:191326327-191328328(+)
Zm00001d046624::9:99415653-99417654(-)
Zm00001d004646::2:124950039-124952040(-)
Zm00001d024756::10:86467645-86469646(+)
Zm00001d037920::6:141996224-141998225(+)
Zm00001d031701::1:198845986-198847987(+)
Zm00001d015065::5:73928072-73930073(+)
Zm00001d023510::10:8029833-8031834(-)
Zm00001d033588::1:267929548-267931549(+)
Zm00001d036410::6:87192165-87194166(+)
Zm00001d016063::5:142436131-142438132(+)
Zm00001d024478::10:73136558-73138559(+)
Zm00001d026381::10:144815506-144817507(-)
Zm00001d028266::1:28613798-28615799(+)
Zm00001d029651::1:81343274-81345275(-)
Zm00001d023326::10:3427034-3429035(+)
Zm00001d017481::5:197259809-197261810(+)
Zm00001d030814::1:161425598-161427599(+)
Zm00001d028608::1:40718005-40720006(-)
Zm00001d011667::8:158091723-158093724(-)
Zm00001d046755::9:104437936-104439937(+)
Zm00001d044622::3:233501619-233503620(-)
Zm00001d025952::10:134585060-134587061(-)
Zm00001d040203::3:31840172-31842173(+)
Zm00001d002100::2:5980567-5982568(-)
Zm00001d039426::3:3978864-3980865(-)
Zm00001d009930::8:90322183-90324184(+)
Zm00001d053868::4:242573401-242575402(-)
Zm00001d016553::5:167127234-167129235(+)
Zm00001d011829::8:162240279-162242280(+)
Zm00001d011130::8:139923913-139925914(-)
Zm00001d013729::5:18757322-18759323(+)
Zm00001d029979::1:97326536-97328537(-)
Zm00001d016742::5:174748963-174750964(-)
Zm00001d041253::3:108408015-108410016(+)
Zm00001d042225::3:156803668-156805669(-)
Zm00001d041323::3:112354639-112356640(-)
Zm00001d042720::3:178127429-178129430(+)
Zm00001d041818::3:139106338-139108339(-)
Zm00001d021445::7:152356611-152358612(+)
Zm00001d014692::5:59273241-59275242(+)
Zm00001d031239::1:183227736-183229737(+)
Zm00001d051431::4:158373770-158375771(+)
Zm00001d025358::10:115502552-115504553(-)
Zm00001d032128::1:213906589-213908590(-)
Zm00001d038330::6:154715313-154717314(-)
Zm00001d041953::3:145243138-145245139(-)
Zm00001d014944::5:69328921-69330922(-)
Zm00001d036388::6:86353158-86355159(+)
Zm00001d047443::9:130345863-130347864(-)
Zm00001d002898::2:26126074-26128075(+)
Zm00001d051524::4:161336798-161338799(+)
Zm00001d003373::2:42060269-42062270(-)
Zm00001d018010::5:211974396-211976397(-)
Zm00001d048079::9:149448294-149450295(+)
Zm00001d020976::7:138348169-138350170(+)
Zm00001d004561::2:118170656-118172657(-)
Zm00001d033028::1:247733751-247735752(+)
Zm00001d051069::4:140519047-140521048(-)
Zm00001d033356::1:260109295-260111296(+)
Zm00001d037240::6:117482115-117484116(+)
Zm00001d007871::2:241407018-241409019(-)
Zm00001d002373::2:11336320-11338321(-)
Zm00001d053806::4:241442449-241444450(+)
Zm00001d048715::4:4118392-4120393(-)
Zm00001d045448::9:22517840-22519841(-)
Zm00001d045948::9:49020495-49022496(-)
Zm00001d023501::10:7471486-7473487(-)
Zm00001d020424::7:113227984-113229985(-)
Zm00001d025479::10:120090499-120092500(+)
Zm00001d033104::1:250289842-250291843(+)
Zm00001d014134::5:33634231-33636232(-)
Zm00001d011402::8:149528632-149530633(+)
Zm00001d025441::10:118738657-118740658(-)
Zm00001d013476::5:12424075-12426076(+)
Zm00001d046630::9:99657414-99659415(+)
Zm00001d016060::5:142154366-142156367(-)
Zm00001d016524::5:166273012-166275013(-)
Zm00001d047986::9:147266979-147268980(-)
Zm00001d026347::10:143973129-143975130(-)
Zm00001d015780::5:118855394-118857395(+)
Zm00001d034553::1:296070635-296072636(+)
Zm00001d020947::7:137481025-137483026(+)
Zm00001d043303::3:195189830-195191831(+)
Zm00001d034699::1:300207281-300209282(-)
Zm00001d020799::7:133231302-133233303(+)
Zm00001d008396::8:7207404-7209405(-)
Zm00001d034597::1:297443559-297445560(+)
Zm00001d035861::6:57252661-57254662(-)
Zm00001d034125::1:284543921-284545922(+)
Zm00001d046482::9:91926079-91928080(-)
Zm00001d031837::1:203224755-203226756(-)
Zm00001d011765::8:161173216-161175217(+)
Zm00001d037925::6:142151837-142153838(+)
Zm00001d046135::9:65830147-65832148(+)
Zm00001d034915::1:305487678-305489679(-)
Zm00001d033818::1:274725409-274727410(+)
Zm00001d018667::7:2202597-2204598(-)
Zm00001d052620::4:195051033-195053034(+)
Zm00001d048766::4:5227794-5229795(-)
Zm00001d018411::5:220249781-220251782(-)
Zm00001d010083::8:98784785-98786786(-)
Zm00001d034749::1:301293444-301295445(-)
Zm00001d028646::1:41718044-41720045(+)
Zm00001d036386::6:86345502-86347503(-)
Zm00001d047047::9:116615835-116617836(-)
Zm00001d007197::2:224453108-224455109(+)
Zm00001d022371::7:176263394-176265395(-)
Zm00001d050184::4:71455439-71457440(-)
Zm00001d009144::8:39284623-39286624(+)
Zm00001d031959::1:208015370-208017371(+)
Zm00001d036595::6:93932908-93934909(+)
Zm00001d029387::1:68546972-68548973(+)
Zm00001d031996::1:209090245-209092246(+)
Zm00001d015504::5:94166540-94168541(-)
Zm00001d028714::1:44012141-44014142(+)
Zm00001d029360::1:67385946-67387947(+)
Zm00001d044929::9:7562944-7564945(-)
Zm00001d023339::10:3669172-3671173(-)
Zm00001d033102::1:250201773-250203774(+)
Zm00001d002842::2:24290724-24292725(-)
Zm00001d021994::7:167662420-167664421(-)
Zm00001d041546::3:126539024-126541025(-)
Zm00001d049727::4:41550992-41552993(+)
Zm00001d036396::6:86740399-86742400(-)
Zm00001d016874::5:179022324-179024325(-)
Zm00001d025682::10:126120224-126122225(-)
Zm00001d048019::9:148175855-148177856(-)
Zm00001d039671::3:11563006-11565007(-)
Zm00001d046717::9:103209996-103211997(+)
Zm00001d045320::9:18921978-18923979(-)
Zm00001d043287::3:194439247-194441248(+)
Zm00001d041611::3:129670743-129672744(-)
Zm00001d009481::8:66859590-66861591(-)
Zm00001d029668::1:81915590-81917591(-)
Zm00001d033879::1:277216123-277218124(+)
Zm00001d049354::4:27734435-27736436(+)
Zm00001d002275::2:9315866-9317867(-)
Zm00001d006889::2:218601539-218603540(-)
Zm00001d035789::6:49256653-49258654(+)
Zm00001d040698::3:58957928-58959929(-)
Zm00001d045436::9:22156339-22158340(-)
Zm00001d045399::9:20665755-20667756(+)
Zm00001d002975::2:28571314-28573315(+)
Zm00001d047078::9:117544560-117546561(+)
Zm00001d019345::7:28903362-28905363(+)
Zm00001d027304::1:2302442-2304443(-)
Zm00001d021672::7:159694058-159696059(-)
Zm00001d029088::1:57480704-57482705(-)
Zm00001d039579::3:8264480-8266481(-)
Zm00001d017076::5:184458738-184460739(-)
Zm00001d011365::8:148699283-148701284(-)
Zm00001d014668::5:58172761-58174762(+)
Zm00001d036494::6:90510742-90512743(-)
Zm00001d022493::7:178733175-178735176(+)
Zm00001d006240::2:202630422-202632423(-)
Zm00001d034168::1:285654868-285656869(-)
Zm00001d038879::6:166303847-166305848(+)
Zm00001d046342::9:81727756-81729757(+)
Zm00001d026554::10:148042844-148044845(-)
Zm00001d027309::1:2627788-2629789(+)
Zm00001d038296::6:153622822-153624823(-)
Zm00001d011644::8:157384346-157386347(+)
Zm00001d021375::7:150244088-150246089(-)
Zm00001d050988::4:135626103-135628104(-)
Zm00001d051642::4:165574918-165576919(-)
Zm00001d012142::8:168738620-168740621(-)
Zm00001d038326::6:154564037-154566038(-)
Zm00001d048469::9:156852301-156854302(-)
Zm00001d028946::1:52508897-52510898(-)
Zm00001d010510::8:118573933-118575934(+)
Zm00001d004016::2:75793744-75795745(-)
Zm00001d024568::10:78543225-78545226(+)
Zm00001d032617::1:232183751-232185752(-)
Zm00001d003789::2:59386216-59388217(-)
Zm00001d035921::6:60325292-60327293(+)
Zm00001d053611::4:236400147-236402148(+)
Zm00001d027300::1:2232453-2234454(+)
Zm00001d012893::5:1660017-1662018(+)
Zm00001d028164::1:24950902-24952903(-)
Zm00001d002339::2:10593992-10595993(+)
Zm00001d021221::7:146487760-146489761(+)
Zm00001d037848::6:139631411-139633412(+)
Zm00001d044291::3:224386299-224388300(+)
Zm00001d044387::3:226733862-226735863(-)
Zm00001d006716::2:215046200-215048201(-)
Zm00001d030914::1:166902321-166904322(+)
Zm00001d028616::1:40940651-40942652(+)
Zm00001d007139::2:223205405-223207406(-)
Zm00001d030053::1:102362883-102364884(-)
Zm00001d043126::3:189781375-189783376(+)
Zm00001d022172::7:171721649-171723650(+)
Zm00001d029361::1:67434465-67436466(+)
Zm00001d007132::2:223011241-223013242(-)
Zm00001d011564::8:154576181-154578182(+)
Zm00001d008496::8:10380734-10382735(+)
Zm00001d019305::7:26926145-26928146(+)
Zm00001d035703::6:41835952-41837953(-)
Zm00001d003663::2:53139924-53141925(-)
Zm00001d044823::9:3918474-3920475(+)
Zm00001d033369::1:260634202-260636203(-)
Zm00001d021681::7:159846732-159848733(-)
Zm00001d013760::5:19609300-19611301(+)
Zm00001d041871::3:141634842-141636843(-)
Zm00001d003393::2:42617862-42619863(+)
Zm00001d004812::2:140813468-140815469(-)
Zm00001d052619::4:195016387-195018388(+)
Zm00001d039296::3:1203640-1205641(+)
Zm00001d050218::4:74245096-74247097(-)
Zm00001d047989::9:147334038-147336039(-)
Zm00001d006421::2:207450396-207452397(+)
Zm00001d017833::5:208261862-208263863(-)
Zm00001d020416::7:112557303-112559304(-)
Zm00001d020387::7:110770829-110772830(-)
Zm00001d027533::1:7567150-7569151(-)
Zm00001d044780::9:2212787-2214788(-)
Zm00001d028680::1:42791121-42793122(-)
Zm00001d013204::5:6419057-6421058(+)
Zm00001d034237::1:287531981-287533982(+)
Zm00001d033472::1:263620980-263622981(+)
Zm00001d051001::4:136190029-136192030(-)
Zm00001d046909::9:110046218-110048219(+)
Zm00001d036356::6:85557800-85559801(-)
Zm00001d048153::9:151003677-151005678(+)
Zm00001d030751::1:158116505-158118506(+)
Zm00001d009123::8:37788709-37790710(+)
Zm00001d014367::5:43195294-43197295(-)
Zm00001d029531::1:75093060-75095061(+)
Zm00001d017045::5:183594833-183596834(-)
Zm00001d044527::3:230890004-230892005(+)
Zm00001d053134::4:215434169-215436170(+)
Zm00001d047612::9:137001588-137003589(+)
Zm00001d035125::6:6266046-6268047(+)
Zm00001d018591::7:106447-108448(+)
Zm00001d051498::4:160463321-160465322(-)
Zm00001d033371::1:260860264-260862265(+)
Zm00001d018375::5:219480190-219482191(+)
Zm00001d009410::8:63368601-63370602(-)
Zm00001d028018::1:20420694-20422695(+)
Zm00001d017959::5:210910021-210912022(-)
Zm00001d021189::7:145429779-145431780(-)
Zm00001d049159::4:18437855-18439856(-)
Zm00001d007934::2:243394208-243396209(-)
Zm00001d004467::2:113709702-113711703(+)
Zm00001d019177::7:20468933-20470934(-)
Zm00001d049786::4:44639962-44641963(+)
Zm00001d021668::7:159571772-159573773(+)
Zm00001d018529::5:222528225-222530226(-)
Zm00001d047356::9:127437417-127439418(-)
Zm00001d053564::4:234421423-234423424(+)
Zm00001d017799::5:207117683-207119684(-)
Zm00001d007289::2:226919361-226921362(-)
Zm00001d009669::8:75144732-75146733(+)
Zm00001d017050::5:183935601-183937602(-)
Zm00001d038383::6:156031916-156033917(+)
Zm00001d034525::1:295635818-295637819(-)
Zm00001d009987::8:93551246-93553247(-)
Zm00001d013217::5:6651638-6653639(-)
Zm00001d047072::9:117275992-117277993(-)
Zm00001d045298::9:18174729-18176730(+)
Zm00001d029908::1:93677352-93679353(+)
Zm00001d010015::8:95240386-95242387(-)
Zm00001d022468::7:178232441-178234442(-)
Zm00001d022462::7:178146894-178148895(+)
Zm00001d002603::2:16546085-16548086(+)
Zm00001d022171::7:171714729-171716730(-)
Zm00001d019895::7:73557695-73559696(-)
Zm00001d010212::8:104225266-104227267(-)
Zm00001d005006::2:153447982-153449983(-)
Zm00001d043445::3:200382859-200384860(-)
Zm00001d031969::1:208242589-208244590(-)
Zm00001d045963::9:50290996-50292997(-)
Zm00001d038918::6:166900342-166902343(+)
Zm00001d029442::1:70782690-70784691(+)
Zm00001d047087::9:118039544-118041545(+)
Zm00001d002043::2:4927969-4929970(-)
Zm00001d043253::3:193362995-193364996(+)
Zm00001d006191::2:201037620-201039621(-)
Zm00001d045678::9:32738962-32740963(+)
Zm00001d048673::4:3100353-3102354(-)
Zm00001d005986::2:194815522-194817523(+)
Zm00001d026618::10:149043701-149045702(+)
Zm00001d050174::4:70785210-70787211(-)
Zm00001d045659::9:31474342-31476343(-)
Zm00001d014321::5:40893950-40895951(+)
Zm00001d002915::2:26406836-26408837(+)
Zm00001d044573::3:232120299-232122300(-)
Zm00001d021763::7:162635024-162637025(+)
Zm00001d012807::5:471226-473227(+)
Zm00001d050388::4:85200274-85202275(+)
Zm00001d025901::10:133324840-133326841(+)
Zm00001d033200::1:253557924-253559925(+)
Zm00001d037232::6:116992551-116994552(+)
Zm00001d007293::2:226983521-226985522(-)
Zm00001d008816::8:21386924-21388925(+)
Zm00001d043267::3:193842722-193844723(-)
Zm00001d039931::3:19829014-19831015(-)
Zm00001d008648::8:15865704-15867705(+)
Zm00001d053863::4:242522502-242524503(+)
Zm00001d025680::10:126109891-126111892(-)
Zm00001d031989::1:208899270-208901271(+)
Zm00001d023499::10:7378824-7380825(-)
Zm00001d046155::9:67847397-67849398(+)
Zm00001d052123::4:180319146-180321147(+)
Zm00001d003004::2:29239689-29241690(+)
Zm00001d044656::3:234157858-234159859(-)
Zm00001d002815::2:23481985-23483986(+)
Zm00001d049453::4:30720357-30722358(-)
Zm00001d033271::1:256838291-256840292(-)
Zm00001d044844::9:4960923-4962924(+)
Zm00001d010560::8:120352774-120354775(+)
Zm00001d031060::1:175162203-175164204(+)
Zm00001d012170::8:169427553-169429554(+)
Zm00001d028305::1:29832085-29834086(+)
Zm00001d053521::4:232901179-232903180(+)
Zm00001d037884::6:141019849-141021850(+)
Zm00001d010592::8:121235152-121237153(-)
Zm00001d028339::1:31207107-31209108(+)
Zm00001d020189::7:98580307-98582308(-)
Zm00001d030652::1:151022443-151024444(+)
Zm00001d004831::2:142067077-142069078(+)
Zm00001d004708::2:132580690-132582691(-)
Zm00001d025446::10:118851247-118853248(+)
Zm00001d037689::6:134065900-134067901(-)
Zm00001d014756::5:61634480-61636481(+)
Zm00001d011304::8:146196327-146198328(-)
Zm00001d021420::7:151703506-151705507(-)
Zm00001d018864::7:7673653-7675654(+)
Zm00001d042427::3:166930556-166932557(+)
Zm00001d006365::2:205732430-205734431(+)
Zm00001d031392::1:188716545-188718546(-)
Zm00001d011066::8:138000492-138002493(-)
Zm00001d033362::1:260334052-260336053(-)
Zm00001d009872::8:86439760-86441761(-)
Zm00001d049724::4:41536644-41538645(+)
Zm00001d012274::8:171720566-171722567(-)
Zm00001d031979::1:208399050-208401051(+)
Zm00001d020929::7:136897220-136899221(+)
Zm00001d031539::1:193696731-193698732(-)
Zm00001d016810::5:176929634-176931635(-)
Zm00001d025903::10:133421110-133423111(-)
Zm00001d012514::8:175886078-175888079(+)
Zm00001d008728::8:17944340-17946341(+)
Zm00001d030527::1:141840301-141842302(-)
Zm00001d048363::9:155127151-155129152(-)
Zm00001d030640::1:150295413-150297414(-)
Zm00001d009960::8:92434489-92436490(-)
Zm00001d048661::4:2957604-2959605(+)
Zm00001d026122::10:138967652-138969653(-)
Zm00001d035829::6:53795246-53797247(-)
Zm00001d013310::5:8292761-8294762(+)
Zm00001d023946::10:30975215-30977216(+)
Zm00001d009362::8:59511837-59513838(+)
Zm00001d041099::3:97284650-97286651(+)
Zm00001d037940::6:142844233-142846234(+)
Zm00001d049958::4:55677477-55679478(+)
Zm00001d015162::5:77983568-77985569(+)
Zm00001d035167::6:7485417-7487418(+)
Zm00001d019311::7:26993197-26995198(-)
Zm00001d010059::8:97530922-97532923(+)
Zm00001d041732::3:135478466-135480467(-)
Zm00001d047706::9:139666771-139668772(-)
Zm00001d042637::3:174785566-174787567(+)
Zm00001d035651::6:38684389-38686390(-)
Zm00001d032689::1:234492939-234494940(+)
Zm00001d051291::4:151992838-151994839(+)
Zm00001d015367::5:86477570-86479571(+)
Zm00001d052438::4:190070689-190072690(-)
Zm00001d025551::10:122025529-122027530(-)
Zm00001d021305::7:148352725-148354726(+)
Zm00001d025454::10:119067061-119069062(+)
Zm00001d008810::8:21266161-21268162(-)
Zm00001d052259::4:185027405-185029406(+)
Zm00001d036069::6:70206862-70208863(-)
Zm00001d009856::8:85392643-85394644(-)
Zm00001d004414::2:110342134-110344135(+)
Zm00001d026067::10:137483943-137485944(+)
Zm00001d002119::2:6131807-6133808(-)
Zm00001d052905::4:204262166-204264167(-)
Zm00001d004363::2:106493515-106495516(-)
Zm00001d047501::9:132762031-132764032(+)
Zm00001d022237::7:173380782-173382783(-)
Zm00001d042494::3:169457790-169459791(-)
Zm00001d043082::3:188682046-188684047(+)
Zm00001d045911::9:47100002-47102003(-)
Zm00001d009016::8:30235883-30237884(-)
Zm00001d005368::2:171121880-171123881(-)
Zm00001d022184::7:172169506-172171507(+)
Zm00001d032893::1:241796658-241798659(+)
Zm00001d041696::3:133857824-133859825(-)
Zm00001d053600::4:235973080-235975081(+)
Zm00001d007121::2:222806157-222808158(-)
Zm00001d029899::1:93191593-93193594(+)
Zm00001d024612::10:80328463-80330464(-)
Zm00001d015744::5:115570505-115572506(-)
Zm00001d038156::6:149719874-149721875(+)
Zm00001d021721::7:161429834-161431835(-)
Zm00001d053156::4:216942020-216944021(+)
Zm00001d010419::8:114173817-114175818(-)
Zm00001d038084::6:147221047-147223048(-)
Zm00001d032994::1:246211311-246213312(+)
Zm00001d040731::3:60613279-60615280(-)
Zm00001d010684::8:124283635-124285636(-)
Zm00001d053452::4:232181939-232183940(-)
Zm00001d053686::4:239027744-239029745(+)
Zm00001d011898::8:164194010-164196011(-)
Zm00001d002271::2:9190470-9192471(-)
Zm00001d038808::6:164872556-164874557(-)
Zm00001d012897::5:1758517-1760518(-)
Zm00001d012411::8:174033314-174035315(-)
Zm00001d047933::9:145670067-145672068(-)
Zm00001d044050::3:217851765-217853766(-)
Zm00001d012902::5:1774897-1776898(+)
Zm00001d008546::8:12514516-12516517(-)
Zm00001d051542::4:161954034-161956035(-)
Zm00001d035772::6:46914143-46916144(+)
Zm00001d011411::8:149800196-149802197(-)
Zm00001d028778::1:46193945-46195946(-)
Zm00001d047847::9:143198690-143200691(-)
Zm00001d012409::8:173991170-173993171(+)
Zm00001d043614::3:205245438-205247439(-)
Zm00001d018369::5:219418415-219420416(-)
Zm00001d005729::2:185052707-185054708(+)
Zm00001d033168::1:252665811-252667812(+)
Zm00001d035947::6:61621551-61623552(-)
Zm00001d007457::2:232173426-232175427(+)
Zm00001d045237::9:16756399-16758400(+)
Zm00001d049716::4:41316467-41318468(+)
Zm00001d034409::1:292165951-292167952(-)
Zm00001d037785::6:137685171-137687172(+)
Zm00001d007456::2:232155497-232157498(+)
Zm00001d033017::1:247060882-247062883(+)
Zm00001d052668::4:196531389-196533390(+)
Zm00001d021639::7:158779472-158781473(+)
Zm00001d037577::6:130273582-130275583(+)
Zm00001d011467::8:151281429-151283430(-)
Zm00001d018838::7:6929878-6931879(+)
Zm00001d038742::6:163658478-163660479(-)
Zm00001d034080::1:283579498-283581499(-)
Zm00001d011384::8:149203542-149205543(+)
Zm00001d048595::4:984006-986007(-)
Zm00001d013534::5:13762372-13764373(+)
Zm00001d019194::7:21098396-21100397(-)
Zm00001d053162::4:217402909-217404910(-)
Zm00001d047010::9:115073020-115075021(-)
Zm00001d012013::8:166468091-166470092(+)
Zm00001d022424::7:177375526-177377527(-)
Zm00001d026345::10:143893760-143895761(-)
Zm00001d029390::1:68590824-68592825(+)
Zm00001d029092::1:57581864-57583865(-)
Zm00001d003847::2:61983103-61985104(+)
Zm00001d030364::1:126598706-126600707(-)
Zm00001d037867::6:140388220-140390221(-)
Zm00001d028477::1:36256184-36258185(-)
Zm00001d016575::5:167948816-167950817(-)
Zm00001d034105::1:284101727-284103728(-)
Zm00001d024734::10:85624533-85626534(-)
Zm00001d037291::6:119609331-119611332(+)
Zm00001d003059::2:30710932-30712933(+)
Zm00001d028810::1:47150550-47152551(-)
Zm00001d050347::4:82698997-82700998(+)
Zm00001d009603::8:72767442-72769443(-)
Zm00001d036643::6:95995654-95997655(+)
Zm00001d029992::1:98011815-98013816(-)
Zm00001d014665::5:58165204-58167205(-)
Zm00001d043573::3:204249051-204251052(+)
Zm00001d021131::7:143434671-143436672(-)
Zm00001d014708::5:60080325-60082326(+)
Zm00001d027445::1:5487073-5489074(-)
Zm00001d036756::6:99940461-99942462(-)
Zm00001d043378::3:198228736-198230737(-)
Zm00001d031490::1:191817698-191819699(+)
Zm00001d017264::5:191015885-191017886(+)
Zm00001d036579::6:93642345-93644346(-)
Zm00001d019227::7:22699783-22701784(+)
Zm00001d010440::8:115241865-115243866(-)
Zm00001d013035::5:3541806-3543807(-)
Zm00001d028082::1:22208826-22210827(+)
Zm00001d052977::4:206918169-206920170(+)
Zm00001d051600::4:164092547-164094548(+)
Zm00001d005424::2:173524278-173526279(-)
Zm00001d028755::1:45600841-45602842(+)
Zm00001d009202::8:42458834-42460835(-)
Zm00001d033388::1:261264893-261266894(+)
Zm00001d017964::5:210964882-210966883(-)
Zm00001d028351::1:31654564-31656565(+)
Zm00001d032201::1:217004530-217006531(+)
Zm00001d050922::4:131545986-131547987(-)
Zm00001d042308::3:160128634-160130635(+)
Zm00001d016158::5:147663706-147665707(+)
Zm00001d019012::7:12827856-12829857(+)
Zm00001d012981::5:2678887-2680888(+)
Zm00001d014088::5:31968775-31970776(-)
Zm00001d048616::4:1394845-1396846(-)
Zm00001d028733::1:44560302-44562303(-)
Zm00001d009520::8:68813148-68815149(-)
Zm00001d004325::2:103315621-103317622(-)
Zm00001d053901::4:243352597-243354598(+)
Zm00001d028193::1:25918978-25920979(-)
Zm00001d032165::1:215243796-215245797(+)
Zm00001d017246::5:190229920-190231921(-)
Zm00001d038224::6:151979299-151981300(-)
Zm00001d009091::8:35626232-35628233(-)
Zm00001d010534::8:119595207-119597208(-)
Zm00001d015400::5:88448369-88450370(-)
Zm00001d015319::5:84426196-84428197(-)
Zm00001d019348::7:29127873-29129874(-)
Zm00001d033589::1:267974899-267976900(+)
Zm00001d016835::5:177822180-177824181(-)
Zm00001d034045::1:282134673-282136674(+)
Zm00001d002140::2:6554039-6556040(+)
Zm00001d010366::8:111286770-111288771(-)
Zm00001d009017::8:30235862-30237863(+)
Zm00001d022604::7:180896908-180898909(-)
Zm00001d040741::3:61280563-61282564(-)
Zm00001d004659::2:126968172-126970173(+)
Zm00001d043580::3:204376795-204378796(+)
Zm00001d045202::9:15923190-15925191(+)
Zm00001d006064::2:197105019-197107020(-)
Zm00001d020043::7:88464728-88466729(+)
Zm00001d009105::8:36612742-36614743(+)
Zm00001d032874::1:241150751-241152752(+)
Zm00001d012611::8:177174854-177176855(-)
Zm00001d025799::10:129945974-129947975(-)
Zm00001d023303::10:2438707-2440708(-)
Zm00001d008602::8:14166086-14168087(+)
Zm00001d020714::7:129801098-129803099(-)
Zm00001d051785::4:169725327-169727328(-)
Zm00001d048408::9:155708874-155710875(-)
Zm00001d037932::6:142520697-142522698(-)
Zm00001d053074::4:212402494-212404495(-)
Zm00001d015638::5:102524248-102526249(+)
Zm00001d006549::2:210778100-210780101(+)
Zm00001d044049::3:217800479-217802480(-)
Zm00001d020242::7:101931474-101933475(-)
Zm00001d034900::1:305105583-305107584(+)
Zm00001d032027::1:209850066-209852067(+)
Zm00001d010992::8:136137315-136139316(-)
Zm00001d026598::10:148712055-148714056(-)
Zm00001d048730::4:4420133-4422134(+)
Zm00001d021072::7:142159316-142161317(-)
Zm00001d049436::4:30236844-30238845(-)
Zm00001d008604::8:14290935-14292936(-)
Zm00001d020804::7:133413348-133415349(-)
Zm00001d007755::2:238912006-238914007(-)
Zm00001d031522::1:192761815-192763816(-)
Zm00001d028924::1:51727389-51729390(-)
Zm00001d018732::7:3337457-3339458(+)
Zm00001d006453::2:208704254-208706255(+)
Zm00001d022626::7:181605714-181607715(+)
Zm00001d009658::8:74912045-74914046(+)
Zm00001d021238::7:146671142-146673143(-)
Zm00001d015066::5:73960058-73962059(+)
Zm00001d014150::5:34227798-34229799(+)
Zm00001d047066::9:117134671-117136672(-)
Zm00001d030551::1:143315700-143317701(+)
Zm00001d005617::2:180794015-180796016(-)
Zm00001d014788::5:63148393-63150394(+)
Zm00001d025011::10:99634342-99636343(+)
Zm00001d037127::6:113415522-113417523(+)
Zm00001d015499::5:93959521-93961522(-)
Zm00001d031488::1:191773534-191775535(+)
Zm00001d047893::9:144515902-144517903(-)
Zm00001d029503::1:73478767-73480768(+)
Zm00001d013603::5:15166834-15168835(+)
Zm00001d040777::3:65155110-65157111(+)
Zm00001d028662::1:42228098-42230099(+)
Zm00001d014793::5:63459619-63461620(-)
Zm00001d027480::1:6274608-6276609(-)
Zm00001d015170::5:78255874-78257875(-)
Zm00001d044973::9:8673094-8675095(-)
Zm00001d009532::8:69163141-69165142(+)
Zm00001d037061::6:111054066-111056067(-)
Zm00001d024209::10:56569096-56571097(-)
Zm00001d021676::7:159795568-159797569(-)
Zm00001d004806::2:140440496-140442497(+)
Zm00001d037691::6:134087330-134089331(+)
Zm00001d045752::9:37136369-37138370(+)
Zm00001d023235::10:1052526-1054527(-)
Zm00001d044625::3:233524557-233526558(-)
Zm00001d005027::2:154621475-154623476(-)
Zm00001d028930::1:51838003-51840004(+)
Zm00001d019914::7:75385692-75387693(-)
Zm00001d008535::8:12034517-12036518(+)
Zm00001d010213::8:104358967-104360968(-)
Zm00001d017420::5:195390563-195392564(+)
Zm00001d007463::2:232254504-232256505(+)
Zm00001d008842::8:22388275-22390276(+)
Zm00001d029860::1:90855931-90857932(+)
Zm00001d011222::8:143441705-143443706(-)
Zm00001d033990::1:280545148-280547149(-)
Zm00001d026577::10:148259990-148261991(+)
Zm00001d030166::1:110000560-110002561(+)
Zm00001d028787::1:46388052-46390053(+)
Zm00001d042455::3:168344796-168346797(+)
Zm00001d037164::6:114578534-114580535(-)
Zm00001d030223::1:114095776-114097777(-)
Zm00001d034961::1:306894795-306896796(-)
Zm00001d005875::2:191462119-191464120(-)
Zm00001d050336::4:82003412-82005413(+)
Zm00001d021557::7:155893668-155895669(+)
Zm00001d002388::2:11652379-11654380(+)
Zm00001d017270::5:191244627-191246628(-)
Zm00001d049381::4:28443972-28445973(+)
Zm00001d013377::5:10015613-10017614(+)
Zm00001d002737::2:20924172-20926173(-)
Zm00001d019170::7:20110594-20112595(-)
Zm00001d008255::8:3112955-3114956(+)
Zm00001d021340::7:149326732-149328733(-)
Zm00001d014486::5:49917397-49919398(-)
Zm00001d023905::10:27381209-27383210(+)
Zm00001d041259::3:108747907-108749908(-)
Zm00001d042866::3:182483638-182485639(-)
Zm00001d039169::6:171661937-171663938(+)
Zm00001d020708::7:129528922-129530923(-)
Zm00001d050718::4:118686269-118688270(-)
Zm00001d038967::6:167879928-167881929(-)
Zm00001d002695::2:19453467-19455468(-)
Zm00001d023639::10:13314355-13316356(-)
Zm00001d017258::5:190758823-190760824(-)
Zm00001d041192::3:104336910-104338911(+)
Zm00001d008886::8:24103283-24105284(-)
Zm00001d019105::7:16886470-16888471(+)
Zm00001d044198::3:221734097-221736098(-)
Zm00001d033749::1:272719227-272721228(-)
Zm00001d048622::4:1528711-1530712(-)
Zm00001d022524::7:179334318-179336319(-)
Zm00001d040656::3:56773651-56775652(-)
Zm00001d047211::9:122169540-122171541(+)
Zm00001d051919::4:174631527-174633528(+)
Zm00001d035701::6:41696975-41698976(+)
Zm00001d003804::2:59927856-59929857(-)
Zm00001d037990::6:144437433-144439434(-)
Zm00001d036674::6:97252640-97254641(-)
Zm00001d033357::1:260112919-260114920(+)
Zm00001d024591::10:79576951-79578952(+)
Zm00001d004959::2:150685717-150687718(-)
Zm00001d008435::8:8638416-8640417(+)
Zm00001d010656::8:123102085-123104086(+)
Zm00001d017087::5:184915619-184917620(-)
Zm00001d010805::8:128360016-128362017(+)
Zm00001d001979::2:3822606-3824607(+)
Zm00001d049725::4:41539457-41541458(+)
Zm00001d051427::4:158191257-158193258(-)
Zm00001d024767::10:87220663-87222664(-)
Zm00001d013658::5:16520366-16522367(+)
Zm00001d048776::4:5382233-5384234(-)
Zm00001d032981::1:245734572-245736573(+)
Zm00001d021299::7:148225623-148227624(-)
Zm00001d033547::1:266745892-266747893(+)
Zm00001d029983::1:97414753-97416754(+)
Zm00001d050300::4:79803276-79805277(+)
Zm00001d024114::10:46727676-46729677(-)
Zm00001d012236::8:170640051-170642052(-)
Zm00001d002446::2:12876740-12878741(-)
Zm00001d048035::9:148453529-148455530(-)
Zm00001d008622::8:14998729-15000730(+)
Zm00001d040221::3:32674116-32676117(+)
Zm00001d035515::6:30768714-30770715(-)
Zm00001d021592::7:157523543-157525544(+)
Zm00001d037031::6:109713144-109715145(+)
Zm00001d033597::1:268077246-268079247(+)
Zm00001d048011::9:147987904-147989905(+)
Zm00001d042478::3:169003726-169005727(+)
Zm00001d039435::3:4160397-4162398(+)
Zm00001d034752::1:301373642-301375643(-)
Zm00001d016121::5:145590516-145592517(-)
Zm00001d008904::8:24557893-24559894(+)
Zm00001d039394::3:3276031-3278032(-)
Zm00001d042596::3:173073309-173075310(+)
Zm00001d023779::10:19917730-19919731(-)
Zm00001d032072::1:211384211-211386212(+)
Zm00001d010231::8:104888002-104890003(+)
Zm00001d016034::5:140718720-140720721(-)
Zm00001d012708::8:179046012-179048013(-)
Zm00001d031082::1:176365592-176367593(+)
Zm00001d036467::6:89399294-89401295(-)
Zm00001d007041::2:220734219-220736220(-)
Zm00001d053797::4:241314067-241316068(+)
Zm00001d044471::3:229100832-229102833(+)
Zm00001d022243::7:173495194-173497195(-)
Zm00001d052552::4:192875911-192877912(+)
Zm00001d021018::7:140508007-140510008(-)
Zm00001d021515::7:154783804-154785805(-)
Zm00001d028486::1:36755117-36757118(-)
Zm00001d027813::1:14322810-14324811(-)
Zm00001d028405::1:33743207-33745208(+)
Zm00001d035348::6:22762815-22764816(+)
Zm00001d053630::4:237403458-237405459(-)
Zm00001d029658::1:81675844-81677845(+)
Zm00001d044458::3:228691265-228693266(+)
Zm00001d021410::7:151483897-151485898(-)
Zm00001d029095::1:57696807-57698808(-)
Zm00001d005898::2:192211952-192213953(-)
Zm00001d016439::5:162358525-162360526(-)
Zm00001d014550::5:52809903-52811904(-)
Zm00001d002384::2:11635801-11637802(-)
Zm00001d042528::3:170871535-170873536(+)
Zm00001d020364::7:109508953-109510954(-)
Zm00001d021291::7:148064047-148066048(+)
Zm00001d046174::9:69207556-69209557(+)
Zm00001d034620::1:298049889-298051890(-)
Zm00001d011405::8:149597049-149599050(-)
Zm00001d024788::10:88365923-88367924(+)
Zm00001d018250::5:217419611-217421612(-)
Zm00001d021733::7:161663572-161665573(+)
Zm00001d053245::4:221813915-221815916(+)
Zm00001d017960::5:210910426-210912427(+)
Zm00001d003718::2:56317036-56319037(+)
Zm00001d019027::7:13228428-13230429(-)
Zm00001d016242::5:152245588-152247589(+)
Zm00001d007243::2:225536756-225538757(-)
Zm00001d042533::3:171048185-171050186(-)
Zm00001d026523::10:147515104-147517105(-)
Zm00001d038550::6:159757460-159759461(+)
Zm00001d034839::1:303572211-303574212(+)
Zm00001d049544::4:34208048-34210049(-)
Zm00001d053277::4:223882107-223884108(+)
Zm00001d037302::6:120023972-120025973(+)
Zm00001d012645::8:177769785-177771786(+)
Zm00001d016822::5:177285433-177287434(-)
Zm00001d010403::8:113057676-113059677(+)
Zm00001d034561::1:296365694-296367695(-)
Zm00001d048979::4:11356234-11358235(+)
Zm00001d050141::4:68732184-68734185(+)
Zm00001d009724::8:77912139-77914140(+)
Zm00001d021838::7:164316025-164318026(-)
Zm00001d035039::6:2913690-2915691(+)
Zm00001d034983::6:787273-789274(-)
Zm00001d041378::3:114789625-114791626(+)
Zm00001d005996::2:194931716-194933717(-)
Zm00001d052251::4:184751097-184753098(-)
Zm00001d046552::9:95730723-95732724(-)
Zm00001d049809::4:45662907-45664908(+)
Zm00001d035679::6:40859878-40861879(-)
Zm00001d046297::9:78829267-78831268(-)
Zm00001d051788::4:169861713-169863714(+)
Zm00001d033892::1:277643679-277645680(-)
Zm00001d040038::3:24227407-24229408(+)
Zm00001d006028::2:195578299-195580300(+)
Zm00001d040423::3:42816164-42818165(+)
Zm00001d006939::2:219890036-219892037(+)
Zm00001d032714::1:235876487-235878488(-)
Zm00001d032086::1:212143940-212145941(+)
Zm00001d032801::1:238595061-238597062(+)
Zm00001d044522::3:230842720-230844721(+)
Zm00001d036672::6:97223641-97225642(+)
Zm00001d053967::4:244417896-244419897(-)
Zm00001d030881::1:165230235-165232236(+)
Zm00001d003598::2:49335618-49337619(-)
Zm00001d020683::7:128195989-128197990(-)
Zm00001d048421::9:155969653-155971654(-)
Zm00001d051974::4:175667790-175669791(-)
Zm00001d012420::8:174178463-174180464(+)
Zm00001d043611::3:205135321-205137322(+)
Zm00001d019019::7:12903874-12905875(-)
Zm00001d007328::2:228722186-228724187(-)
Zm00001d032426::1:226004150-226006151(-)
Zm00001d050865::4:127523430-127525431(+)
Zm00001d013077::5:4389124-4391125(-)
Zm00001d021762::7:162561169-162563170(+)
Zm00001d034376::1:291269844-291271845(+)
Zm00001d016543::5:166730550-166732551(-)
Zm00001d027593::1:8595005-8597006(+)
Zm00001d006099::2:198146446-198148447(+)
Zm00001d042040::3:148148915-148150916(+)
Zm00001d005620::2:180839107-180841108(-)
Zm00001d002235::2:8468830-8470831(+)
Zm00001d009463::8:65727821-65729822(-)
Zm00001d046519::9:93482667-93484668(+)
Zm00001d004751::2:136248133-136250134(-)
Zm00001d047838::9:142885992-142887993(+)
Zm00001d013927::5:25002507-25004508(+)
Zm00001d048028::9:148353583-148355584(+)
Zm00001d024347::10:65968846-65970847(+)
Zm00001d036773::6:100234532-100236533(+)
Zm00001d020790::7:132796077-132798078(-)
Zm00001d026207::10:140949020-140951021(-)
Zm00001d023610::10:11916067-11918068(-)
Zm00001d010339::8:110344209-110346210(-)
Zm00001d028588::1:40098719-40100720(+)
Zm00001d049071::4:14762014-14764015(-)
Zm00001d011520::8:153387641-153389642(+)
Zm00001d032069::1:211231888-211233889(-)
Zm00001d025722::10:127565303-127567304(-)
Zm00001d025570::10:122601323-122603324(+)
Zm00001d013780::5:19950278-19952279(-)
Zm00001d048689::4:3345371-3347372(-)
Zm00001d006807::2:217110658-217112659(-)
Zm00001d041679::3:133007645-133009646(+)
Zm00001d033948::1:279364599-279366600(+)
Zm00001d043022::3:186813122-186815123(-)
Zm00001d018309::5:218236931-218238932(+)
Zm00001d042274::3:158529933-158531934(+)
Zm00001d025018::10:99918340-99920341(-)
Zm00001d045326::9:19065211-19067212(-)
Zm00001d026645::10:149325065-149327066(+)
Zm00001d043182::3:190806258-190808259(+)
Zm00001d028375::1:32601268-32603269(+)
Zm00001d026426::10:145632427-145634428(+)
Zm00001d006673::2:214021817-214023818(-)
Zm00001d039301::3:1327117-1329118(-)
Zm00001d050873::4:127913598-127915599(+)
Zm00001d032944::1:244291231-244293232(-)
Zm00001d020642::7:126105572-126107573(+)
Zm00001d048856::4:6441469-6443470(+)
Zm00001d002614::2:16768458-16770459(+)
Zm00001d010625::8:122247472-122249473(-)
Zm00001d050106::4:65965843-65967844(+)
Zm00001d011877::8:163764912-163766913(-)
Zm00001d034157::1:285312163-285314164(-)
Zm00001d030012::1:99318753-99320754(-)
Zm00001d005772::2:187741523-187743524(-)
Zm00001d030179::1:110821695-110823696(+)
Zm00001d011588::8:155133007-155135008(-)
Zm00001d023529::10:8779721-8781722(+)
Zm00001d008509::8:10980679-10982680(+)
Zm00001d002429::2:12495531-12497532(-)
Zm00001d053805::4:241440399-241442400(+)
Zm00001d020491::7:118718938-118720939(-)
Zm00001d032244::1:218619357-218621358(-)
Zm00001d037140::6:113742964-113744965(+)
Zm00001d004332::2:104143885-104145886(-)
Zm00001d029834::1:89471378-89473379(+)
Zm00001d051961::4:175396832-175398833(-)
Zm00001d033275::1:257134709-257136710(-)
Zm00001d053251::4:222298565-222300566(+)
Zm00001d021162::7:144352921-144354922(-)
Zm00001d009297::8:52933440-52935441(-)
Zm00001d052435::4:189980170-189982171(+)
Zm00001d016441::5:162433399-162435400(-)
Zm00001d009865::8:85756049-85758050(+)
Zm00001d006012::2:195247697-195249698(-)
Zm00001d041607::3:129570867-129572868(+)
Zm00001d022045::7:168611657-168613658(-)
Zm00001d050708::4:117429732-117431733(-)
Zm00001d027248::1:326828-328829(+)
Zm00001d009796::8:81798993-81800994(+)
Zm00001d041734::3:135544678-135546679(+)
Zm00001d033291::1:257766229-257768230(-)
Zm00001d040760::3:64058248-64060249(-)
Zm00001d028967::1:53187937-53189938(-)
Zm00001d047103::9:118710168-118712169(-)
Zm00001d041609::3:129608641-129610642(-)
Zm00001d028143::1:24011077-24013078(-)
Zm00001d051601::4:164102376-164104377(+)
Zm00001d035425::6:25087023-25089024(-)
Zm00001d052452::4:190312158-190314159(+)
Zm00001d052097::4:179491740-179493741(+)
Zm00001d018460::5:221194475-221196476(+)
Zm00001d018289::5:218021790-218023791(-)
Zm00001d052380::4:188750692-188752693(-)
Zm00001d045808::9:40494376-40496377(-)
Zm00001d014332::5:41136238-41138239(-)
Zm00001d034944::1:306362491-306364492(-)
Zm00001d044550::3:231456366-231458367(+)
Zm00001d016694::5:172812685-172814686(+)
Zm00001d034842::1:303633544-303635545(+)
Zm00001d033634::1:269329534-269331535(-)
Zm00001d022578::7:180307864-180309865(-)
Zm00001d011963::8:165274569-165276570(-)
Zm00001d012613::8:177227718-177229719(-)
Zm00001d038882::6:166323112-166325113(+)
Zm00001d024598::10:79907435-79909436(+)
Zm00001d035689::6:41138464-41140465(+)
Zm00001d038712::6:163221923-163223924(-)
Zm00001d029226::1:63125713-63127714(+)
Zm00001d052614::4:194777570-194779571(+)
Zm00001d021025::7:140789574-140791575(-)
Zm00001d018136::5:215110712-215112713(+)
Zm00001d033493::1:264230318-264232319(-)
Zm00001d018057::5:213286884-213288885(+)
Zm00001d026169::10:140262040-140264041(+)
Zm00001d006683::2:214237047-214239048(+)
Zm00001d047468::9:131001700-131003701(+)
Zm00001d003006::2:29274427-29276428(+)
Zm00001d049884::4:50460333-50462334(+)
Zm00001d002135::2:6447795-6449796(+)
Zm00001d002738::2:21103163-21105164(+)
Zm00001d029114::1:58380291-58382292(-)
Zm00001d027412::1:4722955-4724956(+)
Zm00001d028595::1:40238805-40240806(-)
Zm00001d016921::5:180065147-180067148(-)
Zm00001d011064::8:137944578-137946579(+)
Zm00001d016841::5:178197821-178199822(-)
Zm00001d040775::3:64948045-64950046(-)
Zm00001d040475::3:45717775-45719776(-)
Zm00001d038039::6:145942012-145944013(-)
Zm00001d012595::8:177030939-177032940(-)
Zm00001d051634::4:165276147-165278148(-)
Zm00001d010138::8:101135743-101137744(-)
Zm00001d051995::4:176046586-176048587(+)
Zm00001d016048::5:141503341-141505342(+)
Zm00001d043437::3:199879556-199881557(-)
Zm00001d014358::5:42613813-42615814(+)
Zm00001d053022::4:209716883-209718884(+)
Zm00001d044301::3:224589059-224591060(-)
Zm00001d045949::9:49018420-49020421(+)
Zm00001d037651::6:133042709-133044710(-)
Zm00001d017601::5:201316417-201318418(-)
Zm00001d047067::9:117135740-117137741(+)
Zm00001d006621::2:212768758-212770759(+)
Zm00001d041064::3:94324920-94326921(-)
Zm00001d020616::7:125179237-125181238(-)
Zm00001d036998::6:108627637-108629638(-)
Zm00001d052165::4:181555838-181557839(-)
Zm00001d008724::8:17869815-17871816(+)
Zm00001d053888::4:243028847-243030848(+)
Zm00001d045405::9:20782988-20784989(+)
Zm00001d036669::6:97171877-97173878(-)
Zm00001d039431::3:4042930-4044931(-)
Zm00001d029674::1:82236849-82238850(-)
Zm00001d031053::1:174881015-174883016(+)
Zm00001d015581::5:99283642-99285643(+)
Zm00001d006837::2:217661200-217663201(+)
Zm00001d019988::7:83008757-83010758(+)
Zm00001d005419::2:173365155-173367156(+)
Zm00001d033764::1:273004745-273006746(-)
Zm00001d039470::3:5152521-5154522(-)
Zm00001d050386::4:85165605-85167606(+)
Zm00001d040814::3:67775688-67777689(+)
Zm00001d031208::1:182120048-182122049(-)
Zm00001d048455::9:156678253-156680254(+)
Zm00001d022374::7:176273828-176275829(+)
Zm00001d053897::4:243336331-243338332(-)
Zm00001d014427::5:46503856-46505857(-)
Zm00001d046304::9:79538432-79540433(-)
Zm00001d012806::5:378835-380836(+)
Zm00001d054033::4:245347906-245349907(-)
Zm00001d014820::5:64544058-64546059(+)
Zm00001d031954::1:207949469-207951470(-)
Zm00001d041198::3:105026758-105028759(+)
Zm00001d043296::3:194977274-194979275(-)
Zm00001d043307::3:195677645-195679646(+)
Zm00001d050178::4:71007582-71009583(-)
Zm00001d028352::1:31687614-31689615(-)
Zm00001d024459::10:71760474-71762475(-)
Zm00001d025141::10:106317286-106319287(+)
Zm00001d037910::6:141720935-141722936(+)
Zm00001d020325::7:106753871-106755872(+)
Zm00001d029714::1:83656302-83658303(-)
Zm00001d041597::3:129181426-129183427(+)
Zm00001d009791::8:81567363-81569364(-)
Zm00001d047766::9:141345727-141347728(+)
Zm00001d011786::8:161547184-161549185(+)
Zm00001d009114::8:37232454-37234455(-)
Zm00001d037352::6:122504382-122506383(+)
Zm00001d046489::9:92153332-92155333(+)
Zm00001d009084::8:35523273-35525274(-)
Zm00001d035265::6:18512155-18514156(-)
Zm00001d042463::3:168521079-168523080(-)
Zm00001d023747::10:18442195-18444196(-)
Zm00001d039989::3:21876277-21878278(+)
Zm00001d020908::7:136243176-136245177(-)
Zm00001d050962::4:133773381-133775382(+)
Zm00001d015313::5:84115202-84117203(+)
Zm00001d049687::4:40260761-40262762(+)
Zm00001d028721::1:44339122-44341123(+)
Zm00001d004488::2:114730912-114732913(-)
Zm00001d051360::4:155950818-155952819(+)
Zm00001d040450::3:43933266-43935267(+)
Zm00001d002003::2:4173047-4175048(-)
Zm00001d036981::6:108211370-108213371(-)
Zm00001d045269::9:17523357-17525358(-)
Zm00001d047317::9:126396718-126398719(+)
Zm00001d021392::7:150694461-150696462(+)
Zm00001d017904::5:209853627-209855628(+)
Zm00001d037606::6:131466747-131468748(+)
Zm00001d014674::5:58596134-58598135(+)
Zm00001d023711::10:16566441-16568442(+)
Zm00001d047142::9:119866846-119868847(+)
Zm00001d025821::10:130673773-130675774(+)
Zm00001d012561::8:176653919-176655920(+)
Zm00001d042117::3:151577335-151579336(-)
Zm00001d017247::5:190231144-190233145(+)
Zm00001d022346::7:175970383-175972384(-)
Zm00001d008488::8:9997859-9999860(+)
Zm00001d052637::4:195494607-195496608(-)
Zm00001d008266::8:3526057-3528058(+)
Zm00001d012985::5:2834086-2836087(+)
Zm00001d014237::5:37548095-37550096(-)
Zm00001d013405::5:10493732-10495733(-)
Zm00001d016041::5:141195778-141197779(+)
Zm00001d048384::9:155293930-155295931(-)
Zm00001d011879::8:163860790-163862791(-)
Zm00001d044542::3:231353180-231355181(-)
Zm00001d032804::1:238804364-238806365(-)
Zm00001d019307::7:26970432-26972433(+)
Zm00001d018392::5:219946733-219948734(-)
Zm00001d053313::4:225613874-225615875(+)
Zm00001d038197::6:151276344-151278345(+)
Zm00001d047178::9:121082026-121084027(-)
Zm00001d022561::7:180067783-180069784(-)
Zm00001d031938::1:207472593-207474594(+)
Zm00001d031670::1:198162877-198164878(-)
Zm00001d033098::1:250181261-250183262(-)
Zm00001d016842::5:178208499-178210500(+)
Zm00001d003712::2:55895766-55897767(-)
Zm00001d021261::7:147134565-147136566(-)
Zm00001d008611::8:14452204-14454205(+)
Zm00001d023537::10:9346464-9348465(-)
Zm00001d003872::2:64314457-64316458(+)
Zm00001d051065::4:140070802-140072803(+)
Zm00001d043935::3:214159058-214161059(+)
Zm00001d016037::5:140887716-140889717(+)
Zm00001d031040::1:174738137-174740138(+)
Zm00001d051245::4:150317276-150319277(-)
Zm00001d052656::4:196027839-196029840(+)
Zm00001d029064::1:56916304-56918305(-)
Zm00001d037189::6:115189050-115191051(-)
Zm00001d050171::4:70427562-70429563(-)
Zm00001d052216::4:183513584-183515585(+)
Zm00001d037480::6:126662368-126664369(+)
Zm00001d031971::1:208251390-208253391(+)
Zm00001d050384::4:85019758-85021759(-)
Zm00001d020983::7:139024059-139026060(-)
Zm00001d003148::2:33777556-33779557(-)
Zm00001d038345::6:154906043-154908044(-)
Zm00001d013108::5:4779667-4781668(-)
Zm00001d044281::3:224011452-224013453(-)
Zm00001d028753::1:45573983-45575984(-)
Zm00001d031519::1:192674620-192676621(-)
Zm00001d053874::4:242697390-242699391(-)
Zm00001d015285::5:82699477-82701478(+)
Zm00001d020923::7:136688576-136690577(-)
Zm00001d035391::6:24040356-24042357(-)
Zm00001d039506::3:6112404-6114405(-)
Zm00001d032695::1:234901157-234903158(+)
Zm00001d010294::8:108104027-108106028(-)
Zm00001d033788::1:273744274-273746275(+)
Zm00001d009707::8:77012863-77014864(-)
Zm00001d025737::10:127954460-127956461(-)
Zm00001d018345::5:218956032-218958033(-)
Zm00001d004348::2:105687883-105689884(-)
Zm00001d031576::1:195076207-195078208(+)
Zm00001d007758::2:239002100-239004101(+)
Zm00001d045183::9:15353255-15355256(-)
Zm00001d052886::4:203411780-203413781(-)
Zm00001d007708::2:237894910-237896911(+)
Zm00001d021759::7:162470187-162472188(-)
Zm00001d033917::1:278528041-278530042(+)
Zm00001d005148::2:161095983-161097984(-)
Zm00001d039139::6:170960138-170962139(+)
Zm00001d020685::7:128257898-128259899(+)
Zm00001d012973::5:2609568-2611569(-)
Zm00001d030362::1:126243861-126245862(+)
Zm00001d038376::6:155910575-155912576(-)
Zm00001d029279::1:64617128-64619129(-)
Zm00001d014267::5:38552904-38554905(-)
Zm00001d004785::2:139104783-139106784(-)
Zm00001d052806::4:201499594-201501595(-)
Zm00001d022528::7:179413458-179415459(-)
Zm00001d009007::8:29789716-29791717(-)
Zm00001d014703::5:59970917-59972918(-)
Zm00001d052184::4:182561706-182563707(+)
Zm00001d012286::8:171912015-171914016(-)
Zm00001d005182::2:162853362-162855363(+)
Zm00001d009404::8:63106343-63108344(-)
Zm00001d002423::2:12374098-12376099(-)
Zm00001d009564::8:70517475-70519476(+)
Zm00001d009242::8:46228710-46230711(+)
Zm00001d033296::1:257980808-257982809(-)
Zm00001d022512::7:179139053-179141054(-)
Zm00001d002732::2:20701822-20703823(+)
Zm00001d031657::1:197691164-197693165(+)
Zm00001d014762::5:61967371-61969372(-)
Zm00001d013920::5:24846044-24848045(+)
Zm00001d026089::10:138137651-138139652(+)
Zm00001d044831::9:4440979-4442980(-)
Zm00001d033140::1:251983845-251985846(-)
Zm00001d008293::8:4307980-4309981(+)
Zm00001d051886::4:173653898-173655899(+)
Zm00001d034150::1:285137207-285139208(+)
Zm00001d014816::5:64423132-64425133(+)
Zm00001d035871::6:57906016-57908017(-)
Zm00001d051307::4:152667072-152669073(+)
Zm00001d046539::9:94823346-94825347(-)
Zm00001d038574::6:160171584-160173585(+)
Zm00001d052462::4:190496433-190498434(-)
Zm00001d039640::3:9899389-9901390(-)
Zm00001d034571::1:296600182-296602183(-)
Zm00001d027771::1:13242953-13244954(-)
Zm00001d002782::2:22573985-22575986(-)
Zm00001d052081::4:178938650-178940651(-)
Zm00001d041847::3:140451441-140453442(+)
Zm00001d023543::10:9577169-9579170(+)
Zm00001d035649::6:38355268-38357269(-)
Zm00001d030280::1:118771538-118773539(+)
Zm00001d032889::1:241518552-241520553(+)
Zm00001d038920::6:166933902-166935903(-)
Zm00001d031011::1:173326736-173328737(+)
Zm00001d043959::3:214839742-214841743(-)
Zm00001d039441::3:4479426-4481427(+)
Zm00001d030061::1:102722604-102724605(-)
Zm00001d005616::2:180788690-180790691(+)
Zm00001d034544::1:295924076-295926077(+)
Zm00001d033365::1:260368865-260370866(+)
Zm00001d044445::3:228256515-228258516(-)
Zm00001d008809::8:21247735-21249736(+)
Zm00001d041809::3:138989301-138991302(+)
Zm00001d022324::7:175458707-175460708(+)
Zm00001d020879::7:135264250-135266251(+)
Zm00001d039558::3:7978018-7980019(-)
Zm00001d013933::5:25176302-25178303(+)
Zm00001d052149::4:181207176-181209177(+)
Zm00001d039131::6:170738880-170740881(-)
Zm00001d023721::10:16863593-16865594(+)
Zm00001d050403::4:86241128-86243129(-)
Zm00001d032926::1:243419336-243421337(-)
Zm00001d033079::1:249832692-249834693(+)
Zm00001d052990::4:207846709-207848710(+)
Zm00001d051776::4:169252919-169254920(+)
Zm00001d027768::1:13175698-13177699(-)
Zm00001d004936::2:149584438-149586439(+)
Zm00001d022485::7:178576975-178578976(-)
Zm00001d030232::1:114927283-114929284(+)
Zm00001d026549::10:148004939-148006940(+)
Zm00001d024314::10:63670919-63672920(+)
Zm00001d008863::8:23092225-23094226(+)
Zm00001d034995::6:1301415-1303416(-)
Zm00001d046973::9:113646338-113648339(+)
Zm00001d014780::5:62837246-62839247(+)
Zm00001d015290::5:82879219-82881220(-)
Zm00001d026010::10:135907951-135909952(-)
Zm00001d040621::3:54365305-54367306(-)
Zm00001d036338::6:84762264-84764265(+)
Zm00001d042684::3:176819331-176821332(+)
Zm00001d006296::2:204008989-204010990(-)
Zm00001d022443::7:177802808-177804809(-)
Zm00001d053876::4:242706028-242708029(+)
Zm00001d006406::2:206817222-206819223(-)
Zm00001d025975::10:135053066-135055067(+)
Zm00001d052652::4:195877875-195879876(+)
Zm00001d009840::8:84664814-84666815(-)
Zm00001d029715::1:83657461-83659462(+)
Zm00001d005939::2:193441702-193443703(-)
Zm00001d021843::7:164343383-164345384(-)
Zm00001d044673::3:234565553-234567554(+)
Zm00001d017708::5:204750193-204752194(+)
Zm00001d028866::1:48954981-48956982(+)
Zm00001d049873::4:49839290-49841291(+)
Zm00001d008517::8:11279346-11281347(-)
Zm00001d027536::1:7684784-7686785(+)
Zm00001d002168::2:7086894-7088895(+)
Zm00001d032398::1:225369800-225371801(-)
Zm00001d018436::5:220843249-220845250(-)
Zm00001d002371::2:11320258-11322259(-)
Zm00001d013351::5:9198393-9200394(+)
Zm00001d017380::5:193885663-193887664(+)
Zm00001d008511::8:11032088-11034089(-)
Zm00001d041637::3:130715387-130717388(+)
Zm00001d046183::9:70154849-70156850(-)
Zm00001d027980::1:19269630-19271631(+)
Zm00001d025760::10:128640246-128642247(+)
Zm00001d032492::1:228333551-228335552(-)
Zm00001d028783::1:46333545-46335546(-)
Zm00001d006801::2:217011896-217013897(+)
Zm00001d019893::7:73480050-73482051(-)
Zm00001d018376::5:219490537-219492538(+)
Zm00001d053182::4:218597916-218599917(-)
Zm00001d009139::8:38873587-38875588(-)
Zm00001d017130::5:186478828-186480829(-)
Zm00001d008356::8:6166704-6168705(+)
Zm00001d027542::1:7884024-7886025(+)
Zm00001d046555::9:95831121-95833122(+)
Zm00001d033641::1:269353758-269355759(+)
Zm00001d014772::5:62614329-62616330(+)
Zm00001d013122::5:5145758-5147759(-)
Zm00001d025093::10:103653821-103655822(+)
Zm00001d002652::2:18289328-18291329(-)
Zm00001d005378::2:171594498-171596499(-)
Zm00001d010145::8:101317025-101319026(-)
Zm00001d052848::4:202466450-202468451(-)
Zm00001d048648::4:2606995-2608996(-)
Zm00001d052472::4:190786737-190788738(-)
Zm00001d030711::1:154989719-154991720(-)
Zm00001d039059::6:169392679-169394680(+)
Zm00001d053263::4:223173597-223175598(+)
Zm00001d010135::8:100967601-100969602(-)
Zm00001d005018::2:154109973-154111974(-)
Zm00001d019189::7:20849400-20851401(+)
Zm00001d017800::5:207116679-207118680(+)
Zm00001d009090::8:35621100-35623101(+)
Zm00001d025240::10:110663050-110665051(-)
Zm00001d042347::3:162368044-162370045(+)
Zm00001d051129::4:144993634-144995635(-)
Zm00001d033950::1:279375284-279377285(+)
Zm00001d033728::1:272357073-272359074(+)
Zm00001d048737::4:4609794-4611795(+)
Zm00001d029424::1:69907937-69909938(+)
Zm00001d045044::9:10940919-10942920(+)
Zm00001d019920::7:75824025-75826026(+)
Zm00001d033404::1:262063312-262065313(-)
Zm00001d032448::1:226866083-226868084(-)
Zm00001d026642::10:149279678-149281679(-)
Zm00001d012351::8:172910945-172912946(+)
Zm00001d015421::5:89378843-89380844(-)
Zm00001d041965::3:145915659-145917660(+)
Zm00001d008274::8:3701007-3703008(-)
Zm00001d010268::8:106749444-106751445(-)
Zm00001d041844::3:140393003-140395004(-)
Zm00001d011979::8:165564935-165566936(+)
Zm00001d047194::9:121578298-121580299(+)
Zm00001d014479::5:49672527-49674528(-)
Zm00001d038600::6:160735997-160737998(+)
Zm00001d010758::8:127182935-127184936(-)
Zm00001d040981::3:87915186-87917187(-)
Zm00001d026555::10:148052546-148054547(-)
Zm00001d047046::9:116595494-116597495(+)
Zm00001d018078::5:213836383-213838384(-)
Zm00001d023843::10:24285275-24287276(+)
Zm00001d029362::1:67483052-67485053(+)
Zm00001d009780::8:80735770-80737771(-)
Zm00001d041095::3:97128713-97130714(-)
Zm00001d009339::8:57191340-57193341(+)
Zm00001d011061::8:137869262-137871263(+)
Zm00001d019191::7:21064581-21066582(-)
Zm00001d015064::5:73928048-73930049(-)
Zm00001d017802::5:207142768-207144769(+)
Zm00001d008398::8:7256817-7258818(-)
Zm00001d018488::5:221695170-221697171(+)
Zm00001d042856::3:182226637-182228638(-)
Zm00001d012428::8:174324945-174326946(+)
Zm00001d005535::2:177654349-177656350(+)
Zm00001d048383::9:155285341-155287342(+)
Zm00001d011931::8:164806313-164808314(-)
Zm00001d024497::10:74152402-74154403(+)
Zm00001d009506::8:67917150-67919151(-)
Zm00001d038546::6:159660155-159662156(+)
Zm00001d003756::2:57731192-57733193(+)
Zm00001d033808::1:274300169-274302170(+)
Zm00001d023824::10:23505552-23507553(+)
Zm00001d039503::3:6082514-6084515(-)
Zm00001d007184::2:224066659-224068660(-)
Zm00001d040971::3:85996865-85998866(+)
Zm00001d020494::7:118945395-118947396(+)
Zm00001d046134::9:65719218-65721219(-)
Zm00001d042269::3:158423669-158425670(-)
Zm00001d008940::8:26142895-26144896(+)
Zm00001d041067::3:94633830-94635831(-)
Zm00001d009799::8:81981643-81983644(+)
Zm00001d021384::7:150582359-150584360(+)
Zm00001d019503::7:37972442-37974443(-)
Zm00001d030496::1:138711460-138713461(-)
Zm00001d038297::6:153657851-153659852(-)
Zm00001d019041::7:13883753-13885754(+)
Zm00001d008401::8:7423687-7425688(+)
Zm00001d046441::9:89994725-89996726(-)
Zm00001d017456::5:196439200-196441201(-)
Zm00001d011429::8:150283477-150285478(-)
Zm00001d034452::1:293401249-293403250(+)
Zm00001d034838::1:303464302-303466303(+)
Zm00001d025445::10:118845382-118847383(+)
Zm00001d009617::8:73342103-73344104(+)
Zm00001d043773::3:209658987-209660988(+)
Zm00001d013025::5:3432270-3434271(-)
Zm00001d010336::8:110255016-110257017(-)
Zm00001d008871::8:23390179-23392180(-)
Zm00001d038288::6:153437336-153439337(+)
Zm00001d048664::4:2980252-2982253(-)
Zm00001d012755::8:179883322-179885323(-)
Zm00001d018479::5:221524821-221526822(-)
Zm00001d042378::3:163832786-163834787(+)
Zm00001d053369::4:227813680-227815681(-)
Zm00001d020070::7:90262997-90264998(-)
Zm00001d033528::1:265790369-265792370(-)
Zm00001d047138::9:119755836-119757837(-)
Zm00001d006677::2:214085348-214087349(+)
Zm00001d003083::2:31518153-31520154(+)
Zm00001d011796::8:161716456-161718457(+)
Zm00001d017432::5:195843467-195845468(+)
Zm00001d003068::2:31085335-31087336(-)
Zm00001d002431::2:12536041-12538042(-)
Zm00001d006587::2:211691819-211693820(+)
Zm00001d007102::2:222316936-222318937(+)
Zm00001d049156::4:18279904-18281905(-)
Zm00001d002757::2:21811502-21813503(-)
Zm00001d039142::6:170974125-170976126(+)
Zm00001d010431::8:114838277-114840278(+)
Zm00001d030584::1:146397153-146399154(-)
Zm00001d014656::5:57721632-57723633(+)
Zm00001d018403::5:220017727-220019728(-)
Zm00001d016941::5:180625852-180627853(-)
Zm00001d029275::1:64548690-64550691(-)
Zm00001d002946::2:27829189-27831190(-)
Zm00001d050552::4:99665453-99667454(+)
Zm00001d006462::2:208895348-208897349(-)
Zm00001d010877::8:131825753-131827754(-)
Zm00001d042848::3:181945505-181947506(+)
Zm00001d007567::2:235016607-235018608(+)
Zm00001d040671::3:57177603-57179604(-)
Zm00001d052653::4:196012455-196014456(-)
Zm00001d023640::10:13315010-13317011(+)
Zm00001d018890::7:8477838-8479839(-)
Zm00001d042088::3:150285090-150287091(+)
Zm00001d036428::6:88156436-88158437(-)
Zm00001d030079::1:104117204-104119205(+)
Zm00001d005742::2:185589878-185591879(-)
Zm00001d040416::3:42356758-42358759(+)
Zm00001d018515::5:222296716-222298717(+)
Zm00001d040470::3:45271038-45273039(+)
Zm00001d029280::1:64686335-64688336(-)
Zm00001d016803::5:176584045-176586046(-)
Zm00001d041243::3:107821666-107823667(-)
Zm00001d036261::6:80482497-80484498(-)
Zm00001d017390::5:194299361-194301362(+)
Zm00001d049505::4:32685493-32687494(-)
Zm00001d029303::1:65494951-65496952(+)
Zm00001d034129::1:284694784-284696785(-)
Zm00001d043157::3:190363656-190365657(-)
Zm00001d051229::4:149276719-149278720(+)
Zm00001d032683::1:234265362-234267363(+)
Zm00001d019034::7:13645776-13647777(+)
Zm00001d017085::5:184888708-184890709(+)
Zm00001d021629::7:158567473-158569474(-)
Zm00001d053320::4:225973936-225975937(+)
Zm00001d028295::1:29503580-29505581(-)
Zm00001d049067::4:14624692-14626693(-)
Zm00001d026469::10:146519493-146521494(-)
Zm00001d016898::5:179622214-179624215(+)
Zm00001d032085::1:212118772-212120773(+)
Zm00001d043528::3:202843448-202845449(+)
Zm00001d027443::1:5462451-5464452(+)
Zm00001d011428::8:150255222-150257223(-)
Zm00001d051871::4:172952675-172954676(+)
Zm00001d015120::5:76337674-76339675(+)
Zm00001d035187::6:8603192-8605193(+)
Zm00001d028509::1:37480611-37482612(-)
Zm00001d020904::7:136145734-136147735(-)
Zm00001d002049::2:4958248-4960249(-)
Zm00001d048472::9:156916851-156918852(+)
Zm00001d038118::6:148605953-148607954(-)
Zm00001d040216::3:32391664-32393665(+)
Zm00001d023222::10:705223-707224(+)
Zm00001d002385::2:11638231-11640232(-)
Zm00001d015733::5:114322644-114324645(+)
Zm00001d038555::6:159793828-159795829(-)
Zm00001d013730::5:18826754-18828755(-)
Zm00001d012978::5:2664724-2666725(-)
Zm00001d018560::5:223235990-223237991(-)
Zm00001d003369::2:41786589-41788590(-)
Zm00001d018526::5:222484456-222486457(-)
Zm00001d007037::2:220614839-220616840(+)
Zm00001d013203::5:6419270-6421271(-)
Zm00001d021170::7:144830419-144832420(+)
Zm00001d034130::1:284698755-284700756(-)
Zm00001d008485::8:9906537-9908538(+)
Zm00001d012983::5:2773328-2775329(+)
Zm00001d032547::1:230139884-230141885(+)
Zm00001d038150::6:149491406-149493407(+)
Zm00001d052282::4:185958822-185960823(-)
Zm00001d030879::1:165083461-165085462(-)
Zm00001d013477::5:12482362-12484363(-)
Zm00001d011129::8:139903592-139905593(-)
Zm00001d041727::3:135394124-135396125(+)
Zm00001d045133::9:13838041-13840042(+)
Zm00001d009849::8:85013094-85015095(-)
Zm00001d024510::10:74928691-74930692(+)
Zm00001d029667::1:81896111-81898112(-)
Zm00001d039073::6:169556767-169558768(-)
Zm00001d024935::10:95664516-95666517(+)
Zm00001d042018::3:147549224-147551225(-)
Zm00001d018033::5:212493272-212495273(+)
Zm00001d008922::8:25308752-25310753(-)
Zm00001d002880::2:25549738-25551739(-)
Zm00001d024060::10:40746207-40748208(+)
Zm00001d011610::8:155806422-155808423(+)
Zm00001d001830::2:1558109-1560110(+)
Zm00001d029031::1:55370315-55372316(+)
Zm00001d040941::3:81367601-81369602(+)
Zm00001d051446::4:158849280-158851281(-)
Zm00001d047135::9:119583253-119585254(-)
Zm00001d007373::2:230075332-230077333(+)
Zm00001d043244::3:192999228-193001229(+)
Zm00001d021452::7:152566106-152568107(+)
Zm00001d013828::5:21565163-21567164(-)
Zm00001d040089::3:27064442-27066443(+)
Zm00001d047876::9:144030993-144032994(+)
Zm00001d038929::6:167163220-167165221(+)
Zm00001d052889::4:203542594-203544595(+)
Zm00001d049120::4:16706151-16708152(+)
Zm00001d035666::6:40025648-40027649(+)
Zm00001d002064::2:5195256-5197257(-)
Zm00001d016052::5:141692013-141694014(+)
Zm00001d002172::2:7118934-7120935(-)
Zm00001d020051::7:88708830-88710831(-)
Zm00001d024552::10:77959508-77961509(+)
Zm00001d014554::5:52959366-52961367(+)
Zm00001d049929::4:53636472-53638473(+)
Zm00001d025658::10:125253111-125255112(+)
Zm00001d013514::5:13388019-13390020(-)
Zm00001d032666::1:233658382-233660383(-)
Zm00001d038165::6:150161189-150163190(-)
Zm00001d016026::5:140198158-140200159(+)
Zm00001d051587::4:163509928-163511929(-)
Zm00001d014894::5:67117977-67119978(-)
Zm00001d029183::1:61471975-61473976(-)
Zm00001d015272::5:82369915-82371916(-)
Zm00001d030072::1:103373878-103375879(-)
Zm00001d016022::5:140071761-140073762(+)
Zm00001d041939::3:144554974-144556975(-)
Zm00001d025031::10:100542344-100544345(+)
Zm00001d022518::7:179281672-179283673(-)
Zm00001d012199::8:170012467-170014468(-)
Zm00001d040696::3:58891980-58893981(-)
Zm00001d005504::2:176570077-176572078(-)
Zm00001d026571::10:148198880-148200881(-)
Zm00001d038734::6:163541390-163543391(+)
Zm00001d012158::8:169121807-169123808(-)
Zm00001d038931::6:167235924-167237925(-)
Zm00001d032303::1:221296370-221298371(-)
Zm00001d004227::2:93483307-93485308(+)
Zm00001d011758::8:160890292-160892293(-)
Zm00001d025793::10:129811943-129813944(-)
Zm00001d009183::8:41565047-41567048(+)
Zm00001d032859::1:240508700-240510701(+)
Zm00001d019472::7:35460514-35462515(-)
Zm00001d025639::10:124757677-124759678(-)
Zm00001d028898::1:50144394-50146395(-)
Zm00001d049428::4:30062787-30064788(-)
Zm00001d025410::10:117749252-117751253(+)
Zm00001d013367::5:9833293-9835294(+)
Zm00001d028097::1:22893904-22895905(-)
Zm00001d027444::1:5477487-5479488(-)
Zm00001d002121::2:6145482-6147483(-)
Zm00001d034537::1:295875238-295877239(-)
Zm00001d046593::9:97680458-97682459(-)
Zm00001d031667::1:198117671-198119672(+)
Zm00001d006398::2:206592093-206594094(-)
Zm00001d039280::3:975328-977329(-)
Zm00001d011357::8:148192028-148194029(+)
Zm00001d009731::8:78410570-78412571(-)
Zm00001d030644::1:150481894-150483895(+)
Zm00001d026006::10:135860970-135862971(-)
Zm00001d037118::6:112979172-112981173(-)
Zm00001d043716::3:208168720-208170721(+)
Zm00001d052985::4:207562623-207564624(-)
Zm00001d051039::4:138152025-138154026(-)
Zm00001d012602::8:177060268-177062269(+)
Zm00001d049440::4:30360858-30362859(-)
Zm00001d034701::1:300248511-300250512(-)
Zm00001d046485::9:92008445-92010446(-)
Zm00001d046255::9:77035305-77037306(-)
Zm00001d020772::7:131857148-131859149(-)
Zm00001d048621::4:1523901-1525902(-)
Zm00001d028966::1:53180511-53182512(-)
Zm00001d017169::5:187813004-187815005(-)
Zm00001d006678::2:214095872-214097873(+)
Zm00001d012587::8:176926735-176928736(+)
Zm00001d018414::5:220285016-220287017(-)
Zm00001d020806::7:133442380-133444381(+)
Zm00001d048764::4:5151795-5153796(-)
Zm00001d016276::5:155337986-155339987(-)
Zm00001d041948::3:144973988-144975989(-)
Zm00001d053831::4:241980539-241982540(+)
Zm00001d045861::9:44260478-44262479(-)
Zm00001d023734::10:17855084-17857085(-)
Zm00001d037927::6:142235460-142237461(-)
Zm00001d050484::4:92598105-92600106(-)
Zm00001d035008::6:1587849-1589850(+)
Zm00001d018474::5:221421619-221423620(+)
Zm00001d007507::2:233452273-233454274(-)
Zm00001d016705::5:173179905-173181906(-)
Zm00001d010230::8:104883023-104885024(-)
Zm00001d009990::8:93616949-93618950(-)
Zm00001d041222::3:106273906-106275907(+)
Zm00001d011395::8:149466555-149468556(+)
Zm00001d015778::5:118616102-118618103(-)
Zm00001d048777::4:5413340-5415341(-)
Zm00001d038970::6:167998223-168000224(-)
Zm00001d004055::2:79792999-79795000(+)
Zm00001d043548::3:203544912-203546913(+)
Zm00001d003024::2:29734629-29736630(-)
Zm00001d029545::1:75663702-75665703(-)
Zm00001d037781::6:137508856-137510857(-)
Zm00001d010207::8:104001685-104003686(+)
Zm00001d017555::5:199471601-199473602(-)
Zm00001d022535::7:179625617-179627618(+)
Zm00001d031203::1:181976819-181978820(+)
Zm00001d018440::5:220895416-220897417(+)
Zm00001d035927::6:60712326-60714327(+)
Zm00001d044632::3:233649221-233651222(-)
Zm00001d012676::8:178445674-178447675(-)
Zm00001d049081::4:15354795-15356796(-)
Zm00001d050214::4:73914672-73916673(-)
Zm00001d042615::3:173789596-173791597(+)
Zm00001d044452::3:228388199-228390200(+)
Zm00001d021566::7:156210364-156212365(+)
Zm00001d050033::4:61378316-61380317(+)
Zm00001d029321::1:65853375-65855376(+)
Zm00001d023557::10:10157648-10159649(+)
Zm00001d033523::1:265545423-265547424(+)
Zm00001d002887::2:25783295-25785296(-)
Zm00001d015184::5:78675541-78677542(+)
Zm00001d033211::1:254302366-254304367(-)
Zm00001d006056::2:196696132-196698133(-)
Zm00001d041438::3:119834740-119836741(-)
Zm00001d044993::9:9497746-9499747(-)
Zm00001d003267::2:38402089-38404090(-)
Zm00001d006198::2:201399506-201401507(-)
Zm00001d023465::10:6425839-6427840(+)
Zm00001d021204::7:146024327-146026328(-)
Zm00001d005674::2:182912525-182914526(+)
Zm00001d044478::3:229255626-229257627(-)
Zm00001d030680::1:152722977-152724978(+)
Zm00001d020172::7:97256186-97258187(-)
Zm00001d023825::10:23583977-23585978(+)
Zm00001d003768::2:58219563-58221564(-)
Zm00001d015942::5:132984115-132986116(-)
Zm00001d008411::8:8050262-8052263(-)
Zm00001d027333::1:3122366-3124367(-)
Zm00001d021849::7:164418033-164420034(+)
Zm00001d013544::5:13975045-13977046(-)
Zm00001d028731::1:44535041-44537042(+)
Zm00001d041165::3:101291805-101293806(-)
Zm00001d041681::3:133074471-133076472(-)
Zm00001d015821::5:123915795-123917796(+)
Zm00001d004775::2:138479346-138481347(-)
Zm00001d012924::5:2003391-2005392(+)
Zm00001d007483::2:232741936-232743937(-)
Zm00001d044533::3:231098803-231100804(+)
Zm00001d015063::5:73843615-73845616(+)
Zm00001d005381::2:171682500-171684501(+)
Zm00001d006604::2:211886192-211888193(-)
Zm00001d020351::7:108483037-108485038(+)
Zm00001d043452::3:200449585-200451586(+)
Zm00001d044809::9:3124644-3126645(-)
Zm00001d040603::3:52757276-52759277(+)
Zm00001d028456::1:35504896-35506897(-)
Zm00001d048271::9:153590782-153592783(-)
Zm00001d044188::3:221439887-221441888(-)
Zm00001d049806::4:45461562-45463563(+)
Zm00001d037003::6:108767244-108769245(+)
Zm00001d031141::1:179513932-179515933(+)
Zm00001d007810::2:240072995-240074996(-)
Zm00001d053172::4:217832006-217834007(-)
Zm00001d011297::8:146095166-146097167(-)
Zm00001d032272::1:219875341-219877342(+)
Zm00001d047244::9:123877745-123879746(-)
Zm00001d017401::5:194937359-194939360(-)
Zm00001d049771::4:44023542-44025543(+)
Zm00001d027754::1:12674128-12676129(-)
Zm00001d036524::6:91186765-91188766(-)
Zm00001d010448::8:115609947-115611948(-)
Zm00001d042594::3:173060401-173062402(-)
Zm00001d043404::3:198912705-198914706(+)
Zm00001d035886::6:58447358-58449359(-)
Zm00001d038174::6:150541227-150543228(-)
Zm00001d005547::2:178270257-178272258(-)
Zm00001d037608::6:131622870-131624871(+)
Zm00001d005744::2:185662310-185664311(+)
Zm00001d037297::6:119867859-119869860(+)
Zm00001d020502::7:119517677-119519678(-)
Zm00001d020290::7:104319099-104321100(+)
Zm00001d039537::3:7485744-7487745(+)
Zm00001d045029::9:10627582-10629583(-)
Zm00001d006051::2:196570619-196572620(+)
Zm00001d050368::4:84246002-84248003(+)
Zm00001d012399::8:173681499-173683500(-)
Zm00001d002523::2:14725390-14727391(-)
Zm00001d013364::5:9740074-9742075(-)
Zm00001d019060::7:14497424-14499425(-)
Zm00001d037993::6:144584308-144586309(-)
Zm00001d033100::1:250193584-250195585(+)
Zm00001d054012::4:245104413-245106414(+)
Zm00001d021481::7:153362961-153364962(-)
Zm00001d041202::3:105278123-105280124(+)
Zm00001d049719::4:41372714-41374715(+)
Zm00001d011399::8:149508716-149510717(-)
Zm00001d007757::2:239001008-239003009(-)
Zm00001d029606::1:78910659-78912660(-)
Zm00001d027678::1:10987624-10989625(-)
Zm00001d007299::2:227229497-227231498(+)
Zm00001d031653::1:197498975-197500976(-)
Zm00001d014652::5:57320288-57322289(+)
Zm00001d049049::4:13883439-13885440(+)
Zm00001d016197::5:150299328-150301329(-)
Zm00001d026690::10:150051359-150053360(-)
Zm00001d047437::9:130018296-130020297(+)
Zm00001d003555::2:47889618-47891619(-)
Zm00001d016731::5:174486469-174488470(+)
Zm00001d042345::3:162351182-162353183(-)
Zm00001d033132::1:251720756-251722757(+)
Zm00001d011013::8:136860743-136862744(-)
Zm00001d022174::7:171733321-171735322(-)
Zm00001d015602::5:100705900-100707901(-)
Zm00001d033751::1:272911924-272913925(-)
Zm00001d008421::8:8277795-8279796(-)
Zm00001d050903::4:129346478-129348479(-)
Zm00001d026627::10:149176535-149178536(-)
Zm00001d017609::5:201461784-201463785(+)
Zm00001d025801::10:130012015-130014016(+)
Zm00001d015090::5:75189531-75191532(-)
Zm00001d012267::8:171615062-171617063(-)
Zm00001d030947::1:168629988-168631989(-)
Zm00001d020471::7:116950491-116952492(-)
Zm00001d002338::2:10594376-10596377(-)
Zm00001d029130::1:59437861-59439862(+)
Zm00001d049666::4:39270477-39272478(-)
Zm00001d023827::10:23687802-23689803(+)
Zm00001d006419::2:207347092-207349093(+)
Zm00001d035705::6:41906739-41908740(+)
Zm00001d023871::10:25779954-25781955(-)
Zm00001d030068::1:103204159-103206160(-)
Zm00001d033037::1:248213425-248215426(-)
Zm00001d043840::3:211464360-211466361(+)
Zm00001d019667::7:49137320-49139321(+)
Zm00001d003817::2:60762678-60764679(-)
Zm00001d042469::3:168635075-168637076(+)
Zm00001d048954::4:10621603-10623604(-)
Zm00001d016319::5:157009108-157011109(+)
Zm00001d029640::1:80884696-80886697(+)
Zm00001d007573::2:235059027-235061028(+)
Zm00001d013652::5:16257392-16259393(-)
Zm00001d014239::5:37689645-37691646(-)
Zm00001d007401::2:230847126-230849127(+)
Zm00001d023903::10:27297496-27299497(+)
Zm00001d038336::6:154805256-154807257(-)
Zm00001d035766::6:46355303-46357304(+)
Zm00001d014687::5:59024481-59026482(-)
Zm00001d028077::1:22185160-22187161(-)
Zm00001d022489::7:178607342-178609343(+)
Zm00001d021970::7:167272243-167274244(+)
Zm00001d039189::6:172209973-172211974(-)
Zm00001d026677::10:149749880-149751881(+)
Zm00001d051430::4:158333695-158335696(-)
Zm00001d031070::1:175957130-175959131(+)
Zm00001d011487::8:152071465-152073466(+)
Zm00001d039004::6:168637458-168639459(-)
Zm00001d019619::7:46403812-46405813(-)
Zm00001d036641::6:95983318-95985319(-)
Zm00001d039240::3:383496-385497(-)
Zm00001d044951::9:8115726-8117727(+)
Zm00001d034729::1:300850750-300852751(+)
Zm00001d027325::1:2976434-2978435(-)
Zm00001d015032::5:72786237-72788238(+)
Zm00001d046440::9:89863835-89865836(-)
Zm00001d003646::2:51781819-51783820(-)
Zm00001d027827::1:14615519-14617520(-)
Zm00001d049940::4:54281661-54283662(-)
Zm00001d023641::10:13342480-13344481(-)
Zm00001d011165::8:141489406-141491407(+)
Zm00001d036464::6:89379165-89381166(-)
Zm00001d041551::3:126878099-126880100(-)
Zm00001d043312::3:196077053-196079054(-)
Zm00001d012787::8:180941339-180943340(-)
Zm00001d015366::5:86478474-86480475(-)
Zm00001d011433::8:150406714-150408715(-)
Zm00001d052227::4:183818384-183820385(+)
Zm00001d010258::8:106427559-106429560(-)
Zm00001d019641::7:47734766-47736767(-)
Zm00001d040259::3:34378465-34380466(-)
Zm00001d031009::1:173163933-173165934(+)
Zm00001d027487::1:6317704-6319705(+)
Zm00001d049256::4:23083114-23085115(+)
Zm00001d045353::9:19434485-19436486(-)
Zm00001d043492::3:201681216-201683217(+)
Zm00001d051388::4:156843910-156845911(+)
Zm00001d014779::5:62834379-62836380(+)
Zm00001d050827::4:125018559-125020560(-)
Zm00001d008548::8:12670226-12672227(+)
Zm00001d013059::5:3971308-3973309(+)
Zm00001d027429::1:5108153-5110154(-)
Zm00001d026103::10:138513870-138515871(-)
Zm00001d031854::1:204240914-204242915(-)
Zm00001d034286::1:288508323-288510324(+)
Zm00001d004825::2:141499219-141501220(-)
Zm00001d016483::5:164456122-164458123(-)
Zm00001d028318::1:30552634-30554635(-)
Zm00001d017386::5:194076957-194078958(+)
Zm00001d024498::10:74313406-74315407(+)
Zm00001d050219::4:74344358-74346359(-)
Zm00001d024527::10:76463662-76465663(-)
Zm00001d013295::5:7988662-7990663(+)
Zm00001d032379::1:224584869-224586870(-)
Zm00001d010108::8:99364970-99366971(+)
Zm00001d009732::8:78412053-78414054(+)
Zm00001d039226::6:173878450-173880451(+)
Zm00001d004412::2:110309441-110311442(+)
Zm00001d051589::4:163587259-163589260(+)
Zm00001d033061::1:249092062-249094063(+)
Zm00001d014487::5:49946873-49948874(+)
Zm00001d033847::1:275689268-275691269(-)
Zm00001d012213::8:170142685-170144686(+)
Zm00001d001820::2:1438370-1440371(+)
Zm00001d002410::2:12122450-12124451(-)
Zm00001d053697::4:239380846-239382847(+)
Zm00001d024308::10:63094295-63096296(+)
Zm00001d018872::7:7903607-7905608(+)
Zm00001d028013::1:20302978-20304979(+)
Zm00001d016704::5:173172625-173174626(+)
Zm00001d014250::5:38074438-38076439(-)
Zm00001d041701::3:133888996-133890997(+)
Zm00001d040702::3:59071725-59073726(-)
Zm00001d011444::8:150556098-150558099(-)
Zm00001d008759::8:19243838-19245839(-)
Zm00001d036161::6:75122939-75124940(+)
Zm00001d044028::3:217225481-217227482(+)
Zm00001d039325::3:1949605-1951606(-)
Zm00001d022131::7:170932837-170934838(+)
Zm00001d054003::4:244906791-244908792(+)
Zm00001d050633::4:106714414-106716415(+)
Zm00001d038652::6:161896059-161898060(-)
Zm00001d017563::5:199686409-199688410(-)
Zm00001d013109::5:4780011-4782012(+)
Zm00001d015986::5:136929636-136931637(-)
Zm00001d050217::4:74115994-74117995(-)
Zm00001d019511::7:38544159-38546160(-)
Zm00001d014751::5:61420003-61422004(-)
Zm00001d046181::9:69845598-69847599(-)
Zm00001d022576::7:180279897-180281898(-)
Zm00001d045193::9:15735407-15737408(+)
Zm00001d010435::8:115026679-115028680(-)
Zm00001d044705::3:235431213-235433214(+)
Zm00001d042026::3:147733667-147735668(-)
Zm00001d044038::3:217461483-217463484(+)
Zm00001d012955::5:2344163-2346164(+)
Zm00001d018936::7:9657399-9659400(+)
Zm00001d032181::1:216011063-216013064(-)
Zm00001d031992::1:208950281-208952282(-)
Zm00001d043635::3:205777029-205779030(-)
Zm00001d025659::10:125276107-125278108(+)
Zm00001d035511::6:30355855-30357856(-)
Zm00001d007026::2:220377217-220379218(-)
Zm00001d013862::5:23183374-23185375(-)
Zm00001d002545::2:15126665-15128666(+)
Zm00001d033991::1:280555953-280557954(-)
Zm00001d042017::3:147529440-147531441(+)
Zm00001d028240::1:27697182-27699183(-)
Zm00001d048981::4:11423978-11425979(-)
Zm00001d035343::6:22589172-22591173(+)
Zm00001d007874::2:241466577-241468578(-)
Zm00001d026609::10:148913273-148915274(+)
Zm00001d053743::4:240296512-240298513(-)
Zm00001d025020::10:99991256-99993257(+)
Zm00001d012931::5:2171688-2173689(+)
Zm00001d018144::5:215391163-215393164(+)
Zm00001d031639::1:197108339-197110340(-)
Zm00001d034818::1:302867820-302869821(+)
Zm00001d015955::5:134003894-134005895(-)
Zm00001d005795::2:188909204-188911205(+)
Zm00001d047186::9:121316510-121318511(-)
Zm00001d052033::4:176972129-176974130(-)
Zm00001d004852::2:144671202-144673203(+)
Zm00001d052872::4:203087029-203089030(-)
Zm00001d052423::4:189656277-189658278(+)
Zm00001d007904::2:242173496-242175497(-)
Zm00001d013390::5:10259969-10261970(+)
Zm00001d033176::1:252931615-252933616(+)
Zm00001d047425::9:129654078-129656079(+)
Zm00001d028319::1:30563058-30565059(-)
Zm00001d035127::6:6315255-6317256(-)
Zm00001d009954::8:92225110-92227111(+)
Zm00001d021768::7:162730127-162732128(-)
Zm00001d013635::5:15968474-15970475(+)
Zm00001d015239::5:80578316-80580317(+)
Zm00001d017977::5:211171127-211173128(-)
Zm00001d002501::2:14155308-14157309(-)
Zm00001d010521::8:119049574-119051575(-)
Zm00001d006508::2:210177258-210179259(-)
Zm00001d025859::10:131637934-131639935(-)
Zm00001d027427::1:5097639-5099640(-)
Zm00001d012043::8:167099429-167101430(-)
Zm00001d003115::2:32716159-32718160(-)
Zm00001d008200::8:983627-985628(+)
Zm00001d013080::5:4433337-4435338(-)
Zm00001d038046::6:145995507-145997508(+)
Zm00001d003259::2:38103878-38105879(+)
Zm00001d043968::3:215277380-215279381(-)
Zm00001d029123::1:59021513-59023514(+)
Zm00001d003031::2:29816332-29818333(+)
Zm00001d043650::3:205980985-205982986(+)
Zm00001d003726::2:56550688-56552689(+)
Zm00001d025082::10:102930303-102932304(-)
Zm00001d017186::5:188271602-188273603(+)
Zm00001d009137::8:38777237-38779238(+)
Zm00001d046538::9:94660645-94662646(+)
Zm00001d005073::2:157270631-157272632(-)
Zm00001d017866::5:209139410-209141411(-)
Zm00001d045134::9:13845852-13847853(-)
Zm00001d040094::3:27363823-27365824(-)
Zm00001d032442::1:226576267-226578268(-)
Zm00001d011241::8:144282640-144284641(+)
Zm00001d037308::6:120270810-120272811(+)
Zm00001d023749::10:18612004-18614005(+)
Zm00001d024359::10:66775623-66777624(-)
Zm00001d032334::1:222822613-222824614(+)
Zm00001d020887::7:135476545-135478546(-)
Zm00001d031257::1:184105067-184107068(+)
Zm00001d031073::1:175979168-175981169(+)
Zm00001d044304::3:224739851-224741852(+)
Zm00001d029938::1:95656208-95658209(-)
Zm00001d002854::2:24775639-24777640(-)
Zm00001d013600::5:15122813-15124814(+)
Zm00001d026495::10:147113521-147115522(+)
Zm00001d003076::2:31284966-31286967(-)
Zm00001d044819::9:3874631-3876632(+)
Zm00001d046472::9:91534924-91536925(-)
Zm00001d029887::1:92226534-92228535(+)
Zm00001d052980::4:207107982-207109983(-)
Zm00001d052881::4:203235280-203237281(+)
Zm00001d004740::2:135146203-135148204(+)
Zm00001d043295::3:194899108-194901109(+)
Zm00001d027880::1:16435407-16437408(+)
Zm00001d029002::1:54348104-54350105(-)
Zm00001d005732::2:185164189-185166190(-)
Zm00001d031847::1:203989596-203991597(-)
Zm00001d002408::2:12110761-12112762(+)
Zm00001d048380::9:155276269-155278270(-)
Zm00001d030894::1:166193275-166195276(+)
Zm00001d025789::10:129675121-129677122(+)
Zm00001d008440::8:8700440-8702441(-)
Zm00001d049652::4:38764068-38766069(+)
Zm00001d038805::6:164799601-164801602(+)
Zm00001d010434::8:115005549-115007550(+)
Zm00001d052003::4:176261389-176263390(-)
Zm00001d042024::3:147727400-147729401(-)
Zm00001d024659::10:82480585-82482586(+)
Zm00001d034624::1:298188486-298190487(+)
Zm00001d047837::9:142886569-142888570(-)
Zm00001d012822::5:924170-926171(-)
Zm00001d023452::10:6044669-6046670(+)
Zm00001d021248::7:146831565-146833566(-)
Zm00001d017525::5:198705388-198707389(+)
Zm00001d037970::6:143884273-143886274(-)
Zm00001d033669::1:270237512-270239513(-)
Zm00001d010894::8:132442590-132444591(-)
Zm00001d045474::9:23487086-23489087(+)
Zm00001d017864::5:209120964-209122965(-)
Zm00001d044898::9:6691580-6693581(-)
Zm00001d026281::10:142748448-142750449(+)
Zm00001d038783::6:164328528-164330529(-)
Zm00001d022143::7:171101968-171103969(-)
Zm00001d023912::10:27885432-27887433(-)
Zm00001d019166::7:19971965-19973966(-)
Zm00001d014140::5:34017957-34019958(+)
Zm00001d034167::1:285648307-285650308(+)
Zm00001d019182::7:20578899-20580900(+)
Zm00001d043692::3:207547877-207549878(-)
Zm00001d042111::3:151332355-151334356(-)
Zm00001d015452::5:91147556-91149557(-)
Zm00001d027815::1:14328326-14330327(+)
Zm00001d035981::6:64339768-64341769(+)
Zm00001d004757::2:136527543-136529544(-)
Zm00001d037728::6:135409730-135411731(+)
Zm00001d040577::3:50993579-50995580(-)
Zm00001d007396::2:230691535-230693536(+)
Zm00001d032249::1:218789153-218791154(+)
Zm00001d003923::2:68464094-68466095(+)
Zm00001d047589::9:136498909-136500910(-)
Zm00001d010148::8:101476363-101478364(+)
Zm00001d011747::8:160679361-160681362(+)
Zm00001d002174::2:7248540-7250541(-)
Zm00001d051764::4:168965668-168967669(+)
Zm00001d013151::5:5451972-5453973(+)
Zm00001d006275::2:203398554-203400555(-)
Zm00001d048496::9:157236874-157238875(-)
Zm00001d020692::7:128745972-128747973(+)
Zm00001d029207::1:62415535-62417536(+)
Zm00001d006835::2:217594381-217596382(+)
Zm00001d025134::10:105976897-105978898(-)
Zm00001d053284::4:224034102-224036103(+)
Zm00001d029711::1:83543439-83545440(+)
Zm00001d052932::4:205273786-205275787(-)
Zm00001d018034::5:212545534-212547535(-)
Zm00001d023538::10:9370861-9372862(-)
Zm00001d018573::5:223576581-223578582(-)
Zm00001d010290::8:107771833-107773834(+)
Zm00001d041814::3:139022064-139024065(+)
Zm00001d021507::7:154424580-154426581(-)
Zm00001d029611::1:79331590-79333591(+)
Zm00001d017845::5:208604535-208606536(-)
Zm00001d047669::9:138729938-138731939(-)
Zm00001d030675::1:152399313-152401314(+)
Zm00001d031341::1:186785491-186787492(-)
Zm00001d030697::1:154087090-154089091(+)
Zm00001d039143::6:171007418-171009419(-)
Zm00001d018214::5:216732038-216734039(+)
Zm00001d013412::5:10598922-10600923(+)
Zm00001d022432::7:177639197-177641198(-)
Zm00001d050510::4:95031932-95033933(+)
Zm00001d054038::4:245457567-245459568(-)
Zm00001d002937::2:27419077-27421078(+)
Zm00001d027826::1:14604678-14606679(+)
Zm00001d042402::3:164919386-164921387(+)
Zm00001d031432::1:190072130-190074131(+)
Zm00001d007395::2:230684097-230686098(+)
Zm00001d051349::4:155453364-155455365(-)
Zm00001d006700::2:214677169-214679170(-)
Zm00001d010995::8:136180690-136182691(-)
Zm00001d048836::4:6150790-6152791(+)
Zm00001d013577::5:14624610-14626611(-)
Zm00001d001808::2:1266678-1268679(+)
Zm00001d015254::5:81447647-81449648(-)
Zm00001d004337::2:104457818-104459819(-)
Zm00001d017548::5:199280890-199282891(+)
Zm00001d048781::4:5467643-5469644(+)
Zm00001d005323::2:169610081-169612082(+)
Zm00001d005884::2:191757316-191759317(-)
Zm00001d049232::4:21989484-21991485(-)
Zm00001d034577::1:296863847-296865848(+)
Zm00001d013023::5:3427072-3429073(-)
Zm00001d006069::2:197413231-197415232(-)
Zm00001d016220::5:150961595-150963596(+)
Zm00001d007527::2:233983721-233985722(+)
Zm00001d022354::7:176070627-176072628(-)
Zm00001d019699::7:51764186-51766187(-)
Zm00001d048461::9:156767802-156769803(-)
Zm00001d048449::9:156615218-156617219(+)
Zm00001d009734::8:78553134-78555135(+)
Zm00001d045097::9:12383836-12385837(+)
Zm00001d049623::4:37969565-37971566(-)
Zm00001d044646::3:233937934-233939935(-)
Zm00001d031444::1:190264894-190266895(+)
Zm00001d027773::1:13257916-13259917(-)
Zm00001d033497::1:264509563-264511564(-)
Zm00001d017945::5:210538615-210540616(+)
Zm00001d026224::10:141455850-141457851(-)
Zm00001d007034::2:220602098-220604099(-)
Zm00001d029646::1:80962407-80964408(+)
Zm00001d017734::5:205536779-205538780(+)
Zm00001d004008::2:75135115-75137116(-)
Zm00001d032192::1:216395954-216397955(-)
Zm00001d033629::1:269173172-269175173(-)
Zm00001d037511::6:127650780-127652781(+)
Zm00001d001910::2:2780316-2782317(+)
Zm00001d004343::2:105203989-105205990(-)
Zm00001d043238::3:192751449-192753450(-)
Zm00001d027625::1:9344597-9346598(+)
Zm00001d044469::3:229009000-229011001(+)
Zm00001d044091::3:218830423-218832424(+)
Zm00001d015139::5:76862351-76864352(-)
Zm00001d013606::5:15251815-15253816(-)
Zm00001d051895::4:173867536-173869537(-)
Zm00001d007465::2:232274012-232276013(+)
Zm00001d052336::4:187362481-187364482(-)
Zm00001d053985::4:244595866-244597867(+)
Zm00001d047048::9:116614710-116616711(+)
Zm00001d049099::4:15972247-15974248(+)
Zm00001d040513::3:47621883-47623884(+)
Zm00001d020362::7:109288940-109290941(+)
Zm00001d008963::8:27603215-27605216(-)
Zm00001d033994::1:280607719-280609720(-)
Zm00001d002746::2:21334127-21336128(-)
Zm00001d022544::7:179769342-179771343(+)
Zm00001d044991::9:9472320-9474321(+)
Zm00001d037595::6:130836559-130838560(+)
Zm00001d035752::6:45358354-45360355(-)
Zm00001d025002::10:98767132-98769133(+)
Zm00001d039366::3:2657989-2659990(-)
Zm00001d034738::1:300990317-300992318(+)
Zm00001d004917::2:148585367-148587368(-)
Zm00001d016619::5:170326349-170328350(-)
Zm00001d002318::2:10184193-10186194(-)
Zm00001d007345::2:229260981-229262982(-)
Zm00001d038830::6:165361825-165363826(+)
Zm00001d042914::3:183825869-183827870(+)
Zm00001d019724::7:53799426-53801427(-)
Zm00001d034590::1:297306178-297308179(+)
Zm00001d034853::1:303812927-303814928(+)
Zm00001d017830::5:208015008-208017009(+)
Zm00001d024617::10:80386805-80388806(-)
Zm00001d012025::8:166729437-166731438(-)
Zm00001d013727::5:18697114-18699115(+)
Zm00001d031264::1:184285831-184287832(-)
Zm00001d015612::5:101057404-101059405(+)
Zm00001d048096::9:150082376-150084377(+)
Zm00001d007518::2:233697599-233699600(+)
Zm00001d039903::3:18826613-18828614(+)
Zm00001d026278::10:142738667-142740668(-)
Zm00001d038351::6:155010974-155012975(-)
Zm00001d053151::4:216315986-216317987(+)
Zm00001d027728::1:12340165-12342166(-)
Zm00001d008432::8:8625913-8627914(-)
Zm00001d017268::5:191149866-191151867(+)
Zm00001d051448::4:159034696-159036697(-)
Zm00001d005653::2:182140917-182142918(-)
Zm00001d030366::1:126624457-126626458(+)
Zm00001d047557::9:135410597-135412598(-)
Zm00001d039619::3:9221053-9223054(+)
Zm00001d025008::10:99427146-99429147(+)
Zm00001d043654::3:206101340-206103341(+)
Zm00001d024278::10:61395774-61397775(+)
Zm00001d005193::2:163081643-163083644(-)
Zm00001d031427::1:189776468-189778469(+)
Zm00001d025071::10:102507530-102509531(-)
Zm00001d034594::1:297414122-297416123(-)
Zm00001d007968::2:244322993-244324994(-)
Zm00001d038114::6:148434542-148436543(+)
Zm00001d043873::3:212616910-212618911(+)
Zm00001d031599::1:195875426-195877427(-)
Zm00001d051676::4:166356929-166358930(+)
Zm00001d019363::7:29857567-29859568(-)
Zm00001d038819::6:165190323-165192324(+)
Zm00001d035033::6:2455768-2457769(+)
Zm00001d036988::6:108403447-108405448(+)
Zm00001d039911::3:19187672-19189673(-)
Zm00001d010921::8:133539795-133541796(+)
Zm00001d037170::6:114745263-114747264(-)
Zm00001d036830::6:103103295-103105296(+)
Zm00001d020057::7:89266534-89268535(+)
Zm00001d018422::5:220405046-220407047(+)
Zm00001d031316::1:185875212-185877213(+)
Zm00001d017621::5:201994798-201996799(-)
Zm00001d011479::8:151743059-151745060(+)
Zm00001d020374::7:110029720-110031721(-)
Zm00001d002989::2:28929233-28931234(+)
Zm00001d020256::7:102407154-102409155(-)
Zm00001d006512::2:210294446-210296447(-)
Zm00001d034108::1:284167812-284169813(+)
Zm00001d015769::5:118163495-118165496(-)
Zm00001d034883::1:304662629-304664630(-)
Zm00001d050488::4:92826375-92828376(-)
Zm00001d003322::2:40132929-40134930(+)
Zm00001d032496::1:228404326-228406327(+)
Zm00001d013247::5:7093465-7095466(-)
Zm00001d009903::8:88652782-88654783(+)
Zm00001d005189::2:163015209-163017210(+)
Zm00001d006676::2:214084262-214086263(-)
Zm00001d034817::1:302869014-302871015(-)
Zm00001d014455::5:48030105-48032106(+)
Zm00001d033494::1:264406917-264408918(-)
Zm00001d015173::5:78387779-78389780(+)
Zm00001d012259::8:171232542-171234543(+)
Zm00001d031851::1:204132843-204134844(+)
Zm00001d024070::10:41423063-41425064(-)
Zm00001d004513::2:115925294-115927295(-)
Zm00001d032380::1:224651043-224653044(+)
Zm00001d048892::4:7219429-7221430(+)
Zm00001d048098::9:150139534-150141535(+)
Zm00001d045027::9:10611312-10613313(-)
Zm00001d016662::5:171758149-171760150(+)
Zm00001d043328::3:196691208-196693209(+)
Zm00001d007153::2:223381169-223383170(-)
Zm00001d042868::3:182503991-182505992(+)
Zm00001d037911::6:141755255-141757256(-)
Zm00001d027349::1:3442097-3444098(+)
Zm00001d041416::3:118099570-118101571(+)
Zm00001d031453::1:190555290-190557291(+)
Zm00001d025025::10:100276927-100278928(+)
Zm00001d038309::6:154161166-154163167(+)
Zm00001d007263::2:226051486-226053487(-)
Zm00001d024543::10:77533183-77535184(-)
Zm00001d032615::1:232177405-232179406(-)
Zm00001d024810::10:88886061-88888062(+)
Zm00001d047090::9:118163053-118165054(-)
Zm00001d032633::1:232600545-232602546(+)
Zm00001d027370::1:3853985-3855986(-)
Zm00001d048502::9:157463592-157465593(-)
Zm00001d006291::2:203789685-203791686(-)
Zm00001d042525::3:170805730-170807731(+)
Zm00001d046934::9:111768237-111770238(-)
Zm00001d052489::4:191189188-191191189(+)
Zm00001d008716::8:17622209-17624210(+)
Zm00001d045418::9:21511007-21513008(-)
Zm00001d053259::4:222874185-222876186(-)
Zm00001d037315::6:120634699-120636700(-)
Zm00001d002690::2:19340969-19342970(+)
Zm00001d047472::9:131251060-131253061(-)
Zm00001d003886::2:65050349-65052350(+)
Zm00001d042977::3:185627854-185629855(-)
Zm00001d034207::1:286818593-286820594(+)
Zm00001d015430::5:89672212-89674213(+)
Zm00001d006493::2:209825156-209827157(-)
Zm00001d029563::1:76525915-76527916(-)
Zm00001d048631::4:1765284-1767285(+)
Zm00001d031505::1:192250988-192252989(+)
Zm00001d007772::2:239371125-239373126(-)
Zm00001d041778::3:137469803-137471804(-)
Zm00001d005421::2:173381977-173383978(-)
Zm00001d038059::6:146580506-146582507(+)
Zm00001d031262::1:184232169-184234170(+)
Zm00001d005764::2:187151466-187153467(-)
Zm00001d006454::2:208733068-208735069(-)
Zm00001d012527::8:176105341-176107342(-)
Zm00001d039203::6:172445106-172447107(-)
Zm00001d006333::2:204942955-204944956(-)
Zm00001d052967::4:206533928-206535929(+)
Zm00001d037009::6:108928030-108930031(-)
Zm00001d030037::1:101378532-101380533(-)
Zm00001d013201::5:6403074-6405075(-)
Zm00001d043479::3:201464489-201466490(+)
Zm00001d023776::10:19784122-19786123(+)
Zm00001d026439::10:145896508-145898509(-)
Zm00001d023243::10:1293877-1295878(+)
Zm00001d038272::6:152935578-152937579(+)
Zm00001d037756::6:136398133-136400134(+)
Zm00001d025144::10:106495292-106497293(-)
Zm00001d013716::5:18303201-18305202(+)
Zm00001d032454::1:227218560-227220561(+)
Zm00001d032190::1:216309087-216311088(+)
Zm00001d031682::1:198601324-198603325(-)
Zm00001d047156::9:120314698-120316699(-)
Zm00001d041995::3:146866077-146868078(+)
Zm00001d035143::6:6890693-6892694(-)
Zm00001d029397::1:68937738-68939739(-)
Zm00001d040707::3:59445168-59447169(-)
Zm00001d026177::10:140378030-140380031(-)
Zm00001d021332::7:149058665-149060666(+)
Zm00001d011792::8:161708594-161710595(-)
Zm00001d003552::2:47857449-47859450(-)
Zm00001d034219::1:287002907-287004908(-)
Zm00001d017434::5:195858806-195860807(+)
Zm00001d006004::2:195077614-195079615(+)
Zm00001d038038::6:145848441-145850442(+)
Zm00001d014183::5:35276200-35278201(+)
Zm00001d009211::8:43205754-43207755(+)
Zm00001d027454::1:5603966-5605967(-)
Zm00001d029443::1:70816226-70818227(+)
Zm00001d045309::9:18676908-18678909(+)
Zm00001d028177::1:25544004-25546005(+)
Zm00001d015101::5:75377784-75379785(-)
Zm00001d035765::6:46356146-46358147(-)
Zm00001d019102::7:16747944-16749945(+)
Zm00001d026572::10:148199414-148201415(+)
Zm00001d005676::2:183138920-183140921(-)
Zm00001d050310::4:80431309-80433310(+)
Zm00001d011413::8:149846761-149848762(-)
Zm00001d030380::1:127552095-127554096(-)
Zm00001d021586::7:157211602-157213603(-)
Zm00001d019873::7:71818319-71820320(+)
Zm00001d037406::6:124642509-124644510(+)
Zm00001d017345::5:193473547-193475548(-)
Zm00001d007717::2:238101881-238103882(-)
Zm00001d008916::8:25184891-25186892(+)
Zm00001d016273::5:155107148-155109149(-)
Zm00001d006094::2:197973215-197975216(-)
Zm00001d001947::2:3408292-3410293(-)
Zm00001d004730::2:134440772-134442773(-)
Zm00001d032306::1:221459274-221461275(-)
Zm00001d028241::1:27699202-27701203(+)
Zm00001d040691::3:58484404-58486405(-)
Zm00001d046627::9:99608963-99610964(-)
Zm00001d048004::9:147696619-147698620(+)
Zm00001d009298::8:52968184-52970185(-)
Zm00001d023651::10:13650721-13652722(-)
Zm00001d037604::6:131347454-131349455(+)
Zm00001d040019::3:23110361-23112362(-)
Zm00001d011477::8:151688478-151690479(-)
Zm00001d002129::2:6411408-6413409(+)
Zm00001d028140::1:23981431-23983432(-)
Zm00001d044608::3:233326909-233328910(+)
Zm00001d026148::10:139802333-139804334(+)
Zm00001d028812::1:47210275-47212276(+)
Zm00001d031122::1:178354530-178356531(+)
Zm00001d043069::3:188279071-188281072(+)
Zm00001d038133::6:148943154-148945155(+)
Zm00001d043400::3:198763361-198765362(+)
Zm00001d033323::1:258965656-258967657(+)
Zm00001d002044::2:4927551-4929552(+)
Zm00001d004709::2:132741824-132743825(+)
Zm00001d031481::1:191519627-191521628(+)
Zm00001d005107::2:158561033-158563034(-)
Zm00001d034754::1:301384040-301386041(-)
Zm00001d037109::6:112503476-112505477(+)
Zm00001d040244::3:33431744-33433745(+)
Zm00001d035139::6:6671323-6673324(+)
Zm00001d045581::9:27264139-27266140(-)
Zm00001d031209::1:182294452-182296453(-)
Zm00001d022212::7:172911096-172913097(+)
Zm00001d047897::9:144678576-144680577(-)
Zm00001d034814::1:302794791-302796792(+)
Zm00001d052202::4:183189373-183191374(+)
Zm00001d053414::4:230781237-230783238(+)
Zm00001d051272::4:151406923-151408924(+)
Zm00001d004764::2:137388617-137390618(-)
Zm00001d034223::1:287063156-287065157(+)
Zm00001d013532::5:13748319-13750320(+)
Zm00001d019627::7:46650025-46652026(-)
Zm00001d020359::7:109031492-109033493(+)
Zm00001d004686::2:130574065-130576066(-)
Zm00001d037413::6:124870784-124872785(+)
Zm00001d023908::10:27500635-27502636(+)
Zm00001d004407::2:110124678-110126679(-)
Zm00001d049950::4:55132977-55134978(-)
Zm00001d039617::3:9146397-9148398(+)
Zm00001d010985::8:135930018-135932019(-)
Zm00001d036459::6:89231248-89233249(-)
Zm00001d052926::4:205102407-205104408(+)
Zm00001d002250::2:8978880-8980881(-)
Zm00001d035916::6:60138069-60140070(-)
Zm00001d010585::8:121018814-121020815(-)
Zm00001d047174::9:120958949-120960950(-)
Zm00001d001973::2:3726693-3728694(+)
Zm00001d044288::3:224352138-224354139(-)
Zm00001d002314::2:10149940-10151941(-)
Zm00001d009572::8:71292072-71294073(+)
Zm00001d002130::2:6424486-6426487(-)
Zm00001d016570::5:167857220-167859221(-)
Zm00001d007169::2:223716198-223718199(+)
Zm00001d040772::3:64746528-64748529(-)
Zm00001d022391::7:176621718-176623719(+)
Zm00001d041073::3:95309915-95311916(-)
Zm00001d042137::3:153107776-153109777(-)
Zm00001d031811::1:202552872-202554873(+)
Zm00001d025857::10:131576348-131578349(+)
Zm00001d053635::4:237829551-237831552(-)
Zm00001d053928::4:243711102-243713103(+)
Zm00001d052842::4:202393505-202395506(+)
Zm00001d035182::6:8506746-8508747(+)
Zm00001d005426::2:173610517-173612518(+)
Zm00001d022067::7:169288267-169290268(+)
Zm00001d053035::4:210071823-210073824(-)
Zm00001d045389::9:20390417-20392418(+)
Zm00001d033003::1:246634388-246636389(+)
Zm00001d042146::3:153570290-153572291(-)
Zm00001d002772::2:22171326-22173327(-)
Zm00001d014255::5:38340631-38342632(-)
Zm00001d022614::7:181105702-181107703(+)
Zm00001d038440::6:157307680-157309681(-)
Zm00001d044446::3:228296325-228298326(-)
Zm00001d034220::1:287003633-287005634(+)
Zm00001d024961::10:96946763-96948764(+)
Zm00001d022238::7:173394812-173396813(-)
Zm00001d024958::10:96866695-96868696(+)
Zm00001d035802::6:50789948-50791949(-)
Zm00001d016396::5:160905931-160907932(+)
Zm00001d013839::5:22104368-22106369(-)
Zm00001d013168::5:5762011-5764012(-)
Zm00001d012464::8:174969100-174971101(+)
Zm00001d041601::3:129403430-129405431(-)
Zm00001d015756::5:116651858-116653859(+)
Zm00001d042398::3:164485299-164487300(+)
Zm00001d019123::7:17936213-17938214(+)
Zm00001d006457::2:208847936-208849937(+)
Zm00001d034630::1:298535554-298537555(-)
Zm00001d007783::2:239498895-239500896(+)
Zm00001d038361::6:155374401-155376402(+)
Zm00001d021191::7:145448406-145450407(-)
Zm00001d016000::5:138590368-138592369(-)
Zm00001d047439::9:130094951-130096952(+)
Zm00001d048919::4:7975590-7977591(+)
Zm00001d030591::1:146991226-146993227(-)
Zm00001d019031::7:13557545-13559546(-)
Zm00001d002036::2:4851296-4853297(-)
Zm00001d007064::2:221090253-221092254(-)
Zm00001d021145::7:144096008-144098009(-)
Zm00001d029958::1:96470349-96472350(-)
Zm00001d039347::3:2202501-2204502(-)
Zm00001d035317::6:21026562-21028563(-)
Zm00001d019343::7:28786359-28788360(-)
Zm00001d038130::6:148860982-148862983(-)
Zm00001d033078::1:249830633-249832634(-)
Zm00001d013982::5:27224162-27226163(+)
Zm00001d029415::1:69603255-69605256(+)
Zm00001d013296::5:7997612-7999613(-)
Zm00001d044402::3:227280157-227282158(-)
Zm00001d047679::9:139133065-139135066(-)
Zm00001d012575::8:176839221-176841222(-)
Zm00001d028254::1:28054309-28056310(+)
Zm00001d034249::1:287871914-287873915(+)
Zm00001d025005::10:99215885-99217886(+)
Zm00001d051666::4:166117498-166119499(+)
Zm00001d048381::9:155281416-155283417(-)
Zm00001d019459::7:34702943-34704944(+)
Zm00001d021654::7:159176467-159178468(-)
Zm00001d043229::3:192551082-192553083(-)
Zm00001d038334::6:154785668-154787669(+)
Zm00001d038006::6:144944435-144946436(+)
Zm00001d051455::4:159254246-159256247(-)
Zm00001d048536::9:158055039-158057040(-)
Zm00001d020463::7:116464809-116466810(-)
Zm00001d041183::3:103244715-103246716(+)
Zm00001d013994::5:27802886-27804887(+)
Zm00001d010528::8:119337875-119339876(-)
Zm00001d044479::3:229351549-229353550(-)
Zm00001d009971::8:93019942-93021943(-)
Zm00001d045251::9:17059921-17061922(-)
Zm00001d052769::4:200158540-200160541(-)
Zm00001d043484::3:201623429-201625430(+)
Zm00001d042178::3:155177198-155179199(+)
Zm00001d021345::7:149521061-149523062(+)
Zm00001d014704::5:59969692-59971693(+)
Zm00001d043217::3:192242576-192244577(-)
Zm00001d032921::1:243132486-243134487(-)
Zm00001d045514::9:25083682-25085683(-)
Zm00001d014594::5:54545740-54547741(+)
Zm00001d037886::6:141047934-141049935(+)
Zm00001d024619::10:80409182-80411183(-)
Zm00001d027383::1:4114170-4116171(-)
Zm00001d044307::3:224912348-224914349(-)
Zm00001d049443::4:30517355-30519356(+)
Zm00001d003289::2:38816880-38818881(+)
Zm00001d002789::2:22697102-22699103(+)
Zm00001d026240::10:141713088-141715089(+)
Zm00001d014299::5:40084666-40086667(+)
Zm00001d020881::7:135315801-135317802(+)
Zm00001d037267::6:118741033-118743034(+)
Zm00001d036647::6:96202823-96204824(+)
Zm00001d030485::1:136738964-136740965(-)
Zm00001d039276::3:915128-917129(+)
Zm00001d048597::4:1023616-1025617(+)
Zm00001d038112::6:148376747-148378748(+)
Zm00001d004930::2:149273951-149275952(+)
Zm00001d042158::3:154271291-154273292(-)
Zm00001d002940::2:27637014-27639015(-)
Zm00001d011732::8:160218820-160220821(+)
Zm00001d023650::10:13642080-13644081(-)
Zm00001d022523::7:179321126-179323127(+)
Zm00001d012701::8:178881381-178883382(-)
Zm00001d047909::9:144968939-144970940(-)
Zm00001d037674::6:133717184-133719185(-)
Zm00001d005881::2:191716769-191718770(-)
Zm00001d003773::2:58371175-58373176(+)
Zm00001d018891::7:8476819-8478820(+)
Zm00001d045341::9:19219542-19221543(+)
Zm00001d052027::4:176842782-176844783(-)
Zm00001d047805::9:142243512-142245513(+)
Zm00001d048795::4:5650551-5652552(-)
Zm00001d053679::4:238902021-238904022(-)
Zm00001d051872::4:172963376-172965377(+)
Zm00001d007954::2:243985026-243987027(+)
Zm00001d033477::1:263852801-263854802(-)
Zm00001d005991::2:194902387-194904388(-)
Zm00001d014340::5:41542362-41544363(+)
Zm00001d035889::6:58508067-58510068(+)
Zm00001d019850::7:69630657-69632658(+)
Zm00001d047392::9:128612607-128614608(+)
Zm00001d024293::10:62335131-62337132(+)
Zm00001d020892::7:135687178-135689179(-)
Zm00001d015231::5:80214766-80216767(-)
Zm00001d034344::1:290265951-290267952(+)
Zm00001d021706::7:160894307-160896308(-)
Zm00001d029803::1:87585298-87587299(+)
Zm00001d032186::1:216169353-216171354(-)
Zm00001d003475::2:45404684-45406685(+)
Zm00001d039181::6:172034439-172036440(+)
Zm00001d020064::7:89646016-89648017(+)
Zm00001d035050::6:3215940-3217941(+)
Zm00001d049100::4:16063090-16065091(+)
Zm00001d036970::6:107807869-107809870(-)
Zm00001d028426::1:34654571-34656572(-)
Zm00001d004558::2:117926532-117928533(+)
Zm00001d011132::8:140009458-140011459(-)
Zm00001d030993::1:172414764-172416765(-)
Zm00001d009292::8:52706445-52708446(+)
Zm00001d033303::1:258177004-258179005(-)
Zm00001d026064::10:137388455-137390456(+)
Zm00001d016766::5:175324053-175326054(-)
Zm00001d025085::10:103059026-103061027(-)
Zm00001d042554::3:171649945-171651946(-)
Zm00001d036322::6:84110503-84112504(+)
Zm00001d035200::6:9606911-9608912(+)
Zm00001d023664::10:14451012-14453013(-)
Zm00001d045425::9:21694575-21696576(-)
Zm00001d032939::1:244120664-244122665(+)
Zm00001d027570::1:8284754-8286755(-)
Zm00001d031002::1:172830717-172832718(+)
Zm00001d015997::5:138127764-138129765(-)
Zm00001d047634::9:137664262-137666263(-)
Zm00001d036108::6:72485878-72487879(+)
Zm00001d010824::8:128896350-128898351(-)
Zm00001d007455::2:232067554-232069555(-)
Zm00001d009055::8:33495556-33497557(-)
Zm00001d053384::4:228800268-228802269(+)
Zm00001d020213::7:100363847-100365848(-)
Zm00001d004196::2:90585875-90587876(-)
Zm00001d048444::9:156573366-156575367(+)
Zm00001d039624::3:9369503-9371504(-)
Zm00001d033307::1:258335964-258337965(-)
Zm00001d042453::3:168342521-168344522(-)
Zm00001d023630::10:12796295-12798296(-)
Zm00001d045305::9:18541363-18543364(+)
Zm00001d041592::3:128772972-128774973(-)
Zm00001d014309::5:40504108-40506109(-)
Zm00001d022627::7:181716481-181718482(+)
Zm00001d051139::4:145544577-145546578(+)
Zm00001d012512::8:175866925-175868926(+)
Zm00001d039265::3:825867-827868(-)
Zm00001d040379::3:40804196-40806197(-)
Zm00001d053359::4:227595982-227597983(+)
Zm00001d008824::8:21739238-21741239(+)
Zm00001d007650::2:236928572-236930573(-)
Zm00001d043242::3:192885043-192887044(-)
Zm00001d039072::6:169541862-169543863(+)
Zm00001d014360::5:42669303-42671304(-)
Zm00001d044324::3:225196472-225198473(+)
Zm00001d053834::4:242113840-242115841(-)
Zm00001d032291::1:220515051-220517052(-)
Zm00001d008340::8:5787621-5789622(+)
Zm00001d003758::2:57751492-57753493(-)
Zm00001d010426::8:114525754-114527755(+)
Zm00001d004506::2:115647125-115649126(+)
Zm00001d010821::8:128743076-128745077(-)
Zm00001d025395::10:116801007-116803008(+)
Zm00001d020087::7:91037629-91039630(-)
Zm00001d013557::5:14235195-14237196(-)
Zm00001d035246::6:16840258-16842259(-)
Zm00001d046970::9:113509535-113511536(+)
Zm00001d012308::8:172185948-172187949(+)
Zm00001d037709::6:134658454-134660455(-)
Zm00001d025079::10:102819632-102821633(+)
Zm00001d002674::2:18933021-18935022(-)
Zm00001d027464::1:5887907-5889908(-)
Zm00001d054037::4:245440909-245442910(-)
Zm00001d035922::6:60325293-60327294(+)
Zm00001d033642::1:269393543-269395544(+)
Zm00001d025725::10:127599072-127601073(+)
Zm00001d006645::2:213343160-213345161(-)
Zm00001d017793::5:206963438-206965439(+)
Zm00001d040466::3:44984045-44986046(+)
Zm00001d037935::6:142625142-142627143(+)
Zm00001d043442::3:200057507-200059508(+)
Zm00001d035702::6:41776380-41778381(+)
Zm00001d029125::1:59068930-59070931(+)
Zm00001d048298::9:154122595-154124596(+)
Zm00001d052733::4:199292640-199294641(+)
Zm00001d020411::7:112192259-112194260(+)
Zm00001d020953::7:137597601-137599602(+)
Zm00001d017818::5:207637367-207639368(+)
Zm00001d033018::1:247101863-247103864(+)
Zm00001d043880::3:212728929-212730930(+)
Zm00001d006381::2:206113931-206115932(+)
Zm00001d029151::1:60747485-60749486(-)
Zm00001d005458::2:174942087-174944088(-)
Zm00001d047689::9:139369731-139371732(-)
Zm00001d015131::5:76709471-76711472(-)
Zm00001d046929::9:111342412-111344413(-)
Zm00001d039837::3:16286391-16288392(+)
Zm00001d021437::7:152287724-152289725(+)
Zm00001d019040::7:13884027-13886028(-)
Zm00001d042098::3:150670976-150672977(+)
Zm00001d009178::8:41091194-41093195(+)
Zm00001d053853::4:242216202-242218203(-)
Zm00001d039660::3:10951515-10953516(-)
Zm00001d013999::5:28089420-28091421(-)
Zm00001d042432::3:167043163-167045164(-)
Zm00001d014761::5:61856653-61858654(+)
Zm00001d026360::10:144213018-144215019(-)
Zm00001d034510::1:294989746-294991747(+)
Zm00001d051126::4:144690587-144692588(-)
Zm00001d044559::3:231693124-231695125(+)
Zm00001d036775::6:100475732-100477733(-)
Zm00001d036877::6:105438112-105440113(+)
Zm00001d024155::10:50394212-50396213(-)
Zm00001d001962::2:3587291-3589292(-)
Zm00001d038532::6:159375146-159377147(+)
Zm00001d027694::1:11303085-11305086(-)
Zm00001d029680::1:82526758-82528759(-)
Zm00001d027884::1:16705700-16707701(+)
Zm00001d018496::5:221816145-221818146(-)
Zm00001d030109::1:106378383-106380384(-)
Zm00001d034423::1:292610908-292612909(+)
Zm00001d039230::6:173904857-173906858(-)
Zm00001d010610::8:121825386-121827387(-)
Zm00001d048155::9:151076313-151078314(-)
Zm00001d010199::8:103713863-103715864(+)
Zm00001d031265::1:184284752-184286753(+)
Zm00001d015096::5:75291498-75293499(+)
Zm00001d007835::2:240563685-240565686(-)
Zm00001d016287::5:155681712-155683713(-)
Zm00001d016277::5:155421295-155423296(-)
Zm00001d033860::1:276303680-276305681(-)
Zm00001d010278::8:107110312-107112313(-)
Zm00001d041103::3:97446960-97448961(-)
Zm00001d021036::7:141007642-141009643(+)
Zm00001d053404::4:230473981-230475982(-)
Zm00001d048705::4:3673902-3675903(-)
Zm00001d003667::2:53273342-53275343(-)
Zm00001d049320::4:26182897-26184898(-)
Zm00001d019329::7:28113383-28115384(+)
Zm00001d027512::1:7146871-7148872(+)
Zm00001d041333::3:112546365-112548366(-)
Zm00001d051864::4:172719833-172721834(-)
Zm00001d041453::3:120953590-120955591(-)
Zm00001d014302::5:40155589-40157590(+)
Zm00001d051418::4:157818974-157820975(+)
Zm00001d009407::8:63280965-63282966(-)
Zm00001d032076::1:211707820-211709821(+)
Zm00001d031004::1:172846947-172848948(+)
Zm00001d049163::4:18561995-18563996(+)
Zm00001d011661::8:157817393-157819394(-)
Zm00001d001932::2:3091587-3093588(+)
Zm00001d024712::10:84552985-84554986(+)
Zm00001d014472::5:49396642-49398643(+)
Zm00001d030982::1:171822795-171824796(-)
Zm00001d049474::4:31491420-31493421(-)
Zm00001d049608::4:37420421-37422422(+)
Zm00001d044173::3:221161321-221163322(+)
Zm00001d049759::4:43395375-43397376(-)
Zm00001d004861::2:145375659-145377660(-)
Zm00001d046231::9:73619809-73621810(+)
Zm00001d042237::3:157172376-157174377(+)
Zm00001d039893::3:18373733-18375734(-)
Zm00001d047382::9:128263440-128265441(-)
Zm00001d053565::4:234513527-234515528(-)
Zm00001d018024::5:212252761-212254762(+)
Zm00001d011392::8:149391697-149393698(-)
Zm00001d028518::1:37968968-37970969(-)
Zm00001d052978::4:207030931-207032932(-)
Zm00001d030809::1:161203730-161205731(-)
Zm00001d039450::3:4731750-4733751(+)
Zm00001d021687::7:160064710-160066711(+)
Zm00001d044683::3:234824996-234826997(-)
Zm00001d053300::4:224941230-224943231(+)
Zm00001d047813::9:142476782-142478783(-)
Zm00001d035672::6:40183963-40185964(+)
Zm00001d002956::2:28083502-28085503(+)
Zm00001d006055::2:196665878-196667879(-)
Zm00001d031946::1:207704639-207706640(-)
Zm00001d025497::10:120582967-120584968(-)
Zm00001d014110::5:32816680-32818681(+)
Zm00001d021137::7:143760225-143762226(-)
Zm00001d024613::10:80361688-80363689(+)
Zm00001d024621::10:80564639-80566640(-)
Zm00001d024053::10:40256178-40258179(-)
Zm00001d040020::3:23247295-23249296(+)
Zm00001d048926::4:8237998-8239999(+)
Zm00001d043661::3:206199401-206201402(-)
Zm00001d039039::6:169024920-169026921(+)
Zm00001d013524::5:13582820-13584821(+)
Zm00001d018625::7:1296267-1298268(+)
Zm00001d019074::7:15295962-15297963(+)
Zm00001d048687::4:3256880-3258881(-)
Zm00001d038331::6:154717212-154719213(+)
Zm00001d041979::3:146473216-146475217(-)
Zm00001d016024::5:140138814-140140815(+)
Zm00001d011782::8:161473713-161475714(+)
Zm00001d046761::9:104737263-104739264(+)
Zm00001d011670::8:158183973-158185974(+)
Zm00001d008585::8:13621725-13623726(-)
Zm00001d016301::5:156273780-156275781(+)
Zm00001d042583::3:172738324-172740325(-)
Zm00001d029811::1:88023423-88025424(+)
Zm00001d051333::4:154917631-154919632(+)
Zm00001d032855::1:240359559-240361560(+)
Zm00001d012208::8:170083765-170085766(-)
Zm00001d021400::7:151055078-151057079(+)
Zm00001d026547::10:147983660-147985661(+)
Zm00001d015364::5:86324270-86326271(+)
Zm00001d040888::3:75757093-75759094(-)
Zm00001d020511::7:119802631-119804632(-)
Zm00001d042833::3:181425490-181427491(+)
Zm00001d011185::8:142292657-142294658(-)
Zm00001d027277::1:1230044-1232045(+)
Zm00001d038704::6:163079703-163081704(-)
Zm00001d042658::3:175712510-175714511(+)
Zm00001d025843::10:131455180-131457181(-)
Zm00001d044813::9:3442464-3444465(+)
Zm00001d045357::9:19500858-19502859(+)
Zm00001d022347::7:175950127-175952128(+)
Zm00001d016265::5:154658594-154660595(+)
Zm00001d040916::3:78974245-78976246(+)
Zm00001d045774::9:38440716-38442717(+)
Zm00001d044547::3:231399965-231401966(+)
Zm00001d018028::5:212374337-212376338(-)
Zm00001d018826::7:6586176-6588177(-)
Zm00001d036986::6:108337560-108339561(-)
Zm00001d012663::8:178278042-178280043(+)
Zm00001d046581::9:96873603-96875604(+)
Zm00001d037079::6:111623101-111625102(-)
Zm00001d019130::7:18333023-18335024(+)
Zm00001d021249::7:146835547-146837548(-)
Zm00001d011854::8:162913894-162915895(+)
Zm00001d012242::8:170789555-170791556(+)
Zm00001d016475::5:163825346-163827347(+)
Zm00001d012475::8:175176644-175178645(+)
Zm00001d037997::6:144725714-144727715(-)
Zm00001d021150::7:144128703-144130704(+)
Zm00001d033827::1:275027355-275029356(-)
Zm00001d021242::7:146761734-146763735(+)
Zm00001d021881::7:165330391-165332392(+)
Zm00001d025933::10:134111716-134113717(-)
Zm00001d008621::8:14955679-14957680(+)
Zm00001d054013::4:245165597-245167598(-)
Zm00001d011154::8:140939333-140941334(-)
Zm00001d046494::9:92366158-92368159(-)
Zm00001d014449::5:47750303-47752304(+)
Zm00001d028905::1:50454512-50456513(-)
Zm00001d028214::1:26609062-26611063(+)
Zm00001d031988::1:208833863-208835864(+)
Zm00001d029913::1:93848024-93850025(-)
Zm00001d013847::5:22503772-22505773(-)
Zm00001d029077::1:57265705-57267706(-)
Zm00001d050322::4:81385207-81387208(-)
Zm00001d038255::6:152443583-152445584(-)
Zm00001d017150::5:187072820-187074821(-)
Zm00001d002685::2:19211493-19213494(+)
Zm00001d049984::4:56937212-56939213(+)
Zm00001d018157::5:215692090-215694091(+)
Zm00001d010573::8:120711554-120713555(-)
Zm00001d052494::4:191351710-191353711(+)
Zm00001d003958::2:72201413-72203414(+)
Zm00001d010700::8:124969623-124971624(-)
Zm00001d011188::8:142390808-142392809(+)
Zm00001d052694::4:197560059-197562060(+)
Zm00001d006122::2:199206049-199208050(+)
Zm00001d032346::1:223333778-223335779(-)
Zm00001d013092::5:4599611-4601612(+)
Zm00001d044525::3:230870418-230872419(-)
Zm00001d038496::6:158592449-158594450(+)
Zm00001d018674::7:2273709-2275710(+)
Zm00001d044693::3:235064585-235066586(-)
Zm00001d049817::4:45964634-45966635(+)
Zm00001d051625::4:164943142-164945143(+)
Zm00001d038375::6:155842380-155844381(-)
Zm00001d035656::6:39270021-39272022(+)
Zm00001d024488::10:73837883-73839884(+)
Zm00001d044034::3:217293674-217295675(+)
Zm00001d012433::8:174374957-174376958(+)
Zm00001d034803::1:302453180-302455181(+)
Zm00001d002504::2:14172216-14174217(+)
Zm00001d048239::9:153032693-153034694(+)
Zm00001d030765::1:158958435-158960436(-)
Zm00001d036403::6:86958187-86960188(+)
Zm00001d047948::9:145962791-145964792(-)
Zm00001d008726::8:17929193-17931194(+)
Zm00001d039200::6:172433105-172435106(-)
Zm00001d035318::6:21025577-21027578(+)
Zm00001d017867::5:209145342-209147343(-)
Zm00001d048503::9:157462500-157464501(+)
Zm00001d043609::3:205106734-205108735(-)
Zm00001d053886::4:242980888-242982889(-)
Zm00001d043675::3:206995885-206997886(+)
Zm00001d042092::3:150546422-150548423(-)
Zm00001d034552::1:296068720-296070721(-)
Zm00001d018331::5:218586363-218588364(-)
Zm00001d015851::5:126285117-126287118(-)
Zm00001d005631::2:181236024-181238025(+)
Zm00001d033367::1:260534813-260536814(-)
Zm00001d028184::1:25737043-25739044(-)
Zm00001d026071::10:137672646-137674647(+)
Zm00001d004739::2:135113889-135115890(-)
Zm00001d015611::5:101016146-101018147(+)
Zm00001d052796::4:201213348-201215349(+)
Zm00001d013773::5:19860932-19862933(+)
Zm00001d033559::1:267207219-267209220(-)
Zm00001d016861::5:178513163-178515164(-)
Zm00001d023707::10:16407213-16409214(+)
Zm00001d008229::8:1981565-1983566(+)
Zm00001d013357::5:9464045-9466046(-)
Zm00001d037268::6:118888590-118890591(-)
Zm00001d050216::4:73973127-73975128(+)
Zm00001d006885::2:218536310-218538311(+)
Zm00001d009231::8:45260907-45262908(-)
Zm00001d041784::3:137970414-137972415(-)
Zm00001d051627::4:165053943-165055944(-)
Zm00001d049371::4:28133887-28135888(-)
Zm00001d023759::10:19062573-19064574(-)
Zm00001d005453::2:174634622-174636623(+)
Zm00001d013276::5:7613787-7615788(+)
Zm00001d005566::2:178662001-178664002(+)
Zm00001d044511::3:230422409-230424410(+)
Zm00001d017448::5:196095527-196097528(+)
Zm00001d010850::8:130364838-130366839(-)
Zm00001d038839::6:165592506-165594507(+)
Zm00001d028520::1:38039114-38041115(-)
Zm00001d017943::5:210530676-210532677(-)
Zm00001d023653::10:13699971-13701972(+)
Zm00001d021396::7:150917433-150919434(-)
Zm00001d051693::4:166936411-166938412(+)
Zm00001d053119::4:214487872-214489873(+)
Zm00001d006157::2:200050923-200052924(-)
Zm00001d015340::5:85303578-85305579(+)
Zm00001d028064::1:21884188-21886189(-)
Zm00001d027354::1:3548868-3550869(-)
Zm00001d025160::10:106965432-106967433(-)
Zm00001d021360::7:149840779-149842780(+)
Zm00001d006327::2:204636279-204638280(+)
Zm00001d017689::5:204309433-204311434(+)
Zm00001d043753::3:209097219-209099220(+)
Zm00001d041583::3:128253685-128255686(-)
Zm00001d049912::4:52245822-52247823(-)
Zm00001d028541::1:38682256-38684257(+)
Zm00001d016440::5:162359127-162361128(+)
Zm00001d032485::1:228139721-228141722(+)
Zm00001d042143::3:153386743-153388744(-)
Zm00001d042542::3:171439098-171441099(+)
Zm00001d039221::6:173161743-173163744(-)
Zm00001d046518::9:93436578-93438579(+)
Zm00001d033600::1:268258531-268260532(-)
Zm00001d036631::6:95648169-95650170(+)
Zm00001d030824::1:162007609-162009610(+)
Zm00001d012085::8:167845784-167847785(+)
Zm00001d031902::1:206153422-206155423(-)
Zm00001d047782::9:141642588-141644589(+)
Zm00001d017982::5:211342756-211344757(-)
Zm00001d052696::4:197663763-197665764(+)
Zm00001d033262::1:256424328-256426329(-)
Zm00001d040622::3:54364927-54366928(+)
Zm00001d012476::8:175267643-175269644(-)
Zm00001d029642::1:80921437-80923438(-)
Zm00001d017387::5:194082164-194084165(+)
Zm00001d045650::9:31091755-31093756(-)
Zm00001d021835::7:164161475-164163476(+)
Zm00001d032226::1:217933739-217935740(+)
Zm00001d025452::10:119058930-119060931(-)
Zm00001d050928::4:132063868-132065869(-)
Zm00001d022021::7:168219051-168221052(+)
Zm00001d018475::5:221506757-221508758(-)
Zm00001d022582::7:180321469-180323470(+)
Zm00001d007902::2:242058937-242060938(-)
Zm00001d035088::6:4650257-4652258(+)
Zm00001d020684::7:128257758-128259759(-)
Zm00001d053064::4:211837243-211839244(-)
Zm00001d030973::1:170235743-170237744(+)
Zm00001d052218::4:183566779-183568780(-)
Zm00001d027590::1:8572454-8574455(+)
Zm00001d051457::4:159347026-159349027(-)
Zm00001d024423::10:70412397-70414398(-)
Zm00001d035416::6:24677807-24679808(+)
Zm00001d051929::4:174756471-174758472(+)
Zm00001d022594::7:180719722-180721723(+)
Zm00001d019483::7:36377773-36379774(+)
Zm00001d047945::9:145927845-145929846(+)
Zm00001d049226::4:21692068-21694069(+)
Zm00001d051053::4:139075499-139077500(+)
Zm00001d030526::1:141708995-141710996(-)
Zm00001d029841::1:89616220-89618221(+)
Zm00001d053688::4:239053554-239055555(-)
Zm00001d006562::2:210983466-210985467(+)
Zm00001d032613::1:232026327-232028328(+)
Zm00001d047889::9:144455967-144457968(-)
Zm00001d043786::3:210230650-210232651(+)
Zm00001d005434::2:173880827-173882828(+)
Zm00001d044916::9:7181989-7183990(-)
Zm00001d011790::8:161666192-161668193(-)
Zm00001d049680::4:39882250-39884251(+)
Zm00001d053812::4:241525531-241527532(-)
Zm00001d017492::5:197500970-197502971(+)
Zm00001d052219::4:183566390-183568391(+)
Zm00001d013957::5:26164020-26166021(+)
Zm00001d048566::9:158881045-158883046(-)
Zm00001d051683::4:166649721-166651722(+)
Zm00001d008974::8:27983989-27985990(+)
Zm00001d002954::2:28066151-28068152(+)
Zm00001d047389::9:128554211-128556212(+)
Zm00001d048131::9:150562984-150564985(+)
Zm00001d045584::9:27334244-27336245(+)
Zm00001d004676::2:129846331-129848332(-)
Zm00001d052584::4:193587270-193589271(-)
Zm00001d040429::3:43100247-43102248(+)
Zm00001d019704::7:52250033-52252034(-)
Zm00001d012718::8:179118908-179120909(+)
Zm00001d007799::2:239864267-239866268(+)
Zm00001d045321::9:18924777-18926778(+)
Zm00001d052809::4:201660474-201662475(+)
Zm00001d005256::2:165993699-165995700(+)
Zm00001d048053::9:148927268-148929269(-)
Zm00001d029787::1:86784840-86786841(-)
Zm00001d050575::4:101596726-101598727(-)
Zm00001d017926::5:210206939-210208940(-)
Zm00001d051809::4:170141299-170143300(+)
Zm00001d004771::2:138057132-138059133(+)
Zm00001d047835::9:142824830-142826831(+)
Zm00001d034868::1:304295726-304297727(+)
Zm00001d001837::2:1672702-1674703(-)
Zm00001d047534::9:134029056-134031057(+)
Zm00001d020230::7:101299476-101301477(-)
Zm00001d021704::7:160760647-160762648(+)
Zm00001d049413::4:29856659-29858660(-)
Zm00001d035901::6:58856258-58858259(+)
Zm00001d004116::2:83513158-83515159(-)
Zm00001d051668::4:166178507-166180508(-)
Zm00001d037599::6:131092141-131094142(-)
Zm00001d038761::6:163996495-163998496(-)
Zm00001d017715::5:205060178-205062179(+)
Zm00001d013033::5:3490634-3492635(+)
Zm00001d027872::1:16016912-16018913(-)
Zm00001d026580::10:148341585-148343586(+)
Zm00001d039489::3:5708477-5710478(+)
Zm00001d046333::9:81218266-81220267(+)
Zm00001d022461::7:178147805-178149806(-)
Zm00001d009715::8:77389068-77391069(+)
Zm00001d002342::2:10611564-10613565(+)
Zm00001d025412::10:117874055-117876056(-)
Zm00001d009660::8:74949844-74951845(+)
Zm00001d034745::1:301131844-301133845(+)
Zm00001d052072::4:178594492-178596493(+)
Zm00001d023376::10:4270767-4272768(+)
Zm00001d030562::1:144196810-144198811(-)
Zm00001d027257::1:559455-561456(+)
Zm00001d016542::5:166723280-166725281(-)
Zm00001d026696::10:150203508-150205509(-)
Zm00001d035986::6:64768890-64770891(+)
Zm00001d003957::2:72201529-72203530(-)
Zm00001d015758::5:116975883-116977884(-)
Zm00001d039323::3:1837546-1839547(+)
Zm00001d037408::6:124700128-124702129(+)
Zm00001d030194::1:112577757-112579758(+)
Zm00001d025837::10:131417823-131419824(+)
Zm00001d039255::3:628028-630029(-)
Zm00001d035381::6:23812649-23814650(+)
Zm00001d032393::1:225188462-225190463(-)
Zm00001d037260::6:118433442-118435443(-)
Zm00001d009324::8:55906437-55908438(+)
Zm00001d012367::8:173110063-173112064(-)
Zm00001d042118::3:151574542-151576543(+)
Zm00001d008525::8:11672333-11674334(-)
Zm00001d020728::7:130417369-130419370(-)
Zm00001d019522::7:39729534-39731535(+)
Zm00001d036507::6:90880044-90882045(+)
Zm00001d042640::3:174990639-174992640(-)
Zm00001d042392::3:164354374-164356375(-)
Zm00001d036118::6:72945551-72947552(-)
Zm00001d041839::3:140029324-140031325(-)
Zm00001d035168::6:7511174-7513175(-)
Zm00001d029754::1:85550830-85552831(+)
Zm00001d022542::7:179746747-179748748(+)
Zm00001d023299::10:2355761-2357762(-)
Zm00001d011880::8:163861207-163863208(+)
Zm00001d034622::1:298179146-298181147(+)
Zm00001d048861::4:6608646-6610647(-)
Zm00001d015656::5:103457428-103459429(+)
Zm00001d049380::4:28429476-28431477(-)
Zm00001d029120::1:58740946-58742947(+)
Zm00001d045555::9:26645872-26647873(+)
Zm00001d015990::5:137521533-137523534(-)
Zm00001d017685::5:204190065-204192066(+)
Zm00001d018439::5:220889337-220891338(+)
Zm00001d021378::7:150328728-150330729(-)
Zm00001d033524::1:265559654-265561655(-)
Zm00001d008303::8:4662013-4664014(+)
Zm00001d008448::8:8847024-8849025(+)
Zm00001d023263::10:1593782-1595783(-)
Zm00001d023984::10:34282251-34284252(-)
Zm00001d024350::10:66116991-66118992(+)
Zm00001d030679::1:152723873-152725874(-)
Zm00001d048166::9:151246199-151248200(+)
Zm00001d018615::7:1026298-1028299(-)
Zm00001d014951::5:69615172-69617173(-)
Zm00001d043391::3:198590330-198592331(+)
Zm00001d054017::4:245194022-245196023(+)
Zm00001d023738::10:18081946-18083947(+)
Zm00001d047946::9:145934257-145936258(+)
Zm00001d004366::2:106627159-106629160(+)
Zm00001d014903::5:67437444-67439445(+)
Zm00001d040757::3:63812137-63814138(-)
Zm00001d020409::7:112012744-112014745(+)
Zm00001d021936::7:166384800-166386801(-)
Zm00001d041788::3:138092225-138094226(+)
Zm00001d028047::1:21554635-21556636(-)
Zm00001d047765::9:141345899-141347900(-)
Zm00001d035720::6:42942437-42944438(+)
Zm00001d024096::10:44454587-44456588(-)
Zm00001d053634::4:237747821-237749822(+)
Zm00001d001799::2:1082934-1084935(+)
Zm00001d052039::4:177048536-177050537(+)
Zm00001d015329::5:84709087-84711088(+)
Zm00001d002971::2:28375801-28377802(-)
Zm00001d022393::7:176664668-176666669(+)
Zm00001d039631::3:9576927-9578928(-)
Zm00001d006529::2:210559666-210561667(+)
Zm00001d027811::1:14317955-14319956(-)
Zm00001d024083::10:42506236-42508237(+)
Zm00001d024947::10:96356973-96358974(+)
Zm00001d032142::1:214320178-214322179(-)
Zm00001d031525::1:192897422-192899423(-)
Zm00001d028568::1:39401388-39403389(-)
Zm00001d038773::6:164181215-164183216(+)
Zm00001d012499::8:175512594-175514595(+)
Zm00001d014258::5:38465200-38467201(+)
Zm00001d006497::2:209868855-209870856(+)
Zm00001d006771::2:216365985-216367986(-)
Zm00001d036531::6:91292941-91294942(-)
Zm00001d008883::8:23814856-23816857(-)
Zm00001d016616::5:170225442-170227443(-)
Zm00001d016783::5:175763478-175765479(+)
Zm00001d044261::3:223245868-223247869(-)
Zm00001d035304::6:20282933-20284934(+)
Zm00001d032423::1:225975508-225977509(-)
Zm00001d037849::6:139655570-139657571(-)
Zm00001d027458::1:5700179-5702180(+)
Zm00001d023859::10:25282387-25284388(+)
Zm00001d035267::6:18770125-18772126(+)
Zm00001d048205::9:152407024-152409025(+)
Zm00001d041985::3:146595270-146597271(+)
Zm00001d017576::5:200174935-200176936(-)
Zm00001d006027::2:195559967-195561968(+)
Zm00001d045377::9:20084670-20086671(+)
Zm00001d053171::4:217817166-217819167(+)
Zm00001d050754::4:121062015-121064016(-)
Zm00001d012033::8:166842160-166844161(-)
Zm00001d053641::4:238083629-238085630(+)
Zm00001d040082::3:26318388-26320389(+)
Zm00001d010936::8:134112917-134114918(+)
Zm00001d008853::8:22585367-22587368(+)
Zm00001d037983::6:144369983-144371984(+)
Zm00001d007285::2:226814493-226816494(-)
Zm00001d016286::5:155679212-155681213(+)
Zm00001d034448::1:293309684-293311685(+)
Zm00001d028056::1:21779427-21781428(-)
Zm00001d009750::8:79622374-79624375(+)
Zm00001d019082::7:15673026-15675027(-)
Zm00001d044399::3:227153282-227155283(-)
Zm00001d047283::9:125434517-125436518(+)
Zm00001d037602::6:131219922-131221923(-)
Zm00001d022031::7:168317419-168319420(-)
Zm00001d020510::7:119796672-119798673(-)
Zm00001d026165::10:140174425-140176426(-)
Zm00001d039001::6:168524439-168526440(+)
Zm00001d028599::1:40282241-40284242(+)
Zm00001d028535::1:38519513-38521514(-)
Zm00001d002258::2:9079846-9081847(+)
Zm00001d021188::7:145418035-145420036(-)
Zm00001d002712::2:19966658-19968659(+)
Zm00001d018429::5:220586715-220588716(+)
Zm00001d024251::10:59641300-59643301(-)
Zm00001d018316::5:218359132-218361133(-)
Zm00001d049810::4:45770918-45772919(+)
Zm00001d048923::4:8102023-8104024(-)
Zm00001d029620::1:79986057-79988058(-)
Zm00001d036482::6:90173689-90175690(-)
Zm00001d006865::2:218159346-218161347(-)
Zm00001d037234::6:117127708-117129709(-)
Zm00001d048410::9:155784625-155786626(+)
Zm00001d012688::8:178700513-178702514(-)
Zm00001d038207::6:151567241-151569242(+)
Zm00001d044245::3:222922188-222924189(+)
Zm00001d040643::3:55819214-55821215(+)
Zm00001d048492::9:157091517-157093518(+)
Zm00001d009905::8:88706795-88708796(-)
Zm00001d018360::5:219160002-219162003(+)
Zm00001d037559::6:129535715-129537716(+)
Zm00001d036343::6:85018148-85020149(-)
Zm00001d028575::1:39561910-39563911(+)
Zm00001d028742::1:44977776-44979777(-)
Zm00001d003680::2:53962976-53964977(-)
Zm00001d041647::3:131553866-131555867(-)
Zm00001d013996::5:27840454-27842455(+)
Zm00001d035375::6:23622497-23624498(-)
Zm00001d032992::1:246073987-246075988(-)
Zm00001d015242::5:80680274-80682275(-)
Zm00001d049835::4:47104137-47106138(+)
Zm00001d037846::6:139583676-139585677(-)
Zm00001d010198::8:103714123-103716124(-)
Zm00001d006513::2:210304554-210306555(+)
Zm00001d052339::4:187397870-187399871(-)
Zm00001d013751::5:19239452-19241453(-)
Zm00001d006948::2:220004056-220006057(-)
Zm00001d006875::2:218326004-218328005(+)
Zm00001d021263::7:147164712-147166713(-)
Zm00001d052243::4:184467078-184469079(-)
Zm00001d002790::2:22703066-22705067(+)
Zm00001d015387::5:87759872-87761873(-)
Zm00001d035115::6:5902998-5904999(+)
Zm00001d017537::5:198955049-198957050(+)
Zm00001d005668::2:182819593-182821594(+)
Zm00001d053183::4:218605294-218607295(-)
Zm00001d043970::3:215388401-215390402(-)
Zm00001d051856::4:172456987-172458988(+)
Zm00001d049597::4:36836045-36838046(-)
Zm00001d006749::2:215837411-215839412(+)
Zm00001d034068::1:283076840-283078841(-)
Zm00001d016912::5:179722159-179724160(-)
Zm00001d017141::5:186719483-186721484(+)
Zm00001d010572::8:120673092-120675093(-)
Zm00001d035934::6:61205642-61207643(+)
Zm00001d024330::10:64914665-64916666(-)
Zm00001d012237::8:170729924-170731925(-)
Zm00001d036749::6:99760006-99762007(-)
Zm00001d035070::6:3732314-3734315(+)
Zm00001d025507::10:120794145-120796146(+)
Zm00001d005671::2:182858696-182860697(-)
Zm00001d050741::4:120377084-120379085(+)
Zm00001d013111::5:4794651-4796652(+)
Zm00001d040002::3:22478684-22480685(-)
Zm00001d047121::9:119271319-119273320(+)
Zm00001d004465::2:113584525-113586526(+)
Zm00001d031923::1:206916141-206918142(+)
Zm00001d046751::9:104380208-104382209(-)
Zm00001d035480::6:28851582-28853583(-)
Zm00001d044983::9:9318975-9320976(-)
Zm00001d006718::2:215049382-215051383(+)
Zm00001d038852::6:165888040-165890041(+)
Zm00001d016899::5:179632891-179634892(-)
Zm00001d016732::5:174497195-174499196(-)
Zm00001d021540::7:155403421-155405422(-)
Zm00001d036426::6:87952354-87954355(+)
Zm00001d053880::4:242867266-242869267(+)
Zm00001d023885::10:26303869-26305870(+)
Zm00001d028175::1:25498796-25500797(+)
Zm00001d023769::10:19507012-19509013(-)
Zm00001d006030::2:195713738-195715739(-)
Zm00001d022110::7:170573396-170575397(-)
Zm00001d020755::7:131257044-131259045(-)
Zm00001d036765::6:100107064-100109065(-)
Zm00001d005726::2:184841113-184843114(+)
Zm00001d011517::8:153157333-153159334(+)
Zm00001d029598::1:78389560-78391561(+)
Zm00001d037775::6:137238226-137240227(+)
Zm00001d051187::4:147819881-147821882(-)
Zm00001d036312::6:83912210-83914211(-)
Zm00001d037746::6:136204147-136206148(+)
Zm00001d008975::8:27988595-27990596(+)
Zm00001d038811::6:164909614-164911615(+)
Zm00001d018314::5:218310671-218312672(-)
Zm00001d026599::10:148716558-148718559(-)
Zm00001d016347::5:158592345-158594346(+)
Zm00001d019808::7:63660713-63662714(-)
Zm00001d051794::4:169924189-169926190(-)
Zm00001d050357::4:83385914-83387915(+)
Zm00001d021126::7:143319171-143321172(-)
Zm00001d014084::5:31809896-31811897(-)
Zm00001d039899::3:18634891-18636892(+)
Zm00001d041635::3:130620057-130622058(+)
Zm00001d037905::6:141654794-141656795(-)
Zm00001d013579::5:14717511-14719512(-)
Zm00001d038439::6:157269689-157271690(-)
Zm00001d009813::8:82668723-82670724(-)
Zm00001d021968::7:167230650-167232651(+)
Zm00001d026684::10:149858648-149860649(-)
Zm00001d050610::4:104007218-104009219(+)
Zm00001d004511::2:115891322-115893323(-)
Zm00001d044468::3:228981952-228983953(+)
Zm00001d044099::3:219073877-219075878(+)
Zm00001d053589::4:235593298-235595299(-)
Zm00001d044164::3:220841593-220843594(+)
Zm00001d049656::4:38888477-38890478(-)
Zm00001d012448::8:174718806-174720807(+)
Zm00001d038101::6:147947337-147949338(+)
Zm00001d041140::3:100024801-100026802(-)
Zm00001d049070::4:14650960-14652961(+)
Zm00001d006682::2:214234812-214236813(-)
Zm00001d053095::4:213516111-213518112(-)
Zm00001d044850::9:5085211-5087212(+)
Zm00001d021185::7:145201577-145203578(-)
Zm00001d053977::4:244548891-244550892(+)
Zm00001d004486::2:114665217-114667218(-)
Zm00001d033981::1:279980894-279982895(+)
Zm00001d035211::6:10028683-10030684(+)
Zm00001d024382::10:68269358-68271359(+)
Zm00001d043029::3:187047179-187049180(-)
Zm00001d027803::1:13903717-13905718(+)
Zm00001d008178::8:564637-566638(-)
Zm00001d042346::3:162350103-162352104(+)
Zm00001d012699::8:178826210-178828211(-)
Zm00001d047065::9:117084725-117086726(+)
Zm00001d040205::3:32013296-32015297(-)
Zm00001d025048::10:101559844-101561845(+)
Zm00001d034215::1:286966266-286968267(-)
Zm00001d028261::1:28224566-28226567(+)
Zm00001d006859::2:218015035-218017036(-)
Zm00001d031634::1:196940045-196942046(-)
Zm00001d044740::9:885642-887643(-)
Zm00001d047045::9:116589938-116591939(+)
Zm00001d050643::4:109048039-109050040(-)
Zm00001d020691::7:128620823-128622824(-)
Zm00001d049377::4:28209606-28211607(+)
Zm00001d034468::1:293850712-293852713(-)
Zm00001d007130::2:222970367-222972368(-)
Zm00001d037329::6:121597347-121599348(-)
Zm00001d045758::9:37428272-37430273(+)
Zm00001d008941::8:26150732-26152733(+)
Zm00001d037089::6:111805005-111807006(+)
Zm00001d014337::5:41326361-41328362(-)
Zm00001d027886::1:16721213-16723214(+)
Zm00001d017384::5:193971637-193973638(-)
Zm00001d046620::9:99029210-99031211(+)
Zm00001d042253::3:157461158-157463159(-)
Zm00001d011254::8:144632273-144634274(-)
Zm00001d029778::1:86529923-86531924(-)
Zm00001d019100::7:16653881-16655882(-)
Zm00001d045472::9:23404487-23406488(+)
Zm00001d013037::5:3582693-3584694(-)
Zm00001d007748::2:238725904-238727905(+)
Zm00001d007468::2:232338519-232340520(+)
Zm00001d011387::8:149265713-149267714(-)
Zm00001d018470::5:221361675-221363676(-)
Zm00001d041963::3:145907184-145909185(+)
Zm00001d036409::6:87174608-87176609(+)
Zm00001d026211::10:140993939-140995940(+)
Zm00001d020180::7:97826121-97828122(-)
Zm00001d025228::10:110197708-110199709(-)
Zm00001d023729::10:17437491-17439492(-)
Zm00001d016797::5:176186381-176188382(-)
Zm00001d051964::4:175495182-175497183(-)
Zm00001d050198::4:72856274-72858275(-)
Zm00001d012969::5:2465925-2467926(+)
Zm00001d029832::1:89270526-89272527(-)
Zm00001d038987::6:168292202-168294203(-)
Zm00001d030401::1:129737990-129739991(+)
Zm00001d012887::5:1607721-1609722(+)
Zm00001d007820::2:240283725-240285726(-)
Zm00001d030656::1:151225320-151227321(-)
Zm00001d051917::4:174622347-174624348(+)
Zm00001d042045::3:148448588-148450589(+)
Zm00001d041063::3:94044065-94046066(+)
Zm00001d034862::1:304071251-304073252(-)
Zm00001d021031::7:140953704-140955705(-)
Zm00001d010576::8:120770757-120772758(-)
Zm00001d029266::1:64356702-64358703(-)
Zm00001d025389::10:116718402-116720403(+)
Zm00001d017361::5:193661670-193663671(+)
Zm00001d024855::10:90670153-90672154(+)
Zm00001d052138::4:180629613-180631614(-)
Zm00001d039348::3:2276272-2278273(+)
Zm00001d028780::1:46198827-46200828(+)
Zm00001d009440::8:64594634-64596635(+)
Zm00001d013376::5:10002693-10004694(+)
Zm00001d037551::6:129106264-129108265(+)
Zm00001d006001::2:195045687-195047688(+)
Zm00001d032832::1:239627716-239629717(+)
Zm00001d015622::5:101913080-101915081(+)
Zm00001d030953::1:168709003-168711004(-)
Zm00001d047537::9:134260000-134262001(-)
Zm00001d007164::2:223632078-223634079(-)
Zm00001d031013::1:173402262-173404263(-)
Zm00001d052630::4:195314704-195316705(+)
Zm00001d023392::10:4493822-4495823(+)
Zm00001d041786::3:138045883-138047884(+)
Zm00001d009163::8:40369556-40371557(+)
Zm00001d013135::5:5327919-5329920(-)
Zm00001d010092::8:99055377-99057378(-)
Zm00001d035377::6:23690139-23692140(-)
Zm00001d038686::6:162597602-162599603(-)
Zm00001d043144::3:190098683-190100684(+)
Zm00001d047794::9:141972054-141974055(-)
Zm00001d002669::2:18834421-18836422(-)
Zm00001d043465::3:200809580-200811581(-)
Zm00001d038908::6:166801461-166803462(+)
Zm00001d038750::6:163854263-163856264(-)
Zm00001d050463::4:90400927-90402928(+)
Zm00001d023914::10:27986741-27988742(-)
Zm00001d017517::5:198521007-198523008(+)
Zm00001d017568::5:199834978-199836979(+)
Zm00001d001858::2:2034006-2036007(-)
Zm00001d052164::4:181555592-181557593(-)
Zm00001d052955::4:206261434-206263435(-)
Zm00001d002704::2:19806573-19808574(+)
Zm00001d030860::1:164030517-164032518(-)
Zm00001d051453::4:159244049-159246050(-)
Zm00001d015011::5:72075994-72077995(-)
Zm00001d019668::7:49139122-49141123(+)
Zm00001d012797::5:48942-50943(+)
Zm00001d033029::1:247786161-247788162(-)
Zm00001d027675::1:10757432-10759433(+)
Zm00001d021839::7:164316319-164318320(+)
Zm00001d039173::6:171779589-171781590(-)
Zm00001d030100::1:105695695-105697696(-)
Zm00001d009860::8:85587256-85589257(-)
Zm00001d049959::4:55906821-55908822(+)
Zm00001d038880::6:166317759-166319760(-)
Zm00001d032652::1:233133800-233135801(+)
Zm00001d028806::1:46956170-46958171(-)
Zm00001d009504::8:67752273-67754274(+)
Zm00001d021070::7:142138300-142140301(-)
Zm00001d021766::7:162710056-162712057(+)
Zm00001d051629::4:165076729-165078730(+)
Zm00001d047512::9:133118979-133120980(-)
Zm00001d015061::5:73799749-73801750(+)
Zm00001d047713::9:139752972-139754973(+)
Zm00001d034941::1:306290487-306292488(-)
Zm00001d051814::4:170345602-170347603(-)
Zm00001d052831::4:202128812-202130813(-)
Zm00001d024110::10:46170059-46172060(+)
Zm00001d053272::4:223442778-223444779(-)
Zm00001d025484::10:120220670-120222671(+)
Zm00001d028704::1:43723717-43725718(-)
Zm00001d046865::9:108541254-108543255(-)
Zm00001d028336::1:31100610-31102611(-)
Zm00001d050186::4:71492940-71494941(+)
Zm00001d035445::6:25929324-25931325(+)
Zm00001d044860::9:5664625-5666626(-)
Zm00001d011967::8:165308911-165310912(-)
Zm00001d022613::7:181088067-181090068(+)
Zm00001d019089::7:15823310-15825311(-)
Zm00001d018794::7:5352308-5354309(+)
Zm00001d039840::3:16368684-16370685(-)
Zm00001d010945::8:134567359-134569360(+)
Zm00001d006384::2:206324548-206326549(+)
Zm00001d036475::6:89544336-89546337(-)
Zm00001d049753::4:43118666-43120667(-)
Zm00001d046317::9:80088488-80090489(-)
Zm00001d004821::2:141197742-141199743(-)
Zm00001d026514::10:147435935-147437936(+)
Zm00001d013733::5:18863369-18865370(-)
Zm00001d034776::1:301959840-301961841(-)
Zm00001d039204::6:172471318-172473319(-)
Zm00001d021947::7:166770345-166772346(+)
Zm00001d037687::6:133986294-133988295(-)
Zm00001d002511::2:14416620-14418621(-)
Zm00001d008805::8:21007417-21009418(-)
Zm00001d003897::2:65741212-65743213(+)
Zm00001d039049::6:169246772-169248773(-)
Zm00001d013797::5:20396693-20398694(+)
Zm00001d049019::4:12799786-12801787(-)
Zm00001d036008::6:65513125-65515126(+)
Zm00001d052674::4:196904789-196906790(-)
Zm00001d024002::10:35715309-35717310(-)
Zm00001d038536::6:159543124-159545125(-)
Zm00001d027962::1:18457219-18459220(-)
Zm00001d042164::3:154325085-154327086(-)
Zm00001d045002::9:9721740-9723741(+)
Zm00001d018193::5:216138398-216140399(+)
Zm00001d045825::9:41800211-41802212(-)
Zm00001d048000::9:147666840-147668841(-)
Zm00001d009011::8:30108703-30110704(+)
Zm00001d038675::6:162385051-162387052(-)
Zm00001d033770::1:273102784-273104785(+)
Zm00001d035984::6:64670965-64672966(-)
Zm00001d017798::5:207097681-207099682(-)
Zm00001d016768::5:175325806-175327807(+)
Zm00001d012574::8:176820774-176822775(+)
Zm00001d020381::7:110249153-110251154(-)
Zm00001d051394::4:157045770-157047771(+)
Zm00001d033798::1:274053913-274055914(+)
Zm00001d026588::10:148411355-148413356(+)
Zm00001d051458::4:159346870-159348871(+)
Zm00001d042367::3:163387836-163389837(+)
Zm00001d022541::7:179744991-179746992(-)
Zm00001d021956::7:167087940-167089941(+)
Zm00001d009270::8:49721024-49723025(-)
Zm00001d043240::3:192836964-192838965(-)
Zm00001d023241::10:1288999-1291000(-)
Zm00001d047191::9:121459080-121461081(+)
Zm00001d032654::1:233236963-233238964(-)
Zm00001d041854::3:141175849-141177850(-)
Zm00001d044730::9:642925-644926(+)
Zm00001d005630::2:181237108-181239109(-)
Zm00001d020636::7:125842095-125844096(-)
Zm00001d044874::9:6096943-6098944(-)
Zm00001d029132::1:59753776-59755777(-)
Zm00001d039727::3:13016490-13018491(+)
Zm00001d007700::2:237648590-237650591(-)
Zm00001d018652::7:1878319-1880320(+)
Zm00001d015269::5:82142187-82144188(+)
Zm00001d049389::4:28693014-28695015(-)
Zm00001d016968::5:181545374-181547375(-)
Zm00001d021095::7:142662227-142664228(-)
Zm00001d053952::4:244168616-244170617(-)
Zm00001d026517::10:147473819-147475820(-)
Zm00001d015133::5:76817697-76819698(-)
Zm00001d019857::7:70644088-70646089(+)
Zm00001d022313::7:174976806-174978807(-)
Zm00001d029155::1:60831490-60833491(-)
Zm00001d044723::9:323664-325665(-)
Zm00001d050673::4:114817473-114819474(-)
Zm00001d027745::1:12531465-12533466(-)
Zm00001d020175::7:97546179-97548180(-)
Zm00001d049698::4:40546777-40548778(-)
Zm00001d027318::1:2825534-2827535(+)
Zm00001d013253::5:7144890-7146891(+)
Zm00001d038270::6:152873349-152875350(-)
Zm00001d025756::10:128573102-128575103(+)
Zm00001d037237::6:117260079-117262080(+)
Zm00001d051240::4:149733924-149735925(+)
Zm00001d018043::5:212715679-212717680(+)
Zm00001d051288::4:151820544-151822545(+)
Zm00001d048835::4:6141430-6143431(+)
Zm00001d014046::5:30561849-30563850(-)
Zm00001d032900::1:242188966-242190967(+)
Zm00001d019117::7:17794977-17796978(-)
Zm00001d037934::6:142594035-142596036(-)
Zm00001d013663::5:16707174-16709175(+)
Zm00001d021728::7:161526736-161528737(-)
Zm00001d046923::9:110945664-110947665(-)
Zm00001d004966::2:150964786-150966787(-)
Zm00001d053738::4:240114861-240116862(-)
Zm00001d045907::9:46988625-46990626(-)
Zm00001d048798::4:5675602-5677603(+)
Zm00001d029223::1:63023843-63025844(+)
Zm00001d038583::6:160523480-160525481(-)
Zm00001d015636::5:102368048-102370049(-)
Zm00001d041127::3:99307984-99309985(+)
Zm00001d048507::9:157491599-157493600(+)
Zm00001d038508::6:158905809-158907810(-)
Zm00001d011764::8:161074490-161076491(-)
Zm00001d026175::10:140332411-140334412(+)
Zm00001d017777::5:206414073-206416074(-)
Zm00001d043756::3:209119335-209121336(-)
Zm00001d049370::4:28015702-28017703(+)
Zm00001d031600::1:195874541-195876542(+)
Zm00001d028367::1:32296739-32298740(-)
Zm00001d026012::10:135965135-135967136(+)
Zm00001d045853::9:43765882-43767883(+)
Zm00001d031366::1:187455240-187457241(+)
Zm00001d025117::10:105060036-105062037(-)
Zm00001d039712::3:12782762-12784763(-)
Zm00001d012451::8:174783521-174785522(-)
Zm00001d010452::8:115781555-115783556(+)
Zm00001d024872::10:91597177-91599178(+)
Zm00001d047489::9:132236749-132238750(-)
Zm00001d002032::2:4805775-4807776(-)
Zm00001d010078::8:98491959-98493960(-)
Zm00001d053266::4:223203343-223205344(-)
Zm00001d035948::6:61625587-61627588(-)
Zm00001d019162::7:19624329-19626330(-)
Zm00001d010395::8:112625631-112627632(+)
Zm00001d033152::1:252203257-252205258(-)
Zm00001d026637::10:149250584-149252585(+)
Zm00001d036131::6:73857540-73859541(-)
Zm00001d010159::8:102411906-102413907(+)
Zm00001d017895::5:209713777-209715778(-)
Zm00001d020176::7:97545566-97547567(+)
Zm00001d015977::5:135996931-135998932(+)
Zm00001d041954::3:145307501-145309502(+)
Zm00001d024822::10:89616473-89618474(+)
Zm00001d011769::8:161257107-161259108(+)
Zm00001d032397::1:225303625-225305626(-)
Zm00001d005736::2:185236392-185238393(-)
Zm00001d042690::3:177033425-177035426(+)
Zm00001d020434::7:114137854-114139855(+)
Zm00001d043164::3:190400287-190402288(-)
Zm00001d023420::10:5097783-5099784(+)
Zm00001d015053::5:73218749-73220750(+)
Zm00001d031793::1:202088620-202090621(-)
Zm00001d048550::9:158530805-158532806(+)
Zm00001d016082::5:143465475-143467476(-)
Zm00001d011917::8:164543624-164545625(-)
Zm00001d017613::5:201702770-201704771(-)
Zm00001d047562::9:135604010-135606011(+)
Zm00001d020623::7:125322228-125324229(-)
Zm00001d002272::2:9187738-9189739(+)
Zm00001d049082::4:15452606-15454607(-)
Zm00001d020702::7:129166700-129168701(-)
Zm00001d036682::6:97480147-97482148(+)
Zm00001d011461::8:151000672-151002673(+)
Zm00001d026336::10:143758823-143760824(-)
Zm00001d053725::4:239898880-239900881(-)
Zm00001d037083::6:111668249-111670250(-)
Zm00001d045145::9:14223801-14225802(+)
Zm00001d025663::10:125362444-125364445(+)
Zm00001d026331::10:143643754-143645755(-)
Zm00001d036592::6:93916083-93918084(-)
Zm00001d026607::10:148902497-148904498(+)
Zm00001d009117::8:37519322-37521323(-)
Zm00001d043834::3:211154158-211156159(+)
Zm00001d020867::7:135071219-135073220(-)
Zm00001d020794::7:132947858-132949859(-)
Zm00001d036013::6:66090324-66092325(-)
Zm00001d006328::2:204819764-204821765(-)
Zm00001d029853::1:90317679-90319680(-)
Zm00001d011093::8:138777367-138779368(+)
Zm00001d006346::2:205247770-205249771(+)
Zm00001d022282::7:174372812-174374813(-)
Zm00001d042799::3:180212247-180214248(-)
Zm00001d053972::4:244495782-244497783(+)
Zm00001d034431::1:292889373-292891374(+)
Zm00001d027688::1:11156614-11158615(+)
Zm00001d043784::3:210173850-210175851(-)
Zm00001d024034::10:38720255-38722256(-)
Zm00001d011353::8:147895503-147897504(-)
Zm00001d028109::1:23113595-23115596(-)
Zm00001d012863::5:1290436-1292437(+)
Zm00001d032184::1:216042054-216044055(+)
Zm00001d014260::5:38479283-38481284(+)
Zm00001d017471::5:196867424-196869425(+)
Zm00001d017121::5:186109189-186111190(-)
Zm00001d042515::3:170298863-170300864(+)
Zm00001d042461::3:168476674-168478675(+)
Zm00001d048122::9:150494867-150496868(-)
Zm00001d030829::1:162070511-162072512(-)
Zm00001d008281::8:3862511-3864512(-)
Zm00001d025503::10:120607718-120609719(-)
Zm00001d013642::5:16101754-16103755(-)
Zm00001d023560::10:10217233-10219234(+)
Zm00001d005282::2:167648811-167650812(-)
Zm00001d034336::1:290158966-290160967(-)
Zm00001d035136::6:6618617-6620618(+)
Zm00001d007558::2:234869971-234871972(-)
Zm00001d027371::1:3916562-3918563(-)
Zm00001d022481::7:178466070-178468071(+)
Zm00001d029548::1:75697684-75699685(+)
Zm00001d032101::1:212824522-212826523(+)
Zm00001d053386::4:228806324-228808325(+)
Zm00001d046709::9:103044862-103046863(+)
Zm00001d036307::6:83735046-83737047(-)
Zm00001d048946::4:10451452-10453453(-)
Zm00001d030299::1:120685880-120687881(-)
Zm00001d037483::6:126832860-126834861(+)
Zm00001d016493::5:164626345-164628346(+)
Zm00001d024440::10:70866135-70868136(-)
Zm00001d002336::2:10549521-10551522(+)
Zm00001d014792::5:63346825-63348826(+)
Zm00001d020345::7:108137622-108139623(-)
Zm00001d003945::2:71035897-71037898(+)
Zm00001d035668::6:40158220-40160221(+)
Zm00001d006404::2:206800573-206802574(-)
Zm00001d044101::3:219134220-219136221(+)
Zm00001d020910::7:136265856-136267857(-)
Zm00001d049174::4:19151519-19153520(+)
Zm00001d040166::3:30042116-30044117(+)
Zm00001d043775::3:209810821-209812822(-)
Zm00001d051906::4:174318427-174320428(-)
Zm00001d045676::9:32728636-32730637(-)
Zm00001d047767::9:141354468-141356469(-)
Zm00001d018944::7:10192902-10194903(-)
Zm00001d027710::1:11717273-11719274(-)
Zm00001d050904::4:129475702-129477703(-)
Zm00001d042517::3:170329661-170331662(-)
Zm00001d049267::4:23798304-23800305(-)
Zm00001d021915::7:165868268-165870269(-)
Zm00001d009353::8:58248479-58250480(-)
Zm00001d020442::7:114643528-114645529(+)
Zm00001d042279::3:158648267-158650268(-)
Zm00001d048376::9:155255127-155257128(+)
Zm00001d025619::10:124226261-124228262(+)
Zm00001d004012::2:75674907-75676908(-)
Zm00001d014510::5:51048108-51050109(+)
Zm00001d012898::5:1764188-1766189(-)
Zm00001d028837::1:48282428-48284429(-)
Zm00001d015229::5:80098348-80100349(+)
Zm00001d005173::2:162269990-162271991(+)
Zm00001d003888::2:65274488-65276489(+)
Zm00001d053597::4:235913444-235915445(-)
Zm00001d045446::9:22320146-22322147(+)
Zm00001d046263::9:77251928-77253929(+)
Zm00001d033866::1:276736549-276738550(+)
Zm00001d021215::7:146370700-146372701(+)
Zm00001d025015::10:99812203-99814204(-)
Zm00001d019587::7:44892795-44894796(-)
Zm00001d009396::8:62200739-62202740(-)
Zm00001d044232::3:222541312-222543313(+)
Zm00001d046083::9:61953630-61955631(+)
Zm00001d025258::10:111494728-111496729(-)
Zm00001d039382::3:2986991-2988992(-)
Zm00001d015037::5:72933299-72935300(+)
Zm00001d048065::9:149253730-149255731(-)
Zm00001d033806::1:274287431-274289432(-)
Zm00001d020003::7:84904763-84906764(-)
Zm00001d036551::6:91829536-91831537(+)
Zm00001d023265::10:1604500-1606501(+)
Zm00001d045052::9:11182023-11184024(-)
Zm00001d011678::8:158326235-158328236(+)
Zm00001d040243::3:33409417-33411418(+)
Zm00001d020731::7:130468582-130470583(-)
Zm00001d028279::1:29002479-29004480(-)
Zm00001d042939::3:184597753-184599754(-)
Zm00001d033360::1:260214374-260216375(-)
Zm00001d018189::5:216098600-216100601(-)
Zm00001d018810::7:5845045-5847046(-)
Zm00001d009493::8:67180175-67182176(-)
Zm00001d019147::7:19142073-19144074(-)
Zm00001d033611::1:268582628-268584629(+)
Zm00001d030038::1:101379648-101381649(+)
Zm00001d018489::5:221701462-221703463(+)
Zm00001d027425::1:4977630-4979631(+)
Zm00001d047686::9:139333332-139335333(+)
Zm00001d009830::8:84170237-84172238(+)
Zm00001d033926::1:278713021-278715022(-)
Zm00001d051572::4:163139933-163141934(-)
Zm00001d011562::8:154551055-154553056(+)
Zm00001d041038::3:92331512-92333513(-)
Zm00001d031666::1:198112290-198114291(+)
Zm00001d028445::1:35202817-35204818(+)
Zm00001d035915::6:60131989-60133990(-)
Zm00001d018636::7:1403420-1405421(-)
Zm00001d038147::6:149396692-149398693(+)
Zm00001d049290::4:24614014-24616015(-)
Zm00001d028818::1:47589001-47591002(-)
Zm00001d016166::5:148206666-148208667(+)
Zm00001d020450::7:115279090-115281091(+)
Zm00001d049757::4:43338676-43340677(+)
Zm00001d034383::1:291480372-291482373(-)
Zm00001d012641::8:177676784-177678785(-)
Zm00001d010889::8:132311860-132313861(+)
Zm00001d041882::3:142233314-142235315(-)
Zm00001d012673::8:178377573-178379574(-)
Zm00001d012725::8:179212901-179214902(+)
Zm00001d008625::8:15174519-15176520(-)
Zm00001d048270::9:153521011-153523012(-)
Zm00001d019733::7:54453071-54455072(+)
Zm00001d053983::4:244580296-244582297(+)
Zm00001d048323::9:154488737-154490738(-)
Zm00001d046753::9:104399424-104401425(+)
Zm00001d050508::4:94918888-94920889(+)
Zm00001d011597::8:155438384-155440385(+)
Zm00001d012866::5:1362449-1364450(-)
Zm00001d018161::5:215725583-215727584(+)
Zm00001d017571::5:199952854-199954855(+)
Zm00001d012560::8:176651156-176653157(-)
Zm00001d047566::9:135784866-135786867(+)
Zm00001d033324::1:259035728-259037729(+)
Zm00001d030266::1:117694582-117696583(-)
Zm00001d005487::2:175629815-175631816(+)
Zm00001d003220::2:36504963-36506964(+)
Zm00001d046710::9:103065705-103067706(-)
Zm00001d013026::5:3436530-3438531(-)
Zm00001d008957::8:27189032-27191033(+)
Zm00001d041632::3:130506707-130508708(-)
Zm00001d013906::5:24368668-24370669(-)
Zm00001d039211::6:172606273-172608274(-)
Zm00001d028570::1:39408930-39410931(+)
Zm00001d038517::6:159097108-159099109(+)
Zm00001d007782::2:239485123-239487124(+)
Zm00001d016762::5:175212692-175214693(+)
Zm00001d043228::3:192499313-192501314(-)
Zm00001d036546::6:91585028-91587029(-)
Zm00001d009936::8:90589647-90591648(-)
Zm00001d036026::6:66943466-66945467(-)
Zm00001d021598::7:157744863-157746864(-)
Zm00001d021829::7:164024509-164026510(-)
Zm00001d035543::6:31732548-31734549(+)
Zm00001d020053::7:88877339-88879340(+)
Zm00001d002243::2:8724241-8726242(+)
Zm00001d042482::3:169070072-169072073(+)
Zm00001d016695::5:172831740-172833741(-)
Zm00001d043783::3:210144537-210146538(+)
Zm00001d019561::7:42677355-42679356(+)
Zm00001d047637::9:137800230-137802231(+)
Zm00001d005856::2:190971651-190973652(-)
Zm00001d004433::2:111484807-111486808(-)
Zm00001d028073::1:22006380-22008381(-)
Zm00001d014515::5:51274602-51276603(-)
Zm00001d046202::9:71571839-71573840(-)
Zm00001d047292::9:125673576-125675577(+)
Zm00001d008599::8:14051722-14053723(+)
Zm00001d035990::6:64974399-64976400(+)
Zm00001d037305::6:120196446-120198447(-)
Zm00001d020219::7:100659693-100661694(-)
Zm00001d027747::1:12533690-12535691(+)
Zm00001d039851::3:16610424-16612425(+)
Zm00001d016335::5:157890698-157892699(+)
Zm00001d040827::3:68154089-68156090(+)
Zm00001d046420::9:88598915-88600916(-)
Zm00001d049571::4:35624832-35626833(-)
Zm00001d021484::7:153508315-153510316(+)
Zm00001d016027::5:140213243-140215244(+)
Zm00001d037593::6:130756442-130758443(+)
Zm00001d016298::5:156107505-156109506(+)
Zm00001d053968::4:244417936-244419937(+)
Zm00001d043365::3:197756810-197758811(+)
Zm00001d025271::10:112022838-112024839(-)
Zm00001d027954::1:18279776-18281777(-)
Zm00001d004162::2:88160115-88162116(+)
Zm00001d039157::6:171237521-171239522(+)
Zm00001d027239::1:195441-197442(+)
Zm00001d049660::4:39001989-39003990(-)
Zm00001d024670::10:82956794-82958795(+)
Zm00001d048658::4:2821330-2823331(+)
Zm00001d051953::4:175174982-175176983(+)
Zm00001d011457::8:150977030-150979031(+)
Zm00001d043025::3:186839354-186841355(+)
Zm00001d013533::5:13759891-13761892(+)
Zm00001d014988::5:71250249-71252250(-)
Zm00001d028331::1:31051213-31053214(-)
Zm00001d049286::4:24419475-24421476(+)
Zm00001d046128::9:65191246-65193247(+)
Zm00001d035854::6:56295065-56297066(+)
Zm00001d011657::8:157707019-157709020(-)
Zm00001d002113::2:6091636-6093637(-)
Zm00001d025267::10:111828018-111830019(-)
Zm00001d031078::1:176205398-176207399(-)
Zm00001d013529::5:13664452-13666453(-)
Zm00001d052415::4:189489079-189491080(-)
Zm00001d034706::1:300345050-300347051(+)
Zm00001d050130::4:68056578-68058579(-)
Zm00001d035824::6:53499549-53501550(+)
Zm00001d010322::8:109549172-109551173(-)
Zm00001d014845::5:65245097-65247098(-)
Zm00001d049605::4:37192908-37194909(-)
Zm00001d039079::6:169688420-169690421(-)
Zm00001d013566::5:14439187-14441188(-)
Zm00001d013609::5:15319312-15321313(-)
Zm00001d051586::4:163488063-163490064(-)
Zm00001d017323::5:192702092-192704093(-)
Zm00001d011243::8:144391222-144393223(-)
Zm00001d002412::2:12177460-12179461(-)
Zm00001d053649::4:238182765-238184766(-)
Zm00001d013195::5:6189356-6191357(-)
Zm00001d029903::1:93425755-93427756(-)
Zm00001d042061::3:149277829-149279830(-)
Zm00001d018638::7:1409284-1411285(+)
Zm00001d045190::9:15653950-15655951(-)
Zm00001d037150::6:113961295-113963296(-)
Zm00001d014601::5:54848217-54850218(+)
Zm00001d025414::10:117934622-117936623(-)
Zm00001d051009::4:136550720-136552721(-)
Zm00001d049400::4:29281262-29283263(+)
Zm00001d022441::7:177731766-177733767(-)
Zm00001d024671::10:83030919-83032920(+)
Zm00001d012408::8:173985432-173987433(+)
Zm00001d012857::5:1165091-1167092(-)
Zm00001d030346::1:124045778-124047779(+)
Zm00001d043104::3:189315970-189317971(-)
Zm00001d010764::8:127329759-127331760(+)
Zm00001d003418::2:43778770-43780771(+)
Zm00001d019507::7:38300453-38302454(+)
Zm00001d032678::1:233887193-233889194(+)
Zm00001d007953::2:243987178-243989179(-)
Zm00001d046777::9:105536509-105538510(+)
Zm00001d003033::2:29994939-29996940(-)
Zm00001d021506::7:154414822-154416823(+)
Zm00001d016448::5:162683830-162685831(-)
Zm00001d030080::1:104120378-104122379(-)
Zm00001d053935::4:243882268-243884269(-)
Zm00001d047517::9:133212713-133214714(-)
Zm00001d047271::9:124917161-124919162(-)
Zm00001d052125::4:180361395-180363396(-)
Zm00001d010240::8:105680568-105682569(+)
Zm00001d051033::4:137840812-137842813(+)
Zm00001d015893::5:129696691-129698692(-)
Zm00001d034076::1:283407533-283409534(-)
Zm00001d053173::4:218015951-218017952(+)
Zm00001d005647::2:181877424-181879425(-)
Zm00001d051130::4:145117277-145119278(+)
Zm00001d043543::3:203444246-203446247(-)
Zm00001d017820::5:207732146-207734147(+)
Zm00001d025504::10:120757577-120759578(-)
Zm00001d001970::2:3706172-3708173(+)
Zm00001d017298::5:192053732-192055733(+)
Zm00001d039969::3:21076117-21078118(+)
Zm00001d046866::9:108599046-108601047(-)
Zm00001d012380::8:173244247-173246248(+)
Zm00001d028262::1:28404645-28406646(-)
Zm00001d018213::5:216729380-216731381(-)
Zm00001d052792::4:201130287-201132288(-)
Zm00001d031139::1:179455610-179457611(+)
Zm00001d050889::4:128497520-128499521(+)
Zm00001d052642::4:195649294-195651295(+)
Zm00001d051860::4:172527848-172529849(-)
Zm00001d005100::2:158140865-158142866(+)
Zm00001d031312::1:185852252-185854253(-)
Zm00001d042349::3:162502081-162504082(+)
Zm00001d049624::4:37969134-37971135(+)
Zm00001d029726::1:84227387-84229388(+)
Zm00001d010369::8:111491278-111493279(+)
Zm00001d030392::1:128911708-128913709(+)
Zm00001d010931::8:133992872-133994873(+)
Zm00001d009983::8:93322875-93324876(+)
Zm00001d027580::1:8371478-8373479(-)
Zm00001d053375::4:228264568-228266569(+)
Zm00001d004779::2:138646141-138648142(+)
Zm00001d037727::6:135294643-135296644(+)
Zm00001d047262::9:124765526-124767527(+)
Zm00001d028955::1:52852857-52854858(-)
Zm00001d024779::10:87527742-87529743(-)
Zm00001d032215::1:217386294-217388295(-)
Zm00001d007875::2:241469776-241471777(-)
Zm00001d025899::10:133319307-133321308(-)
Zm00001d053177::4:218292588-218294589(-)
Zm00001d013614::5:15424506-15426507(-)
Zm00001d007597::2:235975631-235977632(-)
Zm00001d002967::2:28258953-28260954(+)
Zm00001d045098::9:12443242-12445243(-)
Zm00001d034063::1:282855582-282857583(+)
Zm00001d028366::1:32268864-32270865(+)
Zm00001d052014::4:176583578-176585579(+)
Zm00001d012197::8:169923145-169925146(+)
Zm00001d033393::1:261673473-261675474(+)
Zm00001d005682::2:183193322-183195323(+)
Zm00001d040816::3:67781328-67783329(-)
Zm00001d043768::3:209491944-209493945(+)
Zm00001d037384::6:123932694-123934695(-)
Zm00001d004667::2:128130873-128132874(+)
Zm00001d042210::3:156118020-156120021(-)
Zm00001d051960::4:175361274-175363275(+)
Zm00001d017474::5:196998599-197000600(+)
Zm00001d021643::7:158944890-158946891(+)
Zm00001d026115::10:138790905-138792906(+)
Zm00001d053640::4:238062754-238064755(+)
Zm00001d038739::6:163587808-163589809(+)
Zm00001d032661::1:233440303-233442304(-)
Zm00001d036564::6:92505461-92507462(+)
Zm00001d005008::2:153460673-153462674(-)
Zm00001d042144::3:153386206-153388207(+)
Zm00001d041695::3:133724778-133726779(+)
Zm00001d017832::5:208256774-208258775(-)
Zm00001d037724::6:135243216-135245217(-)
Zm00001d005532::2:177524428-177526429(-)
Zm00001d016942::5:180645955-180647956(-)
Zm00001d010195::8:103510458-103512459(-)
Zm00001d045529::9:25601894-25603895(-)
Zm00001d037810::6:138530721-138532722(+)
Zm00001d032590::1:231432865-231434866(-)
Zm00001d023580::10:10657225-10659226(-)
Zm00001d052974::4:206850812-206852813(-)
Zm00001d052862::4:202849064-202851065(+)
Zm00001d022231::7:173269791-173271792(+)
Zm00001d031832::1:203117050-203119051(+)
Zm00001d025278::10:112307217-112309218(-)
Zm00001d038256::6:152463861-152465862(-)
Zm00001d038368::6:155636766-155638767(+)
Zm00001d011598::8:155463277-155465278(+)
Zm00001d026269::10:142404757-142406758(+)
Zm00001d017988::5:211454210-211456211(+)
Zm00001d052389::4:188963364-188965365(+)
Zm00001d007113::2:222489658-222491659(+)
Zm00001d028201::1:26045317-26047318(-)
Zm00001d029177::1:61045455-61047456(-)
Zm00001d029410::1:69319404-69321405(+)
Zm00001d053862::4:242511231-242513232(+)
Zm00001d049134::4:17175493-17177494(-)
Zm00001d053398::4:229322397-229324398(-)
Zm00001d027895::1:16976685-16978686(-)
Zm00001d042394::3:164360274-164362275(+)
Zm00001d013526::5:13608715-13610716(+)
Zm00001d033067::1:249376450-249378451(+)
Zm00001d053566::4:234539370-234541371(+)
Zm00001d027520::1:7358098-7360099(-)
Zm00001d018399::5:219987881-219989882(-)
Zm00001d036782::6:100782091-100784092(-)
Zm00001d052271::4:185519716-185521717(-)
Zm00001d041746::3:135790363-135792364(-)
Zm00001d034044::1:282135628-282137629(-)
Zm00001d004460::2:113300130-113302131(+)
Zm00001d013746::5:19174247-19176248(-)
Zm00001d006828::2:217455855-217457856(+)
Zm00001d015376::5:87055147-87057148(-)
Zm00001d047784::9:141745031-141747032(+)
Zm00001d002893::2:26047882-26049883(-)
Zm00001d027837::1:14700715-14702716(+)
Zm00001d047755::9:140916773-140918774(+)
Zm00001d006270::2:203312031-203314032(+)
Zm00001d006250::2:202842784-202844785(+)
Zm00001d029497::1:73242140-73244141(+)
Zm00001d040468::3:45118536-45120537(+)
Zm00001d013085::5:4525544-4527545(-)
Zm00001d006833::2:217561329-217563330(-)
Zm00001d018935::7:9657543-9659544(-)
Zm00001d010026::8:95729643-95731644(+)
Zm00001d020340::7:107528390-107530391(+)
Zm00001d029161::1:60868439-60870440(-)
Zm00001d017916::5:210062455-210064456(-)
Zm00001d051584::4:163361406-163363407(+)
Zm00001d032451::1:226935032-226937033(-)
Zm00001d051677::4:166469288-166471289(-)
Zm00001d018754::7:4284656-4286657(-)
Zm00001d043401::3:198877271-198879272(-)
Zm00001d010512::8:118586580-118588581(+)
Zm00001d008986::8:28667294-28669295(+)
Zm00001d030062::1:102951524-102953525(+)
Zm00001d015429::5:89673247-89675248(-)
Zm00001d026099::10:138484005-138486006(+)
Zm00001d004794::2:139749457-139751458(+)
Zm00001d035309::6:20495365-20497366(+)
Zm00001d025617::10:124148243-124150244(-)
Zm00001d002886::2:25756844-25758845(-)
Zm00001d002346::2:10647670-10649671(+)
Zm00001d008772::8:19578973-19580974(+)
Zm00001d038709::6:163109250-163111251(-)
Zm00001d010797::8:128114355-128116356(+)
Zm00001d010976::8:135649170-135651171(+)
Zm00001d040155::3:29584411-29586412(-)
Zm00001d006110::2:198517091-198519092(+)
Zm00001d039582::3:8337034-8339035(-)
Zm00001d027319::1:2877761-2879762(-)
Zm00001d043462::3:200761210-200763211(-)
Zm00001d037317::6:120722611-120724612(+)
Zm00001d011168::8:141594942-141596943(-)
Zm00001d013441::5:11412027-11414028(+)
Zm00001d018029::5:212388586-212390587(+)
Zm00001d052269::4:185374597-185376598(-)
Zm00001d041506::3:124670005-124672006(+)
Zm00001d007315::2:227629590-227631591(+)
Zm00001d035817::6:52289328-52291329(-)
Zm00001d050285::4:78790033-78792034(+)
Zm00001d038003::6:144812392-144814393(+)
Zm00001d030164::1:109870585-109872586(-)
Zm00001d030672::1:152350953-152352954(+)
Zm00001d022103::7:170385816-170387817(-)
Zm00001d053838::4:242136384-242138385(-)
Zm00001d029098::1:57991096-57993097(-)
Zm00001d047940::9:145878959-145880960(+)
Zm00001d009552::8:70009285-70011286(-)
Zm00001d001838::2:1681170-1683171(-)
Zm00001d034139::1:284866079-284868080(+)
Zm00001d038020::6:145391461-145393462(-)
Zm00001d031915::1:206653215-206655216(-)
Zm00001d028256::1:28102419-28104420(-)
Zm00001d030010::1:98968787-98970788(-)
Zm00001d034503::1:294740069-294742070(+)
Zm00001d038421::6:156996823-156998824(-)
Zm00001d018649::7:1673020-1675021(-)
Zm00001d009803::8:82154640-82156641(+)
Zm00001d010392::8:112610125-112612126(+)
Zm00001d019118::7:17851481-17853482(+)
Zm00001d012263::8:171419695-171421696(+)
Zm00001d014331::5:41120985-41122986(-)
Zm00001d045864::9:44505372-44507373(+)
Zm00001d027280::1:1578760-1580761(+)
Zm00001d021486::7:153553267-153555268(+)
Zm00001d014609::5:55125308-55127309(+)
Zm00001d009146::8:39526146-39528147(-)
Zm00001d043218::3:192248470-192250471(+)
Zm00001d021907::7:165741627-165743628(+)
Zm00001d035225::6:15044727-15046728(-)
Zm00001d037093::6:111971504-111973505(-)
Zm00001d029386::1:68539633-68541634(-)
Zm00001d036959::6:107402817-107404818(-)
Zm00001d005080::2:157611746-157613747(+)
Zm00001d022180::7:172003403-172005404(-)
Zm00001d052918::4:204768433-204770434(+)
Zm00001d023583::10:10820955-10822956(+)
Zm00001d028593::1:40168303-40170304(-)
Zm00001d013222::5:6719056-6721057(-)
Zm00001d011224::8:143652401-143654402(+)
Zm00001d010137::8:101125931-101127932(+)
Zm00001d042675::3:176503712-176505713(-)
Zm00001d032604::1:231814977-231816978(+)
Zm00001d052101::4:179538272-179540273(-)
Zm00001d025931::10:134022189-134024190(+)
Zm00001d005852::2:190896844-190898845(-)
Zm00001d010325::8:109743729-109745730(+)
Zm00001d010192::8:103465613-103467614(-)
Zm00001d003434::2:44259247-44261248(+)
Zm00001d026543::10:147957413-147959414(-)
Zm00001d031925::1:206933997-206935998(-)
Zm00001d021348::7:149643470-149645471(+)
Zm00001d017882::5:209533459-209535460(-)
Zm00001d010337::8:110337533-110339534(-)
Zm00001d049387::4:28603800-28605801(+)
Zm00001d044020::3:216926484-216928485(+)
Zm00001d038809::6:164887810-164889811(+)
Zm00001d026284::10:142768056-142770057(-)
Zm00001d018772::7:4778386-4780387(-)
Zm00001d050438::4:88134946-88136947(+)
Zm00001d045080::9:11801656-11803657(+)
Zm00001d049076::4:14945791-14947792(-)
Zm00001d025309::10:113730119-113732120(-)
Zm00001d020835::7:134259741-134261742(+)
Zm00001d048865::4:6681245-6683246(+)
Zm00001d009472::8:66132781-66134782(-)
Zm00001d013329::5:8765412-8767413(-)
Zm00001d023318::10:2948876-2950877(+)
Zm00001d006410::2:206970586-206972587(+)
Zm00001d012812::5:700981-702982(-)
Zm00001d021485::7:153508315-153510316(+)
Zm00001d031937::1:207440790-207442791(-)
Zm00001d013416::5:10765106-10767107(-)
Zm00001d023766::10:19365498-19367499(+)
Zm00001d014080::5:31724506-31726507(+)
Zm00001d038071::6:146910602-146912603(-)
Zm00001d039882::3:17549876-17551877(-)
Zm00001d020163::7:96648493-96650494(+)
Zm00001d049781::4:44221085-44223086(+)
Zm00001d034009::1:281123080-281125081(-)
Zm00001d047374::9:128060235-128062236(+)
Zm00001d015463::5:91732348-91734349(+)
Zm00001d038630::6:161313663-161315664(+)
Zm00001d019237::7:23404470-23406471(-)
Zm00001d025322::10:114049648-114051649(+)
Zm00001d030777::1:159299458-159301459(-)
Zm00001d007715::2:238065672-238067673(-)
Zm00001d048943::4:10217348-10219349(-)
Zm00001d035663::6:39871676-39873677(+)
Zm00001d002409::2:12114961-12116962(+)
Zm00001d043441::3:199987048-199989049(-)
Zm00001d047579::9:136184231-136186232(+)
Zm00001d030813::1:161364467-161366468(+)
Zm00001d033790::1:273756610-273758611(-)
Zm00001d042885::3:182851379-182853380(+)
Zm00001d023291::10:2236284-2238285(-)
Zm00001d017032::5:183210659-183212660(-)
Zm00001d003539::2:47414315-47416316(-)
Zm00001d038657::6:161942711-161944712(-)
Zm00001d037713::6:134931916-134933917(+)
Zm00001d005700::2:183833650-183835651(+)
Zm00001d014896::5:67127800-67129801(+)
Zm00001d042653::3:175439064-175441065(+)
Zm00001d002332::2:10487389-10489390(+)
Zm00001d010019::8:95339378-95341379(+)
Zm00001d041873::3:141733592-141735593(+)
Zm00001d023693::10:15730962-15732963(+)
Zm00001d047143::9:120015250-120017251(+)
Zm00001d045104::9:12698500-12700501(-)
Zm00001d019337::7:28500732-28502733(-)
Zm00001d011891::8:164104670-164106671(+)
Zm00001d013851::5:22713173-22715174(-)
Zm00001d046836::9:108003044-108005045(-)
Zm00001d053446::4:231904287-231906288(-)
Zm00001d046277::9:77637834-77639835(-)
Zm00001d050911::4:130233484-130235485(+)
Zm00001d026261::10:142290176-142292177(+)
Zm00001d004585::2:119953963-119955964(-)
Zm00001d005399::2:172539071-172541072(-)
Zm00001d031621::1:196583717-196585718(-)
Zm00001d013850::5:22704457-22706458(+)
Zm00001d045114::9:13156242-13158243(-)
Zm00001d051521::4:161218050-161220051(+)
Zm00001d043808::3:210746082-210748083(-)
Zm00001d048136::9:150659074-150661075(-)
Zm00001d032321::1:222199911-222201912(+)
Zm00001d028237::1:27576774-27578775(-)
Zm00001d041612::3:129687470-129689471(-)
Zm00001d047783::9:141697735-141699736(+)
Zm00001d012601::8:177058339-177060340(-)
Zm00001d054049::4:245583164-245585165(-)
Zm00001d025047::10:101524452-101526453(+)
Zm00001d039938::3:19999400-20001401(-)
Zm00001d035044::6:3028317-3030318(-)
Zm00001d052457::4:190411131-190413132(-)
Zm00001d021690::7:160258694-160260695(-)
Zm00001d019546::7:41795183-41797184(-)
Zm00001d045521::9:25316978-25318979(+)
Zm00001d006714::2:215021675-215023676(+)
Zm00001d012479::8:175290583-175292584(-)
Zm00001d025977::10:135064179-135066180(+)
Zm00001d005579::2:179321520-179323521(+)
Zm00001d051829::4:171483616-171485617(-)
Zm00001d050923::4:131647273-131649274(+)
Zm00001d015086::5:74942509-74944510(+)
Zm00001d016744::5:174759400-174761401(+)
Zm00001d003701::2:55226076-55228077(+)
Zm00001d048229::9:152801085-152803086(+)
Zm00001d025307::10:113603644-113605645(+)
Zm00001d002736::2:20733950-20735951(-)
Zm00001d043086::3:188768195-188770196(+)
Zm00001d018535::5:222619623-222621624(+)
Zm00001d017049::5:183885700-183887701(+)
Zm00001d035844::6:55328744-55330745(-)
Zm00001d024950::10:96576096-96578097(-)
Zm00001d027921::1:17708545-17710546(-)
Zm00001d034036::1:281970832-281972833(-)
Zm00001d049508::4:32711382-32713383(-)
Zm00001d036382::6:86300296-86302297(+)
Zm00001d031891::1:205441891-205443892(-)
Zm00001d035764::6:46348037-46350038(+)
Zm00001d005105::2:158415329-158417330(-)
Zm00001d011849::8:162774495-162776496(+)
Zm00001d002676::2:19018880-19020881(-)
Zm00001d006938::2:219890910-219892911(-)
Zm00001d026458::10:146240308-146242309(+)
Zm00001d012810::5:687027-689028(-)
Zm00001d047481::9:131634359-131636360(-)
Zm00001d028560::1:39163292-39165293(-)
Zm00001d034869::1:304306270-304308271(+)
Zm00001d012393::8:173521566-173523567(-)
Zm00001d039860::3:16956005-16958006(+)
Zm00001d039768::3:14329616-14331617(-)
Zm00001d021086::7:142450463-142452464(+)
Zm00001d010442::8:115335181-115337182(-)
Zm00001d027939::1:18003373-18005374(+)
Zm00001d012087::8:167979764-167981765(-)
Zm00001d003114::2:32676042-32678043(+)
Zm00001d024842::10:90455147-90457148(-)
Zm00001d005586::2:179801353-179803354(-)
Zm00001d027380::1:3986929-3988930(+)
Zm00001d046919::9:110695902-110697903(-)
Zm00001d013290::5:7927732-7929733(-)
Zm00001d025353::10:115204960-115206961(-)
Zm00001d019115::7:17575327-17577328(+)
Zm00001d031128::1:178803092-178805093(-)
Zm00001d048218::9:152656588-152658589(-)
Zm00001d015962::5:134453174-134455175(-)
Zm00001d028995::1:54032710-54034711(+)
Zm00001d044672::3:234549274-234551275(-)
Zm00001d034073::1:283192229-283194230(+)
Zm00001d017205::5:188876341-188878342(-)
Zm00001d040364::3:40089111-40091112(+)
Zm00001d045484::9:24124071-24126072(+)
Zm00001d019953::7:79661667-79663668(-)
Zm00001d004931::2:149351731-149353732(+)
Zm00001d037680::6:133848077-133850078(-)
Zm00001d037386::6:124043507-124045508(+)
Zm00001d008237::8:2223249-2225250(+)
Zm00001d011513::8:152939098-152941099(-)
Zm00001d034773::1:301817195-301819196(-)
Zm00001d037695::6:134310044-134312045(+)
Zm00001d033314::1:258694499-258696500(+)
Zm00001d034133::1:284756211-284758212(-)
Zm00001d048084::9:149789845-149791846(-)
Zm00001d044508::3:230340061-230342062(-)
Zm00001d033209::1:254193713-254195714(-)
Zm00001d012064::8:167547077-167549078(-)
Zm00001d015971::5:135064641-135066642(+)
Zm00001d043382::3:198288237-198290238(-)
Zm00001d034046::1:282185396-282187397(+)
Zm00001d047790::9:141812089-141814090(+)
Zm00001d018113::5:214623836-214625837(-)
Zm00001d007231::2:225278354-225280355(+)
Zm00001d053988::4:244690016-244692017(+)
Zm00001d043579::3:204369810-204371811(+)
Zm00001d010228::8:104779910-104781911(+)
Zm00001d025094::10:103696082-103698083(+)
Zm00001d045940::9:48267977-48269978(+)
Zm00001d035054::6:3284204-3286205(+)
Zm00001d013389::5:10261034-10263035(-)
Zm00001d026557::10:148114235-148116236(-)
Zm00001d047401::9:128896142-128898143(-)
Zm00001d031778::1:201513767-201515768(+)
Zm00001d038267::6:152767996-152769997(-)
Zm00001d028025::1:20832187-20834188(+)
Zm00001d024071::10:41455589-41457590(+)
Zm00001d024365::10:67165120-67167121(+)
Zm00001d005833::2:190349622-190351623(-)
Zm00001d023309::10:2638937-2640938(+)
Zm00001d052405::4:189188570-189190571(+)
Zm00001d032741::1:237011743-237013744(-)
Zm00001d041244::3:107891761-107893762(+)
Zm00001d028604::1:40562631-40564632(-)
Zm00001d046296::9:78818408-78820409(+)
Zm00001d009152::8:39845948-39847949(+)
Zm00001d045554::9:26639200-26641201(-)
Zm00001d003695::2:54866684-54868685(+)
Zm00001d007407::2:231035134-231037135(+)
Zm00001d019591::7:45112450-45114451(+)
Zm00001d049815::4:45900260-45902261(+)
Zm00001d039935::3:19868982-19870983(-)
Zm00001d002413::2:12234932-12236933(-)
Zm00001d042140::3:153226298-153228299(-)
Zm00001d038337::6:154804410-154806411(+)
Zm00001d041544::3:126520684-126522685(+)
Zm00001d026608::10:148914303-148916304(-)
Zm00001d015385::5:87655529-87657530(-)
Zm00001d016802::5:176494824-176496825(+)
Zm00001d024716::10:84736317-84738318(+)
Zm00001d022107::7:170523777-170525778(-)
Zm00001d042958::3:184828833-184830834(-)
Zm00001d010785::8:127753802-127755803(-)
Zm00001d038206::6:151542733-151544734(+)
Zm00001d013830::5:21886032-21888033(-)
Zm00001d026398::10:145218112-145220113(-)
Zm00001d029865::1:90964200-90966201(+)
Zm00001d004619::2:122403987-122405988(+)
Zm00001d052188::4:182610208-182612209(+)
Zm00001d005794::2:188894762-188896763(+)
Zm00001d008691::8:17292513-17294514(-)
Zm00001d017027::5:183111752-183113753(-)
Zm00001d012741::8:179545906-179547907(-)
Zm00001d020961::7:137988126-137990127(+)
Zm00001d024952::10:96584860-96586861(+)
Zm00001d041208::3:105546943-105548944(-)
Zm00001d012664::8:178285556-178287557(-)
Zm00001d014902::5:67366837-67368838(+)
Zm00001d030074::1:103637464-103639465(-)
Zm00001d027534::1:7565275-7567276(+)
Zm00001d038251::6:152414040-152416041(+)
Zm00001d038100::6:147945362-147947363(-)
Zm00001d027355::1:3574706-3576707(-)
Zm00001d034486::1:294253905-294255906(-)
Zm00001d040312::3:37519743-37521744(+)
Zm00001d016256::5:153842958-153844959(+)
Zm00001d041274::3:109615180-109617181(-)
Zm00001d046835::9:107935327-107937328(-)
Zm00001d029482::1:72596856-72598857(+)
Zm00001d017863::5:209099535-209101536(-)
Zm00001d004440::2:112117437-112119438(-)
Zm00001d014775::5:62832366-62834367(-)
Zm00001d013179::5:5985936-5987937(+)
Zm00001d045607::9:28666704-28668705(-)
Zm00001d038718::6:163322934-163324935(+)
Zm00001d003930::2:69686245-69688246(+)
Zm00001d020629::7:125598791-125600792(-)
Zm00001d033201::1:253758831-253760832(+)
Zm00001d021505::7:154278196-154280197(-)
Zm00001d010639::8:122786222-122788223(-)
Zm00001d009926::8:89593877-89595878(-)
Zm00001d039356::3:2464720-2466721(+)
Zm00001d038367::6:155636143-155638144(-)
Zm00001d011138::8:140112658-140114659(+)
Zm00001d051652::4:165774799-165776800(+)
Zm00001d004413::2:110316121-110318122(-)
Zm00001d010040::8:96552412-96554413(-)
Zm00001d033961::1:279741755-279743756(+)
Zm00001d049709::4:41055603-41057604(-)
Zm00001d042733::3:178488288-178490289(-)
Zm00001d017129::5:186409204-186411205(+)
Zm00001d040829::3:68294609-68296610(-)
Zm00001d049552::4:34379860-34381861(+)
Zm00001d037926::6:142179075-142181076(-)
Zm00001d053643::4:238098456-238100457(+)
Zm00001d024018::10:37102351-37104352(-)
Zm00001d012747::8:179642894-179644895(+)
Zm00001d047273::9:125013684-125015685(+)
Zm00001d044401::3:227191682-227193683(-)
Zm00001d024583::10:79184009-79186010(-)
Zm00001d047854::9:143521526-143523527(-)
Zm00001d002812::2:23400309-23402310(-)
Zm00001d021403::7:151215372-151217373(-)
Zm00001d030506::1:140055124-140057125(-)
Zm00001d020038::7:87794084-87796085(+)
Zm00001d005599::2:180238190-180240191(+)
Zm00001d006796::2:216892306-216894307(-)
Zm00001d004225::2:93291167-93293168(-)
Zm00001d039595::3:8571155-8573156(-)
Zm00001d038698::6:162809312-162811313(-)
Zm00001d007357::2:229626230-229628231(-)
Zm00001d003807::2:60096392-60098393(+)
Zm00001d018365::5:219234736-219236737(-)
Zm00001d016708::5:173407782-173409783(-)
Zm00001d019383::7:30993817-30995818(-)
Zm00001d004553::2:117603132-117605133(-)
Zm00001d028277::1:28938767-28940768(-)
Zm00001d054011::4:245088717-245090718(+)
Zm00001d017100::5:185358504-185360505(+)
Zm00001d010023::8:95609747-95611748(-)
Zm00001d020479::7:117954398-117956399(+)
Zm00001d041613::3:129690295-129692296(+)
Zm00001d023784::10:20015130-20017131(+)
Zm00001d042284::3:158787825-158789826(+)
Zm00001d006010::2:195229669-195231670(-)
Zm00001d028409::1:33798638-33800639(+)
Zm00001d009640::8:74044194-74046195(+)
Zm00001d038333::6:154780145-154782146(+)
Zm00001d031274::1:184685894-184687895(+)
Zm00001d021130::7:143427688-143429689(-)
Zm00001d002950::2:27938357-27940358(-)
Zm00001d008312::8:4853710-4855711(+)
Zm00001d005395::2:172247734-172249735(-)
Zm00001d029597::1:78390610-78392611(-)
Zm00001d008230::8:2035817-2037818(-)
Zm00001d048249::9:153144263-153146264(+)
Zm00001d035444::6:25702443-25704444(-)
Zm00001d013177::5:5980327-5982328(-)
Zm00001d006763::2:216194843-216196844(+)
Zm00001d052803::4:201409527-201411528(+)
Zm00001d011646::8:157426945-157428946(+)
Zm00001d039125::6:170536602-170538603(+)
Zm00001d046442::9:90001863-90003864(-)
Zm00001d003531::2:46843574-46845575(-)
Zm00001d049718::4:41323625-41325626(+)
Zm00001d025827::10:131103418-131105419(-)
Zm00001d030666::1:152040107-152042108(-)
Zm00001d038044::6:145986184-145988185(-)
Zm00001d004621::2:122478123-122480124(-)
Zm00001d002688::2:19329345-19331346(-)
Zm00001d011706::8:159313575-159315576(-)
Zm00001d017333::5:193209337-193211338(-)
Zm00001d005178::2:162545404-162547405(-)
Zm00001d022586::7:180371982-180373983(-)
Zm00001d042910::3:183709935-183711936(+)
Zm00001d007017::2:220217347-220219348(+)
Zm00001d042231::3:156958636-156960637(-)
Zm00001d002141::2:6562442-6564443(+)
Zm00001d007312::2:227515288-227517289(-)
Zm00001d051483::4:160083749-160085750(-)
Zm00001d049642::4:38573514-38575515(-)
Zm00001d034606::1:297655800-297657801(-)
Zm00001d047840::9:143015578-143017579(+)
Zm00001d029932::1:94944666-94946667(-)
Zm00001d028001::1:19941699-19943700(+)
Zm00001d047387::9:128438432-128440433(-)
Zm00001d016159::5:147675256-147677257(+)
Zm00001d046039::9:58106013-58108014(+)
Zm00001d028100::1:22994309-22996310(+)
Zm00001d009424::8:63826492-63828493(-)
Zm00001d051311::4:152983837-152985838(-)
Zm00001d001971::2:3714615-3716616(-)
Zm00001d014758::5:61808516-61810517(-)
Zm00001d006268::2:203283797-203285798(+)
Zm00001d030663::1:151764813-151766814(+)
Zm00001d004951::2:150218085-150220086(+)
Zm00001d032997::1:246342283-246344284(-)
Zm00001d022148::7:171257493-171259494(-)
Zm00001d018687::7:2647515-2649516(-)
Zm00001d012155::8:169039606-169041607(+)
Zm00001d037541::6:128779460-128781461(-)
Zm00001d038944::6:167400927-167402928(-)
Zm00001d014189::5:35723214-35725215(-)
Zm00001d010974::8:135528519-135530520(+)
Zm00001d012540::8:176402494-176404495(-)
Zm00001d044181::3:221275337-221277338(-)
Zm00001d025670::10:125786164-125788165(+)
Zm00001d021815::7:163559401-163561402(-)
Zm00001d042064::3:149397325-149399326(+)
Zm00001d037465::6:126140181-126142182(+)
Zm00001d032100::1:212825707-212827708(-)
Zm00001d008191::8:778621-780622(-)
Zm00001d009110::8:37004177-37006178(+)
Zm00001d013358::5:9522074-9524075(+)
Zm00001d021574::7:156487460-156489461(+)
Zm00001d040189::3:31399623-31401624(+)
Zm00001d036098::6:72198623-72200624(-)
Zm00001d018367::5:219273376-219275377(+)
Zm00001d053923::4:243654711-243656712(+)
Zm00001d051188::4:147842976-147844977(-)
Zm00001d008244::8:2450875-2452876(+)
Zm00001d052288::4:186089006-186091007(-)
Zm00001d050483::4:91997433-91999434(+)
Zm00001d047058::9:116829060-116831061(-)
Zm00001d007454::2:232020017-232022018(+)
Zm00001d012952::5:2328031-2330032(-)
Zm00001d004843::2:143856637-143858638(-)
Zm00001d002418::2:12292045-12294046(-)
Zm00001d030818::1:161716103-161718104(-)
Zm00001d034732::1:300945408-300947409(+)
Zm00001d044429::3:227744128-227746129(-)
Zm00001d018626::7:1335061-1337062(-)
Zm00001d012881::5:1565374-1567375(+)
Zm00001d027758::1:12771496-12773497(-)
Zm00001d002344::2:10632871-10634872(+)
Zm00001d045967::9:50658526-50660527(-)
Zm00001d046558::9:95898560-95900561(-)
Zm00001d054098::4:246454035-246456036(+)
Zm00001d027943::1:18046724-18048725(-)
Zm00001d038426::6:157075400-157077401(+)
Zm00001d030096::1:105531725-105533726(-)
Zm00001d006810::2:217188749-217190750(-)
Zm00001d043709::3:207986591-207988592(-)
Zm00001d027847::1:15064044-15066045(+)
Zm00001d032324::1:222455105-222457106(-)
Zm00001d028603::1:40509025-40511026(+)
Zm00001d046638::9:100060804-100062805(-)
Zm00001d025211::10:109334894-109336895(+)
Zm00001d010725::8:125966734-125968735(-)
Zm00001d021254::7:146963606-146965607(-)
Zm00001d036547::6:91590595-91592596(-)
Zm00001d045497::9:24458387-24460388(+)
Zm00001d033259::1:256313562-256315563(+)
Zm00001d035302::6:20200991-20202992(+)
Zm00001d018128::5:214802275-214804276(+)
Zm00001d038226::6:151986749-151988750(+)
Zm00001d017651::5:203218204-203220205(-)
Zm00001d047498::9:132738401-132740402(+)
Zm00001d015810::5:122523258-122525259(+)
Zm00001d045705::9:34418099-34420100(-)
Zm00001d052612::4:194615156-194617157(-)
Zm00001d044909::9:6991772-6993773(+)
Zm00001d043330::3:196833712-196835713(+)
Zm00001d035741::6:44435001-44437002(-)
Zm00001d019251::7:24030126-24032127(+)
Zm00001d033861::1:276342833-276344834(+)
Zm00001d021490::7:153923118-153925119(-)
Zm00001d037321::6:121015922-121017923(-)
Zm00001d018641::7:1463664-1465665(-)
Zm00001d011868::8:163313964-163315965(-)
Zm00001d013507::5:12957835-12959836(+)
Zm00001d042965::3:185080242-185082243(+)
Zm00001d010763::8:127323244-127325245(+)
Zm00001d025086::10:103059026-103061027(-)
Zm00001d017187::5:188278797-188280798(+)
Zm00001d043728::3:208550772-208552773(+)
Zm00001d032658::1:233388404-233390405(-)
Zm00001d006567::2:211047161-211049162(-)
Zm00001d024891::10:93135904-93137905(+)
Zm00001d051421::4:158023293-158025294(-)
Zm00001d007447::2:231963271-231965272(-)
Zm00001d003226::2:36778308-36780309(+)
Zm00001d031939::1:207514035-207516036(+)
Zm00001d042034::3:148045429-148047430(-)
Zm00001d050224::4:74624516-74626517(-)
Zm00001d028372::1:32432250-32434251(+)
Zm00001d018971::7:11077731-11079732(-)
Zm00001d011300::8:146135309-146137310(+)
Zm00001d016964::5:181506046-181508047(-)
Zm00001d023813::10:22946795-22948796(+)
Zm00001d027305::1:2384619-2386620(+)
Zm00001d037410::6:124805065-124807066(+)
Zm00001d024197::10:55000871-55002872(+)
Zm00001d012098::8:168222192-168224193(+)
Zm00001d032356::1:223600976-223602977(+)
Zm00001d047238::9:123553713-123555714(+)
Zm00001d052522::4:192020479-192022480(-)
Zm00001d027731::1:12353261-12355262(+)
Zm00001d009417::8:63477939-63479940(+)
Zm00001d014608::5:55122765-55124766(-)
Zm00001d052773::4:200378843-200380844(+)
Zm00001d043284::3:194360437-194362438(-)
Zm00001d033153::1:252245262-252247263(+)
Zm00001d042025::3:147730127-147732128(-)
Zm00001d047410::9:129360156-129362157(+)
Zm00001d010274::8:106961305-106963306(+)
Zm00001d052371::4:188390774-188392775(+)
Zm00001d007085::2:221915455-221917456(+)
Zm00001d051262::4:151027467-151029468(+)
Zm00001d019664::7:48964019-48966020(+)
Zm00001d010319::8:109388288-109390289(-)
Zm00001d028347::1:31514657-31516658(-)
Zm00001d043942::3:214344759-214346760(-)
Zm00001d035775::6:47634201-47636202(+)
Zm00001d044465::3:228918468-228920469(-)
Zm00001d035405::6:24543578-24545579(+)
Zm00001d023733::10:17845174-17847175(+)
Zm00001d034059::1:282749276-282751277(-)
Zm00001d036968::6:107777707-107779708(+)
Zm00001d023629::10:12740877-12742878(-)
Zm00001d007691::2:237502453-237504454(-)
Zm00001d003607::2:49878331-49880332(-)
Zm00001d036678::6:97423560-97425561(+)
Zm00001d018155::5:215687698-215689699(-)
Zm00001d048796::4:5650268-5652269(+)
Zm00001d046529::9:94132720-94134721(+)
Zm00001d034703::1:300275834-300277835(+)
Zm00001d002775::2:22296749-22298750(-)
Zm00001d032179::1:215955779-215957780(+)
Zm00001d010017::8:95276329-95278330(+)
Zm00001d002457::2:13211914-13213915(-)
Zm00001d015927::5:131792818-131794819(+)
Zm00001d013131::5:5237815-5239816(+)
Zm00001d048334::9:154592080-154594081(+)
Zm00001d004807::2:140592272-140594273(-)
Zm00001d002436::2:12640083-12642084(-)
Zm00001d006307::2:204150196-204152197(+)
Zm00001d026482::10:146766667-146768668(+)
Zm00001d010029::8:96110358-96112359(-)
Zm00001d046044::9:58532763-58534764(+)
Zm00001d039657::3:10867659-10869660(-)
Zm00001d048132::9:150602549-150604550(-)
Zm00001d007705::2:237876135-237878136(+)
Zm00001d026427::10:145651781-145653782(-)
Zm00001d014690::5:59258021-59260022(-)
Zm00001d044264::3:223328732-223330733(+)
Zm00001d039740::3:13455980-13457981(+)
Zm00001d013343::5:8968175-8970176(+)
Zm00001d049421::4:29957585-29959586(-)
Zm00001d032961::1:244866916-244868917(-)
Zm00001d008610::8:14448852-14450853(+)
Zm00001d025989::10:135485992-135487993(+)
Zm00001d019373::7:30459360-30461361(+)
Zm00001d011534::8:153715671-153717672(+)
Zm00001d014602::5:54871111-54873112(+)
Zm00001d031697::1:198773331-198775332(+)
Zm00001d050851::4:126958484-126960485(+)
Zm00001d038302::6:153934799-153936800(+)
Zm00001d026421::10:145460754-145462755(-)
Zm00001d041474::3:122397411-122399412(+)
Zm00001d047092::9:118311778-118313779(-)
Zm00001d035965::6:62967440-62969441(+)
Zm00001d018896::7:8601679-8603680(+)
Zm00001d039315::3:1541239-1543240(-)
Zm00001d008978::8:28102418-28104419(+)
Zm00001d018776::7:4960160-4962161(+)
Zm00001d020101::7:92050357-92052358(+)
Zm00001d016532::5:166583710-166585711(-)
Zm00001d043405::3:198923251-198925252(-)
Zm00001d014366::5:43075659-43077660(-)
Zm00001d011500::8:152631680-152633681(+)
Zm00001d004616::2:122071791-122073792(+)
Zm00001d002943::2:27778691-27780692(-)
Zm00001d045314::9:18805130-18807131(-)
Zm00001d012880::5:1566420-1568421(-)
Zm00001d005880::2:191639695-191641696(+)
Zm00001d043395::3:198674999-198677000(+)
Zm00001d025178::10:107850298-107852299(+)
Zm00001d036238::6:78465294-78467295(-)
Zm00001d041731::3:135459580-135461581(+)
Zm00001d054078::4:245969174-245971175(+)
Zm00001d037045::6:110222318-110224319(+)
Zm00001d007921::2:242699001-242701002(-)
Zm00001d045572::9:27017559-27019560(+)
Zm00001d043975::3:215472134-215474135(+)
Zm00001d017958::5:210866124-210868125(+)
Zm00001d051994::4:176043669-176045670(-)
Zm00001d011901::8:164244590-164246591(+)
Zm00001d045417::9:21409604-21411605(+)
Zm00001d022104::7:170385153-170387154(+)
Zm00001d026459::10:146249264-146251265(-)
Zm00001d042727::3:178252342-178254343(+)
Zm00001d020118::7:93723730-93725731(-)
Zm00001d046383::9:86005466-86007467(+)
Zm00001d015693::5:108279728-108281729(+)
Zm00001d013530::5:13663837-13665838(+)
Zm00001d035997::6:65192558-65194559(-)
Zm00001d026420::10:145445020-145447021(-)
Zm00001d046971::9:113590320-113592321(+)
Zm00001d018525::5:222473387-222475388(+)
Zm00001d018031::5:212484806-212486807(-)
Zm00001d013612::5:15362774-15364775(+)
Zm00001d043101::3:189205065-189207066(-)
Zm00001d001966::2:3606658-3608659(+)
Zm00001d044630::3:233628087-233630088(-)
Zm00001d018639::7:1412959-1414960(+)
Zm00001d020921::7:136611254-136613255(-)
Zm00001d015283::5:82649600-82651601(+)
Zm00001d002640::2:17738388-17740389(-)
Zm00001d004557::2:117902093-117904094(+)
Zm00001d005387::2:171977542-171979543(-)
Zm00001d027848::1:15119243-15121244(+)
Zm00001d037956::6:143536005-143538006(+)
Zm00001d018669::7:2250435-2252436(+)
Zm00001d007553::2:234646804-234648805(+)
Zm00001d028072::1:21984774-21986775(-)
Zm00001d049987::4:57418326-57420327(-)
Zm00001d029810::1:88023081-88025082(-)
Zm00001d012180::8:169617207-169619208(+)
Zm00001d017009::5:182660585-182662586(+)
Zm00001d033572::1:267358710-267360711(+)
Zm00001d040408::3:41721153-41723154(-)
Zm00001d013703::5:18052011-18054012(-)
Zm00001d026251::10:142017630-142019631(-)
Zm00001d008462::8:9348633-9350634(+)
Zm00001d015399::5:88375773-88377774(-)
Zm00001d036402::6:86948905-86950906(+)
Zm00001d031074::1:175983833-175985834(+)
Zm00001d025304::10:113469748-113471749(+)
Zm00001d037285::6:119375912-119377913(+)
Zm00001d034498::1:294674415-294676416(+)
Zm00001d026312::10:143368209-143370210(+)
Zm00001d013365::5:9790592-9792593(-)
Zm00001d015334::5:85043941-85045942(+)
Zm00001d007824::2:240325991-240327992(+)
Zm00001d010671::8:123810811-123812812(-)
Zm00001d011763::8:161018505-161020506(+)
Zm00001d030021::1:100090060-100092061(-)
Zm00001d003071::2:31123907-31125908(-)
Zm00001d004588::2:120484841-120486842(-)
Zm00001d049348::4:27362906-27364907(+)
Zm00001d048875::4:6844380-6846381(-)
Zm00001d008395::8:7172472-7174473(+)
Zm00001d008403::8:7620781-7622782(-)
Zm00001d048396::9:155581805-155583806(+)
Zm00001d021641::7:158884638-158886639(+)
Zm00001d005888::2:191782361-191784362(-)
Zm00001d031702::1:198849440-198851441(+)
Zm00001d044972::9:8653643-8655644(+)
Zm00001d025848::10:131500443-131502444(-)
Zm00001d044816::9:3593559-3595560(+)
Zm00001d049425::4:30017749-30019750(-)
Zm00001d038218::6:151842070-151844071(-)
Zm00001d049871::4:49804678-49806679(+)
Zm00001d028980::1:53454348-53456349(-)
Zm00001d004637::2:124459089-124461090(-)
Zm00001d003086::2:31746160-31748161(+)
Zm00001d049701::4:40570491-40572492(+)
Zm00001d037762::6:136635976-136637977(+)
Zm00001d002635::2:17654334-17656335(+)
Zm00001d021800::7:163136837-163138838(+)
Zm00001d013499::5:12909943-12911944(-)
Zm00001d053049::4:210620731-210622732(+)
Zm00001d035603::6:36121834-36123835(+)
Zm00001d042755::3:179000818-179002819(-)
Zm00001d035783::6:48490745-48492746(-)
Zm00001d031733::1:200067070-200069071(+)
Zm00001d027510::1:7073660-7075661(+)
Zm00001d005090::2:157781395-157783396(+)
Zm00001d042821::3:181142309-181144310(-)
Zm00001d044162::3:220822998-220824999(+)
Zm00001d001809::2:1293431-1295432(+)
Zm00001d013648::5:16155505-16157506(+)
Zm00001d023881::10:26203815-26205816(-)
Zm00001d007533::2:234174346-234176347(-)
Zm00001d010131::8:100727283-100729284(+)
Zm00001d015853::5:126426264-126428265(-)
Zm00001d048620::4:1474146-1476147(+)
Zm00001d001914::2:2802375-2804376(+)
Zm00001d042726::3:178252338-178254339(-)
Zm00001d023521::10:8659467-8661468(-)
Zm00001d019865::7:71123615-71125616(-)
Zm00001d045079::9:11798844-11800845(+)
Zm00001d027259::1:687982-689983(+)
Zm00001d026619::10:149047845-149049846(+)
Zm00001d010308::8:108954663-108956664(-)
Zm00001d027956::1:18298884-18300885(-)
Zm00001d032993::1:246129730-246131731(+)
Zm00001d016188::5:149309454-149311455(-)
Zm00001d025784::10:129518655-129520656(-)
Zm00001d016664::5:171907774-171909775(-)
Zm00001d036520::6:91156814-91158815(-)
Zm00001d007858::2:241036874-241038875(-)
Zm00001d039196::6:172326591-172328592(+)
Zm00001d031476::1:191374398-191376399(-)
Zm00001d031127::1:178715519-178717520(+)
Zm00001d015288::5:82819486-82821487(-)
Zm00001d047896::9:144628308-144630309(-)
Zm00001d014446::5:47420945-47422946(+)
Zm00001d031449::1:190321266-190323267(-)
Zm00001d040689::3:58287338-58289339(+)
Zm00001d039109::6:170145162-170147163(+)
Zm00001d032469::1:227684108-227686109(-)
Zm00001d026305::10:143271791-143273792(-)
Zm00001d048424::9:155992546-155994547(+)
Zm00001d046033::9:57323828-57325829(-)
Zm00001d043206::3:191717531-191719532(-)
Zm00001d013319::5:8615615-8617616(+)
Zm00001d017730::5:205465576-205467577(+)
Zm00001d033172::1:252795747-252797748(-)
Zm00001d002086::2:5774711-5776712(-)
Zm00001d051258::4:150959290-150961291(-)
Zm00001d007175::2:223827602-223829603(+)
Zm00001d043311::3:195852922-195854923(+)
Zm00001d050307::4:80277972-80279973(-)
Zm00001d016458::5:163057462-163059463(-)
Zm00001d034343::1:290258678-290260679(+)
Zm00001d052126::4:180366798-180368799(-)
Zm00001d044648::3:233937394-233939395(+)
Zm00001d038766::6:164156402-164158403(+)
Zm00001d043491::3:201682187-201684188(-)
Zm00001d026578::10:148266257-148268258(+)
Zm00001d009022::8:30340291-30342292(+)
Zm00001d042541::3:171424900-171426901(-)
Zm00001d053122::4:214602508-214604509(-)
Zm00001d011414::8:149850040-149852041(+)
Zm00001d022434::7:177644675-177646676(+)
Zm00001d051842::4:171964911-171966912(-)
Zm00001d012176::8:169561967-169563968(-)
Zm00001d048949::4:10534837-10536838(+)
Zm00001d027900::1:17148010-17150011(-)
Zm00001d025971::10:135013949-135015950(-)
Zm00001d006903::2:219054202-219056203(+)
Zm00001d029896::1:92898386-92900387(-)
Zm00001d018837::7:6928843-6930844(-)
Zm00001d035800::6:50542268-50544269(-)
Zm00001d004877::2:145960813-145962814(+)
Zm00001d005466::2:175170755-175172756(-)
Zm00001d044333::3:225389208-225391209(-)
Zm00001d028272::1:28800085-28802086(-)
Zm00001d010801::8:128219696-128221697(+)
Zm00001d039066::6:169500564-169502565(-)
Zm00001d012395::8:173524889-173526890(+)
Zm00001d027885::1:16722191-16724192(-)
Zm00001d034006::1:281037026-281039027(-)
Zm00001d003602::2:49528261-49530262(-)
Zm00001d027463::1:5886367-5888368(-)
Zm00001d022193::7:172483458-172485459(+)
Zm00001d042780::3:179449055-179451056(+)
Zm00001d014874::5:66660542-66662543(+)
Zm00001d003472::2:45341251-45343252(-)
Zm00001d007319::2:228326529-228328530(-)
Zm00001d032922::1:243199904-243201905(+)
Zm00001d003717::2:56262007-56264008(+)
Zm00001d003208::2:36000191-36002192(-)
Zm00001d015127::5:76603201-76605202(+)
Zm00001d016716::5:173614230-173616231(+)
Zm00001d010387::8:112569526-112571527(+)
Zm00001d021675::7:159777163-159779164(+)
Zm00001d039976::3:21376506-21378507(+)
Zm00001d029370::1:67915060-67917061(-)
Zm00001d032854::1:240357881-240359882(-)
Zm00001d008295::8:4452495-4454496(-)
Zm00001d019069::7:15124028-15126029(-)
Zm00001d010358::8:110964810-110966811(+)
Zm00001d017108::5:185657296-185659297(+)
Zm00001d042589::3:172884584-172886585(-)
Zm00001d001899::2:2561344-2563345(-)
Zm00001d014135::5:33671605-33673606(-)
Zm00001d038432::6:157147122-157149123(+)
Zm00001d011684::8:158594493-158596494(-)
Zm00001d044585::3:232637656-232639657(-)
Zm00001d020071::7:90400825-90402826(-)
Zm00001d035048::6:3085229-3087230(+)
Zm00001d043232::3:192593030-192595031(+)
Zm00001d017941::5:210499607-210501608(-)
Zm00001d028915::1:51159916-51161917(-)
Zm00001d051345::4:155272521-155274522(+)
Zm00001d042470::3:168712048-168714049(-)
Zm00001d050283::4:78447489-78449490(-)
Zm00001d044720::9:175827-177828(+)
Zm00001d005052::2:156310723-156312724(-)
Zm00001d022098::7:170228958-170230959(+)
Zm00001d010221::8:104640043-104642044(-)
Zm00001d043192::3:191177985-191179986(-)
Zm00001d019160::7:19593676-19595677(-)
Zm00001d003995::2:74392938-74394939(+)
Zm00001d027485::1:6309826-6311827(-)
Zm00001d019358::7:29590663-29592664(-)
Zm00001d031928::1:207096613-207098614(+)
Zm00001d047780::9:141575209-141577210(-)
Zm00001d034370::1:291074827-291076828(-)
Zm00001d033391::1:261541134-261543135(-)
Zm00001d024783::10:87875141-87877142(-)
Zm00001d039284::3:1013794-1015795(-)
Zm00001d022483::7:178485377-178487378(+)
Zm00001d010525::8:119260434-119262435(-)
Zm00001d029590::1:78105527-78107528(+)
Zm00001d006702::2:214684048-214686049(+)
Zm00001d051695::4:167036280-167038281(-)
Zm00001d014038::5:30228516-30230517(+)
Zm00001d012761::8:180180791-180182792(-)
Zm00001d039780::3:14535757-14537758(-)
Zm00001d024112::10:46410170-46412171(-)
Zm00001d046014::9:54571611-54573612(-)
Zm00001d003572::2:48475770-48477771(+)
Zm00001d050577::4:101825107-101827108(+)
Zm00001d029083::1:57397206-57399207(-)
Zm00001d017058::5:184103964-184105965(+)
Zm00001d025419::10:118109380-118111381(-)
Zm00001d014467::5:49122273-49124274(-)
Zm00001d045647::9:30892056-30894057(+)
Zm00001d042094::3:150548807-150550808(+)
Zm00001d003996::2:74406428-74408429(+)
Zm00001d042286::3:158987161-158989162(+)
Zm00001d040864::3:73202367-73204368(+)
Zm00001d017946::5:210557233-210559234(+)
Zm00001d014475::5:49662025-49664026(-)
Zm00001d029044::1:55935543-55937544(-)
Zm00001d053706::4:239627008-239629009(-)
Zm00001d005241::2:165405623-165407624(+)
Zm00001d049170::4:18999254-19001255(+)
Zm00001d044908::9:6926229-6928230(+)
Zm00001d020915::7:136481765-136483766(-)
Zm00001d005932::2:193257281-193259282(+)
Zm00001d019703::7:52139037-52141038(+)
Zm00001d040005::3:22640898-22642899(-)
Zm00001d009810::8:82420139-82422140(-)
Zm00001d039183::6:172093555-172095556(-)
Zm00001d034996::6:1309162-1311163(-)
Zm00001d031671::1:198163549-198165550(-)
Zm00001d049612::4:37640867-37642868(-)
Zm00001d003190::2:35066812-35068813(-)
Zm00001d047182::9:121103578-121105579(-)
Zm00001d035321::6:21259683-21261684(-)
Zm00001d038128::6:148805165-148807166(+)
Zm00001d007864::2:241249297-241251298(+)
Zm00001d021910::7:165776861-165778862(+)
Zm00001d053401::4:230204888-230206889(-)
Zm00001d017494::5:197533297-197535298(-)
Zm00001d031684::1:198619673-198621674(-)
Zm00001d044203::3:221804614-221806615(+)
Zm00001d034968::6:378128-380129(+)
Zm00001d051958::4:175328415-175330416(-)
Zm00001d008720::8:17733127-17735128(-)
Zm00001d053585::4:235375541-235377542(-)
Zm00001d010912::8:133265505-133267506(+)
Zm00001d041753::3:135971167-135973168(+)
Zm00001d012557::8:176584046-176586047(-)
Zm00001d050372::4:84606584-84608585(+)
Zm00001d012322::8:172401900-172403901(+)
Zm00001d017174::5:187967856-187969857(-)
Zm00001d024082::10:42493743-42495744(-)
Zm00001d002422::2:12313364-12315365(+)
Zm00001d034515::1:295312205-295314206(+)
Zm00001d011845::8:162605704-162607705(+)
Zm00001d008477::8:9805694-9807695(+)
Zm00001d009871::8:86287098-86289099(-)
Zm00001d051611::4:164540540-164542541(+)
Zm00001d032668::1:233720067-233722068(-)
Zm00001d052929::4:205242576-205244577(-)
Zm00001d046222::9:72971914-72973915(+)
Zm00001d036050::6:69001221-69003222(-)
Zm00001d039797::3:15050996-15052997(+)
Zm00001d052133::4:180557234-180559235(+)
Zm00001d003920::2:68053663-68055664(+)
Zm00001d015837::5:124878212-124880213(-)
Zm00001d021469::7:153016514-153018515(+)
Zm00001d038699::6:162813145-162815146(+)
Zm00001d005666::2:182757929-182759930(-)
Zm00001d030464::1:134522179-134524180(-)
Zm00001d019062::7:14886494-14888495(-)
Zm00001d013167::5:5737726-5739727(-)
Zm00001d006536::2:210664408-210666409(+)
Zm00001d045424::9:21658739-21660740(-)
Zm00001d052347::4:187794124-187796125(-)
Zm00001d028079::1:22189289-22191290(+)
Zm00001d026387::10:144891901-144893902(-)
Zm00001d051203::4:148593111-148595112(-)
Zm00001d037418::6:124946339-124948340(+)
Zm00001d045084::9:12047174-12049175(-)
Zm00001d007675::2:237249149-237251150(+)
Zm00001d002577::2:15923425-15925426(+)
Zm00001d007862::2:241116169-241118170(+)
Zm00001d022082::7:169729084-169731085(+)
Zm00001d045734::9:35998093-36000094(-)
Zm00001d028293::1:29412154-29414155(-)
Zm00001d047619::9:137220100-137222101(+)
Zm00001d003860::2:63426590-63428591(-)
Zm00001d002853::2:24771721-24773722(-)
Zm00001d054106::4:246773882-246775883(+)
Zm00001d048914::4:7823708-7825709(-)
Zm00001d024614::10:80364519-80366520(+)
Zm00001d042213::3:156285193-156287194(+)
Zm00001d009645::8:74158356-74160357(+)
Zm00001d034410::1:292175734-292177735(-)
Zm00001d031706::1:199026122-199028123(-)
Zm00001d004047::2:78778958-78780959(+)
Zm00001d028730::1:44535802-44537803(-)
Zm00001d020011::7:85464814-85466815(-)
Zm00001d040239::3:33380287-33382288(+)
Zm00001d036351::6:85230004-85232005(-)
Zm00001d048204::9:152407448-152409449(-)
Zm00001d006438::2:208196291-208198292(-)
Zm00001d040535::3:48602175-48604176(-)
Zm00001d046654::9:100662666-100664667(-)
Zm00001d043134::3:189964910-189966911(-)
Zm00001d036568::6:92895425-92897426(+)
Zm00001d024424::10:70412737-70414738(+)
Zm00001d023371::10:4189179-4191180(+)
Zm00001d030076::1:103901324-103903325(-)
Zm00001d032933::1:243733537-243735538(+)
Zm00001d037336::6:121965250-121967251(+)
Zm00001d037766::6:136764687-136766688(-)
Zm00001d001786::2:890240-892241(+)
Zm00001d002507::2:14256376-14258377(+)
Zm00001d007930::2:243172380-243174381(+)
Zm00001d015748::5:115887239-115889240(-)
Zm00001d051403::4:157203486-157205487(-)
Zm00001d035958::6:62331137-62333138(+)
Zm00001d044390::3:226836068-226838069(+)
Zm00001d044208::3:221907291-221909292(+)
Zm00001d035722::6:43058476-43060477(+)
Zm00001d006319::2:204430998-204432999(+)
Zm00001d054082::4:246077994-246079995(+)
Zm00001d028482::1:36507411-36509412(+)
Zm00001d021005::7:140102480-140104481(+)
```
