## Supplementary material for "A comprehensive map of preferentially located motifs reveals distinct proximal *cis*-regulatory elements in plants": ATGAAA_containing_gene_set.txt

```
#Occurences of ATGAAA between -13 and 59 (positions relative to the transcription start site)
#2665 sequences with ATGAAA in this interval
#10.58% of the sequences in promoter set with ATGAAA (set with 25199 sequences)
Zm00001d051911::4:174429345-174431346(-)
Zm00001d046272::9:77372747-77374748(-)
Zm00001d031814::1:202666169-202668170(+)
Zm00001d013367::5:9833293-9835294(+)
Zm00001d048447::9:156593522-156595523(+)
Zm00001d014669::5:58223371-58225372(+)
Zm00001d002140::2:6554039-6556040(+)
Zm00001d042088::3:150285090-150287091(+)
Zm00001d012663::8:178278042-178280043(+)
Zm00001d036777::6:100495166-100497167(-)
Zm00001d051033::4:137840812-137842813(+)
Zm00001d052744::4:199499440-199501441(+)
Zm00001d029667::1:81896111-81898112(-)
Zm00001d035145::6:6907159-6909160(-)
Zm00001d052978::4:207030931-207032932(-)
Zm00001d037970::6:143884273-143886274(-)
Zm00001d019031::7:13557545-13559546(-)
Zm00001d007604::2:236075851-236077852(+)
Zm00001d006810::2:217188749-217190750(-)
Zm00001d015063::5:73843615-73845616(+)
Zm00001d042869::3:182507442-182509443(+)
Zm00001d026459::10:146249264-146251265(-)
Zm00001d002373::2:11336320-11338321(-)
Zm00001d021341::7:149325682-149327683(+)
Zm00001d049453::4:30720357-30722358(-)
Zm00001d010198::8:103714123-103716124(-)
Zm00001d045133::9:13838041-13840042(+)
Zm00001d039183::6:172093555-172095556(-)
Zm00001d042653::3:175439064-175441065(+)
Zm00001d039551::3:7837514-7839515(+)
Zm00001d032298::1:220973248-220975249(-)
Zm00001d043750::3:209021166-209023167(+)
Zm00001d022613::7:181088067-181090068(+)
Zm00001d028486::1:36755117-36757118(-)
Zm00001d031971::1:208251390-208253391(+)
Zm00001d020063::7:89576119-89578120(+)
Zm00001d015061::5:73799749-73801750(+)
Zm00001d041208::3:105546943-105548944(-)
Zm00001d053600::4:235973080-235975081(+)
Zm00001d025903::10:133421110-133423111(-)
Zm00001d036825::6:102829364-102831365(-)
Zm00001d042554::3:171649945-171651946(-)
Zm00001d006714::2:215021675-215023676(+)
Zm00001d012676::8:178445674-178447675(-)
Zm00001d047566::9:135784866-135786867(+)
Zm00001d042454::3:168341836-168343837(+)
Zm00001d002893::2:26047882-26049883(-)
Zm00001d004725::2:134071707-134073708(+)
Zm00001d004336::2:104247647-104249648(+)
Zm00001d004220::2:92823355-92825356(+)
Zm00001d029828::1:89042476-89044477(+)
Zm00001d029324::1:65939775-65941776(+)
Zm00001d043386::3:198368338-198370339(+)
Zm00001d004877::2:145960813-145962814(+)
Zm00001d036911::6:106205003-106207004(-)
Zm00001d027403::1:4493474-4495475(+)
Zm00001d008360::8:6296941-6298942(+)
Zm00001d038600::6:160735997-160737998(+)
Zm00001d052216::4:183513584-183515585(+)
Zm00001d028097::1:22893904-22895905(-)
Zm00001d032931::1:243610381-243612382(+)
Zm00001d040216::3:32391664-32393665(+)
Zm00001d033642::1:269393543-269395544(+)
Zm00001d017460::5:196485350-196487351(-)
Zm00001d041939::3:144554974-144556975(-)
Zm00001d020636::7:125842095-125844096(-)
Zm00001d046472::9:91534924-91536925(-)
Zm00001d019329::7:28113383-28115384(+)
Zm00001d033472::1:263620980-263622981(+)
Zm00001d027383::1:4114170-4116171(-)
Zm00001d040864::3:73202367-73204368(+)
Zm00001d032893::1:241796658-241798659(+)
Zm00001d012973::5:2609568-2611569(-)
Zm00001d030982::1:171822795-171824796(-)
Zm00001d018436::5:220843249-220845250(-)
Zm00001d019328::7:28089019-28091020(-)
Zm00001d008308::8:4799954-4801955(+)
Zm00001d027773::1:13257916-13259917(-)
Zm00001d013376::5:10002693-10004694(+)
Zm00001d005107::2:158561033-158563034(-)
Zm00001d047174::9:120958949-120960950(-)
Zm00001d015340::5:85303578-85305579(+)
Zm00001d019459::7:34702943-34704944(+)
Zm00001d019029::7:13468998-13470999(-)
Zm00001d030680::1:152722977-152724978(+)
Zm00001d040952::3:82335738-82337739(+)
Zm00001d030584::1:146397153-146399154(-)
Zm00001d031736::1:200196311-200198312(+)
Zm00001d031074::1:175983833-175985834(+)
Zm00001d052405::4:189188570-189190571(+)
Zm00001d005598::2:180220767-180222768(+)
Zm00001d005052::2:156310723-156312724(-)
Zm00001d013609::5:15319312-15321313(-)
Zm00001d011877::8:163764912-163766913(-)
Zm00001d025093::10:103653821-103655822(+)
Zm00001d041871::3:141634842-141636843(-)
Zm00001d002732::2:20701822-20703823(+)
Zm00001d009448::8:64902751-64904752(-)
Zm00001d051634::4:165276147-165278148(-)
Zm00001d019489::7:36793023-36795024(-)
Zm00001d043959::3:214839742-214841743(-)
Zm00001d025055::10:101890400-101892401(-)
Zm00001d018784::7:5097923-5099924(+)
Zm00001d020691::7:128620823-128622824(-)
Zm00001d002044::2:4927551-4929552(+)
Zm00001d048239::9:153032693-153034694(+)
Zm00001d041750::3:135902048-135904049(+)
Zm00001d019383::7:30993817-30995818(-)
Zm00001d048098::9:150139534-150141535(+)
Zm00001d021668::7:159571772-159573773(+)
Zm00001d050340::4:82309801-82311802(-)
Zm00001d025441::10:118738657-118740658(-)
Zm00001d021947::7:166770345-166772346(+)
Zm00001d032679::1:233906402-233908403(-)
Zm00001d045027::9:10611312-10613313(-)
Zm00001d027811::1:14317955-14319956(-)
Zm00001d012858::5:1179679-1181680(-)
Zm00001d034995::6:1301415-1303416(-)
Zm00001d012854::5:1118456-1120457(+)
Zm00001d051563::4:162877169-162879170(-)
Zm00001d017967::5:210999512-211001513(-)
Zm00001d031082::1:176365592-176367593(+)
Zm00001d030373::1:127220089-127222090(+)
Zm00001d002025::2:4634484-4636485(-)
Zm00001d038971::6:167997248-167999249(+)
Zm00001d028201::1:26045317-26047318(-)
Zm00001d042675::3:176503712-176505713(-)
Zm00001d012744::8:179564359-179566360(+)
Zm00001d024096::10:44454587-44456588(-)
Zm00001d002235::2:8468830-8470831(+)
Zm00001d024083::10:42506236-42508237(+)
Zm00001d003531::2:46843574-46845575(-)
Zm00001d033487::1:264042816-264044817(+)
Zm00001d040388::3:41003549-41005550(+)
Zm00001d016144::5:146538729-146540730(+)
Zm00001d003185::2:34989664-34991665(+)
Zm00001d009178::8:41091194-41093195(+)
Zm00001d042168::3:154689839-154691840(-)
Zm00001d039450::3:4731750-4733751(+)
Zm00001d048503::9:157462500-157464501(+)
Zm00001d017420::5:195390563-195392564(+)
Zm00001d053133::4:215378291-215380292(+)
Zm00001d022510::7:179103593-179105594(+)
Zm00001d007107::2:222391987-222393988(+)
Zm00001d016695::5:172831740-172833741(-)
Zm00001d022561::7:180067783-180069784(-)
Zm00001d007921::2:242699001-242701002(-)
Zm00001d034070::1:283085784-283087785(+)
Zm00001d008978::8:28102418-28104419(+)
Zm00001d034853::1:303812927-303814928(+)
Zm00001d037781::6:137508856-137510857(-)
Zm00001d043709::3:207986591-207988592(-)
Zm00001d018376::5:219490537-219492538(+)
Zm00001d015504::5:94166540-94168541(-)
Zm00001d017669::5:203595560-203597561(-)
Zm00001d032598::1:231633042-231635043(-)
Zm00001d049290::4:24614014-24616015(-)
Zm00001d029865::1:90964200-90966201(+)
Zm00001d033995::1:280608544-280610545(+)
Zm00001d015731::5:114162708-114164709(+)
Zm00001d026599::10:148716558-148718559(-)
Zm00001d003208::2:36000191-36002192(-)
Zm00001d002742::2:21196959-21198960(+)
Zm00001d034729::1:300850750-300852751(+)
Zm00001d002027::2:4660917-4662918(-)
Zm00001d001808::2:1266678-1268679(+)
Zm00001d032874::1:241150751-241152752(+)
Zm00001d026554::10:148042844-148044845(-)
Zm00001d033950::1:279375284-279377285(+)
Zm00001d013201::5:6403074-6405075(-)
Zm00001d036482::6:90173689-90175690(-)
Zm00001d040166::3:30042116-30044117(+)
Zm00001d003773::2:58371175-58373176(+)
Zm00001d006457::2:208847936-208849937(+)
Zm00001d042525::3:170805730-170807731(+)
Zm00001d020799::7:133231302-133233303(+)
Zm00001d011891::8:164104670-164106671(+)
Zm00001d040775::3:64948045-64950046(-)
Zm00001d014665::5:58165204-58167205(-)
Zm00001d021505::7:154278196-154280197(-)
Zm00001d030216::1:113617410-113619411(-)
Zm00001d044547::3:231399965-231401966(+)
Zm00001d021031::7:140953704-140955705(-)
Zm00001d035258::6:17776344-17778345(-)
Zm00001d049006::4:12306018-12308019(+)
Zm00001d040625::3:54766671-54768672(+)
Zm00001d045193::9:15735407-15737408(+)
Zm00001d047392::9:128612607-128614608(+)
Zm00001d019472::7:35460514-35462515(-)
Zm00001d053107::4:214128372-214130373(+)
Zm00001d048065::9:149253730-149255731(-)
Zm00001d009439::8:64593420-64595421(-)
Zm00001d050220::4:74497352-74499353(+)
Zm00001d023566::10:10422814-10424815(-)
Zm00001d024347::10:65968846-65970847(+)
Zm00001d037742::6:136087334-136089335(+)
Zm00001d036386::6:86345502-86347503(-)
Zm00001d031926::1:206981101-206983102(+)
Zm00001d001971::2:3714615-3716616(-)
Zm00001d013059::5:3971308-3973309(+)
Zm00001d009735::8:78601978-78603979(-)
Zm00001d014299::5:40084666-40086667(+)
Zm00001d052614::4:194777570-194779571(+)
Zm00001d005888::2:191782361-191784362(-)
Zm00001d005666::2:182757929-182759930(-)
Zm00001d011041::8:137258414-137260415(+)
Zm00001d044647::3:233926586-233928587(+)
Zm00001d051336::4:155040677-155042678(-)
Zm00001d005952::2:193762565-193764566(+)
Zm00001d042346::3:162350103-162352104(+)
Zm00001d009250::8:47174574-47176575(+)
Zm00001d025893::10:133217263-133219264(+)
Zm00001d019754::7:56515022-56517023(+)
Zm00001d014692::5:59273241-59275242(+)
Zm00001d023263::10:1593782-1595783(-)
Zm00001d053862::4:242511231-242513232(+)
Zm00001d014583::5:54406198-54408199(-)
Zm00001d016921::5:180065147-180067148(-)
Zm00001d040839::3:69849798-69851799(-)
Zm00001d035246::6:16840258-16842259(-)
Zm00001d013800::5:20667130-20669131(+)
Zm00001d024510::10:74928691-74930692(+)
Zm00001d042461::3:168476674-168478675(+)
Zm00001d033860::1:276303680-276305681(-)
Zm00001d051785::4:169725327-169727328(-)
Zm00001d043635::3:205777029-205779030(-)
Zm00001d053016::4:209192561-209194562(+)
Zm00001d003635::2:51164334-51166335(+)
Zm00001d013920::5:24846044-24848045(+)
Zm00001d005194::2:163092517-163094518(-)
Zm00001d038226::6:151986749-151988750(+)
Zm00001d042906::3:183580916-183582917(-)
Zm00001d021687::7:160064710-160066711(+)
Zm00001d001820::2:1438370-1440371(+)
Zm00001d014594::5:54545740-54547741(+)
Zm00001d035751::6:45355667-45357668(-)
Zm00001d045678::9:32738962-32740963(+)
Zm00001d048424::9:155992546-155994547(+)
Zm00001d025228::10:110197708-110199709(-)
Zm00001d053935::4:243882268-243884269(-)
Zm00001d003439::2:44470130-44472131(+)
Zm00001d026608::10:148914303-148916304(-)
Zm00001d033575::1:267538831-267540832(+)
Zm00001d016716::5:173614230-173616231(+)
Zm00001d013868::5:23315656-23317657(-)
Zm00001d005027::2:154621475-154623476(-)
Zm00001d051068::4:140489434-140491435(-)
Zm00001d020057::7:89266534-89268535(+)
Zm00001d048946::4:10451452-10453453(-)
Zm00001d051446::4:158849280-158851281(-)
Zm00001d036830::6:103103295-103105296(+)
Zm00001d052291::4:186138232-186140233(-)
Zm00001d035416::6:24677807-24679808(+)
Zm00001d052423::4:189656277-189658278(+)
Zm00001d015783::5:119210351-119212352(-)
Zm00001d031073::1:175979168-175981169(+)
Zm00001d013426::5:11125759-11127760(+)
Zm00001d003701::2:55226076-55228077(+)
Zm00001d046654::9:100662666-100664667(-)
Zm00001d019680::7:50559066-50561067(+)
Zm00001d007231::2:225278354-225280355(+)
Zm00001d016440::5:162359127-162361128(+)
Zm00001d044382::3:226544674-226546675(-)
Zm00001d002548::2:15187163-15189164(+)
Zm00001d026012::10:135965135-135967136(+)
Zm00001d052438::4:190070689-190072690(-)
Zm00001d049571::4:35624832-35626833(-)
Zm00001d048776::4:5382233-5384234(-)
Zm00001d031891::1:205441891-205443892(-)
Zm00001d005090::2:157781395-157783396(+)
Zm00001d047766::9:141345727-141347728(+)
Zm00001d051683::4:166649721-166651722(+)
Zm00001d015326::5:84618948-84620949(-)
Zm00001d038329::6:154627499-154629500(+)
Zm00001d028960::1:52937129-52939130(+)
Zm00001d011517::8:153157333-153159334(+)
Zm00001d029545::1:75663702-75665703(-)
Zm00001d031992::1:208950281-208952282(-)
Zm00001d014775::5:62832366-62834367(-)
Zm00001d043543::3:203444246-203446247(-)
Zm00001d006036::2:195891295-195893296(+)
Zm00001d024209::10:56569096-56571097(-)
Zm00001d029392::1:68675479-68677480(-)
Zm00001d040698::3:58957928-58959929(-)
Zm00001d046861::9:108448672-108450673(+)
Zm00001d005035::2:155228832-155230833(-)
Zm00001d034429::1:292816269-292818270(-)
Zm00001d023257::10:1490276-1492277(+)
Zm00001d042286::3:158987161-158989162(+)
Zm00001d021993::7:167642272-167644273(+)
Zm00001d032942::1:244209891-244211892(-)
Zm00001d005902::2:192280049-192282050(-)
Zm00001d050962::4:133773381-133775382(+)
Zm00001d036420::6:87681861-87683862(+)
Zm00001d022098::7:170228958-170230959(+)
Zm00001d051586::4:163488063-163490064(-)
Zm00001d013429::5:11205769-11207770(-)
Zm00001d033629::1:269173172-269175173(-)
Zm00001d053727::4:239929009-239931010(-)
Zm00001d023887::10:26415995-26417996(-)
Zm00001d030824::1:162007609-162009610(+)
Zm00001d031470::1:191262339-191264340(+)
Zm00001d024895::10:93456206-93458207(+)
Zm00001d014183::5:35276200-35278201(+)
Zm00001d019394::7:31626267-31628268(-)
Zm00001d046222::9:72971914-72973915(+)
Zm00001d043401::3:198877271-198879272(-)
Zm00001d025094::10:103696082-103698083(+)
Zm00001d050552::4:99665453-99667454(+)
Zm00001d040160::3:29675381-29677382(-)
Zm00001d033265::1:256500404-256502405(-)
Zm00001d051056::4:139238162-139240163(-)
Zm00001d001791::2:1025378-1027379(-)
Zm00001d015778::5:118616102-118618103(-)
Zm00001d049228::4:21756095-21758096(+)
Zm00001d020887::7:135476545-135478546(-)
Zm00001d039771::3:14424022-14426023(-)
Zm00001d044335::3:225401998-225403999(-)
Zm00001d035703::6:41835952-41837953(-)
Zm00001d031778::1:201513767-201515768(+)
Zm00001d032338::1:223133693-223135694(-)
Zm00001d017845::5:208604535-208606536(-)
Zm00001d011564::8:154576181-154578182(+)
Zm00001d046538::9:94660645-94662646(+)
Zm00001d043494::3:201767925-201769926(-)
Zm00001d044447::3:228318104-228320105(+)
Zm00001d018545::5:222761766-222763767(+)
Zm00001d046135::9:65830147-65832148(+)
Zm00001d015329::5:84709087-84711088(+)
Zm00001d009978::8:93232097-93234098(-)
Zm00001d026637::10:149250584-149252585(+)
Zm00001d039878::3:17380493-17382494(-)
Zm00001d031168::1:180445517-180447518(+)
Zm00001d012834::5:964263-966264(-)
Zm00001d051363::4:155988767-155990768(+)
Zm00001d045264::9:17437185-17439186(-)
Zm00001d008700::8:17393222-17395223(+)
Zm00001d003757::2:57739375-57741376(+)
Zm00001d034754::1:301384040-301386041(-)
Zm00001d047881::9:144122660-144124661(+)
Zm00001d049598::4:36836686-36838687(+)
Zm00001d022614::7:181105702-181107703(+)
Zm00001d034809::1:302534092-302536093(+)
Zm00001d050866::4:127542440-127544441(+)
Zm00001d047194::9:121578298-121580299(+)
Zm00001d047677::9:139093937-139095938(-)
Zm00001d021812::7:163522347-163524348(+)
Zm00001d023830::10:23733482-23735483(-)
Zm00001d016082::5:143465475-143467476(-)
Zm00001d042111::3:151332355-151334356(-)
Zm00001d020811::7:133778432-133780433(-)
Zm00001d026224::10:141455850-141457851(-)
Zm00001d042061::3:149277829-149279830(-)
Zm00001d047010::9:115073020-115075021(-)
Zm00001d046342::9:81727756-81729757(+)
Zm00001d033271::1:256838291-256840292(-)
Zm00001d047782::9:141642588-141644589(+)
Zm00001d048769::4:5255275-5257276(-)
Zm00001d045096::9:12384708-12386709(-)
Zm00001d010755::8:126977626-126979627(-)
Zm00001d040515::3:47737316-47739317(-)
Zm00001d006763::2:216194843-216196844(+)
Zm00001d023430::10:5417043-5419044(-)
Zm00001d017981::5:211301898-211303899(+)
Zm00001d047946::9:145934257-145936258(+)
Zm00001d013730::5:18826754-18828755(-)
Zm00001d030080::1:104120378-104122379(-)
Zm00001d006382::2:206213990-206215991(-)
Zm00001d002271::2:9190470-9192471(-)
Zm00001d043873::3:212616910-212618911(+)
Zm00001d052294::4:186231810-186233811(+)
Zm00001d008429::8:8453445-8455446(+)
Zm00001d018220::5:216861090-216863091(+)
Zm00001d012537::8:176317598-176319599(+)
Zm00001d016794::5:176118327-176120328(-)
Zm00001d007034::2:220602098-220604099(-)
Zm00001d047780::9:141575209-141577210(-)
Zm00001d053177::4:218292588-218294589(-)
Zm00001d016549::5:167011281-167013282(-)
Zm00001d047783::9:141697735-141699736(+)
Zm00001d037175::6:114788442-114790443(+)
Zm00001d037932::6:142520697-142522698(-)
Zm00001d041753::3:135971167-135973168(+)
Zm00001d020827::7:134000080-134002081(+)
Zm00001d053236::4:221554938-221556939(-)
Zm00001d031979::1:208399050-208401051(+)
Zm00001d040475::3:45717775-45719776(-)
Zm00001d031009::1:173163933-173165934(+)
Zm00001d024459::10:71760474-71762475(-)
Zm00001d010322::8:109549172-109551173(-)
Zm00001d020898::7:135846243-135848244(-)
Zm00001d012602::8:177060268-177062269(+)
Zm00001d019478::7:35958638-35960639(-)
Zm00001d025160::10:106965432-106967433(-)
Zm00001d012448::8:174718806-174720807(+)
Zm00001d044290::3:224370067-224372068(-)
Zm00001d027480::1:6274608-6276609(-)
Zm00001d008427::8:8436337-8438338(-)
Zm00001d053835::4:242116109-242118110(-)
Zm00001d043445::3:200382859-200384860(-)
Zm00001d037343::6:122123734-122125735(+)
Zm00001d019895::7:73557695-73559696(-)
Zm00001d010656::8:123102085-123104086(+)
Zm00001d010805::8:128360016-128362017(+)
Zm00001d018479::5:221524821-221526822(-)
Zm00001d023641::10:13342480-13344481(-)
Zm00001d049436::4:30236844-30238845(-)
Zm00001d028668::1:42437608-42439609(-)
Zm00001d007197::2:224453108-224455109(+)
Zm00001d017150::5:187072820-187074821(-)
Zm00001d024110::10:46170059-46172060(+)
Zm00001d020485::7:118507402-118509403(+)
Zm00001d037905::6:141654794-141656795(-)
Zm00001d029548::1:75697684-75699685(+)
Zm00001d015183::5:78676570-78678571(-)
Zm00001d029627::1:80553516-80555517(+)
Zm00001d044152::3:220527271-220529272(-)
Zm00001d038882::6:166323112-166325113(+)
Zm00001d001970::2:3706172-3708173(+)
Zm00001d024552::10:77959508-77961509(+)
Zm00001d011348::8:147531783-147533784(+)
Zm00001d047893::9:144515902-144517903(-)
Zm00001d050456::4:89801751-89803752(-)
Zm00001d053095::4:213516111-213518112(-)
Zm00001d042253::3:157461158-157463159(-)
Zm00001d016684::5:172411494-172413495(+)
Zm00001d004333::2:104142859-104144860(+)
Zm00001d050944::4:132911678-132913679(+)
Zm00001d030675::1:152399313-152401314(+)
Zm00001d020230::7:101299476-101301477(-)
Zm00001d016326::5:157255685-157257686(+)
Zm00001d014244::5:37834454-37836455(-)
Zm00001d005148::2:161095983-161097984(-)
Zm00001d023693::10:15730962-15732963(+)
Zm00001d003373::2:42060269-42062270(-)
Zm00001d035200::6:9606911-9608912(+)
Zm00001d032670::1:233742513-233744514(-)
Zm00001d049929::4:53636472-53638473(+)
Zm00001d023217::10:607425-609426(-)
Zm00001d017386::5:194076957-194078958(+)
Zm00001d012242::8:170789555-170791556(+)
Zm00001d030266::1:117694582-117696583(-)
Zm00001d009732::8:78412053-78414054(+)
Zm00001d033477::1:263852801-263854802(-)
Zm00001d016496::5:164785745-164787746(+)
Zm00001d040708::3:59517269-59519270(+)
Zm00001d021095::7:142662227-142664228(-)
Zm00001d005008::2:153460673-153462674(-)
Zm00001d035012::6:1759632-1761633(-)
Zm00001d045529::9:25601894-25603895(-)
Zm00001d033367::1:260534813-260536814(-)
Zm00001d050530::4:97416642-97418643(+)
Zm00001d035574::6:34420438-34422439(+)
Zm00001d043244::3:192999228-193001229(+)
Zm00001d004794::2:139749457-139751458(+)
Zm00001d010258::8:106427559-106429560(-)
Zm00001d020528::7:120941388-120943389(+)
Zm00001d023903::10:27297496-27299497(+)
Zm00001d027242::1:208478-210479(+)
Zm00001d046440::9:89863835-89865836(-)
Zm00001d004332::2:104143885-104145886(-)
Zm00001d051965::4:175527899-175529900(-)
Zm00001d036864::6:104416268-104418269(+)
Zm00001d040408::3:41721153-41723154(-)
Zm00001d019279::7:25304087-25306088(-)
Zm00001d042284::3:158787825-158789826(+)
Zm00001d005858::2:190979027-190981028(-)
Zm00001d034740::1:301040930-301042931(+)
Zm00001d053565::4:234513527-234515528(-)
Zm00001d024712::10:84552985-84554986(+)
Zm00001d039426::3:3978864-3980865(-)
Zm00001d001786::2:890240-892241(+)
Zm00001d022371::7:176263394-176265395(-)
Zm00001d006825::2:217433055-217435056(+)
Zm00001d053082::4:212916884-212918885(-)
Zm00001d032244::1:218619357-218621358(-)
Zm00001d029668::1:81915590-81917591(-)
Zm00001d007553::2:234646804-234648805(+)
Zm00001d035348::6:22762815-22764816(+)
Zm00001d047045::9:116589938-116591939(+)
Zm00001d014652::5:57320288-57322289(+)
Zm00001d015622::5:101913080-101915081(+)
Zm00001d038345::6:154906043-154908044(-)
Zm00001d009562::8:70205311-70207312(-)
Zm00001d049744::4:42453872-42455873(+)
Zm00001d003114::2:32676042-32678043(+)
Zm00001d026017::10:136071703-136073704(+)
Zm00001d016456::5:162961240-162963241(+)
Zm00001d020437::7:114148330-114150331(+)
Zm00001d039131::6:170738880-170740881(-)
Zm00001d035649::6:38355268-38357269(-)
Zm00001d026609::10:148913273-148915274(+)
Zm00001d021680::7:159842566-159844567(-)
Zm00001d009493::8:67180175-67182176(-)
Zm00001d022544::7:179769342-179771343(+)
Zm00001d004821::2:141197742-141199743(-)
Zm00001d043286::3:194423256-194425257(-)
Zm00001d043753::3:209097219-209099220(+)
Zm00001d003602::2:49528261-49530262(-)
Zm00001d004768::2:137855739-137857740(-)
Zm00001d027329::1:3036412-3038413(-)
Zm00001d010308::8:108954663-108956664(-)
Zm00001d024996::10:98385721-98387722(-)
Zm00001d046717::9:103209996-103211997(+)
Zm00001d006351::2:205404278-205406279(-)
Zm00001d034006::1:281037026-281039027(-)
Zm00001d029714::1:83656302-83658303(-)
Zm00001d033067::1:249376450-249378451(+)
Zm00001d004412::2:110309441-110311442(+)
Zm00001d016444::5:162576141-162578142(+)
Zm00001d024613::10:80361688-80363689(+)
Zm00001d011790::8:161666192-161668193(-)
Zm00001d039181::6:172034439-172036440(+)
Zm00001d024429::10:70576238-70578239(+)
Zm00001d047086::9:117847238-117849239(+)
Zm00001d042583::3:172738324-172740325(-)
Zm00001d053764::4:240668589-240670590(+)
Zm00001d016308::5:156566461-156568462(+)
Zm00001d035127::6:6315255-6317256(-)
Zm00001d048132::9:150602549-150604550(-)
Zm00001d012276::8:171738419-171740420(+)
Zm00001d003086::2:31746160-31748161(+)
Zm00001d041601::3:129403430-129405431(-)
Zm00001d026420::10:145445020-145447021(-)
Zm00001d014367::5:43195294-43197295(-)
Zm00001d043307::3:195677645-195679646(+)
Zm00001d046485::9:92008445-92010446(-)
Zm00001d010112::8:99678014-99680015(+)
Zm00001d025691::10:126327488-126329489(-)
Zm00001d037604::6:131347454-131349455(+)
Zm00001d017964::5:210964882-210966883(-)
Zm00001d046155::9:67847397-67849398(+)
Zm00001d010054::8:97433872-97435873(-)
Zm00001d050171::4:70427562-70429563(-)
Zm00001d017821::5:207741084-207743085(+)
Zm00001d007454::2:232020017-232022018(+)
Zm00001d012236::8:170640051-170642052(-)
Zm00001d018084::5:213933828-213935829(-)
Zm00001d037509::6:127636487-127638488(+)
Zm00001d032854::1:240357881-240359882(-)
Zm00001d003825::2:61125385-61127386(-)
Zm00001d002971::2:28375801-28377802(-)
Zm00001d021570::7:156403836-156405837(+)
Zm00001d029497::1:73242140-73244141(+)
Zm00001d020679::7:127859342-127861343(-)
Zm00001d017494::5:197533297-197535298(-)
Zm00001d037607::6:131562271-131564272(-)
Zm00001d036520::6:91156814-91158815(-)
Zm00001d051223::4:149060969-149062970(+)
Zm00001d019671::7:49652091-49654092(-)
Zm00001d027402::1:4420558-4422559(-)
Zm00001d018189::5:216098600-216100601(-)
Zm00001d037083::6:111668249-111670250(-)
Zm00001d050510::4:95031932-95033933(+)
Zm00001d039435::3:4160397-4162398(+)
Zm00001d013861::5:23157170-23159171(-)
Zm00001d039189::6:172209973-172211974(-)
Zm00001d019246::7:23700472-23702473(+)
Zm00001d005387::2:171977542-171979543(-)
Zm00001d033572::1:267358710-267360711(+)
Zm00001d040691::3:58484404-58486405(-)
Zm00001d006604::2:211886192-211888193(-)
Zm00001d038513::6:159020539-159022540(-)
Zm00001d014020::5:28978687-28980688(+)
Zm00001d016158::5:147663706-147665707(+)
Zm00001d013476::5:12424075-12426076(+)
Zm00001d037225::6:116557686-116559687(+)
Zm00001d012408::8:173985432-173987433(+)
Zm00001d004899::2:147709264-147711265(+)
Zm00001d020390::7:110937324-110939325(-)
Zm00001d039109::6:170145162-170147163(+)
Zm00001d051464::4:159596177-159598178(-)
Zm00001d007871::2:241407018-241409019(-)
Zm00001d043400::3:198763361-198765362(+)
Zm00001d033360::1:260214374-260216375(-)
Zm00001d034944::1:306362491-306364492(-)
Zm00001d031264::1:184285831-184287832(-)
Zm00001d037512::6:127659398-127661399(-)
Zm00001d028947::1:52516614-52518615(-)
Zm00001d052642::4:195649294-195651295(+)
Zm00001d005744::2:185662310-185664311(+)
Zm00001d011826::8:162214082-162216083(+)
Zm00001d026549::10:148004939-148006940(+)
Zm00001d050208::4:73548990-73550991(+)
Zm00001d004363::2:106493515-106495516(-)
Zm00001d036118::6:72945551-72947552(-)
Zm00001d010758::8:127182935-127184936(-)
Zm00001d018560::5:223235990-223237991(-)
Zm00001d044162::3:220822998-220824999(+)
Zm00001d016214::5:150603375-150605376(-)
Zm00001d020867::7:135071219-135073220(-)
Zm00001d028830::1:47980858-47982859(+)
Zm00001d031653::1:197498975-197500976(-)
Zm00001d043962::3:214956396-214958397(-)
Zm00001d018687::7:2647515-2649516(-)
Zm00001d003923::2:68464094-68466095(+)
Zm00001d028088::1:22606023-22608024(-)
Zm00001d032945::1:244342518-244344519(-)
Zm00001d023696::10:15887956-15889957(-)
Zm00001d046033::9:57323828-57325829(-)
Zm00001d034249::1:287871914-287873915(+)
Zm00001d031923::1:206916141-206918142(+)
Zm00001d029754::1:85550830-85552831(+)
Zm00001d003718::2:56317036-56319037(+)
Zm00001d005229::2:164681381-164683382(-)
Zm00001d048386::9:155335962-155337963(+)
Zm00001d022582::7:180321469-180323470(+)
Zm00001d051280::4:151468824-151470825(+)
Zm00001d034732::1:300945408-300947409(+)
Zm00001d022110::7:170573396-170575397(-)
Zm00001d009750::8:79622374-79624375(+)
Zm00001d043101::3:189205065-189207066(-)
Zm00001d005547::2:178270257-178272258(-)
Zm00001d053863::4:242522502-242524503(+)
Zm00001d013166::5:5732870-5734871(-)
Zm00001d009640::8:74044194-74046195(+)
Zm00001d038118::6:148605953-148607954(-)
Zm00001d029442::1:70782690-70784691(+)
Zm00001d007289::2:226919361-226921362(-)
Zm00001d017129::5:186409204-186411205(+)
Zm00001d040757::3:63812137-63814138(-)
Zm00001d034745::1:301131844-301133845(+)
Zm00001d049912::4:52245822-52247823(-)
Zm00001d048763::4:5146424-5148425(-)
Zm00001d006366::2:205738742-205740743(+)
Zm00001d013441::5:11412027-11414028(+)
Zm00001d031932::1:207236055-207238056(-)
Zm00001d039143::6:171007418-171009419(-)
Zm00001d027728::1:12340165-12342166(-)
Zm00001d053556::4:233914141-233916142(-)
Zm00001d039142::6:170974125-170976126(+)
Zm00001d044377::3:226461567-226463568(+)
Zm00001d053725::4:239898880-239900881(-)
Zm00001d044754::9:1339265-1341266(+)
Zm00001d007132::2:223011241-223013242(-)
Zm00001d029251::1:63832815-63834816(+)
Zm00001d039860::3:16956005-16958006(+)
Zm00001d002332::2:10487389-10489390(+)
Zm00001d002342::2:10611564-10613565(+)
Zm00001d040777::3:65155110-65157111(+)
Zm00001d017809::5:207490709-207492710(-)
Zm00001d044929::9:7562944-7564945(-)
Zm00001d006493::2:209825156-209827157(-)
Zm00001d027536::1:7684784-7686785(+)
Zm00001d042870::3:182561540-182563541(-)
Zm00001d007800::2:239873480-239875481(-)
Zm00001d053993::4:244793242-244795243(+)
Zm00001d030947::1:168629988-168631989(-)
Zm00001d044573::3:232120299-232122300(-)
Zm00001d002629::2:17330022-17332023(-)
Zm00001d014793::5:63459619-63461620(-)
Zm00001d048150::9:150979637-150981638(-)
Zm00001d006327::2:204636279-204638280(+)
Zm00001d015429::5:89673247-89675248(-)
Zm00001d037990::6:144437433-144439434(-)
Zm00001d046638::9:100060804-100062805(-)
Zm00001d047065::9:117084725-117086726(+)
Zm00001d004730::2:134440772-134442773(-)
Zm00001d020714::7:129801098-129803099(-)
Zm00001d035964::6:62967301-62969302(-)
Zm00001d026523::10:147515104-147517105(-)
Zm00001d054042::4:245463713-245465714(+)
Zm00001d004936::2:149584438-149586439(+)
Zm00001d039334::3:2018961-2020962(+)
Zm00001d049286::4:24419475-24421476(+)
Zm00001d007755::2:238912006-238914007(-)
Zm00001d004861::2:145375659-145377660(-)
Zm00001d031602::1:195965388-195967389(-)
Zm00001d008398::8:7256817-7258818(-)
Zm00001d024292::10:62315796-62317797(+)
Zm00001d019104::7:16834808-16836809(-)
Zm00001d017009::5:182660585-182662586(+)
Zm00001d030910::1:166755964-166757965(+)
Zm00001d043104::3:189315970-189317971(-)
Zm00001d027590::1:8572454-8574455(+)
Zm00001d029782::1:86634733-86636734(+)
Zm00001d034030::1:281621252-281623253(-)
Zm00001d028336::1:31100610-31102611(-)
Zm00001d043029::3:187047179-187049180(-)
Zm00001d005765::2:187198199-187200200(+)
Zm00001d015628::5:102013703-102015704(+)
Zm00001d048730::4:4420133-4422134(+)
Zm00001d013663::5:16707174-16709175(+)
Zm00001d026677::10:149749880-149751881(+)
Zm00001d012694::8:178735433-178737434(+)
Zm00001d022333::7:175625263-175627264(-)
Zm00001d017798::5:207097681-207099682(-)
Zm00001d038038::6:145848441-145850442(+)
Zm00001d027271::1:1066312-1068313(+)
Zm00001d021445::7:152356611-152358612(+)
Zm00001d025412::10:117874055-117876056(-)
Zm00001d017331::5:193178529-193180530(-)
Zm00001d020037::7:87654848-87656849(-)
Zm00001d014609::5:55125308-55127309(+)
Zm00001d005986::2:194815522-194817523(+)
Zm00001d004405::2:110105887-110107888(+)
Zm00001d035253::6:17368646-17370647(+)
Zm00001d044972::9:8653643-8655644(+)
Zm00001d039133::6:170772887-170774888(-)
Zm00001d010992::8:136137315-136139316(-)
Zm00001d013760::5:19609300-19611301(+)
Zm00001d041731::3:135459580-135461581(+)
Zm00001d034045::1:282134673-282136674(+)
Zm00001d052831::4:202128812-202130813(-)
Zm00001d030285::1:119479314-119481315(+)
Zm00001d033769::1:273098356-273100357(+)
Zm00001d042969::3:185338912-185340913(+)
Zm00001d007164::2:223632078-223634079(-)
Zm00001d028588::1:40098719-40100720(+)
Zm00001d047587::9:136379578-136381579(+)
Zm00001d044054::3:217926683-217928684(+)
Zm00001d013086::5:4529918-4531919(-)
Zm00001d047909::9:144968939-144970940(-)
Zm00001d015744::5:115570505-115572506(-)
Zm00001d003033::2:29994939-29996940(-)
Zm00001d019040::7:13884027-13886028(-)
Zm00001d029657::1:81703856-81705857(-)
Zm00001d050505::4:94715047-94717048(-)
Zm00001d049454::4:30736049-30738050(-)
Zm00001d048143::9:150814060-150816061(-)
Zm00001d023339::10:3669172-3671173(-)
Zm00001d016831::5:177773777-177775778(-)
Zm00001d047262::9:124765526-124767527(+)
Zm00001d014970::5:70575072-70577073(+)
Zm00001d051987::4:175914057-175916058(+)
Zm00001d018161::5:215725583-215727584(+)
Zm00001d017995::5:211640101-211642102(-)
Zm00001d017901::5:209803057-209805058(+)
Zm00001d007396::2:230691535-230693536(+)
Zm00001d010138::8:101135743-101137744(-)
Zm00001d045398::9:20630477-20632478(+)
Zm00001d003100::2:32064389-32066390(-)
Zm00001d015101::5:75377784-75379785(-)
Zm00001d023529::10:8779721-8781722(+)
Zm00001d012699::8:178826210-178828211(-)
Zm00001d021248::7:146831565-146833566(-)
Zm00001d038920::6:166933902-166935903(-)
Zm00001d003423::2:43896776-43898777(+)
Zm00001d042478::3:169003726-169005727(+)
Zm00001d006587::2:211691819-211693820(+)
Zm00001d013364::5:9740074-9742075(-)
Zm00001d020175::7:97546179-97548180(-)
Zm00001d044433::3:227868855-227870856(+)
Zm00001d017456::5:196439200-196441201(-)
Zm00001d051272::4:151406923-151408924(+)
Zm00001d034409::1:292165951-292167952(-)
Zm00001d050033::4:61378316-61380317(+)
Zm00001d029418::1:69730792-69732793(+)
Zm00001d017358::5:193562207-193564208(-)
Zm00001d045705::9:34418099-34420100(-)
Zm00001d002772::2:22171326-22173327(-)
Zm00001d011233::8:144127336-144129337(-)
Zm00001d036351::6:85230004-85232005(-)
Zm00001d035802::6:50789948-50791949(-)
Zm00001d012677::8:178444814-178446815(+)
Zm00001d016041::5:141195778-141197779(+)
Zm00001d053642::4:238093639-238095640(-)
Zm00001d051919::4:174631527-174633528(+)
Zm00001d032521::1:229325259-229327260(-)
Zm00001d002130::2:6424486-6426487(-)
Zm00001d045501::9:24650318-24652319(+)
Zm00001d046304::9:79538432-79540433(-)
Zm00001d004339::2:104565759-104567760(+)
Zm00001d032875::1:241212604-241214605(+)
Zm00001d014332::5:41136238-41138239(-)
Zm00001d010137::8:101125931-101127932(+)
Zm00001d052411::4:189318272-189320273(+)
Zm00001d042833::3:181425490-181427491(+)
Zm00001d018286::5:217940065-217942066(-)
Zm00001d048205::9:152407024-152409025(+)
Zm00001d042733::3:178488288-178490289(-)
Zm00001d040423::3:42816164-42818165(+)
Zm00001d034486::1:294253905-294255906(-)
Zm00001d039774::3:14507857-14509858(-)
Zm00001d005828::2:190016934-190018935(+)
Zm00001d018104::5:214354040-214356041(+)
Zm00001d015245::5:81072561-81074562(-)
Zm00001d049656::4:38888477-38890478(-)
Zm00001d020685::7:128257898-128259899(+)
Zm00001d036524::6:91186765-91188766(-)
Zm00001d046225::9:73155946-73157947(+)
Zm00001d052619::4:195016387-195018388(+)
Zm00001d036475::6:89544336-89546337(-)
Zm00001d031988::1:208833863-208835864(+)
Zm00001d047785::9:141758285-141760286(+)
Zm00001d038536::6:159543124-159545125(-)
Zm00001d007026::2:220377217-220379218(-)
Zm00001d023871::10:25779954-25781955(-)
Zm00001d048175::9:151501306-151503307(+)
Zm00001d017486::5:197359109-197361110(+)
Zm00001d009734::8:78553134-78555135(+)
Zm00001d001996::2:4130413-4132414(-)
Zm00001d004887::2:146643787-146645788(-)
Zm00001d054013::4:245165597-245167598(-)
Zm00001d046793::9:106296743-106298744(+)
Zm00001d044648::3:233937394-233939395(+)
Zm00001d040303::3:36823341-36825342(-)
Zm00001d048408::9:155708874-155710875(-)
Zm00001d002635::2:17654334-17656335(+)
Zm00001d033168::1:252665811-252667812(+)
Zm00001d002413::2:12234932-12236933(-)
Zm00001d018552::5:222830662-222832663(+)
Zm00001d015275::5:82445409-82447410(-)
Zm00001d032469::1:227684108-227686109(-)
Zm00001d053092::4:213309078-213311079(-)
Zm00001d029014::1:54936013-54938014(+)
Zm00001d035656::6:39270021-39272022(+)
Zm00001d007357::2:229626230-229628231(-)
Zm00001d003107::2:32462691-32464692(-)
Zm00001d036652::6:96446448-96448449(+)
Zm00001d003648::2:51949505-51951506(-)
Zm00001d016532::5:166583710-166585711(-)
Zm00001d036402::6:86948905-86950906(+)
Zm00001d007858::2:241036874-241038875(-)
Zm00001d017288::5:191819413-191821414(-)
Zm00001d052153::4:181429413-181431414(-)
Zm00001d010621::8:122090886-122092887(-)
Zm00001d035136::6:6618617-6620618(+)
Zm00001d032516::1:229141562-229143563(-)
Zm00001d039619::3:9221053-9223054(+)
Zm00001d025258::10:111494728-111496729(-)
Zm00001d050903::4:129346478-129348479(-)
Zm00001d022243::7:173495194-173497195(-)
Zm00001d053145::4:216140776-216142777(-)
Zm00001d048245::9:153120313-153122314(+)
Zm00001d014572::5:53946630-53948631(+)
Zm00001d017783::5:206695800-206697801(-)
Zm00001d003555::2:47889618-47891619(-)
Zm00001d022460::7:178141999-178144000(-)
Zm00001d022627::7:181716481-181718482(+)
Zm00001d023233::10:971582-973583(+)
Zm00001d041592::3:128772972-128774973(-)
Zm00001d004511::2:115891322-115893323(-)
Zm00001d027771::1:13242953-13244954(-)
Zm00001d021704::7:160760647-160762648(+)
Zm00001d047790::9:141812089-141814090(+)
Zm00001d042130::3:152435469-152437470(+)
Zm00001d017382::5:193929483-193931484(+)
Zm00001d026578::10:148266257-148268258(+)
Zm00001d035261::6:18138488-18140489(+)
Zm00001d010684::8:124283635-124285636(-)
Zm00001d047066::9:117134671-117136672(-)
Zm00001d047897::9:144678576-144680577(-)
Zm00001d009440::8:64594634-64596635(+)
Zm00001d031209::1:182294452-182296453(-)
Zm00001d023673::10:14797521-14799522(-)
Zm00001d040731::3:60613279-60615280(-)
Zm00001d030515::1:140798384-140800385(+)
Zm00001d016285::5:155590591-155592592(+)
Zm00001d008922::8:25308752-25310753(-)
Zm00001d002339::2:10593992-10595993(+)
Zm00001d034863::1:304070740-304072741(+)
Zm00001d049381::4:28443972-28445973(+)
Zm00001d008842::8:22388275-22390276(+)
Zm00001d042530::3:170936870-170938871(+)
Zm00001d018489::5:221701462-221703463(+)
Zm00001d051021::4:137405172-137407173(+)
Zm00001d046131::9:65252756-65254757(+)
Zm00001d006651::2:213477242-213479243(-)
Zm00001d053985::4:244595866-244597867(+)
Zm00001d050526::4:96828309-96830310(-)
Zm00001d031312::1:185852252-185854253(-)
Zm00001d038107::6:148220153-148222154(-)
Zm00001d042347::3:162368044-162370045(+)
Zm00001d053923::4:243654711-243656712(+)
Zm00001d041995::3:146866077-146868078(+)
Zm00001d047374::9:128060235-128062236(+)
Zm00001d049333::4:26909238-26911239(+)
Zm00001d021336::7:149178643-149180644(-)
Zm00001d021652::7:159152510-159154511(-)
Zm00001d026269::10:142404757-142406758(+)
Zm00001d017130::5:186478828-186480829(-)
Zm00001d042392::3:164354374-164356375(-)
Zm00001d018772::7:4778386-4780387(-)
Zm00001d019373::7:30459360-30461361(+)
Zm00001d039520::3:6770333-6772334(-)
Zm00001d019363::7:29857567-29859568(-)
Zm00001d053713::4:239699074-239701075(-)
Zm00001d052349::4:187822922-187824923(+)
Zm00001d035561::6:33192020-33194021(+)
Zm00001d042421::3:166638986-166640987(+)
Zm00001d041036::3:92301027-92303028(+)
Zm00001d047382::9:128263440-128265441(-)
Zm00001d012613::8:177227718-177229719(-)
Zm00001d013799::5:20612116-20614117(-)
Zm00001d029913::1:93848024-93850025(-)
Zm00001d025887::10:133097495-133099496(-)
Zm00001d051360::4:155950818-155952819(+)
Zm00001d008651::8:15981768-15983769(+)
Zm00001d028787::1:46388052-46390053(+)
Zm00001d050334::4:81954793-81956794(-)
Zm00001d006056::2:196696132-196698133(-)
Zm00001d006801::2:217011896-217013897(+)
Zm00001d030790::1:159883990-159885991(-)
Zm00001d036098::6:72198623-72200624(-)
Zm00001d025484::10:120220670-120222671(+)
Zm00001d011718::8:159814451-159816452(+)
Zm00001d038262::6:152607122-152609123(+)
Zm00001d033818::1:274725409-274727410(+)
Zm00001d051130::4:145117277-145119278(+)
Zm00001d032031::1:209982516-209984517(+)
Zm00001d044468::3:228981952-228983953(+)
Zm00001d019483::7:36377773-36379774(+)
Zm00001d038112::6:148376747-148378748(+)
Zm00001d026362::10:144220950-144222951(+)
Zm00001d018649::7:1673020-1675021(-)
Zm00001d029597::1:78390610-78392611(-)
Zm00001d038006::6:144944435-144946436(+)
Zm00001d037302::6:120023972-120025973(+)
Zm00001d006876::2:218339331-218341332(-)
Zm00001d012237::8:170729924-170731925(-)
Zm00001d024950::10:96576096-96578097(-)
Zm00001d013850::5:22704457-22706458(+)
Zm00001d022591::7:180551816-180553817(-)
Zm00001d003072::2:31122852-31124853(+)
Zm00001d008282::8:3989393-3991394(-)
Zm00001d033355::1:260100832-260102833(+)
Zm00001d021189::7:145429779-145431780(-)
Zm00001d016121::5:145590516-145592517(-)
Zm00001d027351::1:3486731-3488732(-)
Zm00001d018096::5:214121122-214123123(-)
Zm00001d046492::9:92288930-92290931(+)
Zm00001d038929::6:167163220-167165221(+)
Zm00001d006928::2:219594161-219596162(+)
Zm00001d043330::3:196833712-196835713(+)
Zm00001d010440::8:115241865-115243866(-)
Zm00001d019184::7:20592090-20594091(-)
Zm00001d005344::2:170202868-170204869(+)
Zm00001d028608::1:40718005-40720006(-)
Zm00001d041900::3:142563122-142565123(+)
Zm00001d043069::3:188279071-188281072(+)
Zm00001d004951::2:150218085-150220086(+)
Zm00001d042034::3:148045429-148047430(-)
Zm00001d032714::1:235876487-235878488(-)
Zm00001d021974::7:167387521-167389522(+)
Zm00001d009572::8:71292072-71294073(+)
Zm00001d044333::3:225389208-225391209(-)
Zm00001d007447::2:231963271-231965272(-)
Zm00001d023721::10:16863593-16865594(+)
Zm00001d006486::2:209689225-209691226(-)
Zm00001d053564::4:234421423-234423424(+)
Zm00001d021185::7:145201577-145203578(-)
Zm00001d018024::5:212252761-212254762(+)
Zm00001d007085::2:221915455-221917456(+)
Zm00001d016662::5:171758149-171760150(+)
Zm00001d014013::5:28633409-28635410(+)
Zm00001d021894::7:165552710-165554711(+)
Zm00001d021131::7:143434671-143436672(-)
Zm00001d008499::8:10457081-10459082(+)
Zm00001d038341::6:154861966-154863967(-)
Zm00001d022073::7:169492480-169494481(-)
Zm00001d007729::2:238305982-238307983(-)
Zm00001d043320::3:196437347-196439348(+)
Zm00001d028100::1:22994309-22996310(+)
Zm00001d052324::4:187127353-187129354(-)
Zm00001d003812::2:60532657-60534658(-)
Zm00001d021215::7:146370700-146372701(+)
Zm00001d007169::2:223716198-223718199(+)
Zm00001d010421::8:114337463-114339464(-)
Zm00001d012708::8:179046012-179048013(-)
Zm00001d009987::8:93551246-93553247(-)
Zm00001d051572::4:163139933-163141934(-)
Zm00001d024101::10:44981121-44983122(+)
Zm00001d003807::2:60096392-60098393(+)
Zm00001d048703::4:3613198-3615199(+)
Zm00001d049053::4:14017529-14019530(-)
Zm00001d004510::2:115886064-115888065(+)
Zm00001d028586::1:40096778-40098779(-)
Zm00001d002898::2:26126074-26128075(+)
Zm00001d014340::5:41542362-41544363(+)
Zm00001d014944::5:69328921-69330922(-)
Zm00001d006270::2:203312031-203314032(+)
Zm00001d015385::5:87655529-87657530(-)
Zm00001d049685::4:39994849-39996850(-)
Zm00001d030593::1:147204542-147206543(+)
Zm00001d020030::7:87162617-87164618(+)
Zm00001d038150::6:149491406-149493407(+)
Zm00001d003712::2:55895766-55897767(-)
Zm00001d036464::6:89379165-89381166(-)
Zm00001d017748::5:205852975-205854976(-)
Zm00001d050368::4:84246002-84248003(+)
Zm00001d050109::4:66250080-66252081(-)
Zm00001d007153::2:223381169-223383170(-)
Zm00001d016853::5:178383302-178385303(-)
Zm00001d029194::1:61728258-61730259(+)
Zm00001d049553::4:34699705-34701706(-)
Zm00001d013023::5:3427072-3429073(-)
Zm00001d013319::5:8615615-8617616(+)
Zm00001d024891::10:93135904-93137905(+)
Zm00001d015226::5:80065442-80067443(+)
Zm00001d035701::6:41696975-41698976(+)
Zm00001d047092::9:118311778-118313779(-)
Zm00001d040916::3:78974245-78976246(+)
Zm00001d025927::10:133905973-133907974(+)
Zm00001d042210::3:156118020-156120021(-)
Zm00001d044668::3:234438839-234440840(-)
Zm00001d049293::4:24643375-24645376(+)
Zm00001d037098::6:112037261-112039262(+)
Zm00001d045446::9:22320146-22322147(+)
Zm00001d011433::8:150406714-150408715(-)
Zm00001d042312::3:160479744-160481745(-)
Zm00001d033602::1:268315313-268317314(-)
Zm00001d014601::5:54848217-54850218(+)
Zm00001d036633::6:95827870-95829871(+)
Zm00001d047411::9:129376561-129378562(+)
Zm00001d015120::5:76337674-76339675(+)
Zm00001d040278::3:35455673-35457674(+)
Zm00001d021936::7:166384800-166386801(-)
Zm00001d012025::8:166729437-166731438(-)
Zm00001d047755::9:140916773-140918774(+)
Zm00001d034157::1:285312163-285314164(-)
Zm00001d016890::5:179457573-179459574(-)
Zm00001d024060::10:40746207-40748208(+)
Zm00001d019311::7:26993197-26995198(-)
Zm00001d038587::6:160543442-160545443(+)
Zm00001d012251::8:171034594-171036595(-)
Zm00001d028806::1:46956170-46958171(-)
Zm00001d036970::6:107807869-107809870(-)
Zm00001d024225::10:58207767-58209768(-)
Zm00001d045097::9:12383836-12385837(+)
Zm00001d019019::7:12903874-12905875(-)
Zm00001d033077::1:249768655-249770656(+)
Zm00001d019809::7:63693917-63695918(-)
Zm00001d022347::7:175950127-175952128(+)
Zm00001d015810::5:122523258-122525259(+)
Zm00001d053265::4:223184856-223186857(+)
Zm00001d004616::2:122071791-122073792(+)
Zm00001d053603::4:236103901-236105902(+)
Zm00001d020411::7:112192259-112194260(+)
Zm00001d039913::3:19210303-19212304(-)
Zm00001d042830::3:181379228-181381229(-)
Zm00001d018776::7:4960160-4962161(+)
Zm00001d011064::8:137944578-137946579(+)
Zm00001d003540::2:47413309-47415310(+)
Zm00001d025821::10:130673773-130675774(+)
Zm00001d020772::7:131857148-131859149(-)
Zm00001d021654::7:159176467-159178468(-)
Zm00001d003860::2:63426590-63428591(-)
Zm00001d045312::9:18805132-18807133(-)
Zm00001d051776::4:169252919-169254920(+)
Zm00001d031915::1:206653215-206655216(-)
Zm00001d038218::6:151842070-151844071(-)
Zm00001d012142::8:168738620-168740621(-)
Zm00001d016197::5:150299328-150301329(-)
Zm00001d006126::2:199264878-199266879(-)
Zm00001d013526::5:13608715-13610716(+)
Zm00001d032284::1:220398754-220400755(+)
Zm00001d038546::6:159660155-159662156(+)
Zm00001d015971::5:135064641-135066642(+)
Zm00001d031139::1:179455610-179457611(+)
Zm00001d011034::8:137156048-137158049(-)
Zm00001d012484::8:175351532-175353533(+)
Zm00001d045778::9:38652511-38654512(+)
Zm00001d016276::5:155337986-155339987(-)
Zm00001d011413::8:149846761-149848762(-)
Zm00001d053252::4:222448796-222450797(+)
Zm00001d051542::4:161954034-161956035(-)
Zm00001d037602::6:131219922-131221923(-)
Zm00001d019343::7:28786359-28788360(-)
Zm00001d006916::2:219338969-219340970(-)
Zm00001d008853::8:22585367-22587368(+)
Zm00001d030657::1:151226115-151228116(+)
Zm00001d050577::4:101825107-101827108(+)
Zm00001d047765::9:141345899-141347900(-)
Zm00001d044452::3:228388199-228390200(+)
Zm00001d020290::7:104319099-104321100(+)
Zm00001d013606::5:15251815-15253816(-)
Zm00001d014762::5:61967371-61969372(-)
Zm00001d023630::10:12796295-12798296(-)
Zm00001d023846::10:24406097-24408098(+)
Zm00001d045472::9:23404487-23406488(+)
Zm00001d045647::9:30892056-30894057(+)
Zm00001d050293::4:79161510-79163511(-)
Zm00001d022615::7:181116770-181118771(-)
Zm00001d029184::1:61495464-61497465(-)
Zm00001d043789::3:210260838-210262839(-)
Zm00001d031040::1:174738137-174740138(+)
Zm00001d032994::1:246211311-246213312(+)
Zm00001d027512::1:7146871-7148872(+)
Zm00001d038039::6:145942012-145944013(-)
Zm00001d026604::10:148809256-148811257(-)
Zm00001d050899::4:129063951-129065952(+)
Zm00001d043118::3:189708820-189710821(-)
Zm00001d033172::1:252795747-252797748(-)
Zm00001d023220::10:698908-700909(+)
Zm00001d024082::10:42493743-42495744(-)
Zm00001d008322::8:5180573-5182574(-)
Zm00001d044101::3:219134220-219136221(+)
Zm00001d033092::1:250108021-250110022(-)
Zm00001d020773::7:131953418-131955419(-)
Zm00001d050202::4:73395880-73397881(+)
Zm00001d036338::6:84762264-84764265(+)
Zm00001d010294::8:108104027-108106028(-)
Zm00001d034868::1:304295726-304297727(+)
Zm00001d034839::1:303572211-303574212(+)
Zm00001d033987::1:280367195-280369196(+)
Zm00001d009554::8:70010779-70012780(+)
Zm00001d037724::6:135243216-135245217(-)
Zm00001d037422::6:125057115-125059116(-)
Zm00001d033615::1:268778399-268780400(+)
Zm00001d019873::7:71818319-71820320(+)
Zm00001d004557::2:117902093-117904094(+)
Zm00001d035579::6:34689200-34691201(+)
Zm00001d002449::2:12912590-12914591(+)
Zm00001d023517::10:8590707-8592708(+)
Zm00001d024053::10:40256178-40258179(-)
Zm00001d029361::1:67434465-67436466(+)
Zm00001d013209::5:6603154-6605155(-)
Zm00001d034372::1:291110859-291112860(-)
Zm00001d025178::10:107850298-107852299(+)
Zm00001d022174::7:171733321-171735322(-)
Zm00001d028405::1:33743207-33745208(+)
Zm00001d011427::8:150245829-150247830(-)
Zm00001d008386::8:6911360-6913361(-)
Zm00001d021403::7:151215372-151217373(-)
Zm00001d031548::1:193847506-193849507(+)
Zm00001d022344::7:175931186-175933187(-)
Zm00001d051793::4:169918475-169920476(-)
Zm00001d004729::2:134367657-134369658(-)
Zm00001d016575::5:167948816-167950817(-)
Zm00001d012527::8:176105341-176107342(-)
Zm00001d006839::2:217686531-217688532(-)
Zm00001d031611::1:196149068-196151069(+)
Zm00001d029333::1:66336604-66338605(-)
Zm00001d017916::5:210062455-210064456(-)
Zm00001d037237::6:117260079-117262080(+)
Zm00001d025309::10:113730119-113732120(-)
Zm00001d029490::1:72888141-72890142(+)
Zm00001d041127::3:99307984-99309985(+)
Zm00001d004120::2:84066627-84068628(+)
Zm00001d038806::6:164811547-164813548(-)
Zm00001d045162::9:14780805-14782806(-)
Zm00001d013486::5:12650834-12652835(-)
Zm00001d029201::1:62064092-62066093(+)
Zm00001d028175::1:25498796-25500797(+)
Zm00001d027411::1:4717445-4719446(+)
Zm00001d049635::4:38206077-38208078(-)
Zm00001d026207::10:140949020-140951021(-)
Zm00001d013955::5:26107962-26109963(-)
Zm00001d009316::8:55099566-55101567(+)
Zm00001d035915::6:60131989-60133990(-)
Zm00001d019546::7:41795183-41797184(-)
Zm00001d023420::10:5097783-5099784(+)
Zm00001d040238::3:33381360-33383361(-)
Zm00001d038108::6:148223784-148225785(-)
Zm00001d006446::2:208455626-208457627(+)
Zm00001d036807::6:101501190-101503191(-)
Zm00001d006322::2:204519771-204521772(+)
Zm00001d041311::3:111538331-111540332(+)
Zm00001d049161::4:18470012-18472013(+)
Zm00001d049734::4:42101939-42103940(-)
Zm00001d039488::3:5709416-5711417(-)
Zm00001d009146::8:39526146-39528147(-)
Zm00001d038296::6:153622822-153624823(-)
Zm00001d037680::6:133848077-133850078(-)
Zm00001d047985::9:147200595-147202596(-)
Zm00001d006762::2:216181342-216183343(+)
Zm00001d049858::4:48663250-48665251(+)
Zm00001d025857::10:131576348-131578349(+)
Zm00001d018314::5:218310671-218312672(-)
Zm00001d039265::3:825867-827868(-)
Zm00001d031490::1:191817698-191819699(+)
Zm00001d009936::8:90589647-90591648(-)
Zm00001d049466::4:31334674-31336675(-)
Zm00001d023692::10:15723249-15725250(-)
Zm00001d016553::5:167127234-167129235(+)
Zm00001d029958::1:96470349-96472350(-)
Zm00001d047300::9:126005225-126007226(-)
Zm00001d005566::2:178662001-178664002(+)
Zm00001d031959::1:208015370-208017371(+)
Zm00001d010821::8:128743076-128745077(-)
Zm00001d011992::8:166017498-166019499(+)
Zm00001d051406::4:157350374-157352375(+)
Zm00001d046928::9:111172827-111174828(+)
Zm00001d023695::10:15877752-15879753(+)
Zm00001d030813::1:161364467-161366468(+)
Zm00001d039174::6:171782567-171784568(+)
Zm00001d021586::7:157211602-157213603(-)
Zm00001d011880::8:163861207-163863208(+)
Zm00001d022009::7:167900575-167902576(-)
Zm00001d036403::6:86958187-86960188(+)
Zm00001d001779::2:705982-707983(+)
Zm00001d001947::2:3408292-3410293(-)
Zm00001d046707::9:103037584-103039585(-)
Zm00001d033827::1:275027355-275029356(-)
Zm00001d044402::3:227280157-227282158(-)
Zm00001d039157::6:171237521-171239522(+)
Zm00001d041963::3:145907184-145909185(+)
Zm00001d014246::5:37919503-37921504(-)
Zm00001d048166::9:151246199-151248200(+)
Zm00001d041112::3:98129360-98131361(+)
Zm00001d044208::3:221907291-221909292(+)
Zm00001d032324::1:222455105-222457106(-)
Zm00001d053398::4:229322397-229324398(-)
Zm00001d023941::10:30405138-30407139(-)
Zm00001d007964::2:244286076-244288077(-)
Zm00001d051604::4:164198420-164200421(+)
Zm00001d013442::5:11708644-11710645(-)
Zm00001d031316::1:185875212-185877213(+)
Zm00001d002695::2:19453467-19455468(-)
Zm00001d011764::8:161074490-161076491(-)
Zm00001d022343::7:175915589-175917590(-)
Zm00001d052072::4:178594492-178596493(+)
Zm00001d048079::9:149448294-149450295(+)
Zm00001d037297::6:119867859-119869860(+)
Zm00001d002412::2:12177460-12179461(-)
Zm00001d034857::1:303913143-303915144(-)
Zm00001d049505::4:32685493-32687494(-)
Zm00001d045036::9:10720045-10722046(+)
Zm00001d038908::6:166801461-166803462(+)
Zm00001d046753::9:104399424-104401425(+)
Zm00001d037545::6:128885646-128887647(-)
Zm00001d026381::10:144815506-144817507(-)
Zm00001d036494::6:90510742-90512743(-)
Zm00001d035986::6:64768890-64770891(+)
Zm00001d006008::2:195182444-195184445(-)
Zm00001d039079::6:169688420-169690421(-)
Zm00001d002523::2:14725390-14727391(-)
Zm00001d012307::8:172159271-172161272(+)
Zm00001d015821::5:123915795-123917796(+)
Zm00001d011781::8:161474622-161476623(-)
Zm00001d046442::9:90001863-90003864(-)
Zm00001d006566::2:211040021-211042022(-)
Zm00001d014602::5:54871111-54873112(+)
Zm00001d005991::2:194902387-194904388(-)
Zm00001d044469::3:229009000-229011001(+)
Zm00001d006030::2:195713738-195715739(-)
Zm00001d004965::2:150854066-150856067(-)
Zm00001d002854::2:24775639-24777640(-)
Zm00001d048892::4:7219429-7221430(+)
Zm00001d024614::10:80364519-80366520(+)
Zm00001d027784::1:13439225-13441226(-)
Zm00001d048053::9:148927268-148929269(-)
Zm00001d010908::8:133020174-133022175(+)
Zm00001d016396::5:160905931-160907932(+)
Zm00001d048463::9:156770159-156772160(+)
Zm00001d041506::3:124670005-124672006(+)
Zm00001d047178::9:121082026-121084027(-)
Zm00001d039366::3:2657989-2659990(-)
Zm00001d033848::1:275703304-275705305(+)
Zm00001d003524::2:46656755-46658756(+)
Zm00001d011963::8:165274569-165276570(-)
Zm00001d029895::1:92851440-92853441(-)
Zm00001d040020::3:23247295-23249296(+)
Zm00001d023747::10:18442195-18444196(-)
Zm00001d043773::3:209658987-209660988(+)
Zm00001d019678::7:50534751-50536752(+)
Zm00001d047402::9:128992329-128994330(-)
Zm00001d013290::5:7927732-7929733(-)
Zm00001d049806::4:45461562-45463563(+)
Zm00001d043768::3:209491944-209493945(+)
Zm00001d050673::4:114817473-114819474(-)
Zm00001d053122::4:214602508-214604509(-)
Zm00001d016732::5:174497195-174499196(-)
Zm00001d004959::2:150685717-150687718(-)
Zm00001d003083::2:31518153-31520154(+)
Zm00001d009114::8:37232454-37234455(-)
Zm00001d044073::3:218358862-218360863(+)
Zm00001d051872::4:172963376-172965377(+)
Zm00001d039975::3:21321658-21323659(+)
Zm00001d002641::2:17742985-17744986(+)
Zm00001d014258::5:38465200-38467201(+)
Zm00001d010618::8:122040121-122042122(+)
Zm00001d021956::7:167087940-167089941(+)
Zm00001d009997::8:93872991-93874992(+)
Zm00001d018500::5:221875857-221877858(-)
Zm00001d018331::5:218586363-218588364(-)
Zm00001d004123::2:84356019-84358020(-)
Zm00001d052282::4:185958822-185960823(-)
Zm00001d015756::5:116651858-116653859(+)
Zm00001d048661::4:2957604-2959605(+)
Zm00001d017802::5:207142768-207144769(+)
Zm00001d039073::6:169556767-169558768(-)
Zm00001d043451::3:200443734-200445735(+)
Zm00001d001780::2:707768-709769(+)
Zm00001d042098::3:150670976-150672977(+)
Zm00001d032362::1:224026153-224028154(-)
Zm00001d007091::2:222099277-222101278(+)
Zm00001d042432::3:167043163-167045164(-)
Zm00001d006012::2:195247697-195249698(-)
Zm00001d033597::1:268077246-268079247(+)
Zm00001d005501::2:176339237-176341238(-)
Zm00001d016616::5:170225442-170227443(-)
Zm00001d041049::3:92913221-92915222(-)
Zm00001d044401::3:227191682-227193683(-)
Zm00001d009660::8:74949844-74951845(+)
Zm00001d038941::6:167366702-167368703(-)
Zm00001d050575::4:101596726-101598727(-)
Zm00001d037920::6:141996224-141998225(+)
Zm00001d020806::7:133442380-133444381(+)
Zm00001d045488::9:24303982-24305983(-)
Zm00001d018365::5:219234736-219236737(-)
Zm00001d038146::6:149347612-149349613(+)
Zm00001d046995::9:114410011-114412012(-)
Zm00001d022621::7:181283470-181285471(+)
Zm00001d017449::5:196102044-196104045(+)
Zm00001d005173::2:162269990-162271991(+)
Zm00001d017361::5:193661670-193663671(+)
Zm00001d031519::1:192674620-192676621(-)
Zm00001d021706::7:160894307-160896308(-)
Zm00001d037779::6:137398626-137400627(-)
Zm00001d039837::3:16286391-16288392(+)
Zm00001d004659::2:126968172-126970173(+)
Zm00001d023827::10:23687802-23689803(+)
Zm00001d053967::4:244417896-244419897(-)
Zm00001d007345::2:229260981-229262982(-)
Zm00001d042045::3:148448588-148450589(+)
Zm00001d013126::5:5157404-5159405(-)
Zm00001d031473::1:191326327-191328328(+)
Zm00001d033259::1:256313562-256315563(+)
Zm00001d043218::3:192248470-192250471(+)
Zm00001d046552::9:95730723-95732724(-)
Zm00001d027758::1:12771496-12773497(-)
Zm00001d003920::2:68053663-68055664(+)
Zm00001d046533::9:94362370-94364371(-)
Zm00001d024958::10:96866695-96868696(+)
Zm00001d032547::1:230139884-230141885(+)
Zm00001d009054::8:33464767-33466768(+)
Zm00001d049348::4:27362906-27364907(+)
Zm00001d037384::6:123932694-123934695(-)
Zm00001d011670::8:158183973-158185974(+)
Zm00001d018693::7:2684984-2686985(+)
Zm00001d008333::8:5566850-5568851(-)
Zm00001d018440::5:220895416-220897417(+)
Zm00001d026006::10:135860970-135862971(-)
Zm00001d004513::2:115925294-115927295(-)
Zm00001d023767::10:19463210-19465211(-)
Zm00001d051871::4:172952675-172954676(+)
Zm00001d047608::9:136964075-136966076(+)
Zm00001d046624::9:99415653-99417654(-)
Zm00001d037332::6:121772400-121774401(-)
Zm00001d039240::3:383496-385497(-)
Zm00001d019251::7:24030126-24032127(+)
Zm00001d012697::8:178792178-178794179(-)
Zm00001d032142::1:214320178-214322179(-)
Zm00001d030656::1:151225320-151227321(-)
Zm00001d019027::7:13228428-13230429(-)
Zm00001d037766::6:136764687-136766688(-)
Zm00001d052452::4:190312158-190314159(+)
Zm00001d002688::2:19329345-19331346(-)
Zm00001d036060::6:69620374-69622375(-)
Zm00001d031265::1:184284752-184286753(+)
Zm00001d033649::1:269613525-269615526(+)
Zm00001d041784::3:137970414-137972415(-)
Zm00001d020494::7:118945395-118947396(+)
Zm00001d016159::5:147675256-147677257(+)
Zm00001d038724::6:163367252-163369253(-)
Zm00001d009843::8:84729802-84731803(-)
Zm00001d003462::2:45038711-45040712(-)
Zm00001d018028::5:212374337-212376338(-)
Zm00001d050199::4:73082354-73084355(+)
Zm00001d044816::9:3593559-3595560(+)
Zm00001d002886::2:25756844-25758845(-)
Zm00001d012100::8:168242738-168244739(+)
Zm00001d046044::9:58532763-58534764(+)
Zm00001d044982::9:9210968-9212969(-)
Zm00001d046630::9:99657414-99659415(+)
Zm00001d038352::6:155010066-155012067(+)
Zm00001d032888::1:241519395-241521396(-)
Zm00001d049687::4:40260761-40262762(+)
Zm00001d050224::4:74624516-74626517(-)
Zm00001d031703::1:198956876-198958877(-)
Zm00001d012587::8:176926735-176928736(+)
Zm00001d048309::9:154301693-154303694(+)
Zm00001d035167::6:7485417-7487418(+)
Zm00001d013831::5:21885862-21887863(+)
Zm00001d029002::1:54348104-54350105(-)
Zm00001d038297::6:153657851-153659852(-)
Zm00001d006771::2:216365985-216367986(-)
Zm00001d013197::5:6202220-6204221(-)
Zm00001d006716::2:215046200-215048201(-)
Zm00001d001799::2:1082934-1084935(+)
Zm00001d045309::9:18676908-18678909(+)
Zm00001d046652::9:100616350-100618351(-)
Zm00001d045956::9:49744237-49746238(-)
Zm00001d013935::5:25226956-25228957(+)
Zm00001d008224::8:1663795-1665796(+)
Zm00001d033388::1:261264893-261266894(+)
Zm00001d003839::2:61800876-61802877(-)
Zm00001d048766::4:5227794-5229795(-)
Zm00001d029066::1:56982210-56984211(-)
Zm00001d002336::2:10549521-10551522(+)
Zm00001d033497::1:264509563-264511564(-)
Zm00001d018225::5:216952792-216954793(-)
Zm00001d003975::2:73015284-73017285(+)
Zm00001d003071::2:31123907-31125908(-)
Zm00001d010241::8:105692052-105694053(-)
Zm00001d013744::5:19092896-19094897(+)
Zm00001d031639::1:197108339-197110340(-)
Zm00001d026664::10:149607676-149609677(+)
Zm00001d030280::1:118771538-118773539(+)
Zm00001d020288::7:104311270-104313271(+)
Zm00001d052125::4:180361395-180363396(-)
Zm00001d026088::10:138137810-138139811(-)
Zm00001d002318::2:10184193-10186194(-)
Zm00001d051684::4:166658889-166660890(-)
Zm00001d043295::3:194899108-194901109(+)
Zm00001d011644::8:157384346-157386347(+)
Zm00001d038970::6:167998223-168000224(-)
Zm00001d005631::2:181236024-181238025(+)
Zm00001d051311::4:152983837-152985838(-)
Zm00001d038333::6:154780145-154782146(+)
Zm00001d044831::9:4440979-4442980(-)
Zm00001d015313::5:84115202-84117203(+)
Zm00001d044765::9:1837688-1839689(+)
Zm00001d053320::4:225973936-225975937(+)
Zm00001d018936::7:9657399-9659400(+)
Zm00001d038106::6:148078447-148080448(+)
Zm00001d032775::1:237885736-237887737(-)
Zm00001d051875::4:173013629-173015630(+)
Zm00001d032409::1:225828530-225830531(+)
Zm00001d027678::1:10987624-10989625(-)
Zm00001d042025::3:147730127-147732128(-)
Zm00001d021621::7:158179384-158181385(+)
Zm00001d029683::1:82568935-82570936(-)
Zm00001d016524::5:166273012-166275013(-)
Zm00001d048737::4:4609794-4611795(+)
Zm00001d007068::2:221310873-221312874(+)
Zm00001d032668::1:233720067-233722068(-)
Zm00001d041099::3:97284650-97286651(+)
Zm00001d023499::10:7378824-7380825(-)
Zm00001d019775::7:59468043-59470044(-)
Zm00001d003897::2:65741212-65743213(+)
Zm00001d045474::9:23487086-23489087(+)
Zm00001d003504::2:46186076-46188077(+)
Zm00001d043126::3:189781375-189783376(+)
Zm00001d034164::1:285591040-285593041(-)
Zm00001d001978::2:3823391-3825392(-)
Zm00001d020064::7:89646016-89648017(+)
Zm00001d008743::8:18850662-18852663(-)
Zm00001d004140::2:86024884-86026885(+)
Zm00001d013533::5:13759891-13761892(+)
Zm00001d003031::2:29816332-29818333(+)
Zm00001d006497::2:209868855-209870856(+)
Zm00001d051755::4:168936693-168938694(-)
Zm00001d034701::1:300248511-300250512(-)
Zm00001d049753::4:43118666-43120667(-)
Zm00001d038819::6:165190323-165192324(+)
Zm00001d028339::1:31207107-31209108(+)
Zm00001d004812::2:140813468-140815469(-)
Zm00001d018591::7:106447-108448(+)
Zm00001d038128::6:148805165-148807166(+)
Zm00001d053585::4:235375541-235377542(-)
Zm00001d023510::10:8029833-8031834(-)
Zm00001d048856::4:6441469-6443470(+)
Zm00001d043393::3:198631648-198633649(+)
Zm00001d005488::2:175659456-175661457(-)
Zm00001d042367::3:163387836-163389837(+)
Zm00001d034544::1:295924076-295926077(+)
Zm00001d018470::5:221361675-221363676(-)
Zm00001d033393::1:261673473-261675474(+)
Zm00001d010353::8:110728229-110730230(-)
Zm00001d010572::8:120673092-120675093(-)
Zm00001d013204::5:6419057-6421058(+)
Zm00001d042213::3:156285193-156287194(+)
Zm00001d003751::2:57535066-57537067(-)
Zm00001d014428::5:46504270-46506271(+)
Zm00001d010131::8:100727283-100729284(+)
Zm00001d025670::10:125786164-125788165(+)
Zm00001d019854::7:70496683-70498684(-)
Zm00001d012718::8:179118908-179120909(+)
Zm00001d025760::10:128640246-128642247(+)
Zm00001d026067::10:137483943-137485944(+)
Zm00001d042658::3:175712510-175714511(+)
Zm00001d034001::1:280776372-280778373(-)
Zm00001d049815::4:45900260-45902261(+)
Zm00001d020929::7:136897220-136899221(+)
Zm00001d005313::2:169270702-169272703(-)
Zm00001d004956::2:150596817-150598818(-)
Zm00001d032337::1:223037122-223039123(-)
Zm00001d033098::1:250181261-250183262(-)
Zm00001d024270::10:60605689-60607690(-)
Zm00001d019320::7:27707699-27709700(-)
Zm00001d007760::2:239074227-239076228(+)
Zm00001d026634::10:149199864-149201865(+)
Zm00001d045399::9:20665755-20667756(+)
Zm00001d019813::7:64605678-64607679(-)
Zm00001d002790::2:22703066-22705067(+)
Zm00001d006404::2:206800573-206802574(-)
Zm00001d002809::2:23214387-23216388(-)
Zm00001d041647::3:131553866-131555867(-)
Zm00001d005542::2:178095027-178097028(+)
Zm00001d050008::4:59179660-59181661(-)
Zm00001d046494::9:92366158-92368159(-)
Zm00001d041612::3:129687470-129689471(-)
Zm00001d031141::1:179513932-179515933(+)
Zm00001d038217::6:151834250-151836251(-)
Zm00001d020921::7:136611254-136613255(-)
Zm00001d034130::1:284698755-284700756(-)
Zm00001d050951::4:133236330-133238331(-)
Zm00001d021553::7:155748197-155750198(-)
Zm00001d042399::3:164712961-164714962(+)
Zm00001d020311::7:105595123-105597124(-)
Zm00001d031691::1:198671395-198673396(-)
Zm00001d039803::3:15230129-15232130(+)
Zm00001d027259::1:687982-689983(+)
Zm00001d021384::7:150582359-150584360(+)
Zm00001d048914::4:7823708-7825709(-)
Zm00001d053868::4:242573401-242575402(-)
Zm00001d030213::1:113437556-113439557(-)
Zm00001d005844::2:190613357-190615358(-)
Zm00001d043405::3:198923251-198925252(-)
Zm00001d019866::7:71124137-71126138(+)
Zm00001d051229::4:149276719-149278720(+)
Zm00001d053010::4:208869047-208871048(+)
Zm00001d028903::1:50229898-50231899(+)
Zm00001d048741::4:4824584-4826585(-)
Zm00001d039049::6:169246772-169248773(-)
Zm00001d021437::7:152287724-152289725(+)
Zm00001d043441::3:199987048-199989049(-)
Zm00001d041453::3:120953590-120955591(-)
Zm00001d037794::6:137922609-137924610(+)
Zm00001d038550::6:159757460-159759461(+)
Zm00001d048131::9:150562984-150564985(+)
Zm00001d033980::1:279981248-279983249(-)
Zm00001d033553::1:266975863-266977864(+)
Zm00001d015748::5:115887239-115889240(-)
Zm00001d033200::1:253557924-253559925(+)
Zm00001d016242::5:152245588-152247589(+)
Zm00001d022584::7:180348281-180350282(-)
Zm00001d052288::4:186089006-186091007(-)
Zm00001d014600::5:54828996-54830997(+)
Zm00001d049067::4:14624692-14626693(-)
Zm00001d047356::9:127437417-127439418(-)
Zm00001d021305::7:148352725-148354726(+)
Zm00001d015430::5:89672212-89674213(+)
Zm00001d042092::3:150546422-150548423(-)
Zm00001d012475::8:175176644-175178645(+)
Zm00001d050873::4:127913598-127915599(+)
Zm00001d016319::5:157009108-157011109(+)
Zm00001d028197::1:25931938-25933939(+)
Zm00001d023374::10:4262135-4264136(+)
Zm00001d013109::5:4780011-4782012(+)
Zm00001d018187::5:216016253-216018254(+)
Zm00001d005228::2:164593961-164595962(+)
Zm00001d039284::3:1013794-1015795(-)
Zm00001d017025::5:183001147-183003148(+)
Zm00001d005358::2:170901872-170903873(-)
Zm00001d040140::3:29052343-29054344(+)
Zm00001d047864::9:143764301-143766302(-)
Zm00001d033804::1:274204975-274206976(-)
Zm00001d051895::4:173867536-173869537(-)
Zm00001d045223::9:16506330-16508331(-)
Zm00001d037305::6:120196446-120198447(-)
Zm00001d003148::2:33777556-33779557(-)
Zm00001d026704::10:150492217-150494218(+)
Zm00001d025454::10:119067061-119069062(+)
Zm00001d030253::1:116929736-116931737(+)
Zm00001d009827::8:84136049-84138050(+)
Zm00001d017401::5:194937359-194939360(-)
Zm00001d033839::1:275425286-275427287(+)
Zm00001d051814::4:170345602-170347603(-)
Zm00001d046392::9:86863595-86865596(+)
Zm00001d009410::8:63368601-63370602(-)
Zm00001d015366::5:86478474-86480475(-)
Zm00001d042962::3:185011049-185013050(-)
Zm00001d014760::5:61832887-61834888(-)
Zm00001d028642::1:41589606-41591607(+)
Zm00001d015097::5:75310204-75312205(-)
Zm00001d038367::6:155636143-155638144(-)
Zm00001d016874::5:179022324-179024325(-)
Zm00001d033559::1:267207219-267209220(-)
Zm00001d048184::9:151926157-151928158(+)
Zm00001d050934::4:132597931-132599932(+)
Zm00001d013735::5:18863629-18865630(+)
Zm00001d010023::8:95609747-95611748(-)
Zm00001d036669::6:97171877-97173878(-)
Zm00001d019865::7:71123615-71125616(-)
Zm00001d053521::4:232901179-232903180(+)
Zm00001d052718::4:198620167-198622168(+)
Zm00001d048204::9:152407448-152409449(-)
Zm00001d023905::10:27381209-27383210(+)
Zm00001d029908::1:93677352-93679353(+)
Zm00001d052955::4:206261434-206263435(-)
Zm00001d042349::3:162502081-162504082(+)
Zm00001d052793::4:201135573-201137574(+)
Zm00001d019615::7:46375312-46377313(-)
Zm00001d031163::1:180290001-180292002(+)
Zm00001d018157::5:215692090-215694091(+)
Zm00001d035054::6:3284204-3286205(+)
Zm00001d038343::6:154890825-154892826(+)
Zm00001d047410::9:129360156-129362157(+)
Zm00001d044365::3:226295886-226297887(-)
Zm00001d020904::7:136145734-136147735(-)
Zm00001d046777::9:105536509-105538510(+)
Zm00001d020351::7:108483037-108485038(+)
Zm00001d023326::10:3427034-3429035(+)
Zm00001d017468::5:196758978-196760979(-)
Zm00001d046919::9:110695902-110697903(-)
Zm00001d008916::8:25184891-25186892(+)
Zm00001d036637::6:95863189-95865190(+)
Zm00001d019507::7:38300453-38302454(+)
Zm00001d013745::5:19097998-19099999(+)
Zm00001d002341::2:10608610-10610611(-)
Zm00001d051589::4:163587259-163589260(+)
Zm00001d039059::6:169392679-169394680(+)
Zm00001d034847::1:303730188-303732189(-)
Zm00001d002891::2:25943275-25945276(+)
Zm00001d052123::4:180319146-180321147(+)
Zm00001d050258::4:77039820-77041821(+)
Zm00001d042371::3:163555201-163557202(-)
Zm00001d036359::6:85618399-85620400(+)
Zm00001d052048::4:177562717-177564718(-)
Zm00001d028783::1:46333545-46335546(-)
Zm00001d041839::3:140029324-140031325(-)
Zm00001d018369::5:219418415-219420416(-)
Zm00001d048007::9:147860592-147862593(-)
Zm00001d034779::1:302139647-302141648(-)
Zm00001d002553::2:15287424-15289425(-)
Zm00001d025795::10:129851434-129853435(-)
Zm00001d013080::5:4433337-4435338(-)
Zm00001d015500::5:94104611-94106612(-)
Zm00001d007311::2:227454362-227456363(+)
Zm00001d044898::9:6691580-6693581(-)
Zm00001d011786::8:161547184-161549185(+)
Zm00001d035774::6:47431968-47433969(-)
Zm00001d041140::3:100024801-100026802(-)
Zm00001d032695::1:234901157-234903158(+)
Zm00001d011610::8:155806422-155808423(+)
Zm00001d038846::6:165728967-165730968(+)
Zm00001d023222::10:705223-707224(+)
Zm00001d018360::5:219160002-219162003(+)
Zm00001d009799::8:81981643-81983644(+)
Zm00001d035179::6:8223884-8225885(+)
Zm00001d051459::4:159423849-159425850(+)
Zm00001d052656::4:196027839-196029840(+)
Zm00001d044379::3:226482113-226484114(-)
Zm00001d048923::4:8102023-8104024(-)
Zm00001d003255::2:38079158-38081159(-)
Zm00001d019374::7:30593528-30595529(+)
Zm00001d012479::8:175290583-175292584(-)
Zm00001d027429::1:5108153-5110154(-)
Zm00001d002511::2:14416620-14418621(-)
Zm00001d040651::3:56283210-56285211(-)
Zm00001d026627::10:149176535-149178536(-)
Zm00001d015184::5:78675541-78677542(+)
Zm00001d042640::3:174990639-174992640(-)
Zm00001d012822::5:924170-926171(-)
Zm00001d036760::6:99960238-99962239(-)
Zm00001d030663::1:151764813-151766814(+)
Zm00001d042795::3:180009399-180011400(+)
Zm00001d008517::8:11279346-11281347(-)
Zm00001d043528::3:202843448-202845449(+)
Zm00001d009117::8:37519322-37521323(-)
Zm00001d019237::7:23404470-23406471(-)
Zm00001d008788::8:20206056-20208057(-)
Zm00001d041635::3:130620057-130622058(+)
Zm00001d010797::8:128114355-128116356(+)
Zm00001d015285::5:82699477-82701478(+)
Zm00001d029992::1:98011815-98013816(-)
Zm00001d013131::5:5237815-5239816(+)
Zm00001d010894::8:132442590-132444591(-)
Zm00001d051393::4:156980266-156982267(+)
Zm00001d049871::4:49804678-49806679(+)
Zm00001d010461::8:116330319-116332320(+)
Zm00001d006296::2:204008989-204010990(-)
Zm00001d009010::8:30105463-30107464(+)
Zm00001d036761::6:99959845-99961846(+)
Zm00001d028183::1:25724033-25726034(+)
Zm00001d030881::1:165230235-165232236(+)
Zm00001d034343::1:290258678-290260679(+)
Zm00001d009658::8:74912045-74914046(+)
Zm00001d010135::8:100967601-100969602(-)
Zm00001d015990::5:137521533-137523534(-)
Zm00001d003789::2:59386216-59388217(-)
Zm00001d034448::1:293309684-293311685(+)
Zm00001d051457::4:159347026-159349027(-)
Zm00001d023521::10:8659467-8661468(-)
Zm00001d028143::1:24011077-24013078(-)
Zm00001d009983::8:93322875-93324876(+)
Zm00001d053977::4:244548891-244550892(+)
Zm00001d038595::6:160664053-160666054(+)
Zm00001d021057::7:141727631-141729632(-)
Zm00001d034824::1:303001013-303003014(+)
Zm00001d046333::9:81218266-81220267(+)
Zm00001d024333::10:65224988-65226989(-)
Zm00001d004008::2:75135115-75137116(-)
Zm00001d045940::9:48267977-48269978(+)
Zm00001d002746::2:21334127-21336128(-)
Zm00001d043361::3:197707770-197709771(-)
Zm00001d051584::4:163361406-163363407(+)
Zm00001d026043::10:136816561-136818562(+)
Zm00001d015421::5:89378843-89380844(-)
Zm00001d012391::8:173413689-173415690(+)
Zm00001d033528::1:265790369-265792370(-)
Zm00001d051403::4:157203486-157205487(-)
Zm00001d033407::1:262148721-262150722(+)
Zm00001d035007::6:1585620-1587621(+)
Zm00001d025117::10:105060036-105062037(-)
Zm00001d036462::6:89304441-89306442(-)
Zm00001d031684::1:198619673-198621674(-)
Zm00001d045418::9:21511007-21513008(-)
Zm00001d025047::10:101524452-101526453(+)
Zm00001d007810::2:240072995-240074996(-)
Zm00001d043673::3:206935128-206937129(+)
Zm00001d008614::8:14480330-14482331(+)
Zm00001d019307::7:26970432-26972433(+)
Zm00001d041064::3:94324920-94326921(-)
Zm00001d014302::5:40155589-40157590(+)
Zm00001d041632::3:130506707-130508708(-)
Zm00001d052040::4:177079455-177081456(-)
Zm00001d040438::3:43454556-43456557(-)
Zm00001d011697::8:159026631-159028632(+)
Zm00001d033362::1:260334052-260336053(-)
Zm00001d034286::1:288508323-288510324(+)
Zm00001d024771::10:87290145-87292146(+)
Zm00001d051427::4:158191257-158193258(-)
Zm00001d004727::2:134137132-134139133(-)
Zm00001d041545::3:126534317-126536318(+)
Zm00001d019914::7:75385692-75387693(-)
Zm00001d021424::7:151793510-151795511(+)
Zm00001d011879::8:163860790-163862791(-)
Zm00001d035400::6:24388480-24390481(+)
Zm00001d015090::5:75189531-75191532(-)
Zm00001d043563::3:203949367-203951368(+)
Zm00001d033203::1:253922414-253924415(+)
Zm00001d052410::4:189312072-189314073(+)
Zm00001d049018::4:12738900-12740901(-)
Zm00001d022171::7:171714729-171716730(-)
Zm00001d025082::10:102930303-102932304(-)
Zm00001d018419::5:220375991-220377992(+)
Zm00001d033491::1:264152627-264154628(+)
Zm00001d052005::4:176265317-176267318(+)
Zm00001d032334::1:222822613-222824614(+)
Zm00001d046441::9:89994725-89996726(-)
Zm00001d026619::10:149047845-149049846(+)
Zm00001d036476::6:89545376-89547377(+)
Zm00001d047481::9:131634359-131636360(-)
Zm00001d015053::5:73218749-73220750(+)
Zm00001d038270::6:152873349-152875350(-)
Zm00001d027885::1:16722191-16724192(-)
Zm00001d024567::10:78548546-78550547(-)
Zm00001d001868::2:2107089-2109090(+)
Zm00001d011243::8:144391222-144393223(-)
Zm00001d050217::4:74115994-74117995(-)
Zm00001d047637::9:137800230-137802231(+)
Zm00001d023701::10:16192036-16194037(+)
Zm00001d004930::2:149273951-149275952(+)
Zm00001d011458::8:150988228-150990229(-)
Zm00001d015131::5:76709471-76711472(-)
Zm00001d010236::8:105520583-105522584(+)
Zm00001d012807::5:471226-473227(+)
Zm00001d042010::3:147185177-147187178(+)
Zm00001d006700::2:214677169-214679170(-)
Zm00001d046934::9:111768237-111770238(-)
Zm00001d012749::8:179669802-179671803(+)
Zm00001d020537::7:121387268-121389269(+)
Zm00001d037541::6:128779460-128781461(-)
Zm00001d016826::5:177537520-177539521(+)
Zm00001d012601::8:177058339-177060340(-)
Zm00001d014761::5:61856653-61858654(+)
Zm00001d025479::10:120090499-120092500(+)
Zm00001d048729::4:4325153-4327154(-)
Zm00001d037242::6:117576293-117578294(+)
Zm00001d051332::4:154910690-154912691(+)
Zm00001d040622::3:54364927-54366928(+)
Zm00001d022237::7:173380782-173382783(-)
Zm00001d036838::6:103347346-103349347(-)
Zm00001d002100::2:5980567-5982568(-)
Zm00001d007237::2:225400556-225402557(+)
Zm00001d040818::3:67927565-67929566(-)
Zm00001d053611::4:236400147-236402148(+)
Zm00001d049413::4:29856659-29858660(-)
Zm00001d048421::9:155969653-155971654(-)
Zm00001d020450::7:115279090-115281091(+)
Zm00001d016771::5:175545468-175547469(-)
Zm00001d033840::1:275465568-275467569(+)
Zm00001d029386::1:68539633-68541634(-)
Zm00001d033955::1:279592146-279594147(-)
Zm00001d045554::9:26639200-26641201(-)
Zm00001d040312::3:37519743-37521744(+)
Zm00001d002420::2:12306626-12308627(-)
Zm00001d009091::8:35626232-35628233(-)
Zm00001d017621::5:201994798-201996799(-)
Zm00001d037647::6:132783554-132785555(+)
Zm00001d044908::9:6926229-6928230(+)
Zm00001d011994::8:166067874-166069875(-)
Zm00001d052674::4:196904789-196906790(-)
Zm00001d043841::3:211596978-211598979(+)
Zm00001d019699::7:51764186-51766187(-)
Zm00001d003492::2:45894799-45896800(-)
Zm00001d050610::4:104007218-104009219(+)
Zm00001d021491::7:153943025-153945026(-)
Zm00001d009856::8:85392643-85394644(-)
Zm00001d028715::1:44172058-44174059(-)
Zm00001d035304::6:20282933-20284934(+)
Zm00001d019194::7:21098396-21100397(-)
Zm00001d046539::9:94823346-94825347(-)
Zm00001d044193::3:221627949-221629950(-)
Zm00001d008230::8:2035817-2037818(-)
Zm00001d012808::5:570801-572802(+)
Zm00001d001838::2:1681170-1683171(-)
Zm00001d038955::6:167630686-167632687(+)
Zm00001d006702::2:214684048-214686049(+)
Zm00001d026439::10:145896508-145898509(-)
Zm00001d029598::1:78389560-78391561(+)
Zm00001d027445::1:5487073-5489074(-)
Zm00001d043771::3:209624677-209626678(+)
Zm00001d045948::9:49020495-49022496(-)
Zm00001d017387::5:194082164-194084165(+)
Zm00001d051924::4:174720062-174722063(-)
Zm00001d022148::7:171257493-171259494(-)
Zm00001d011384::8:149203542-149205543(+)
Zm00001d040205::3:32013296-32015297(-)
Zm00001d051082::4:141312523-141314524(+)
Zm00001d027380::1:3986929-3988930(+)
Zm00001d003539::2:47414315-47416316(-)
Zm00001d023452::10:6044669-6046670(+)
Zm00001d049508::4:32711382-32713383(-)
Zm00001d053446::4:231904287-231906288(-)
Zm00001d007113::2:222489658-222491659(+)
Zm00001d008585::8:13621725-13623726(-)
Zm00001d011854::8:162913894-162915895(+)
Zm00001d029814::1:88198130-88200131(-)
Zm00001d035308::6:20481848-20483849(+)
Zm00001d008300::8:4576700-4578701(-)
Zm00001d012806::5:378835-380836(+)
Zm00001d038686::6:162597602-162599603(-)
Zm00001d041056::3:93515366-93517367(+)
Zm00001d050155::4:69591406-69593407(+)
Zm00001d047519::9:133376011-133378012(+)
Zm00001d024314::10:63670919-63672920(+)
Zm00001d019358::7:29590663-29592664(-)
Zm00001d028414::1:34136658-34138659(+)
Zm00001d028778::1:46193945-46195946(-)
Zm00001d051442::4:158805850-158807851(+)
Zm00001d017100::5:185358504-185360505(+)
Zm00001d039989::3:21876277-21878278(+)
Zm00001d023843::10:24285275-24287276(+)
Zm00001d025504::10:120757577-120759578(-)
Zm00001d014772::5:62614329-62616330(+)
Zm00001d013156::5:5558767-5560768(-)
Zm00001d011061::8:137869262-137871263(+)
Zm00001d043253::3:193362995-193364996(+)
Zm00001d015656::5:103457428-103459429(+)
Zm00001d011004::8:136499673-136501674(+)
Zm00001d022517::7:179275190-179277191(-)
Zm00001d049716::4:41316467-41318468(+)
Zm00001d001932::2:3091587-3093588(+)
Zm00001d048631::4:1765284-1767285(+)
Zm00001d008191::8:778621-780622(-)
Zm00001d025018::10:99918340-99920341(-)
Zm00001d028680::1:42791121-42793122(-)
Zm00001d037687::6:133986294-133988295(-)
Zm00001d033307::1:258335964-258337965(-)
Zm00001d020463::7:116464809-116466810(-)
Zm00001d023779::10:19917730-19919731(-)
Zm00001d004728::2:134138076-134140077(+)
Zm00001d007041::2:220734219-220736220(-)
Zm00001d029709::1:83410901-83412902(+)
Zm00001d045085::9:12056496-12058497(-)
Zm00001d022244::7:173495677-173497678(+)
Zm00001d053049::4:210620731-210622732(+)
Zm00001d006198::2:201399506-201401507(-)
Zm00001d041222::3:106273906-106275907(+)
Zm00001d035149::6:7046993-7048994(+)
Zm00001d011720::8:159840347-159842348(-)
Zm00001d048687::4:3256880-3258881(-)
Zm00001d012428::8:174324945-174326946(+)
Zm00001d014112::5:32951720-32953721(-)
Zm00001d009090::8:35621100-35623101(+)
Zm00001d052584::4:193587270-193589271(-)
Zm00001d043935::3:214159058-214161059(+)
Zm00001d042842::3:181820127-181822128(-)
Zm00001d037329::6:121597347-121599348(-)
Zm00001d018355::5:219131061-219133062(+)
Zm00001d035143::6:6890693-6892694(-)
Zm00001d027916::1:17552668-17554669(-)
Zm00001d052809::4:201660474-201662475(+)
Zm00001d048073::9:149389024-149391025(-)
Zm00001d041746::3:135790363-135792364(-)
Zm00001d002098::2:5962615-5964616(+)
Zm00001d031697::1:198773331-198775332(+)
Zm00001d049256::4:23083114-23085115(+)
Zm00001d039616::3:9146815-9148816(-)
Zm00001d043437::3:199879556-199881557(-)
Zm00001d027826::1:14604678-14606679(+)
Zm00001d051089::4:141672128-141674129(-)
Zm00001d013122::5:5145758-5147759(-)
Zm00001d004751::2:136248133-136250134(-)
Zm00001d015671::5:105090962-105092963(+)
Zm00001d027236::1:136877-138878(+)
Zm00001d051625::4:164943142-164945143(+)
Zm00001d025713::10:127153277-127155278(+)
Zm00001d019404::7:32449027-32451028(-)
Zm00001d006678::2:214095872-214097873(+)
Zm00001d028261::1:28224566-28226567(+)
Zm00001d012140::8:168730009-168732010(-)
Zm00001d021952::7:166937236-166939237(-)
Zm00001d044672::3:234549274-234551275(-)
Zm00001d035337::6:22130204-22132205(+)
Zm00001d016659::5:171620572-171622573(-)
Zm00001d036044::6:68205347-68207348(-)
Zm00001d034915::1:305487678-305489679(-)
Zm00001d042742::3:178622449-178624450(+)
Zm00001d033226::1:255203210-255205211(+)
Zm00001d014134::5:33634231-33636232(-)
Zm00001d038302::6:153934799-153936800(+)
Zm00001d023922::10:28391155-28393156(-)
Zm00001d036894::6:105841895-105843896(-)
Zm00001d031706::1:199026122-199028123(-)
Zm00001d052338::4:187388656-187390657(+)
Zm00001d010556::8:120222200-120224201(-)
Zm00001d003220::2:36504963-36506964(+)
Zm00001d005175::2:162407666-162409667(+)
Zm00001d009315::8:54552440-54554441(-)
Zm00001d047669::9:138729938-138731939(-)
Zm00001d011588::8:155133007-155135008(-)
Zm00001d002295::2:9725560-9727561(-)
Zm00001d011180::8:142162035-142164036(+)
Zm00001d036467::6:89399294-89401295(-)
Zm00001d012536::8:176316229-176318230(-)
Zm00001d037605::6:131418262-131420263(+)
Zm00001d038376::6:155910575-155912576(-)
Zm00001d052630::4:195314704-195316705(+)
Zm00001d004966::2:150964786-150966787(-)
Zm00001d050300::4:79803276-79805277(+)
Zm00001d005532::2:177524428-177526429(-)
Zm00001d048218::9:152656588-152658589(-)
Zm00001d015779::5:118855665-118857666(-)
Zm00001d052033::4:176972129-176974130(-)
Zm00001d004856::2:145086842-145088843(-)
Zm00001d031204::1:181978650-181980651(+)
Zm00001d027859::1:15501161-15503162(-)
Zm00001d035870::6:57860943-57862944(+)
Zm00001d012474::8:175161147-175163148(+)
Zm00001d033140::1:251983845-251985846(-)
Zm00001d007770::2:239296000-239298001(+)
Zm00001d018078::5:213836383-213838384(-)
Zm00001d051906::4:174318427-174320428(-)
Zm00001d025639::10:124757677-124759678(-)
Zm00001d038174::6:150541227-150543228(-)
Zm00001d015244::5:80937056-80939057(-)
Zm00001d004428::2:111132664-111134665(+)
Zm00001d019254::7:24098344-24100345(+)
Zm00001d047784::9:141745031-141747032(+)
Zm00001d017379::5:193877984-193879985(+)
Zm00001d010858::8:130743020-130745021(-)
Zm00001d038196::6:151271221-151273222(-)
Zm00001d038852::6:165888040-165890041(+)
Zm00001d036531::6:91292941-91294942(-)
Zm00001d002068::2:5319722-5321723(-)
Zm00001d031011::1:173326736-173328737(+)
Zm00001d042914::3:183825869-183827870(+)
Zm00001d045357::9:19500858-19502859(+)
Zm00001d019409::7:32629271-32631272(+)
Zm00001d037336::6:121965250-121967251(+)
Zm00001d044188::3:221439887-221441888(-)
Zm00001d007215::2:224896993-224898994(+)
Zm00001d035947::6:61621551-61623552(-)
Zm00001d045044::9:10940919-10942920(+)
Zm00001d050923::4:131647273-131649274(+)
Zm00001d050640::4:108479145-108481146(-)
Zm00001d023376::10:4270767-4272768(+)
Zm00001d002676::2:19018880-19020881(-)
Zm00001d015955::5:134003894-134005895(-)
Zm00001d006329::2:204889252-204891253(-)
Zm00001d038133::6:148943154-148945155(+)
Zm00001d043498::3:201887185-201889186(+)
Zm00001d032654::1:233236963-233238964(-)
Zm00001d046755::9:104437936-104439937(+)
Zm00001d002251::2:8980523-8982524(-)
Zm00001d022172::7:171721649-171723650(+)
Zm00001d015274::5:82405813-82407814(-)
Zm00001d028542::1:38696824-38698825(-)
Zm00001d033825::1:274896420-274898421(-)
Zm00001d052827::4:202043523-202045524(-)
Zm00001d008941::8:26150732-26152733(+)
Zm00001d032590::1:231432865-231434866(-)
Zm00001d033365::1:260368865-260370866(+)
Zm00001d018971::7:11077731-11079732(-)
Zm00001d015499::5:93959521-93961522(-)
Zm00001d052977::4:206918169-206920170(+)
Zm00001d014321::5:40893950-40895951(+)
Zm00001d051917::4:174622347-174624348(+)
Zm00001d028910::1:50786049-50788050(-)
Zm00001d024670::10:82956794-82958795(+)
Zm00001d006454::2:208733068-208735069(-)
Zm00001d054070::4:245876350-245878351(-)
Zm00001d026425::10:145555063-145557064(+)
Zm00001d030818::1:161716103-161718104(-)
Zm00001d032316::1:221940640-221942641(+)
Zm00001d043185::3:190869468-190871469(-)
Zm00001d037840::6:139315298-139317299(+)
Zm00001d027593::1:8595005-8597006(+)
Zm00001d035492::6:29352871-29354872(+)
Zm00001d038791::6:164389322-164391323(-)
Zm00001d030711::1:154989719-154991720(-)
Zm00001d050827::4:125018559-125020560(-)
Zm00001d036238::6:78465294-78467295(-)
Zm00001d011447::8:150759496-150761497(-)
Zm00001d015974::5:135673786-135675787(+)
Zm00001d017142::5:186722988-186724989(+)
Zm00001d053640::4:238062754-238064755(+)
Zm00001d009261::8:48182053-48184054(+)
Zm00001d021378::7:150328728-150330729(-)
Zm00001d021340::7:149326732-149328733(-)
Zm00001d018619::7:1176694-1178695(-)
Zm00001d047244::9:123877745-123879746(-)
Zm00001d009780::8:80735770-80737771(-)
Zm00001d013523::5:13542763-13544764(+)
Zm00001d019348::7:29127873-29129874(-)
Zm00001d035033::6:2455768-2457769(+)
Zm00001d038084::6:147221047-147223048(-)
Zm00001d048418::9:155937773-155939774(-)
Zm00001d015683::5:107118304-107120305(+)
Zm00001d010521::8:119049574-119051575(-)
Zm00001d026690::10:150051359-150053360(-)
Zm00001d050879::4:128120528-128122529(-)
Zm00001d023291::10:2236284-2238285(-)
Zm00001d009298::8:52968184-52970185(-)
Zm00001d011096::8:138823859-138825860(-)
Zm00001d027278::1:1532657-1534658(-)
Zm00001d010442::8:115335181-115337182(-)
Zm00001d027318::1:2825534-2827535(+)
Zm00001d011807::8:161918726-161920727(-)
Zm00001d009473::8:66146366-66148367(-)
Zm00001d051310::4:152969368-152971369(-)
Zm00001d049940::4:54281661-54283662(-)
Zm00001d035377::6:23690139-23692140(-)
Zm00001d027878::1:16354737-16356738(+)
Zm00001d048507::9:157491599-157493600(+)
Zm00001d040420::3:42567434-42569435(+)
Zm00001d029183::1:61471975-61473976(-)
Zm00001d016483::5:164456122-164458123(-)
Zm00001d031870::1:204745797-204747798(-)
Zm00001d039276::3:915128-917129(+)
Zm00001d018091::5:214045981-214047982(+)
Zm00001d023734::10:17855084-17857085(-)
Zm00001d037595::6:130836559-130838560(+)
Zm00001d018935::7:9657543-9659544(-)
Zm00001d043102::3:189312144-189314145(-)
Zm00001d015102::5:75381162-75383163(-)
Zm00001d045079::9:11798844-11800845(+)
Zm00001d010108::8:99364970-99366971(+)
Zm00001d016351::5:158824870-158826871(+)
Zm00001d051587::4:163509928-163511929(-)
Zm00001d030179::1:110821695-110823696(+)
Zm00001d015820::5:123888096-123890097(+)
Zm00001d038432::6:157147122-157149123(+)
Zm00001d017246::5:190229920-190231921(-)
Zm00001d045695::9:33749397-33751398(-)
Zm00001d052439::4:190071651-190073652(+)
Zm00001d044586::3:232669724-232671725(+)
Zm00001d003132::2:33348134-33350135(-)
Zm00001d019447::7:34302473-34304474(-)
Zm00001d050904::4:129475702-129477703(-)
Zm00001d030364::1:126598706-126600707(-)
Zm00001d036261::6:80482497-80484498(-)
Zm00001d027675::1:10757432-10759433(+)
Zm00001d032078::1:211796091-211798092(-)
Zm00001d041402::3:116831651-116833652(-)
Zm00001d031851::1:204132843-204134844(+)
Zm00001d034738::1:300990317-300992318(+)
Zm00001d016463::5:163224051-163226052(-)
Zm00001d016702::5:173115466-173117467(+)
Zm00001d048413::9:155826463-155828464(-)
Zm00001d023906::10:27455358-27457359(+)
Zm00001d023235::10:1052526-1054527(-)
Zm00001d048804::4:5798679-5800680(-)
Zm00001d006250::2:202842784-202844785(+)
Zm00001d020515::7:119934429-119936430(+)
Zm00001d011444::8:150556098-150558099(-)
Zm00001d029611::1:79331590-79333591(+)
Zm00001d017472::5:196962004-196964005(-)
Zm00001d039239::3:381710-383711(-)
Zm00001d035139::6:6671323-6673324(+)
Zm00001d049984::4:56937212-56939213(+)
Zm00001d034046::1:282185396-282187397(+)
Zm00001d034713::1:300501485-300503486(+)
Zm00001d049377::4:28209606-28211607(+)
Zm00001d047698::9:139492979-139494980(+)
Zm00001d038375::6:155842380-155844381(-)
Zm00001d025617::10:124148243-124150244(-)
Zm00001d031667::1:198117671-198119672(+)
Zm00001d043284::3:194360437-194362438(-)
Zm00001d035511::6:30355855-30357856(-)
Zm00001d035543::6:31732548-31734549(+)
Zm00001d022393::7:176664668-176666669(+)
Zm00001d041183::3:103244715-103246716(+)
Zm00001d033028::1:247733751-247735752(+)
Zm00001d021359::7:149800877-149802878(+)
Zm00001d006448::2:208516908-208518909(+)
Zm00001d012991::5:2856269-2858270(+)
Zm00001d033211::1:254302366-254304367(-)
Zm00001d017345::5:193473547-193475548(-)
Zm00001d032661::1:233440303-233442304(-)
Zm00001d004519::2:116317861-116319862(+)
Zm00001d007757::2:239001008-239003009(-)
Zm00001d004433::2:111484807-111486808(-)
Zm00001d048054::9:148988285-148990286(+)
Zm00001d007163::2:223619820-223621821(+)
Zm00001d014487::5:49946873-49948874(+)
Zm00001d001837::2:1672702-1674703(-)
Zm00001d024467::10:72228090-72230091(-)
Zm00001d048536::9:158055039-158057040(-)
Zm00001d048722::4:4188809-4190810(-)
Zm00001d034161::1:285425037-285427038(-)
Zm00001d016287::5:155681712-155683713(-)
Zm00001d010230::8:104883023-104885024(-)
Zm00001d043975::3:215472134-215474135(+)
Zm00001d008340::8:5787621-5789622(+)
Zm00001d010387::8:112569526-112571527(+)
Zm00001d048648::4:2606995-2608996(-)
Zm00001d012611::8:177174854-177176855(-)
Zm00001d049698::4:40546777-40548778(-)
Zm00001d052097::4:179491740-179493741(+)
Zm00001d044511::3:230422409-230424410(+)
Zm00001d024278::10:61395774-61397775(+)
Zm00001d049873::4:49839290-49841291(+)
Zm00001d037164::6:114578534-114580535(-)
Zm00001d043134::3:189964910-189966911(-)
Zm00001d002566::2:15559579-15561580(-)
Zm00001d044999::9:9672204-9674205(+)
Zm00001d005178::2:162545404-162547405(-)
Zm00001d009105::8:36612742-36614743(+)
Zm00001d028837::1:48282428-48284429(-)
Zm00001d034793::1:302368817-302370818(+)
Zm00001d052011::4:176413838-176415839(+)
Zm00001d046564::9:96091147-96093148(-)
Zm00001d042731::3:178453160-178455161(+)
Zm00001d039315::3:1541239-1543240(-)
Zm00001d033770::1:273102784-273104785(+)
Zm00001d033990::1:280545148-280547149(-)
Zm00001d005812::2:189449522-189451523(+)
Zm00001d048616::4:1394845-1396846(-)
Zm00001d037617::6:131898972-131900973(+)
Zm00001d010889::8:132311860-132313861(+)
Zm00001d004459::2:113248459-113250460(+)
Zm00001d008976::8:28092616-28094617(+)
Zm00001d052014::4:176583578-176585579(+)
Zm00001d021490::7:153923118-153925119(-)
Zm00001d049522::4:33125441-33127442(+)
Zm00001d022512::7:179139053-179141054(-)
Zm00001d053663::4:238380190-238382191(-)
Zm00001d036832::6:103270139-103272140(+)
Zm00001d017905::5:209879037-209881038(-)
Zm00001d002966::2:28259627-28261628(-)
Zm00001d004486::2:114665217-114667218(-)
Zm00001d052472::4:190786737-190788738(-)
Zm00001d026426::10:145632427-145634428(+)
Zm00001d031127::1:178715519-178717520(+)
Zm00001d016835::5:177822180-177824181(-)
Zm00001d026643::10:149292169-149294170(-)
Zm00001d053404::4:230473981-230475982(-)
Zm00001d035761::6:46128766-46130767(+)
Zm00001d017613::5:201702770-201704771(-)
Zm00001d047717::9:139869965-139871966(+)
Zm00001d028987::1:53747321-53749322(+)
Zm00001d041590::3:128633078-128635079(-)
Zm00001d013529::5:13664452-13666453(-)
Zm00001d043970::3:215388401-215390402(-)
Zm00001d019166::7:19971965-19973966(-)
Zm00001d011684::8:158594493-158596494(-)
Zm00001d002036::2:4851296-4853297(-)
Zm00001d014481::5:49733812-49735813(-)
Zm00001d050483::4:91997433-91999434(+)
Zm00001d041690::3:133493228-133495229(-)
Zm00001d040003::3:22543841-22545842(-)
Zm00001d047273::9:125013684-125015685(+)
Zm00001d053846::4:242168572-242170573(+)
Zm00001d012514::8:175886078-175888079(+)
Zm00001d030627::1:149696242-149698243(-)
Zm00001d012240::8:170781383-170783384(-)
Zm00001d009055::8:33495556-33497557(-)
Zm00001d053277::4:223882107-223884108(+)
Zm00001d030765::1:158958435-158960436(-)
Zm00001d042494::3:169457790-169459791(-)
Zm00001d035844::6:55328744-55330745(-)
Zm00001d006459::2:208857202-208859203(+)
Zm00001d031171::1:180488941-180490942(+)
Zm00001d017941::5:210499607-210501608(-)
Zm00001d030672::1:152350953-152352954(+)
Zm00001d026144::10:139665377-139667378(+)
Zm00001d052081::4:178938650-178940651(-)
Zm00001d018033::5:212493272-212495273(+)
Zm00001d032837::1:239720362-239722363(-)
Zm00001d037118::6:112979172-112981173(-)
Zm00001d019345::7:28903362-28905363(+)
Zm00001d013300::5:8014822-8016823(+)
Zm00001d034968::6:378128-380129(+)
Zm00001d024947::10:96356973-96358974(+)
Zm00001d021502::7:154176211-154178212(-)
Zm00001d048798::4:5675602-5677603(+)
Zm00001d020325::7:106753871-106755872(+)
Zm00001d049911::4:52099313-52101314(-)
Zm00001d045145::9:14223801-14225802(+)
Zm00001d004588::2:120484841-120486842(-)
Zm00001d004463::2:113567148-113569149(-)
Zm00001d043580::3:204376795-204378796(+)
Zm00001d043949::3:214563573-214565574(+)
Zm00001d018316::5:218359132-218361133(-)
Zm00001d020495::7:118961851-118963852(+)
Zm00001d012924::5:2003391-2005392(+)
Zm00001d014641::5:57053893-57055894(+)
Zm00001d032652::1:233133800-233135801(+)
Zm00001d017882::5:209533459-209535460(-)
Zm00001d038224::6:151979299-151981300(-)
Zm00001d011795::8:161711350-161713351(+)
Zm00001d037268::6:118888590-118890591(-)
Zm00001d009871::8:86287098-86289099(-)
Zm00001d047135::9:119583253-119585254(-)
Zm00001d010976::8:135649170-135651171(+)
Zm00001d021891::7:165508356-165510357(-)
Zm00001d038330::6:154715313-154717314(-)
Zm00001d028599::1:40282241-40284242(+)
Zm00001d017210::5:188994484-188996485(+)
Zm00001d004559::2:118080732-118082733(-)
Zm00001d017375::5:193828430-193830431(-)
Zm00001d003878::2:64525038-64527039(+)
Zm00001d046024::9:55964950-55966951(+)
Zm00001d007638::2:236706953-236708954(+)
Zm00001d049699::4:40546166-40548167(+)
Zm00001d049623::4:37969565-37971566(-)
Zm00001d053119::4:214487872-214489873(+)
Zm00001d003717::2:56262007-56264008(+)
Zm00001d038687::6:162596841-162598842(+)
Zm00001d033017::1:247060882-247062883(+)
Zm00001d021204::7:146024327-146026328(-)
Zm00001d025941::10:134171387-134173388(+)
Zm00001d036050::6:69001221-69003222(-)
Zm00001d037861::6:140083361-140085362(-)
Zm00001d028775::1:46179861-46181862(+)
Zm00001d039404::3:3479128-3481129(-)
Zm00001d013365::5:9790592-9792593(-)
Zm00001d013603::5:15166834-15168835(+)
Zm00001d008281::8:3862511-3864512(-)
Zm00001d013469::5:12355304-12357305(-)
Zm00001d052938::4:205509090-205511091(-)
Zm00001d006673::2:214021817-214023818(-)
Zm00001d046263::9:77251928-77253929(+)
Zm00001d004196::2:90585875-90587876(-)
Zm00001d008641::8:15542669-15544670(+)
Zm00001d008726::8:17929193-17931194(+)
Zm00001d053630::4:237403458-237405459(-)
Zm00001d009242::8:46228710-46230711(+)
Zm00001d020381::7:110249153-110251154(-)
Zm00001d016694::5:172812685-172814686(+)
Zm00001d003518::2:46382262-46384263(+)
Zm00001d033457::1:263189516-263191517(+)
Zm00001d015283::5:82649600-82651601(+)
Zm00001d013635::5:15968474-15970475(+)
Zm00001d049958::4:55677477-55679478(+)
Zm00001d031239::1:183227736-183229737(+)
Zm00001d027980::1:19269630-19271631(+)
Zm00001d033181::1:253175987-253177988(-)
Zm00001d043432::3:199634804-199636805(+)
Zm00001d004098::2:82649539-82651540(+)
Zm00001d010227::8:104780852-104782853(-)
Zm00001d016837::5:177878892-177880893(-)
Zm00001d020242::7:101931474-101933475(-)
Zm00001d044723::9:323664-325665(-)
Zm00001d003888::2:65274488-65276489(+)
Zm00001d016288::5:155698104-155700105(+)
Zm00001d038805::6:164799601-164801602(+)
Zm00001d050322::4:81385207-81387208(-)
Zm00001d054106::4:246773882-246775883(+)
Zm00001d028748::1:45268316-45270317(-)
Zm00001d024783::10:87875141-87877142(-)
Zm00001d041844::3:140393003-140395004(-)
Zm00001d005419::2:173365155-173367156(+)
Zm00001d022501::7:178947214-178949215(-)
Zm00001d003434::2:44259247-44261248(+)
Zm00001d025457::10:119084982-119086983(+)
Zm00001d052804::4:201419139-201421140(+)
Zm00001d006055::2:196665878-196667879(-)
Zm00001d003024::2:29734629-29736630(-)
Zm00001d048620::4:1474146-1476147(+)
Zm00001d004431::2:111473012-111475013(-)
Zm00001d016100::5:144546615-144548616(-)
Zm00001d031004::1:172846947-172848948(+)
Zm00001d003076::2:31284966-31286967(-)
Zm00001d012893::5:1660017-1662018(+)
Zm00001d012787::8:180941339-180943340(-)
Zm00001d043392::3:198632582-198634583(-)
Zm00001d011207::8:142981272-142983273(+)
Zm00001d050157::4:69659721-69661722(+)
Zm00001d051258::4:150959290-150961291(-)
Zm00001d020367::7:109760836-109762837(+)
Zm00001d023749::10:18612004-18614005(+)
Zm00001d053909::4:243462607-243464608(+)
Zm00001d053987::4:244607835-244609836(+)
Zm00001d029206::1:62416638-62418639(-)
Zm00001d028980::1:53454348-53456349(-)
Zm00001d032366::1:224068985-224070986(+)
Zm00001d021806::7:163322425-163324426(+)
Zm00001d038623::6:161117104-161119105(+)
Zm00001d045314::9:18805130-18807131(-)
Zm00001d002603::2:16546085-16548086(+)
Zm00001d020471::7:116950491-116952492(-)
Zm00001d047933::9:145670067-145672068(-)
Zm00001d013343::5:8968175-8970176(+)
Zm00001d026514::10:147435935-147437936(+)
Zm00001d027943::1:18046724-18048725(-)
Zm00001d049457::4:30892183-30894184(+)
Zm00001d017094::5:185240474-185242475(-)
Zm00001d005700::2:183833650-183835651(+)
Zm00001d052980::4:207107982-207109983(-)
Zm00001d048552::9:158535970-158537971(+)
Zm00001d054063::4:245759990-245761991(-)
Zm00001d010152::8:101645143-101647144(-)
Zm00001d013092::5:4599611-4601612(+)
Zm00001d012379::8:173239232-173241233(-)
Zm00001d025975::10:135053066-135055067(+)
Zm00001d053988::4:244690016-244692017(+)
Zm00001d012761::8:180180791-180182792(-)
Zm00001d047271::9:124917161-124919162(-)
Zm00001d038366::6:155618214-155620215(-)
Zm00001d017454::5:196310076-196312077(-)
Zm00001d047924::9:145560662-145562663(-)
Zm00001d002775::2:22296749-22298750(-)
Zm00001d041416::3:118099570-118101571(+)
Zm00001d049074::4:14846349-14848350(+)
Zm00001d012199::8:170012467-170014468(-)
Zm00001d029853::1:90317679-90319680(-)
Zm00001d049420::4:29947387-29949388(-)
Zm00001d047180::9:121083805-121085806(+)
Zm00001d021970::7:167272243-167274244(+)
Zm00001d037315::6:120634699-120636700(-)
Zm00001d043465::3:200809580-200811581(-)
Zm00001d016347::5:158592345-158594346(+)
Zm00001d031600::1:195874541-195876542(+)
Zm00001d039865::3:17166630-17168631(-)
Zm00001d029443::1:70816226-70818227(+)
Zm00001d006828::2:217455855-217457856(+)
Zm00001d052682::4:197138005-197140006(-)
Zm00001d026427::10:145651781-145653782(-)
Zm00001d015356::5:86083154-86085155(+)
Zm00001d043025::3:186839354-186841355(+)
Zm00001d017207::5:188937225-188939226(-)
Zm00001d012314::8:172333398-172335399(-)
Zm00001d007133::2:223069742-223071743(-)
Zm00001d021360::7:149840779-149842780(+)
Zm00001d051240::4:149733924-149735925(+)
Zm00001d027688::1:11156614-11158615(+)
Zm00001d021899::7:165628930-165630931(-)
Zm00001d013501::5:12923087-12925088(+)
Zm00001d022589::7:180442536-180444537(-)
Zm00001d033917::1:278528041-278530042(+)
Zm00001d053371::4:227974496-227976497(+)
Zm00001d051069::4:140519047-140521048(-)
Zm00001d045257::9:17232353-17234354(+)
Zm00001d011796::8:161716456-161718457(+)
Zm00001d020479::7:117954398-117956399(+)
Zm00001d024659::10:82480585-82482586(+)
Zm00001d018429::5:220586715-220588716(+)
Zm00001d020629::7:125598791-125600792(-)
Zm00001d026285::10:142829420-142831421(+)
Zm00001d050828::4:125018674-125020675(+)
Zm00001d039973::3:21316758-21318759(-)
Zm00001d021299::7:148225623-148227624(-)
Zm00001d031135::1:179009055-179011056(-)
Zm00001d036988::6:108403447-108405448(+)
Zm00001d001937::2:3118329-3120330(+)
Zm00001d007436::2:231676890-231678891(-)
Zm00001d048382::9:155285356-155287357(-)
Zm00001d005193::2:163081643-163083644(-)
Zm00001d019247::7:23768689-23770690(-)
Zm00001d020257::7:102494099-102496100(-)
Zm00001d004950::2:150219138-150221139(-)
Zm00001d053597::4:235913444-235915445(-)
Zm00001d043880::3:212728929-212730930(+)
Zm00001d015851::5:126285117-126287118(-)
Zm00001d034063::1:282855582-282857583(+)
Zm00001d004581::2:119533641-119535642(-)
Zm00001d014250::5:38074438-38076439(-)
Zm00001d020051::7:88708830-88710831(-)
Zm00001d022576::7:180279897-180281898(-)
Zm00001d024587::10:79471657-79473658(-)
Zm00001d041671::3:132868482-132870483(-)
Zm00001d044860::9:5664625-5666626(-)
Zm00001d026025::10:136294158-136296159(+)
Zm00001d041624::3:129826775-129828776(-)
Zm00001d015579::5:99077194-99079195(-)
Zm00001d012757::8:180033933-180035934(-)
Zm00001d040239::3:33380287-33382288(+)
Zm00001d042979::3:185648145-185650146(+)
Zm00001d022346::7:175970383-175972384(-)
Zm00001d036592::6:93916083-93918084(-)
Zm00001d011300::8:146135309-146137310(+)
Zm00001d030037::1:101378532-101380533(-)
Zm00001d026083::10:138057458-138059459(-)
Zm00001d009482::8:66859501-66861502(+)
Zm00001d022337::7:175702612-175704613(-)
Zm00001d027680::1:11009697-11011698(+)
Zm00001d032613::1:232026327-232028328(+)
Zm00001d020036::7:87448165-87450166(-)
Zm00001d010231::8:104888002-104890003(+)
Zm00001d017037::5:183342312-183344313(-)
Zm00001d034803::1:302453180-302455181(+)
Zm00001d024952::10:96584860-96586861(+)
Zm00001d003867::2:64010224-64012225(+)
Zm00001d002782::2:22573985-22575986(-)
Zm00001d008535::8:12034517-12036518(+)
Zm00001d015805::5:121769623-121771624(-)
Zm00001d028742::1:44977776-44979777(-)
Zm00001d036312::6:83912210-83914211(-)
Zm00001d020118::7:93723730-93725731(-)
Zm00001d033324::1:259035728-259037729(+)
Zm00001d029534::1:75281791-75283792(+)
Zm00001d016591::5:168783565-168785566(+)
Zm00001d043406::3:198945575-198947576(-)
Zm00001d010019::8:95339378-95341379(+)
Zm00001d018010::5:211974396-211976397(-)
Zm00001d026607::10:148902497-148904498(+)
Zm00001d016899::5:179632891-179634892(-)
Zm00001d012267::8:171615062-171617063(-)
Zm00001d021843::7:164343383-164345384(-)
Zm00001d014951::5:69615172-69617173(-)
Zm00001d033209::1:254193713-254195714(-)
Zm00001d039477::3:5327493-5329494(+)
Zm00001d040038::3:24227407-24229408(+)
Zm00001d039387::3:3145030-3147031(-)
Zm00001d044180::3:221248492-221250493(+)
Zm00001d009268::8:49302850-49304851(-)
Zm00001d041597::3:129181426-129183427(+)
Zm00001d044819::9:3874631-3876632(+)
Zm00001d024617::10:80386805-80388806(-)
Zm00001d007489::2:232842075-232844076(+)
Zm00001d014055::5:30852549-30854550(-)
Zm00001d028266::1:28613798-28615799(+)
Zm00001d009324::8:55906437-55908438(+)
Zm00001d051946::4:174990894-174992895(+)
Zm00001d009930::8:90322183-90324184(+)
Zm00001d016842::5:178208499-178210500(+)
Zm00001d035285::6:19370641-19372642(-)
Zm00001d042542::3:171439098-171441099(+)
Zm00001d047121::9:119271319-119273320(+)
Zm00001d002275::2:9315866-9317867(-)
Zm00001d037665::6:133523163-133525164(-)
Zm00001d010785::8:127753802-127755803(-)
Zm00001d040470::3:45271038-45273039(+)
Zm00001d052932::4:205273786-205275787(-)
Zm00001d003159::2:33999002-34001003(-)
Zm00001d040577::3:50993579-50995580(-)
Zm00001d009796::8:81798993-81800994(+)
Zm00001d013033::5:3490634-3492635(+)
Zm00001d043491::3:201682187-201684188(-)
Zm00001d019989::7:83154937-83156938(-)
Zm00001d045216::9:16432429-16434430(-)
Zm00001d040066::3:25594578-25596579(-)
Zm00001d028352::1:31687614-31689615(-)
Zm00001d044198::3:221734097-221736098(-)
Zm00001d009025::8:30577569-30579570(-)
Zm00001d028351::1:31654564-31656565(+)
Zm00001d005453::2:174634622-174636623(+)
Zm00001d015581::5:99283642-99285643(+)
Zm00001d020728::7:130417369-130419370(-)
Zm00001d034125::1:284543921-284545922(+)
Zm00001d016335::5:157890698-157892699(+)
Zm00001d028603::1:40509025-40511026(+)
Zm00001d037174::6:114774932-114776933(+)
Zm00001d042910::3:183709935-183711936(+)
Zm00001d015789::5:119786098-119788099(-)
Zm00001d018136::5:215110712-215112713(+)
Zm00001d030939::1:168398057-168400058(+)
Zm00001d032380::1:224651043-224653044(+)
Zm00001d035800::6:50542268-50544269(-)
Zm00001d046581::9:96873603-96875604(+)
Zm00001d016015::5:139703040-139705041(+)
Zm00001d050484::4:92598105-92600106(-)
Zm00001d039677::3:11690959-11692960(-)
Zm00001d025008::10:99427146-99429147(+)
Zm00001d017886::5:209626435-209628436(-)
Zm00001d029226::1:63125713-63127714(+)
Zm00001d003652::2:52002746-52004747(+)
Zm00001d046311::9:79799782-79801783(-)
Zm00001d032172::1:215555992-215557993(-)
Zm00001d029794::1:87315645-87317646(-)
Zm00001d029303::1:65494951-65496952(+)
Zm00001d051677::4:166469288-166471289(-)
Zm00001d002064::2:5195256-5197257(-)
Zm00001d049424::4:30011497-30013498(-)
Zm00001d047986::9:147266979-147268980(-)
Zm00001d037651::6:133042709-133044710(-)
Zm00001d011778::8:161410562-161412563(+)
Zm00001d042619::3:174094653-174096654(-)
Zm00001d001809::2:1293431-1295432(+)
Zm00001d034869::1:304306270-304308271(+)
Zm00001d045084::9:12047174-12049175(-)
Zm00001d048814::4:5913127-5915128(-)
Zm00001d050883::4:128300794-128302795(+)
Zm00001d048822::4:6008250-6010251(+)
Zm00001d044498::3:229725711-229727712(+)
Zm00001d022586::7:180371982-180373983(-)
Zm00001d032527::1:229514483-229516484(+)
Zm00001d027456::1:5660236-5662237(+)
Zm00001d026312::10:143368209-143370210(+)
Zm00001d032889::1:241518552-241520553(+)
Zm00001d003758::2:57751492-57753493(-)
Zm00001d042600::3:173138160-173140161(-)
Zm00001d003006::2:29274427-29276428(+)
Zm00001d053399::4:229335648-229337649(-)
Zm00001d024488::10:73837883-73839884(+)
Zm00001d034510::1:294989746-294991747(+)
Zm00001d028193::1:25918978-25920979(-)
Zm00001d042245::3:157382832-157384833(+)
Zm00001d033520::1:265491633-265493634(-)
Zm00001d052030::4:176899983-176901984(-)
Zm00001d019219::7:22316337-22318338(+)
Zm00001d046482::9:91926079-91928080(-)
Zm00001d002944::2:27777820-27779821(+)
Zm00001d028569::1:39401491-39403492(+)
Zm00001d027458::1:5700179-5702180(+)
Zm00001d037815::6:138657582-138659583(+)
Zm00001d010180::8:103280760-103282761(+)
Zm00001d012274::8:171720566-171722567(-)
Zm00001d018496::5:221816145-221818146(-)
Zm00001d018327::5:218510147-218512148(-)
Zm00001d028481::1:36484948-36486949(-)
Zm00001d037756::6:136398133-136400134(+)
Zm00001d046620::9:99029210-99031211(+)
Zm00001d054078::4:245969174-245971175(+)
Zm00001d014467::5:49122273-49124274(-)
Zm00001d039890::3:18009049-18011050(+)
Zm00001d038525::6:159274682-159276683(-)
Zm00001d009202::8:42458834-42460835(-)
Zm00001d017830::5:208015008-208017009(+)
Zm00001d053134::4:215434169-215436170(+)
Zm00001d006938::2:219890910-219892911(-)
Zm00001d038796::6:164511003-164513004(+)
Zm00001d020684::7:128257758-128259759(-)
Zm00001d009292::8:52706445-52708446(+)
Zm00001d028733::1:44560302-44562303(-)
Zm00001d033541::1:266461160-266463161(+)
Zm00001d045298::9:18174729-18176730(+)
Zm00001d035752::6:45358354-45360355(-)
Zm00001d052251::4:184751097-184753098(-)
Zm00001d038926::6:167148846-167150847(-)
Zm00001d045389::9:20390417-20392418(+)
Zm00001d021669::7:159576428-159578429(+)
Zm00001d004807::2:140592272-140594273(-)
Zm00001d032534::1:229829772-229831773(+)
Zm00001d031182::1:181579153-181581154(-)
Zm00001d033903::1:278100622-278102623(+)
Zm00001d032044::1:210443751-210445752(+)
Zm00001d050198::4:72856274-72858275(-)
Zm00001d046751::9:104380208-104382209(-)
Zm00001d025547::10:121884502-121886503(+)
Zm00001d039778::3:14520898-14522899(+)
Zm00001d041198::3:105026758-105028759(+)
Zm00001d010763::8:127323244-127325245(+)
Zm00001d046710::9:103065705-103067706(-)
Zm00001d022150::7:171310140-171312141(+)
Zm00001d012085::8:167845784-167847785(+)
Zm00001d039626::3:9424306-9426307(+)
Zm00001d052271::4:185519716-185521717(-)
Zm00001d028521::1:38042344-38044345(-)
Zm00001d045341::9:19219542-19221543(+)
Zm00001d023738::10:18081946-18083947(+)
Zm00001d007947::2:243860953-243862954(-)
Zm00001d007507::2:233452273-233454274(-)
Zm00001d025696::10:126536612-126538613(-)
Zm00001d028034::1:20938794-20940795(-)
Zm00001d006421::2:207450396-207452397(+)
Zm00001d039301::3:1327117-1329118(-)
Zm00001d003252::2:37955393-37957394(+)
Zm00001d020638::7:125922209-125924210(-)
Zm00001d017169::5:187813004-187815005(-)
Zm00001d029572::1:76876571-76878572(-)
Zm00001d048673::4:3100353-3102354(-)
Zm00001d048099::9:150150552-150152553(+)
Zm00001d027371::1:3916562-3918563(-)
Zm00001d017609::5:201461784-201463785(+)
Zm00001d022529::7:179417273-179419274(-)
Zm00001d038808::6:164872556-164874557(-)
Zm00001d043418::3:199104828-199106829(-)
Zm00001d041773::3:137022100-137024101(-)
Zm00001d052339::4:187397870-187399871(-)
Zm00001d047498::9:132738401-132740402(+)
Zm00001d034129::1:284694784-284696785(-)
Zm00001d009396::8:62200739-62202740(-)
Zm00001d028164::1:24950902-24952903(-)
Zm00001d028482::1:36507411-36509412(+)
Zm00001d031621::1:196583717-196585718(-)
Zm00001d034509::1:294980380-294982381(+)
Zm00001d034237::1:287531981-287533982(+)
Zm00001d003284::2:38747433-38749434(+)
Zm00001d010190::8:103460156-103462157(-)
Zm00001d046083::9:61953630-61955631(+)
Zm00001d004016::2:75793744-75795745(-)
Zm00001d043558::3:203801184-203803185(-)
Zm00001d032315::1:221922761-221924762(-)
Zm00001d045002::9:9721740-9723741(+)
Zm00001d003957::2:72201529-72203530(-)
Zm00001d006208::2:201884553-201886554(+)
Zm00001d029031::1:55370315-55372316(+)
Zm00001d019105::7:16886470-16888471(+)
Zm00001d023838::10:23885813-23887814(+)
Zm00001d002263::2:9128187-9130188(+)
Zm00001d005244::2:165519627-165521628(+)
Zm00001d025793::10:129811943-129813944(-)
Zm00001d008622::8:14998729-15000730(+)
Zm00001d011336::8:147226567-147228568(+)
Zm00001d004440::2:112117437-112119438(-)
Zm00001d040535::3:48602175-48604176(-)
Zm00001d018475::5:221506757-221508758(-)
Zm00001d048298::9:154122595-154124596(+)
Zm00001d052371::4:188390774-188392775(+)
Zm00001d019305::7:26926145-26928146(+)
Zm00001d036233::6:78381360-78383361(-)
Zm00001d016827::5:177539438-177541439(+)
Zm00001d038766::6:164156402-164158403(+)
Zm00001d024568::10:78543225-78545226(+)
Zm00001d041474::3:122397411-122399412(+)
Zm00001d023901::10:27252214-27254215(-)
Zm00001d021907::7:165741627-165743628(+)
Zm00001d005149::2:161140791-161142792(+)
Zm00001d019249::7:23920675-23922676(-)
Zm00001d010145::8:101317025-101319026(-)
Zm00001d016068::5:142676027-142678028(+)
Zm00001d026469::10:146519493-146521494(-)
Zm00001d033751::1:272911924-272913925(-)
Zm00001d009339::8:57191340-57193341(+)
Zm00001d033961::1:279741755-279743756(+)
Zm00001d048380::9:155276269-155278270(-)
Zm00001d025020::10:99991256-99993257(+)
Zm00001d018375::5:219480190-219482191(+)
Zm00001d002982::2:28864973-28866974(+)
Zm00001d035391::6:24040356-24042357(-)
Zm00001d048011::9:147987904-147989905(+)
Zm00001d023885::10:26303869-26305870(+)
Zm00001d030068::1:103204159-103206160(-)
Zm00001d035180::6:8229140-8231141(-)
Zm00001d037321::6:121015922-121017923(-)
Zm00001d032658::1:233388404-233390405(-)
Zm00001d042998::3:186204090-186206091(-)
Zm00001d012546::8:176434544-176436545(+)
Zm00001d034941::1:306290487-306292488(-)
Zm00001d042189::3:155497181-155499182(-)
Zm00001d013785::5:20158008-20160009(-)
Zm00001d003004::2:29239689-29241690(+)
Zm00001d039780::3:14535757-14537758(-)
Zm00001d052518::4:191956901-191958902(+)
Zm00001d016155::5:147481061-147483062(+)
Zm00001d002757::2:21811502-21813503(-)
Zm00001d018850::7:7306184-7308185(-)
Zm00001d029237::1:63324427-63326428(-)
Zm00001d019451::7:34373954-34375955(+)
Zm00001d006438::2:208196291-208198292(-)
Zm00001d034220::1:287003633-287005634(+)
Zm00001d036785::6:100876204-100878205(-)
Zm00001d029531::1:75093060-75095061(+)
Zm00001d005898::2:192211952-192213953(-)
Zm00001d049099::4:15972247-15974248(+)
Zm00001d006177::2:200733378-200735379(+)
Zm00001d008179::8:562263-564264(+)
Zm00001d020511::7:119802631-119804632(-)
Zm00001d030860::1:164030517-164032518(-)
Zm00001d012512::8:175866925-175868926(+)
Zm00001d042560::3:171819102-171821103(+)
Zm00001d011411::8:149800196-149802197(-)
Zm00001d048019::9:148175855-148177856(-)
Zm00001d044527::3:230890004-230892005(+)
Zm00001d032253::1:219091702-219093703(-)
Zm00001d044079::3:218443780-218445781(+)
Zm00001d013622::5:15685978-15687979(+)
Zm00001d044704::3:235440996-235442997(-)
Zm00001d025977::10:135064179-135066180(+)
Zm00001d029329::1:66248137-66250138(-)
Zm00001d037969::6:143835742-143837743(-)
Zm00001d044844::9:4960923-4962924(+)
Zm00001d014962::5:70351150-70353151(-)
Zm00001d048566::9:158881045-158883046(-)
Zm00001d050501::4:94342958-94344959(+)
```
