## Supplementary material for "A comprehensive map of preferentially located motifs reveals distinct proximal *cis*-regulatory elements in plants": ATGAAAA_containing_gene_set.txt

```
#Occurences of ATGAAAA between 9 and 28 (positions relative to the transcription start site)
#294 sequences with ATGAAAA in this interval
#1.17% of the sequences in promoter set with ATGAAAA (set with 25199 sequences)
Zm00001d030627::1:149696242-149698243(-)
Zm00001d034249::1:287871914-287873915(+)
Zm00001d017798::5:207097681-207099682(-)
Zm00001d009339::8:57191340-57193341(+)
Zm00001d040577::3:50993579-50995580(-)
Zm00001d007197::2:224453108-224455109(+)
Zm00001d002420::2:12306626-12308627(-)
Zm00001d025309::10:113730119-113732120(-)
Zm00001d050224::4:74624516-74626517(-)
Zm00001d012663::8:178278042-178280043(+)
Zm00001d022460::7:178141999-178144000(-)
Zm00001d052978::4:207030931-207032932(-)
Zm00001d018935::7:9657543-9659544(-)
Zm00001d035543::6:31732548-31734549(+)
Zm00001d006916::2:219338969-219340970(-)
Zm00001d051240::4:149733924-149735925(+)
Zm00001d035033::6:2455768-2457769(+)
Zm00001d028680::1:42791121-42793122(-)
Zm00001d018365::5:219234736-219236737(-)
Zm00001d019031::7:13557545-13559546(-)
Zm00001d048408::9:155708874-155710875(-)
Zm00001d044468::3:228981952-228983953(+)
Zm00001d031548::1:193847506-193849507(+)
Zm00001d016702::5:173115466-173117467(+)
Zm00001d043970::3:215388401-215390402(-)
Zm00001d020463::7:116464809-116466810(-)
Zm00001d015748::5:115887239-115889240(-)
Zm00001d046751::9:104380208-104382209(-)
Zm00001d049161::4:18470012-18472013(+)
Zm00001d002511::2:14416620-14418621(-)
Zm00001d012546::8:176434544-176436545(+)
Zm00001d033028::1:247733751-247735752(+)
Zm00001d006459::2:208857202-208859203(+)
Zm00001d025760::10:128640246-128642247(+)
Zm00001d043491::3:201682187-201684188(-)
Zm00001d047066::9:117134671-117136672(-)
Zm00001d007345::2:229260981-229262982(-)
Zm00001d007289::2:226919361-226921362(-)
Zm00001d012479::8:175290583-175292584(-)
Zm00001d011034::8:137156048-137158049(-)
Zm00001d043975::3:215472134-215474135(+)
Zm00001d031470::1:191262339-191264340(+)
Zm00001d046131::9:65252756-65254757(+)
Zm00001d007800::2:239873480-239875481(-)
Zm00001d044073::3:218358862-218360863(+)
Zm00001d011233::8:144127336-144129337(-)
Zm00001d012100::8:168242738-168244739(+)
Zm00001d045084::9:12047174-12049175(-)
Zm00001d044573::3:232120299-232122300(-)
Zm00001d044180::3:221248492-221250493(+)
Zm00001d017386::5:194076957-194078958(+)
Zm00001d020381::7:110249153-110251154(-)
Zm00001d045778::9:38652511-38654512(+)
Zm00001d026025::10:136294158-136296159(+)
Zm00001d015744::5:115570505-115572506(-)
Zm00001d007026::2:220377217-220379218(-)
Zm00001d043563::3:203949367-203951368(+)
Zm00001d002318::2:10184193-10186194(-)
Zm00001d006651::2:213477242-213479243(-)
Zm00001d034729::1:300850750-300852751(+)
Zm00001d034409::1:292165951-292167952(-)
Zm00001d029709::1:83410901-83412902(+)
Zm00001d005744::2:185662310-185664311(+)
Zm00001d004220::2:92823355-92825356(+)
Zm00001d023779::10:19917730-19919731(-)
Zm00001d012536::8:176316229-176318230(-)
Zm00001d039265::3:825867-827868(-)
Zm00001d023217::10:607425-609426(-)
Zm00001d046304::9:79538432-79540433(-)
Zm00001d053371::4:227974496-227976497(+)
Zm00001d011427::8:150245829-150247830(-)
Zm00001d052472::4:190786737-190788738(-)
Zm00001d040708::3:59517269-59519270(+)
Zm00001d026207::10:140949020-140951021(-)
Zm00001d046934::9:111768237-111770238(-)
Zm00001d001947::2:3408292-3410293(-)
Zm00001d015061::5:73799749-73801750(+)
Zm00001d045647::9:30892056-30894057(+)
Zm00001d051755::4:168936693-168938694(-)
Zm00001d036494::6:90510742-90512743(-)
Zm00001d013319::5:8615615-8617616(+)
Zm00001d035007::6:1585620-1587621(+)
Zm00001d015340::5:85303578-85305579(+)
Zm00001d041036::3:92301027-92303028(+)
Zm00001d031209::1:182294452-182296453(-)
Zm00001d016827::5:177539438-177541439(+)
Zm00001d009799::8:81981643-81983644(+)
Zm00001d020242::7:101931474-101933475(-)
Zm00001d036669::6:97171877-97173878(-)
Zm00001d004196::2:90585875-90587876(-)
Zm00001d047986::9:147266979-147268980(-)
Zm00001d019809::7:63693917-63695918(-)
Zm00001d048914::4:7823708-7825709(-)
Zm00001d037237::6:117260079-117262080(+)
Zm00001d014332::5:41136238-41138239(-)
Zm00001d052809::4:201660474-201662475(+)
Zm00001d003492::2:45894799-45896800(-)
Zm00001d010442::8:115335181-115337182(-)
Zm00001d049508::4:32711382-32713383(-)
Zm00001d019775::7:59468043-59470044(-)
Zm00001d024292::10:62315796-62317797(+)
Zm00001d012602::8:177060268-177062269(+)
Zm00001d016890::5:179457573-179459574(-)
Zm00001d015579::5:99077194-99079195(-)
Zm00001d017886::5:209626435-209628436(-)
Zm00001d037905::6:141654794-141656795(-)
Zm00001d050934::4:132597931-132599932(+)
Zm00001d032362::1:224026153-224028154(-)
Zm00001d052339::4:187397870-187399871(-)
Zm00001d036637::6:95863189-95865190(+)
Zm00001d034030::1:281621252-281623253(-)
Zm00001d053133::4:215378291-215380292(+)
Zm00001d016444::5:162576141-162578142(+)
Zm00001d031600::1:195874541-195876542(+)
Zm00001d016694::5:172812685-172814686(+)
Zm00001d033825::1:274896420-274898421(-)
Zm00001d013364::5:9740074-9742075(-)
Zm00001d044816::9:3593559-3595560(+)
Zm00001d011644::8:157384346-157386347(+)
Zm00001d032284::1:220398754-220400755(+)
Zm00001d032854::1:240357881-240359882(-)
Zm00001d050456::4:89801751-89803752(-)
Zm00001d005844::2:190613357-190615358(-)
Zm00001d031891::1:205441891-205443892(-)
Zm00001d007085::2:221915455-221917456(+)
Zm00001d035649::6:38355268-38357269(-)
Zm00001d021680::7:159842566-159844567(-)
Zm00001d051403::4:157203486-157205487(-)
Zm00001d007041::2:220734219-220736220(-)
Zm00001d003100::2:32064389-32066390(-)
Zm00001d051223::4:149060969-149062970(+)
Zm00001d023263::10:1593782-1595783(-)
Zm00001d049929::4:53636472-53638473(+)
Zm00001d023376::10:4270767-4272768(+)
Zm00001d035701::6:41696975-41698976(+)
Zm00001d040003::3:22543841-22545842(-)
Zm00001d014944::5:69328921-69330922(-)
Zm00001d012694::8:178735433-178737434(+)
Zm00001d037607::6:131562271-131564272(-)
Zm00001d003825::2:61125385-61127386(-)
Zm00001d004140::2:86024884-86026885(+)
Zm00001d038118::6:148605953-148607954(-)
Zm00001d035139::6:6671323-6673324(+)
Zm00001d027784::1:13439225-13441226(-)
Zm00001d013935::5:25226956-25228957(+)
Zm00001d030860::1:164030517-164032518(-)
Zm00001d019374::7:30593528-30595529(+)
Zm00001d019019::7:12903874-12905875(-)
Zm00001d048239::9:153032693-153034694(+)
Zm00001d033365::1:260368865-260370866(+)
Zm00001d046263::9:77251928-77253929(+)
Zm00001d021336::7:149178643-149180644(-)
Zm00001d019373::7:30459360-30461361(+)
Zm00001d012697::8:178792178-178794179(-)
Zm00001d015622::5:101913080-101915081(+)
Zm00001d007436::2:231676890-231678891(-)
Zm00001d038955::6:167630686-167632687(+)
Zm00001d052682::4:197138005-197140006(-)
Zm00001d048175::9:151501306-151503307(+)
Zm00001d010758::8:127182935-127184936(-)
Zm00001d026690::10:150051359-150053360(-)
Zm00001d018376::5:219490537-219492538(+)
Zm00001d029534::1:75281791-75283792(+)
Zm00001d017345::5:193473547-193475548(-)
Zm00001d019305::7:26926145-26928146(+)
Zm00001d036864::6:104416268-104418269(+)
Zm00001d031265::1:184284752-184286753(+)
Zm00001d003717::2:56262007-56264008(+)
Zm00001d047382::9:128263440-128265441(-)
Zm00001d041506::3:124670005-124672006(+)
Zm00001d029324::1:65939775-65941776(+)
Zm00001d015671::5:105090962-105092963(+)
Zm00001d011720::8:159840347-159842348(-)
Zm00001d025008::10:99427146-99429147(+)
Zm00001d053725::4:239898880-239900881(-)
Zm00001d020230::7:101299476-101301477(-)
Zm00001d026634::10:149199864-149201865(+)
Zm00001d039059::6:169392679-169394680(+)
Zm00001d021185::7:145201577-145203578(-)
Zm00001d027259::1:687982-689983(+)
Zm00001d018331::5:218586363-218588364(-)
Zm00001d019029::7:13468998-13470999(-)
Zm00001d023747::10:18442195-18444196(-)
Zm00001d048763::4:5146424-5148425(-)
Zm00001d043405::3:198923251-198925252(-)
Zm00001d044188::3:221439887-221441888(-)
Zm00001d003024::2:29734629-29736630(-)
Zm00001d003220::2:36504963-36506964(+)
Zm00001d018010::5:211974396-211976397(-)
Zm00001d051589::4:163587259-163589260(+)
Zm00001d033990::1:280545148-280547149(-)
Zm00001d001786::2:890240-892241(+)
Zm00001d003072::2:31122852-31124853(+)
Zm00001d044723::9:323664-325665(-)
Zm00001d048503::9:157462500-157464501(+)
Zm00001d009640::8:74044194-74046195(+)
Zm00001d054013::4:245165597-245167598(-)
Zm00001d053092::4:213309078-213311079(-)
Zm00001d052744::4:199499440-199501441(+)
Zm00001d031040::1:174738137-174740138(+)
Zm00001d019027::7:13228428-13230429(-)
Zm00001d022110::7:170573396-170575397(-)
Zm00001d035656::6:39270021-39272022(+)
Zm00001d042998::3:186204090-186206091(-)
Zm00001d024101::10:44981121-44983122(+)
Zm00001d044647::3:233926586-233928587(+)
Zm00001d020311::7:105595123-105597124(-)
Zm00001d029066::1:56982210-56984211(-)
Zm00001d043361::3:197707770-197709771(-)
Zm00001d010145::8:101317025-101319026(-)
Zm00001d021360::7:149840779-149842780(+)
Zm00001d011992::8:166017498-166019499(+)
Zm00001d033360::1:260214374-260216375(-)
Zm00001d047587::9:136379578-136381579(+)
Zm00001d033602::1:268315313-268317314(-)
Zm00001d029714::1:83656302-83658303(-)
Zm00001d035167::6:7485417-7487418(+)
Zm00001d045027::9:10611312-10613313(-)
Zm00001d028910::1:50786049-50788050(-)
Zm00001d016853::5:178383302-178385303(-)
Zm00001d028352::1:31687614-31689615(-)
Zm00001d031135::1:179009055-179011056(-)
Zm00001d050827::4:125018559-125020560(-)
Zm00001d052048::4:177562717-177564718(-)
Zm00001d033917::1:278528041-278530042(+)
Zm00001d024895::10:93456206-93458207(+)
Zm00001d003888::2:65274488-65276489(+)
Zm00001d009025::8:30577569-30579570(-)
Zm00001d041844::3:140393003-140395004(-)
Zm00001d029572::1:76876571-76878572(-)
Zm00001d033203::1:253922414-253924415(+)
Zm00001d046777::9:105536509-105538510(+)
Zm00001d047065::9:117084725-117086726(+)
Zm00001d037083::6:111668249-111670250(-)
Zm00001d002263::2:9128187-9130188(+)
Zm00001d033355::1:260100832-260102833(+)
Zm00001d005148::2:161095983-161097984(-)
Zm00001d027811::1:14317955-14319956(-)
Zm00001d022529::7:179417273-179419274(-)
Zm00001d027318::1:2825534-2827535(+)
Zm00001d002635::2:17654334-17656335(+)
Zm00001d018479::5:221524821-221526822(-)
Zm00001d018161::5:215725583-215727584(+)
Zm00001d049716::4:41316467-41318468(+)
Zm00001d020679::7:127859342-127861343(-)
Zm00001d003789::2:59386216-59388217(-)
Zm00001d038971::6:167997248-167999249(+)
Zm00001d041900::3:142563122-142565123(+)
Zm00001d041647::3:131553866-131555867(-)
Zm00001d015683::5:107118304-107120305(+)
Zm00001d022244::7:173495677-173497678(+)
Zm00001d051634::4:165276147-165278148(-)
Zm00001d017964::5:210964882-210966883(-)
Zm00001d052251::4:184751097-184753098(-)
Zm00001d015500::5:94104611-94106612(-)
Zm00001d042969::3:185338912-185340913(+)
Zm00001d002275::2:9315866-9317867(-)
Zm00001d053399::4:229335648-229337649(-)
Zm00001d021974::7:167387521-167389522(+)
Zm00001d030068::1:103204159-103206160(-)
Zm00001d047669::9:138729938-138731939(-)
Zm00001d033362::1:260334052-260336053(-)
Zm00001d025117::10:105060036-105062037(-)
Zm00001d015581::5:99283642-99285643(+)
Zm00001d002449::2:12912590-12914591(+)
Zm00001d009983::8:93322875-93324876(+)
Zm00001d010054::8:97433872-97435873(-)
Zm00001d038805::6:164799601-164801602(+)
Zm00001d003701::2:55226076-55228077(+)
Zm00001d020064::7:89646016-89648017(+)
Zm00001d048019::9:148175855-148177856(-)
Zm00001d005344::2:170202868-170204869(+)
Zm00001d037268::6:118888590-118890591(-)
Zm00001d047135::9:119583253-119585254(-)
Zm00001d027943::1:18046724-18048725(-)
Zm00001d032837::1:239720362-239722363(-)
Zm00001d043580::3:204376795-204378796(+)
Zm00001d023630::10:12796295-12798296(-)
Zm00001d029184::1:61495464-61497465(-)
Zm00001d011433::8:150406714-150408715(-)
Zm00001d053600::4:235973080-235975081(+)
Zm00001d001809::2:1293431-1295432(+)
Zm00001d050526::4:96828309-96830310(-)
Zm00001d037545::6:128885646-128887647(-)
Zm00001d047402::9:128992329-128994330(-)
Zm00001d003751::2:57535066-57537067(-)
Zm00001d023695::10:15877752-15879753(+)
Zm00001d010131::8:100727283-100729284(+)
Zm00001d038375::6:155842380-155844381(-)
Zm00001d002891::2:25943275-25945276(+)
Zm00001d051427::4:158191257-158193258(-)
Zm00001d034745::1:301131844-301133845(+)
Zm00001d053404::4:230473981-230475982(-)
Zm00001d007553::2:234646804-234648805(+)
```
