## Supplementary material for "A comprehensive map of preferentially located motifs reveals distinct proximal *cis*-regulatory elements in plants": ATGAAAAC_containing_gene_set.txt

```
#Occurences of ATGAAAAC between 15 and 23 (positions relative to the transcription start site)
#47 sequences with ATGAAAAC in this interval
#0.19% of the sequences in promoter set with ATGAAAAC (set with 25199 sequences)
Zm00001d005344::2:170202868-170204869(+)
Zm00001d052744::4:199499440-199501441(+)
Zm00001d033203::1:253922414-253924415(+)
Zm00001d020463::7:116464809-116466810(-)
Zm00001d026025::10:136294158-136296159(+)
Zm00001d025760::10:128640246-128642247(+)
Zm00001d023376::10:4270767-4272768(+)
Zm00001d016444::5:162576141-162578142(+)
Zm00001d002891::2:25943275-25945276(+)
Zm00001d030068::1:103204159-103206160(-)
Zm00001d009983::8:93322875-93324876(+)
Zm00001d003100::2:32064389-32066390(-)
Zm00001d015500::5:94104611-94106612(-)
Zm00001d038375::6:155842380-155844381(-)
Zm00001d048503::9:157462500-157464501(+)
Zm00001d032362::1:224026153-224028154(-)
Zm00001d045084::9:12047174-12049175(-)
Zm00001d025309::10:113730119-113732120(-)
Zm00001d051240::4:149733924-149735925(+)
Zm00001d034745::1:301131844-301133845(+)
Zm00001d015683::5:107118304-107120305(+)
Zm00001d050934::4:132597931-132599932(+)
Zm00001d037545::6:128885646-128887647(-)
Zm00001d033365::1:260368865-260370866(+)
Zm00001d009799::8:81981643-81983644(+)
Zm00001d029534::1:75281791-75283792(+)
Zm00001d010145::8:101317025-101319026(-)
Zm00001d031600::1:195874541-195876542(+)
Zm00001d046751::9:104380208-104382209(-)
Zm00001d007289::2:226919361-226921362(-)
Zm00001d013364::5:9740074-9742075(-)
Zm00001d005744::2:185662310-185664311(+)
Zm00001d035167::6:7485417-7487418(+)
Zm00001d053725::4:239898880-239900881(-)
Zm00001d029709::1:83410901-83412902(+)
Zm00001d051755::4:168936693-168938694(-)
Zm00001d048914::4:7823708-7825709(-)
Zm00001d032837::1:239720362-239722363(-)
Zm00001d040577::3:50993579-50995580(-)
Zm00001d022110::7:170573396-170575397(-)
Zm00001d003751::2:57535066-57537067(-)
Zm00001d020230::7:101299476-101301477(-)
Zm00001d015622::5:101913080-101915081(+)
Zm00001d044180::3:221248492-221250493(+)
Zm00001d051634::4:165276147-165278148(-)
Zm00001d027784::1:13439225-13441226(-)
Zm00001d023747::10:18442195-18444196(-)
```
