## Supplementary material for "A comprehensive map of preferentially located motifs reveals distinct proximal *cis*-regulatory elements in plants": ATGAAAG_containing_gene_set.txt

```
#Occurences of ATGAAAG between -40 and 37 (positions relative to the transcription start site)
#441 sequences with ATGAAAG in this interval
#1.75% of the sequences in promoter set with ATGAAAG (set with 25199 sequences)
Zm00001d054106::4:246773882-246775883(+)
Zm00001d003372::2:41991852-41993853(-)
Zm00001d017331::5:193178529-193180530(-)
Zm00001d005107::2:158561033-158563034(-)
Zm00001d022109::7:170558369-170560370(+)
Zm00001d015971::5:135064641-135066642(+)
Zm00001d035844::6:55328744-55330745(-)
Zm00001d043750::3:209021166-209023167(+)
Zm00001d042474::3:168870305-168872306(-)
Zm00001d038366::6:155618214-155620215(-)
Zm00001d036464::6:89379165-89381166(-)
Zm00001d039098::6:169967273-169969274(-)
Zm00001d041612::3:129687470-129689471(-)
Zm00001d002130::2:6424486-6426487(-)
Zm00001d047419::9:129496718-129498719(-)
Zm00001d039127::6:170619913-170621914(-)
Zm00001d020552::7:122016866-122018867(-)
Zm00001d023749::10:18612004-18614005(+)
Zm00001d006640::2:213257621-213259622(-)
Zm00001d017420::5:195390563-195392564(+)
Zm00001d010546::8:120068222-120070223(+)
Zm00001d017384::5:193971637-193973638(-)
Zm00001d040775::3:64948045-64950046(-)
Zm00001d004930::2:149273951-149275952(+)
Zm00001d018104::5:214354040-214356041(+)
Zm00001d032469::1:227684108-227686109(-)
Zm00001d039276::3:915128-917129(+)
Zm00001d006270::2:203312031-203314032(+)
Zm00001d021982::7:167527499-167529500(+)
Zm00001d006828::2:217455855-217457856(+)
Zm00001d021437::7:152287724-152289725(+)
Zm00001d035246::6:16840258-16842259(-)
Zm00001d030515::1:140798384-140800385(+)
Zm00001d037990::6:144437433-144439434(-)
Zm00001d019404::7:32449027-32451028(-)
Zm00001d010928::8:133837910-133839911(+)
Zm00001d028588::1:40098719-40100720(+)
Zm00001d009735::8:78601978-78603979(-)
Zm00001d034161::1:285425037-285427038(-)
Zm00001d040020::3:23247295-23249296(+)
Zm00001d026253::10:142056241-142058242(+)
Zm00001d052660::4:196212462-196214463(-)
Zm00001d038553::6:159772568-159774569(+)
Zm00001d039280::3:975328-977329(-)
Zm00001d031703::1:198956876-198958877(-)
Zm00001d008429::8:8453445-8455446(+)
Zm00001d038687::6:162596841-162598842(+)
Zm00001d017925::5:210194808-210196809(-)
Zm00001d025978::10:135070045-135072046(+)
Zm00001d023641::10:13342480-13344481(-)
Zm00001d003712::2:55895766-55897767(-)
Zm00001d053022::4:209716883-209718884(+)
Zm00001d018024::5:212252761-212254762(+)
Zm00001d040698::3:58957928-58959929(-)
Zm00001d043789::3:210260838-210262839(-)
Zm00001d027859::1:15501161-15503162(-)
Zm00001d006089::2:197852448-197854449(-)
Zm00001d031799::1:202174492-202176493(+)
Zm00001d022586::7:180371982-180373983(-)
Zm00001d049636::4:38205110-38207111(+)
Zm00001d048892::4:7219429-7221430(+)
Zm00001d012854::5:1118456-1120457(+)
Zm00001d036098::6:72198623-72200624(-)
Zm00001d012448::8:174718806-174720807(+)
Zm00001d003957::2:72201529-72203530(-)
Zm00001d023430::10:5417043-5419044(-)
Zm00001d043102::3:189312144-189314145(-)
Zm00001d012274::8:171720566-171722567(-)
Zm00001d002027::2:4660917-4662918(-)
Zm00001d036482::6:90173689-90175690(-)
Zm00001d017387::5:194082164-194084165(+)
Zm00001d053236::4:221554938-221556939(-)
Zm00001d009801::8:82105151-82107152(-)
Zm00001d053710::4:239669051-239671052(-)
Zm00001d049466::4:31334674-31336675(-)
Zm00001d022148::7:171257493-171259494(-)
Zm00001d016463::5:163224051-163226052(-)
Zm00001d050268::4:77418570-77420571(-)
Zm00001d040061::3:25517891-25519892(-)
Zm00001d029002::1:54348104-54350105(-)
Zm00001d016100::5:144546615-144548616(-)
Zm00001d053565::4:234513527-234515528(-)
Zm00001d046581::9:96873603-96875604(+)
Zm00001d037687::6:133986294-133988295(-)
Zm00001d026439::10:145896508-145898509(-)
Zm00001d052452::4:190312158-190314159(+)
Zm00001d038128::6:148805165-148807166(+)
Zm00001d044844::9:4960923-4962924(+)
Zm00001d010556::8:120222200-120224201(-)
Zm00001d012708::8:179046012-179048013(-)
Zm00001d042284::3:158787825-158789826(+)
Zm00001d033472::1:263620980-263622981(+)
Zm00001d025461::10:119219274-119221275(+)
Zm00001d014772::5:62614329-62616330(+)
Zm00001d041750::3:135902048-135904049(+)
Zm00001d048937::4:9743726-9745727(+)
Zm00001d008398::8:7256817-7258818(-)
Zm00001d015504::5:94166540-94168541(-)
Zm00001d031971::1:208251390-208253391(+)
Zm00001d037794::6:137922609-137924610(+)
Zm00001d039582::3:8337034-8339035(-)
Zm00001d051875::4:173013629-173015630(+)
Zm00001d010684::8:124283635-124285636(-)
Zm00001d044672::3:234549274-234551275(-)
Zm00001d039174::6:171782567-171784568(+)
Zm00001d005594::2:180122753-180124754(-)
Zm00001d030657::1:151226115-151228116(+)
Zm00001d041592::3:128772972-128774973(-)
Zm00001d041883::3:142275444-142277445(+)
Zm00001d012247::8:170930890-170932891(+)
Zm00001d050411::4:86642364-86644365(+)
Zm00001d038038::6:145848441-145850442(+)
Zm00001d017042::5:183468477-183470478(+)
Zm00001d047881::9:144122660-144124661(+)
Zm00001d003648::2:51949505-51951506(-)
Zm00001d019409::7:32629271-32631272(+)
Zm00001d042640::3:174990639-174992640(-)
Zm00001d048631::4:1765284-1767285(+)
Zm00001d039619::3:9221053-9223054(+)
Zm00001d007507::2:233452273-233454274(-)
Zm00001d042049::3:148580973-148582974(+)
Zm00001d013745::5:19097998-19099999(+)
Zm00001d046660::9:100851123-100853124(+)
Zm00001d031171::1:180488941-180490942(+)
Zm00001d017981::5:211301898-211303899(+)
Zm00001d017379::5:193877984-193879985(+)
Zm00001d020714::7:129801098-129803099(-)
Zm00001d016158::5:147663706-147665707(+)
Zm00001d044999::9:9672204-9674205(+)
Zm00001d014793::5:63459619-63461620(-)
Zm00001d046272::9:77372747-77374748(-)
Zm00001d003086::2:31746160-31748161(+)
Zm00001d013529::5:13664452-13666453(-)
Zm00001d038084::6:147221047-147223048(-)
Zm00001d021384::7:150582359-150584360(+)
Zm00001d048776::4:5382233-5384234(-)
Zm00001d036889::6:105661900-105663901(-)
Zm00001d004581::2:119533641-119535642(-)
Zm00001d029383::1:68459218-68461219(+)
Zm00001d025547::10:121884502-121886503(+)
Zm00001d027310::1:2649335-2651336(+)
Zm00001d002639::2:17688612-17690613(-)
Zm00001d045993::9:53059962-53061963(+)
Zm00001d006327::2:204636279-204638280(+)
Zm00001d002782::2:22573985-22575986(-)
Zm00001d008191::8:778621-780622(-)
Zm00001d009146::8:39526146-39528147(-)
Zm00001d047765::9:141345899-141347900(-)
Zm00001d028910::1:50786049-50788050(-)
Zm00001d025082::10:102930303-102932304(-)
Zm00001d048166::9:151246199-151248200(+)
Zm00001d018552::5:222830662-222832663(+)
Zm00001d050828::4:125018674-125020675(+)
Zm00001d015326::5:84618948-84620949(-)
Zm00001d051872::4:172963376-172965377(+)
Zm00001d037900::6:141483918-141485919(+)
Zm00001d018648::7:1662432-1664433(-)
Zm00001d037307::6:120262824-120264825(-)
Zm00001d042245::3:157382832-157384833(+)
Zm00001d015366::5:86478474-86480475(-)
Zm00001d046155::9:67847397-67849398(+)
Zm00001d002641::2:17742985-17744986(+)
Zm00001d046630::9:99657414-99659415(+)
Zm00001d036838::6:103347346-103349347(-)
Zm00001d035337::6:22130204-22132205(+)
Zm00001d051304::4:152548585-152550586(-)
Zm00001d007373::2:230075332-230077333(+)
Zm00001d038613::6:160914933-160916934(+)
Zm00001d021185::7:145201577-145203578(-)
Zm00001d033366::1:260523527-260525528(+)
Zm00001d010236::8:105520583-105522584(+)
Zm00001d017326::5:192887384-192889385(+)
Zm00001d009482::8:66859501-66861502(+)
Zm00001d038368::6:155636766-155638767(+)
Zm00001d015065::5:73928072-73930073(+)
Zm00001d052423::4:189656277-189658278(+)
Zm00001d052072::4:178594492-178596493(+)
Zm00001d048564::9:158843560-158845561(-)
Zm00001d018096::5:214121122-214123123(-)
Zm00001d012307::8:172159271-172161272(+)
Zm00001d017699::5:204539680-204541681(-)
Zm00001d005765::2:187198199-187200200(+)
Zm00001d032316::1:221940640-221942641(+)
Zm00001d048994::4:11922811-11924812(-)
Zm00001d044547::3:231399965-231401966(+)
Zm00001d044987::9:9415194-9417195(-)
Zm00001d027886::1:16721213-16723214(+)
Zm00001d003185::2:34989664-34991665(+)
Zm00001d047438::9:130093587-130095588(-)
Zm00001d043126::3:189781375-189783376(+)
Zm00001d021739::7:161895292-161897293(+)
Zm00001d032044::1:210443751-210445752(+)
Zm00001d046620::9:99029210-99031211(+)
Zm00001d003423::2:43896776-43898777(+)
Zm00001d027530::1:7488866-7490867(+)
Zm00001d007318::2:228281878-228283879(-)
Zm00001d009732::8:78412053-78414054(+)
Zm00001d014896::5:67127800-67129801(+)
Zm00001d017401::5:194937359-194939360(-)
Zm00001d003132::2:33348134-33350135(-)
Zm00001d045991::9:52949329-52951330(+)
Zm00001d004513::2:115925294-115927295(-)
Zm00001d041076::3:95569963-95571964(+)
Zm00001d035721::6:42949401-42951402(-)
Zm00001d048804::4:5798679-5800680(-)
Zm00001d032652::1:233133800-233135801(+)
Zm00001d009572::8:71292072-71294073(+)
Zm00001d002052::2:5016696-5018697(+)
Zm00001d008281::8:3862511-3864512(-)
Zm00001d021491::7:153943025-153945026(-)
Zm00001d047790::9:141812089-141814090(+)
Zm00001d029531::1:75093060-75095061(+)
Zm00001d010618::8:122040121-122042122(+)
Zm00001d028443::1:35129537-35131538(+)
Zm00001d037329::6:121597347-121599348(-)
Zm00001d035348::6:22762815-22764816(+)
Zm00001d008230::8:2035817-2037818(-)
Zm00001d053564::4:234421423-234423424(+)
Zm00001d044079::3:218443780-218445781(+)
Zm00001d029959::1:96470256-96472257(-)
Zm00001d014055::5:30852549-30854550(-)
Zm00001d015498::5:93784056-93786057(-)
Zm00001d044162::3:220822998-220824999(+)
Zm00001d002341::2:10608610-10610611(-)
Zm00001d040216::3:32391664-32393665(+)
Zm00001d045193::9:15735407-15737408(+)
Zm00001d013526::5:13608715-13610716(+)
Zm00001d013033::5:3490634-3492635(+)
Zm00001d051082::4:141312523-141314524(+)
Zm00001d053398::4:229322397-229324398(-)
Zm00001d025639::10:124757677-124759678(-)
Zm00001d045705::9:34418099-34420100(-)
Zm00001d033211::1:254302366-254304367(-)
Zm00001d006446::2:208455626-208457627(+)
Zm00001d022613::7:181088067-181090068(+)
Zm00001d029095::1:57696807-57698808(-)
Zm00001d034847::1:303730188-303732189(-)
Zm00001d044982::9:9210968-9212969(-)
Zm00001d036343::6:85018148-85020149(-)
Zm00001d012176::8:169561967-169563968(-)
Zm00001d021031::7:140953704-140955705(-)
Zm00001d036785::6:100876204-100878205(-)
Zm00001d027680::1:11009697-11011698(+)
Zm00001d035167::6:7485417-7487418(+)
Zm00001d048424::9:155992546-155994547(+)
Zm00001d048099::9:150150552-150152553(+)
Zm00001d003635::2:51164334-51166335(+)
Zm00001d036462::6:89304441-89306442(-)
Zm00001d010805::8:128360016-128362017(+)
Zm00001d031009::1:173163933-173165934(+)
Zm00001d009978::8:93232097-93234098(-)
Zm00001d006566::2:211040021-211042022(-)
Zm00001d024088::10:43225428-43227429(-)
Zm00001d004339::2:104565759-104567760(+)
Zm00001d011348::8:147531783-147533784(+)
Zm00001d040691::3:58484404-58486405(-)
Zm00001d025927::10:133905973-133907974(+)
Zm00001d051586::4:163488063-163490064(-)
Zm00001d049815::4:45900260-45902261(+)
Zm00001d009734::8:78553134-78555135(+)
Zm00001d008743::8:18850662-18852663(-)
Zm00001d053082::4:212916884-212918885(-)
Zm00001d044704::3:235440996-235442997(-)
Zm00001d012127::8:168507372-168509373(+)
Zm00001d002036::2:4851296-4853297(-)
Zm00001d031992::1:208950281-208952282(-)
Zm00001d002732::2:20701822-20703823(+)
Zm00001d036467::6:89399294-89401295(-)
Zm00001d010421::8:114337463-114339464(-)
Zm00001d008517::8:11279346-11281347(-)
Zm00001d020437::7:114148330-114150331(+)
Zm00001d035480::6:28851582-28853583(-)
Zm00001d050673::4:114817473-114819474(-)
Zm00001d047133::9:119501253-119503254(-)
Zm00001d027271::1:1066312-1068313(+)
Zm00001d020485::7:118507402-118509403(+)
Zm00001d002727::2:20536579-20538580(-)
Zm00001d016591::5:168783565-168785566(+)
Zm00001d024110::10:46170059-46172060(+)
Zm00001d036044::6:68205347-68207348(-)
Zm00001d044054::3:217926683-217928684(+)
Zm00001d032962::1:244880479-244882480(+)
Zm00001d050199::4:73082354-73084355(+)
Zm00001d043134::3:189964910-189966911(-)
Zm00001d052216::4:183513584-183515585(+)
Zm00001d017210::5:188994484-188996485(+)
Zm00001d014321::5:40893950-40895951(+)
Zm00001d026514::10:147435935-147437936(+)
Zm00001d020929::7:136897220-136899221(+)
Zm00001d032547::1:230139884-230141885(+)
Zm00001d009448::8:64902751-64904752(-)
Zm00001d049873::4:49839290-49841291(+)
Zm00001d039450::3:4731750-4733751(+)
Zm00001d015053::5:73218749-73220750(+)
Zm00001d018470::5:221361675-221363676(-)
Zm00001d023734::10:17855084-17857085(-)
Zm00001d014284::5:39395563-39397564(-)
Zm00001d004856::2:145086842-145088843(-)
Zm00001d048648::4:2606995-2608996(-)
Zm00001d036531::6:91292941-91294942(-)
Zm00001d035201::6:9610442-9612443(+)
Zm00001d019641::7:47734766-47736767(-)
Zm00001d053265::4:223184856-223186857(+)
Zm00001d011384::8:149203542-149205543(+)
Zm00001d022584::7:180348281-180350282(-)
Zm00001d019104::7:16834808-16836809(-)
Zm00001d014445::5:47370982-47372983(+)
Zm00001d017472::5:196962004-196964005(-)
Zm00001d030663::1:151764813-151766814(+)
Zm00001d018105::5:214435985-214437986(+)
Zm00001d007815::2:240149100-240151101(-)
Zm00001d038914::6:166875477-166877478(-)
Zm00001d039079::6:169688420-169690421(-)
Zm00001d010019::8:95339378-95341379(+)
Zm00001d023220::10:698908-700909(+)
Zm00001d036211::6:77192853-77194854(-)
Zm00001d052282::4:185958822-185960823(-)
Zm00001d047392::9:128612607-128614608(+)
Zm00001d009796::8:81798993-81800994(+)
Zm00001d010258::8:106427559-106429560(-)
Zm00001d041690::3:133493228-133495229(-)
Zm00001d003079::2:31356487-31358488(+)
Zm00001d027885::1:16722191-16724192(-)
Zm00001d034869::1:304306270-304308271(+)
Zm00001d011764::8:161074490-161076491(-)
Zm00001d045264::9:17437185-17439186(-)
Zm00001d021718::7:161356211-161358212(-)
Zm00001d043873::3:212616910-212618911(+)
Zm00001d028742::1:44977776-44979777(-)
Zm00001d012314::8:172333398-172335399(-)
Zm00001d013206::5:6575431-6577432(-)
Zm00001d033259::1:256313562-256315563(+)
Zm00001d009054::8:33464767-33466768(+)
Zm00001d011697::8:159026631-159028632(+)
Zm00001d053446::4:231904287-231906288(-)
Zm00001d028486::1:36755117-36757118(-)
Zm00001d005175::2:162407666-162409667(+)
Zm00001d032031::1:209982516-209984517(+)
Zm00001d040777::3:65155110-65157111(+)
Zm00001d012808::5:570801-572802(+)
Zm00001d042833::3:181425490-181427491(+)
Zm00001d019447::7:34302473-34304474(-)
Zm00001d052033::4:176972129-176974130(-)
Zm00001d019237::7:23404470-23406471(-)
Zm00001d032516::1:229141562-229143563(-)
Zm00001d023887::10:26415995-26417996(-)
Zm00001d034358::1:290662704-290664705(-)
Zm00001d048054::9:148988285-148990286(+)
Zm00001d052411::4:189318272-189320273(+)
Zm00001d021359::7:149800877-149802878(+)
Zm00001d023885::10:26303869-26305870(+)
Zm00001d036970::6:107807869-107809870(-)
Zm00001d018355::5:219131061-219133062(+)
Zm00001d032695::1:234901157-234903158(+)
Zm00001d006938::2:219890910-219892911(-)
Zm00001d031494::1:191910479-191912480(-)
Zm00001d042347::3:162368044-162370045(+)
Zm00001d033092::1:250108021-250110022(-)
Zm00001d005547::2:178270257-178272258(-)
Zm00001d032244::1:218619357-218621358(-)
Zm00001d010401::8:112912585-112914586(+)
Zm00001d051272::4:151406923-151408924(+)
Zm00001d017129::5:186409204-186411205(+)
Zm00001d028266::1:28613798-28615799(+)
Zm00001d013131::5:5237815-5239816(+)
Zm00001d023420::10:5097783-5099784(+)
Zm00001d039989::3:21876277-21878278(+)
Zm00001d011177::8:141823130-141825131(+)
Zm00001d029418::1:69730792-69732793(+)
Zm00001d046342::9:81727756-81729757(+)
Zm00001d019219::7:22316337-22318338(+)
Zm00001d037321::6:121015922-121017923(-)
Zm00001d030982::1:171822795-171824796(-)
Zm00001d002898::2:26126074-26128075(+)
Zm00001d018365::5:219234736-219236737(-)
Zm00001d018070::5:213767272-213769273(+)
Zm00001d049635::4:38206077-38208078(-)
Zm00001d021891::7:165508356-165510357(-)
Zm00001d013092::5:4599611-4601612(+)
Zm00001d023830::10:23733482-23735483(-)
Zm00001d014970::5:70575072-70577073(+)
Zm00001d029627::1:80553516-80555517(+)
Zm00001d026578::10:148266257-148268258(+)
Zm00001d021907::7:165741627-165743628(+)
Zm00001d017045::5:183594833-183596834(-)
Zm00001d041784::3:137970414-137972415(-)
Zm00001d010387::8:112569526-112571527(+)
Zm00001d043392::3:198632582-198634583(-)
Zm00001d033393::1:261673473-261675474(+)
Zm00001d019873::7:71818319-71820320(+)
Zm00001d048593::4:923237-925238(-)
Zm00001d019905::7:74373768-74375769(+)
Zm00001d038325::6:154461786-154463787(+)
Zm00001d010023::8:95609747-95611748(-)
Zm00001d009439::8:64593420-64595421(-)
Zm00001d050575::4:101596726-101598727(-)
Zm00001d041939::3:144554974-144556975(-)
Zm00001d053122::4:214602508-214604509(-)
Zm00001d002629::2:17330022-17332023(-)
Zm00001d033553::1:266975863-266977864(+)
Zm00001d038113::6:148389536-148391537(-)
Zm00001d038270::6:152873349-152875350(-)
Zm00001d036760::6:99960238-99962239(-)
Zm00001d034279::1:288409219-288411220(+)
Zm00001d005902::2:192280049-192282050(-)
Zm00001d003659::2:52837912-52839913(+)
Zm00001d046494::9:92366158-92368159(-)
Zm00001d012085::8:167845784-167847785(+)
Zm00001d024347::10:65968846-65970847(+)
Zm00001d049067::4:14624692-14626693(-)
Zm00001d028569::1:39401491-39403492(+)
Zm00001d018286::5:217940065-217942066(-)
Zm00001d007068::2:221310873-221312874(+)
Zm00001d032810::1:238939506-238941507(-)
Zm00001d023871::10:25779954-25781955(-)
Zm00001d016771::5:175545468-175547469(-)
Zm00001d053835::4:242116109-242118110(-)
Zm00001d016159::5:147675256-147677257(+)
Zm00001d053769::4:240796765-240798766(+)
Zm00001d011610::8:155806422-155808423(+)
Zm00001d047519::9:133376011-133378012(+)
Zm00001d004463::2:113567148-113569149(-)
Zm00001d042830::3:181379228-181381229(-)
Zm00001d025941::10:134171387-134173388(+)
Zm00001d033848::1:275703304-275705305(+)
Zm00001d040463::3:44742538-44744539(+)
Zm00001d040278::3:35455673-35457674(+)
Zm00001d031988::1:208833863-208835864(+)
Zm00001d044581::3:232478393-232480394(-)
Zm00001d013290::5:7927732-7929733(-)
Zm00001d051393::4:156980266-156982267(+)
Zm00001d033840::1:275465568-275467569(+)
Zm00001d021378::7:150328728-150330729(-)
Zm00001d039181::6:172034439-172036440(+)
Zm00001d037815::6:138657582-138659583(+)
Zm00001d020629::7:125598791-125600792(-)
Zm00001d025670::10:125786164-125788165(+)
Zm00001d045382::9:20229398-20231399(+)
Zm00001d036131::6:73857540-73859541(-)
Zm00001d017802::5:207142768-207144769(+)
Zm00001d023521::10:8659467-8661468(-)
```
