## Supplementary material for "A comprehensive map of preferentially located motifs reveals distinct proximal *cis*-regulatory elements in plants": ATGAAAGT_containing_gene_set.txt

```
#Occurences of ATGAAAGT between -79 and 51 (positions relative to the transcription start site)
#194 sequences with ATGAAAGT in this interval
#0.77% of the sequences in promoter set with ATGAAAGT (set with 25199 sequences)
Zm00001d006446::2:208455626-208457627(+)
Zm00001d032316::1:221940640-221942641(+)
Zm00001d027373::1:3964420-3966421(-)
Zm00001d041939::3:144554974-144556975(-)
Zm00001d046620::9:99029210-99031211(+)
Zm00001d002036::2:4851296-4853297(-)
Zm00001d038113::6:148389536-148391537(-)
Zm00001d041608::3:129600194-129602195(+)
Zm00001d003418::2:43778770-43780771(+)
Zm00001d034809::1:302534092-302536093(+)
Zm00001d016158::5:147663706-147665707(+)
Zm00001d013206::5:6575431-6577432(-)
Zm00001d049197::4:20093781-20095782(+)
Zm00001d017981::5:211301898-211303899(+)
Zm00001d012314::8:172333398-172335399(-)
Zm00001d024088::10:43225428-43227429(-)
Zm00001d016100::5:144546615-144548616(-)
Zm00001d006640::2:213257621-213259622(-)
Zm00001d052741::4:199477462-199479463(+)
Zm00001d017492::5:197500970-197502971(+)
Zm00001d052282::4:185958822-185960823(-)
Zm00001d048739::4:4788844-4790845(-)
Zm00001d021843::7:164343383-164345384(-)
Zm00001d035480::6:28851582-28853583(-)
Zm00001d006587::2:211691819-211693820(+)
Zm00001d017288::5:191819413-191821414(-)
Zm00001d026439::10:145896508-145898509(-)
Zm00001d035721::6:42949401-42951402(-)
Zm00001d037990::6:144437433-144439434(-)
Zm00001d018355::5:219131061-219133062(+)
Zm00001d012808::5:570801-572802(+)
Zm00001d052411::4:189318272-189320273(+)
Zm00001d004794::2:139749457-139751458(+)
Zm00001d018104::5:214354040-214356041(+)
Zm00001d022109::7:170558369-170560370(+)
Zm00001d043598::3:204720746-204722747(+)
Zm00001d038292::6:153561537-153563538(+)
Zm00001d036211::6:77192853-77194854(-)
Zm00001d002782::2:22573985-22575986(-)
Zm00001d044844::9:4960923-4962924(+)
Zm00001d024110::10:46170059-46172060(+)
Zm00001d019237::7:23404470-23406471(-)
Zm00001d015971::5:135064641-135066642(+)
Zm00001d035348::6:22762815-22764816(+)
Zm00001d024205::10:56275256-56277257(-)
Zm00001d048994::4:11922811-11924812(-)
Zm00001d013745::5:19097998-19099999(+)
Zm00001d037235::6:117168712-117170713(-)
Zm00001d049067::4:14624692-14626693(-)
Zm00001d051872::4:172963376-172965377(+)
Zm00001d020485::7:118507402-118509403(+)
Zm00001d010985::8:135930018-135932019(-)
Zm00001d021706::7:160894307-160896308(-)
Zm00001d048564::9:158843560-158845561(-)
Zm00001d053122::4:214602508-214604509(-)
Zm00001d013529::5:13664452-13666453(-)
Zm00001d043750::3:209021166-209023167(+)
Zm00001d019873::7:71818319-71820320(+)
Zm00001d038613::6:160914933-160916934(+)
Zm00001d045160::9:14628822-14630823(+)
Zm00001d020661::7:127227315-127229316(+)
Zm00001d053710::4:239669051-239671052(-)
Zm00001d043873::3:212616910-212618911(+)
Zm00001d032409::1:225828530-225830531(+)
Zm00001d044079::3:218443780-218445781(+)
Zm00001d028910::1:50786049-50788050(-)
Zm00001d017042::5:183468477-183470478(+)
Zm00001d007815::2:240149100-240151101(-)
Zm00001d009419::8:63662210-63664211(+)
Zm00001d026514::10:147435935-147437936(+)
Zm00001d023887::10:26415995-26417996(-)
Zm00001d046263::9:77251928-77253929(+)
Zm00001d031932::1:207236055-207238056(-)
Zm00001d053022::4:209716883-209718884(+)
Zm00001d028266::1:28613798-28615799(+)
Zm00001d021313::7:148568147-148570148(+)
Zm00001d023673::10:14797521-14799522(-)
Zm00001d003648::2:51949505-51951506(-)
Zm00001d026266::10:142371985-142373986(+)
Zm00001d041883::3:142275444-142277445(+)
Zm00001d011177::8:141823130-141825131(+)
Zm00001d023420::10:5097783-5099784(+)
Zm00001d012918::5:1956456-1958457(-)
Zm00001d023641::10:13342480-13344481(-)
Zm00001d023220::10:698908-700909(+)
Zm00001d046494::9:92366158-92368159(-)
Zm00001d018648::7:1662432-1664433(-)
Zm00001d038366::6:155618214-155620215(-)
Zm00001d019254::7:24098344-24100345(+)
Zm00001d031971::1:208251390-208253391(+)
Zm00001d026253::10:142056241-142058242(+)
Zm00001d006270::2:203312031-203314032(+)
Zm00001d052423::4:189656277-189658278(+)
Zm00001d025983::10:135288492-135290493(+)
Zm00001d038687::6:162596841-162598842(+)
Zm00001d014284::5:39395563-39397564(-)
Zm00001d052630::4:195314704-195316705(+)
Zm00001d004123::2:84356019-84358020(-)
Zm00001d035246::6:16840258-16842259(-)
Zm00001d008743::8:18850662-18852663(-)
Zm00001d040216::3:32391664-32393665(+)
Zm00001d014793::5:63459619-63461620(-)
Zm00001d026578::10:148266257-148268258(+)
Zm00001d027281::1:1608982-1610983(+)
Zm00001d007068::2:221310873-221312874(+)
Zm00001d027267::1:1035955-1037956(-)
Zm00001d036098::6:72198623-72200624(-)
Zm00001d051082::4:141312523-141314524(+)
Zm00001d032962::1:244880479-244882480(+)
Zm00001d006089::2:197852448-197854449(-)
Zm00001d015326::5:84618948-84620949(-)
Zm00001d045382::9:20229398-20231399(+)
Zm00001d032695::1:234901157-234903158(+)
Zm00001d047392::9:128612607-128614608(+)
Zm00001d052439::4:190071651-190073652(+)
Zm00001d044987::9:9415194-9417195(-)
Zm00001d028588::1:40098719-40100720(+)
Zm00001d033366::1:260523527-260525528(+)
Zm00001d018460::5:221194475-221196476(+)
Zm00001d039280::3:975328-977329(-)
Zm00001d012307::8:172159271-172161272(+)
Zm00001d005107::2:158561033-158563034(-)
Zm00001d027885::1:16722191-16724192(-)
Zm00001d043134::3:189964910-189966911(-)
Zm00001d049173::4:19023675-19025676(+)
Zm00001d019905::7:74373768-74375769(+)
Zm00001d052452::4:190312158-190314159(+)
Zm00001d010236::8:105520583-105522584(+)
Zm00001d016006::5:138920917-138922918(-)
Zm00001d047958::9:146173388-146175389(+)
Zm00001d014772::5:62614329-62616330(+)
Zm00001d013836::5:21954029-21956030(+)
Zm00001d007373::2:230075332-230077333(+)
Zm00001d020390::7:110937324-110939325(-)
Zm00001d015065::5:73928072-73930073(+)
Zm00001d041592::3:128772972-128774973(-)
Zm00001d025461::10:119219274-119221275(+)
Zm00001d016159::5:147675256-147677257(+)
Zm00001d051043::4:138315443-138317444(+)
Zm00001d017472::5:196962004-196964005(-)
Zm00001d010387::8:112569526-112571527(+)
Zm00001d023734::10:17855084-17857085(-)
Zm00001d043544::3:203537953-203539954(-)
Zm00001d003185::2:34989664-34991665(+)
Zm00001d025978::10:135070045-135072046(+)
Zm00001d035201::6:9610442-9612443(+)
Zm00001d023843::10:24285275-24287276(+)
Zm00001d009796::8:81798993-81800994(+)
Zm00001d017995::5:211640101-211642102(-)
Zm00001d049815::4:45900260-45902261(+)
Zm00001d036949::6:107129400-107131401(-)
Zm00001d022148::7:171257493-171259494(-)
Zm00001d040020::3:23247295-23249296(+)
Zm00001d003635::2:51164334-51166335(+)
Zm00001d011348::8:147531783-147533784(+)
Zm00001d010421::8:114337463-114339464(-)
Zm00001d037307::6:120262824-120264825(-)
Zm00001d051081::4:141313443-141315444(-)
Zm00001d004887::2:146643787-146645788(-)
Zm00001d032266::1:219763388-219765389(+)
Zm00001d013531::5:13746998-13748999(-)
Zm00001d034358::1:290662704-290664705(-)
Zm00001d034161::1:285425037-285427038(-)
Zm00001d010019::8:95339378-95341379(+)
Zm00001d010062::8:97853754-97855755(+)
Zm00001d010542::8:119801432-119803433(-)
Zm00001d044581::3:232478393-232480394(-)
Zm00001d002130::2:6424486-6426487(-)
Zm00001d003112::2:32670067-32672068(-)
Zm00001d033625::1:269138139-269140140(-)
Zm00001d020629::7:125598791-125600792(-)
Zm00001d008191::8:778621-780622(-)
Zm00001d018024::5:212252761-212254762(+)
Zm00001d048424::9:155992546-155994547(+)
Zm00001d015053::5:73218749-73220750(+)
Zm00001d003132::2:33348134-33350135(-)
Zm00001d027530::1:7488866-7490867(+)
Zm00001d046753::9:104399424-104401425(+)
Zm00001d027886::1:16721213-16723214(+)
Zm00001d042245::3:157382832-157384833(+)
Zm00001d027310::1:2649335-2651336(+)
Zm00001d033211::1:254302366-254304367(-)
Zm00001d039616::3:9146815-9148816(-)
Zm00001d013131::5:5237815-5239816(+)
Zm00001d031703::1:198956876-198958877(-)
Zm00001d015335::5:85072440-85074441(+)
Zm00001d029183::1:61471975-61473976(-)
Zm00001d053564::4:234421423-234423424(+)
Zm00001d030982::1:171822795-171824796(-)
Zm00001d013290::5:7927732-7929733(-)
Zm00001d006195::2:201273331-201275332(+)
Zm00001d019641::7:47734766-47736767(-)
Zm00001d004581::2:119533641-119535642(-)
Zm00001d026427::10:145651781-145653782(-)
```
