## Supplementary material for "A comprehensive map of preferentially located motifs reveals distinct proximal *cis*-regulatory elements in plants": ATGAAAT_containing_gene_set.txt

```
#Occurences of ATGAAAT between -10 and 59 (positions relative to the transcription start site)
#886 sequences with ATGAAAT in this interval
#3.52% of the sequences in promoter set with ATGAAAT (set with 25199 sequences)
Zm00001d047909::9:144968939-144970940(-)
Zm00001d019246::7:23700472-23702473(+)
Zm00001d043218::3:192248470-192250471(+)
Zm00001d017382::5:193929483-193931484(+)
Zm00001d010889::8:132311860-132313861(+)
Zm00001d026426::10:145632427-145634428(+)
Zm00001d050501::4:94342958-94344959(+)
Zm00001d012199::8:170012467-170014468(-)
Zm00001d038550::6:159757460-159759461(+)
Zm00001d052005::4:176265317-176267318(+)
Zm00001d007604::2:236075851-236077852(+)
Zm00001d015131::5:76709471-76711472(-)
Zm00001d005244::2:165519627-165521628(+)
Zm00001d004959::2:150685717-150687718(-)
Zm00001d016041::5:141195778-141197779(+)
Zm00001d051459::4:159423849-159425850(+)
Zm00001d049457::4:30892183-30894184(+)
Zm00001d047356::9:127437417-127439418(-)
Zm00001d048413::9:155826463-155828464(-)
Zm00001d038920::6:166933902-166935903(-)
Zm00001d009780::8:80735770-80737771(-)
Zm00001d050530::4:97416642-97418643(+)
Zm00001d046707::9:103037584-103039585(-)
Zm00001d005173::2:162269990-162271991(+)
Zm00001d009298::8:52968184-52970185(-)
Zm00001d004433::2:111484807-111486808(-)
Zm00001d045389::9:20390417-20392418(+)
Zm00001d017964::5:210964882-210966883(-)
Zm00001d043959::3:214839742-214841743(-)
Zm00001d048730::4:4420133-4422134(+)
Zm00001d031473::1:191326327-191328328(+)
Zm00001d032298::1:220973248-220975249(-)
Zm00001d044447::3:228318104-228320105(+)
Zm00001d017037::5:183342312-183344313(-)
Zm00001d053764::4:240668589-240670590(+)
Zm00001d018360::5:219160002-219162003(+)
Zm00001d003024::2:29734629-29736630(-)
Zm00001d028837::1:48282428-48284429(-)
Zm00001d002044::2:4927551-4929552(+)
Zm00001d002603::2:16546085-16548086(+)
Zm00001d047698::9:139492979-139494980(+)
Zm00001d002982::2:28864973-28866974(+)
Zm00001d047637::9:137800230-137802231(+)
Zm00001d042494::3:169457790-169459791(-)
Zm00001d012025::8:166729437-166731438(-)
Zm00001d013126::5:5157404-5159405(-)
Zm00001d024060::10:40746207-40748208(+)
Zm00001d013442::5:11708644-11710645(-)
Zm00001d012893::5:1660017-1662018(+)
Zm00001d018971::7:11077731-11079732(-)
Zm00001d051871::4:172952675-172954676(+)
Zm00001d048053::9:148927268-148929269(-)
Zm00001d035127::6:6315255-6317256(-)
Zm00001d039865::3:17166630-17168631(-)
Zm00001d046333::9:81218266-81220267(+)
Zm00001d018784::7:5097923-5099924(+)
Zm00001d009091::8:35626232-35628233(-)
Zm00001d004557::2:117902093-117904094(+)
Zm00001d020921::7:136611254-136613255(-)
Zm00001d001937::2:3118329-3120330(+)
Zm00001d008853::8:22585367-22587368(+)
Zm00001d053016::4:209192561-209194562(+)
Zm00001d048011::9:147987904-147989905(+)
Zm00001d043185::3:190869468-190871469(-)
Zm00001d032590::1:231432865-231434866(-)
Zm00001d014246::5:37919503-37921504(-)
Zm00001d010858::8:130743020-130745021(-)
Zm00001d031979::1:208399050-208401051(+)
Zm00001d035149::6:7046993-7048994(+)
Zm00001d037175::6:114788442-114790443(+)
Zm00001d010572::8:120673092-120675093(-)
Zm00001d014669::5:58223371-58225372(+)
Zm00001d042253::3:157461158-157463159(-)
Zm00001d015184::5:78675541-78677542(+)
Zm00001d003462::2:45038711-45040712(-)
Zm00001d012973::5:2609568-2611569(-)
Zm00001d030910::1:166755964-166757965(+)
Zm00001d051406::4:157350374-157352375(+)
Zm00001d003208::2:36000191-36002192(-)
Zm00001d021341::7:149325682-149327683(+)
Zm00001d038302::6:153934799-153936800(+)
Zm00001d033324::1:259035728-259037729(+)
Zm00001d031736::1:200196311-200198312(+)
Zm00001d031778::1:201513767-201515768(+)
Zm00001d026643::10:149292169-149294170(-)
Zm00001d021424::7:151793510-151795511(+)
Zm00001d026025::10:136294158-136296159(+)
Zm00001d020063::7:89576119-89578120(+)
Zm00001d015778::5:118616102-118618103(-)
Zm00001d031959::1:208015370-208017371(+)
Zm00001d010461::8:116330319-116332320(+)
Zm00001d029865::1:90964200-90966201(+)
Zm00001d035870::6:57860943-57862944(+)
Zm00001d009178::8:41091194-41093195(+)
Zm00001d008651::8:15981768-15983769(+)
Zm00001d010763::8:127323244-127325245(+)
Zm00001d044819::9:3874631-3876632(+)
Zm00001d002342::2:10611564-10613565(+)
Zm00001d014609::5:55125308-55127309(+)
Zm00001d026425::10:145555063-145557064(+)
Zm00001d030179::1:110821695-110823696(+)
Zm00001d050293::4:79161510-79163511(-)
Zm00001d037766::6:136764687-136766688(-)
Zm00001d034968::6:378128-380129(+)
Zm00001d029853::1:90317679-90319680(-)
Zm00001d025457::10:119084982-119086983(+)
Zm00001d028910::1:50786049-50788050(-)
Zm00001d047785::9:141758285-141760286(+)
Zm00001d033307::1:258335964-258337965(-)
Zm00001d028405::1:33743207-33745208(+)
Zm00001d046581::9:96873603-96875604(+)
Zm00001d010241::8:105692052-105694053(-)
Zm00001d019546::7:41795183-41797184(-)
Zm00001d023903::10:27297496-27299497(+)
Zm00001d003252::2:37955393-37957394(+)
Zm00001d038432::6:157147122-157149123(+)
Zm00001d043025::3:186839354-186841355(+)
Zm00001d015430::5:89672212-89674213(+)
Zm00001d034164::1:285591040-285593041(-)
Zm00001d041183::3:103244715-103246716(+)
Zm00001d047717::9:139869965-139871966(+)
Zm00001d026362::10:144220950-144222951(+)
Zm00001d049571::4:35624832-35626833(-)
Zm00001d024488::10:73837883-73839884(+)
Zm00001d050008::4:59179660-59181661(-)
Zm00001d015756::5:116651858-116653859(+)
Zm00001d041545::3:126534317-126536318(+)
Zm00001d025793::10:129811943-129813944(-)
Zm00001d048205::9:152407024-152409025(+)
Zm00001d047608::9:136964075-136966076(+)
Zm00001d017809::5:207490709-207492710(-)
Zm00001d021668::7:159571772-159573773(+)
Zm00001d022098::7:170228958-170230959(+)
Zm00001d009936::8:90589647-90591648(-)
Zm00001d020351::7:108483037-108485038(+)
Zm00001d016347::5:158592345-158594346(+)
Zm00001d008622::8:14998729-15000730(+)
Zm00001d027402::1:4420558-4422559(-)
Zm00001d033457::1:263189516-263191517(+)
Zm00001d051785::4:169725327-169727328(-)
Zm00001d024712::10:84552985-84554986(+)
Zm00001d037242::6:117576293-117578294(+)
Zm00001d005986::2:194815522-194817523(+)
Zm00001d013501::5:12923087-12925088(+)
Zm00001d019166::7:19971965-19973966(-)
Zm00001d003439::2:44470130-44472131(+)
Zm00001d037602::6:131219922-131221923(-)
Zm00001d053863::4:242522502-242524503(+)
Zm00001d037861::6:140083361-140085362(-)
Zm00001d012236::8:170640051-170642052(-)
Zm00001d004877::2:145960813-145962814(+)
Zm00001d004966::2:150964786-150966787(-)
Zm00001d047411::9:129376561-129378562(+)
Zm00001d030364::1:126598706-126600707(-)
Zm00001d015810::5:122523258-122525259(+)
Zm00001d042869::3:182507442-182509443(+)
Zm00001d002566::2:15559579-15561580(-)
Zm00001d038623::6:161117104-161119105(+)
Zm00001d045145::9:14223801-14225802(+)
Zm00001d012408::8:173985432-173987433(+)
Zm00001d037932::6:142520697-142522698(-)
Zm00001d013201::5:6403074-6405075(-)
Zm00001d027675::1:10757432-10759433(+)
Zm00001d041597::3:129181426-129183427(+)
Zm00001d024771::10:87290145-87292146(+)
Zm00001d036338::6:84762264-84764265(+)
Zm00001d038333::6:154780145-154782146(+)
Zm00001d006250::2:202842784-202844785(+)
Zm00001d050505::4:94715047-94717048(-)
Zm00001d052125::4:180361395-180363396(-)
Zm00001d049753::4:43118666-43120667(-)
Zm00001d049522::4:33125441-33127442(+)
Zm00001d042478::3:169003726-169005727(+)
Zm00001d042349::3:162502081-162504082(+)
Zm00001d044333::3:225389208-225391209(-)
Zm00001d034125::1:284543921-284545922(+)
Zm00001d048729::4:4325153-4327154(-)
Zm00001d021131::7:143434671-143436672(-)
Zm00001d020684::7:128257758-128259759(-)
Zm00001d039435::3:4160397-4162398(+)
Zm00001d048536::9:158055039-158057040(-)
Zm00001d034063::1:282855582-282857583(+)
Zm00001d040239::3:33380287-33382288(+)
Zm00001d019472::7:35460514-35462515(-)
Zm00001d005193::2:163081643-163083644(-)
Zm00001d012587::8:176926735-176928736(+)
Zm00001d002100::2:5980567-5982568(-)
Zm00001d002676::2:19018880-19020881(-)
Zm00001d029913::1:93848024-93850025(-)
Zm00001d008179::8:562263-564264(+)
Zm00001d035579::6:34689200-34691201(+)
Zm00001d001971::2:3714615-3716616(-)
Zm00001d013486::5:12650834-12652835(-)
Zm00001d006366::2:205738742-205740743(+)
Zm00001d035947::6:61621551-61623552(-)
Zm00001d038808::6:164872556-164874557(-)
Zm00001d005027::2:154621475-154623476(-)
Zm00001d033067::1:249376450-249378451(+)
Zm00001d017609::5:201461784-201463785(+)
Zm00001d022591::7:180551816-180553817(-)
Zm00001d004519::2:116317861-116319862(+)
Zm00001d038367::6:155636143-155638144(-)
Zm00001d046440::9:89863835-89865836(-)
Zm00001d006454::2:208733068-208735069(-)
Zm00001d039477::3:5327493-5329494(+)
Zm00001d042045::3:148448588-148450589(+)
Zm00001d040535::3:48602175-48604176(-)
Zm00001d038341::6:154861966-154863967(-)
Zm00001d043029::3:187047179-187049180(-)
Zm00001d028261::1:28224566-28226567(+)
Zm00001d041064::3:94324920-94326921(-)
Zm00001d029598::1:78389560-78391561(+)
Zm00001d053177::4:218292588-218294589(-)
Zm00001d022621::7:181283470-181285471(+)
Zm00001d020037::7:87654848-87656849(-)
Zm00001d027593::1:8595005-8597006(+)
Zm00001d022343::7:175915589-175917590(-)
Zm00001d029683::1:82568935-82570936(-)
Zm00001d053663::4:238380190-238382191(-)
Zm00001d022346::7:175970383-175972384(-)
Zm00001d043451::3:200443734-200445735(+)
Zm00001d040818::3:67927565-67929566(-)
Zm00001d039860::3:16956005-16958006(+)
Zm00001d023941::10:30405138-30407139(-)
Zm00001d018772::7:4778386-4780387(-)
Zm00001d024096::10:44454587-44456588(-)
Zm00001d029251::1:63832815-63834816(+)
Zm00001d016831::5:177773777-177775778(-)
Zm00001d021553::7:155748197-155750198(-)
Zm00001d023233::10:971582-973583(+)
Zm00001d007755::2:238912006-238914007(-)
Zm00001d037384::6:123932694-123934695(-)
Zm00001d025047::10:101524452-101526453(+)
Zm00001d008614::8:14480330-14482331(+)
Zm00001d026312::10:143368209-143370210(+)
Zm00001d030213::1:113437556-113439557(-)
Zm00001d050322::4:81385207-81387208(-)
Zm00001d006438::2:208196291-208198292(-)
Zm00001d053107::4:214128372-214130373(+)
Zm00001d029667::1:81896111-81898112(-)
Zm00001d031082::1:176365592-176367593(+)
Zm00001d042795::3:180009399-180011400(+)
Zm00001d047783::9:141697735-141699736(+)
Zm00001d042525::3:170805730-170807731(+)
Zm00001d048245::9:153120313-153122314(+)
Zm00001d018475::5:221506757-221508758(-)
Zm00001d034237::1:287531981-287533982(+)
Zm00001d012474::8:175161147-175163148(+)
Zm00001d016288::5:155698104-155700105(+)
Zm00001d036403::6:86958187-86960188(+)
Zm00001d004008::2:75135115-75137116(-)
Zm00001d004861::2:145375659-145377660(-)
Zm00001d026634::10:149199864-149201865(+)
Zm00001d035561::6:33192020-33194021(+)
Zm00001d012527::8:176105341-176107342(-)
Zm00001d013955::5:26107962-26109963(-)
Zm00001d013831::5:21885862-21887863(+)
Zm00001d034286::1:288508323-288510324(+)
Zm00001d013609::5:15319312-15321313(-)
Zm00001d024333::10:65224988-65226989(-)
Zm00001d022347::7:175950127-175952128(+)
Zm00001d031621::1:196583717-196585718(-)
Zm00001d043753::3:209097219-209099220(+)
Zm00001d008499::8:10457081-10459082(+)
Zm00001d046538::9:94660645-94662646(+)
Zm00001d025018::10:99918340-99920341(-)
Zm00001d012787::8:180941339-180943340(-)
Zm00001d051336::4:155040677-155042678(-)
Zm00001d024659::10:82480585-82482586(+)
Zm00001d006404::2:206800573-206802574(-)
Zm00001d014761::5:61856653-61858654(+)
Zm00001d037647::6:132783554-132785555(+)
Zm00001d031127::1:178715519-178717520(+)
Zm00001d034803::1:302453180-302455181(+)
Zm00001d025893::10:133217263-133219264(+)
Zm00001d035285::6:19370641-19372642(-)
Zm00001d034220::1:287003633-287005634(+)
Zm00001d011447::8:150759496-150761497(-)
Zm00001d047273::9:125013684-125015685(+)
Zm00001d016553::5:167127234-167129235(+)
Zm00001d037604::6:131347454-131349455(+)
Zm00001d028201::1:26045317-26047318(-)
Zm00001d006825::2:217433055-217435056(+)
Zm00001d034486::1:294253905-294255906(-)
Zm00001d037268::6:118888590-118890591(-)
Zm00001d009493::8:67180175-67182176(-)
Zm00001d051464::4:159596177-159598178(-)
Zm00001d051919::4:174631527-174633528(+)
Zm00001d039404::3:3479128-3481129(-)
Zm00001d041222::3:106273906-106275907(+)
Zm00001d037756::6:136398133-136400134(+)
Zm00001d025504::10:120757577-120759578(-)
Zm00001d038852::6:165888040-165890041(+)
Zm00001d019348::7:29127873-29129874(-)
Zm00001d018136::5:215110712-215112713(+)
Zm00001d012142::8:168738620-168740621(-)
Zm00001d007489::2:232842075-232844076(+)
Zm00001d048380::9:155276269-155278270(-)
Zm00001d013023::5:3427072-3429073(-)
Zm00001d023529::10:8779721-8781722(+)
Zm00001d049911::4:52099313-52101314(-)
Zm00001d006700::2:214677169-214679170(-)
Zm00001d031971::1:208251390-208253391(+)
Zm00001d024783::10:87875141-87877142(-)
Zm00001d020471::7:116950491-116952492(-)
Zm00001d043445::3:200382859-200384860(-)
Zm00001d001820::2:1438370-1440371(+)
Zm00001d042560::3:171819102-171821103(+)
Zm00001d034740::1:301040930-301042931(+)
Zm00001d038791::6:164389322-164391323(-)
Zm00001d030711::1:154989719-154991720(-)
Zm00001d003434::2:44259247-44261248(+)
Zm00001d044382::3:226544674-226546675(-)
Zm00001d023721::10:16863593-16865594(+)
Zm00001d006198::2:201399506-201401507(-)
Zm00001d014250::5:38074438-38076439(-)
Zm00001d044754::9:1339265-1341266(+)
Zm00001d032668::1:233720067-233722068(-)
Zm00001d045085::9:12056496-12058497(-)
Zm00001d052271::4:185519716-185521717(-)
Zm00001d031667::1:198117671-198119672(+)
Zm00001d011879::8:163860790-163862791(-)
Zm00001d015421::5:89378843-89380844(-)
Zm00001d012806::5:378835-380836(+)
Zm00001d020887::7:135476545-135478546(-)
Zm00001d023827::10:23687802-23689803(+)
Zm00001d015429::5:89673247-89675248(-)
Zm00001d009090::8:35621100-35623101(+)
Zm00001d050033::4:61378316-61380317(+)
Zm00001d016794::5:176118327-176120328(-)
Zm00001d011458::8:150988228-150990229(-)
Zm00001d017905::5:209879037-209881038(-)
Zm00001d051924::4:174720062-174722063(-)
Zm00001d031163::1:180290001-180292002(+)
Zm00001d043543::3:203444246-203446247(-)
Zm00001d051965::4:175527899-175529900(-)
Zm00001d016899::5:179632891-179634892(-)
Zm00001d006329::2:204889252-204891253(-)
Zm00001d021621::7:158179384-158181385(+)
Zm00001d029992::1:98011815-98013816(-)
Zm00001d005666::2:182757929-182759930(-)
Zm00001d029014::1:54936013-54938014(+)
Zm00001d007964::2:244286076-244288077(-)
Zm00001d036050::6:69001221-69003222(-)
Zm00001d038926::6:167148846-167150847(-)
Zm00001d049623::4:37969565-37971566(-)
Zm00001d017468::5:196758978-196760979(-)
Zm00001d019813::7:64605678-64607679(-)
Zm00001d004751::2:136248133-136250134(-)
Zm00001d006036::2:195891295-195893296(+)
Zm00001d053597::4:235913444-235915445(-)
Zm00001d048166::9:151246199-151248200(+)
Zm00001d025975::10:135053066-135055067(+)
Zm00001d040238::3:33381360-33383361(-)
Zm00001d049377::4:28209606-28211607(+)
Zm00001d004559::2:118080732-118082733(-)
Zm00001d018850::7:7306184-7308185(-)
Zm00001d006177::2:200733378-200735379(+)
Zm00001d041590::3:128633078-128635079(-)
Zm00001d012699::8:178826210-178828211(-)
Zm00001d027383::1:4114170-4116171(-)
Zm00001d023846::10:24406097-24408098(+)
Zm00001d032661::1:233440303-233442304(-)
Zm00001d026144::10:139665377-139667378(+)
Zm00001d023901::10:27252214-27254215(-)
Zm00001d026599::10:148716558-148718559(-)
Zm00001d033751::1:272911924-272913925(-)
Zm00001d046755::9:104437936-104439937(+)
Zm00001d027458::1:5700179-5702180(+)
Zm00001d010137::8:101125931-101127932(+)
Zm00001d006702::2:214684048-214686049(+)
Zm00001d045472::9:23404487-23406488(+)
Zm00001d047766::9:141345727-141347728(+)
Zm00001d006763::2:216194843-216196844(+)
Zm00001d036524::6:91186765-91188766(-)
Zm00001d046044::9:58532763-58534764(+)
Zm00001d049290::4:24614014-24616015(-)
Zm00001d018028::5:212374337-212376338(-)
Zm00001d044586::3:232669724-232671725(+)
Zm00001d004730::2:134440772-134442773(-)
Zm00001d049508::4:32711382-32713383(-)
Zm00001d043286::3:194423256-194425257(-)
Zm00001d008386::8:6911360-6913361(-)
Zm00001d035261::6:18138488-18140489(+)
Zm00001d041839::3:140029324-140031325(-)
Zm00001d027403::1:4493474-4495475(+)
Zm00001d026523::10:147515104-147517105(-)
Zm00001d031074::1:175983833-175985834(+)
Zm00001d017845::5:208604535-208606536(-)
Zm00001d006716::2:215046200-215048201(-)
Zm00001d022337::7:175702612-175704613(-)
Zm00001d035986::6:64768890-64770891(+)
Zm00001d007921::2:242699001-242701002(-)
Zm00001d009396::8:62200739-62202740(-)
Zm00001d033572::1:267358710-267360711(+)
Zm00001d017169::5:187813004-187815005(-)
Zm00001d019320::7:27707699-27709700(-)
Zm00001d013441::5:11412027-11414028(+)
Zm00001d034839::1:303572211-303574212(+)
Zm00001d047784::9:141745031-141747032(+)
Zm00001d051542::4:161954034-161956035(-)
Zm00001d006497::2:209868855-209870856(+)
Zm00001d021894::7:165552710-165554711(+)
Zm00001d031851::1:204132843-204134844(+)
Zm00001d035377::6:23690139-23692140(-)
Zm00001d004659::2:126968172-126970173(+)
Zm00001d034863::1:304070740-304072741(+)
Zm00001d039301::3:1327117-1329118(-)
Zm00001d030656::1:151225320-151227321(-)
Zm00001d049161::4:18470012-18472013(+)
Zm00001d008224::8:1663795-1665796(+)
Zm00001d009658::8:74912045-74914046(+)
Zm00001d045097::9:12383836-12385837(+)
Zm00001d036830::6:103103295-103105296(+)
Zm00001d023906::10:27455358-27457359(+)
Zm00001d047481::9:131634359-131636360(-)
Zm00001d011243::8:144391222-144393223(-)
Zm00001d004729::2:134367657-134369658(-)
Zm00001d014601::5:54848217-54850218(+)
Zm00001d018649::7:1673020-1675021(-)
Zm00001d020257::7:102494099-102496100(-)
Zm00001d051280::4:151468824-151470825(+)
Zm00001d039771::3:14424022-14426023(-)
Zm00001d020494::7:118945395-118947396(+)
Zm00001d032366::1:224068985-224070986(+)
Zm00001d012761::8:180180791-180182792(-)
Zm00001d021687::7:160064710-160066711(+)
Zm00001d022344::7:175931186-175933187(-)
Zm00001d051442::4:158805850-158807851(+)
Zm00001d008300::8:4576700-4578701(-)
Zm00001d051906::4:174318427-174320428(-)
Zm00001d043498::3:201887185-201889186(+)
Zm00001d018157::5:215692090-215694091(+)
Zm00001d035308::6:20481848-20483849(+)
Zm00001d019489::7:36793023-36795024(-)
Zm00001d049074::4:14846349-14848350(+)
Zm00001d034070::1:283085784-283087785(+)
Zm00001d043432::3:199634804-199636805(+)
Zm00001d039142::6:170974125-170976126(+)
Zm00001d035180::6:8229140-8231141(-)
Zm00001d018560::5:223235990-223237991(-)
Zm00001d014013::5:28633409-28635410(+)
Zm00001d029908::1:93677352-93679353(+)
Zm00001d043494::3:201767925-201769926(-)
Zm00001d017207::5:188937225-188939226(-)
Zm00001d025258::10:111494728-111496729(-)
Zm00001d053993::4:244793242-244795243(+)
Zm00001d030824::1:162007609-162009610(+)
Zm00001d021445::7:152356611-152358612(+)
Zm00001d031915::1:206653215-206655216(-)
Zm00001d030790::1:159883990-159885991(-)
Zm00001d001970::2:3706172-3708173(+)
Zm00001d014481::5:49733812-49735813(-)
Zm00001d041099::3:97284650-97286651(+)
Zm00001d037509::6:127636487-127638488(+)
Zm00001d010108::8:99364970-99366971(+)
Zm00001d040166::3:30042116-30044117(+)
Zm00001d021095::7:142662227-142664228(-)
Zm00001d054042::4:245463713-245465714(+)
Zm00001d033629::1:269173172-269175173(-)
Zm00001d053082::4:212916884-212918885(-)
Zm00001d052153::4:181429413-181431414(-)
Zm00001d035136::6:6618617-6620618(+)
Zm00001d050903::4:129346478-129348479(-)
Zm00001d042061::3:149277829-149279830(-)
Zm00001d052097::4:179491740-179493741(+)
Zm00001d003004::2:29239689-29241690(+)
Zm00001d036785::6:100876204-100878205(-)
Zm00001d019040::7:13884027-13886028(-)
Zm00001d045488::9:24303982-24305983(-)
Zm00001d014962::5:70351150-70353151(-)
Zm00001d041127::3:99307984-99309985(+)
Zm00001d015385::5:87655529-87657530(-)
Zm00001d041198::3:105026758-105028759(+)
Zm00001d049656::4:38888477-38890478(-)
Zm00001d021215::7:146370700-146372701(+)
Zm00001d053611::4:236400147-236402148(+)
Zm00001d042399::3:164712961-164714962(+)
Zm00001d039837::3:16286391-16288392(+)
Zm00001d036233::6:78381360-78383361(-)
Zm00001d038513::6:159020539-159022540(-)
Zm00001d020411::7:112192259-112194260(+)
Zm00001d033211::1:254302366-254304367(-)
Zm00001d011778::8:161410562-161412563(+)
Zm00001d007757::2:239001008-239003009(-)
Zm00001d034448::1:293309684-293311685(+)
Zm00001d010976::8:135649170-135651171(+)
Zm00001d054106::4:246773882-246775883(+)
Zm00001d002688::2:19329345-19331346(-)
Zm00001d004956::2:150596817-150598818(-)
Zm00001d015183::5:78676570-78678571(-)
Zm00001d048204::9:152407448-152409449(-)
Zm00001d027980::1:19269630-19271631(+)
Zm00001d012428::8:174324945-174326946(+)
Zm00001d013603::5:15166834-15168835(+)
Zm00001d015821::5:123915795-123917796(+)
Zm00001d002068::2:5319722-5321723(-)
Zm00001d004431::2:111473012-111475013(-)
Zm00001d052438::4:190070689-190072690(-)
Zm00001d001799::2:1082934-1084935(+)
Zm00001d005313::2:169270702-169272703(-)
Zm00001d028603::1:40509025-40511026(+)
Zm00001d015779::5:118855665-118857666(-)
Zm00001d021936::7:166384800-166386801(-)
Zm00001d013166::5:5732870-5734871(-)
Zm00001d033769::1:273098356-273100357(+)
Zm00001d014299::5:40084666-40086667(+)
Zm00001d016575::5:167948816-167950817(-)
Zm00001d032334::1:222822613-222824614(+)
Zm00001d004936::2:149584438-149586439(+)
Zm00001d038970::6:167998223-168000224(-)
Zm00001d037315::6:120634699-120636700(-)
Zm00001d017830::5:208015008-208017009(+)
Zm00001d032044::1:210443751-210445752(+)
Zm00001d033804::1:274204975-274206976(-)
Zm00001d034129::1:284694784-284696785(-)
Zm00001d015805::5:121769623-121771624(-)
Zm00001d046311::9:79799782-79801783(-)
Zm00001d029597::1:78390610-78392611(-)
Zm00001d006673::2:214021817-214023818(-)
Zm00001d044433::3:227868855-227870856(+)
Zm00001d050962::4:133773381-133775382(+)
Zm00001d002971::2:28375801-28377802(-)
Zm00001d032945::1:244342518-244344519(-)
Zm00001d014602::5:54871111-54873112(+)
Zm00001d052123::4:180319146-180321147(+)
Zm00001d017802::5:207142768-207144769(+)
Zm00001d045341::9:19219542-19221543(+)
Zm00001d011670::8:158183973-158185974(+)
Zm00001d023374::10:4262135-4264136(+)
Zm00001d032337::1:223037122-223039123(-)
Zm00001d047782::9:141642588-141644589(+)
Zm00001d035258::6:17776344-17778345(-)
Zm00001d009292::8:52706445-52708446(+)
Zm00001d049806::4:45461562-45463563(+)
Zm00001d002742::2:21196959-21198960(+)
Zm00001d002064::2:5195256-5197257(-)
Zm00001d022576::7:180279897-180281898(-)
Zm00001d006486::2:209689225-209691226(-)
Zm00001d031611::1:196149068-196151069(+)
Zm00001d009105::8:36612742-36614743(+)
Zm00001d029201::1:62064092-62066093(+)
Zm00001d031639::1:197108339-197110340(-)
Zm00001d019478::7:35958638-35960639(-)
Zm00001d019507::7:38300453-38302454(+)
Zm00001d033077::1:249768655-249770656(+)
Zm00001d044402::3:227280157-227282158(-)
Zm00001d021899::7:165628930-165630931(-)
Zm00001d032942::1:244209891-244211892(-)
Zm00001d046861::9:108448672-108450673(+)
Zm00001d049018::4:12738900-12740901(-)
Zm00001d011588::8:155133007-155135008(-)
Zm00001d002772::2:22171326-22173327(-)
Zm00001d043935::3:214159058-214161059(+)
Zm00001d042210::3:156118020-156120021(-)
Zm00001d039239::3:381710-383711(-)
Zm00001d042346::3:162350103-162352104(+)
Zm00001d033961::1:279741755-279743756(+)
Zm00001d030280::1:118771538-118773539(+)
Zm00001d036911::6:106205003-106207004(-)
Zm00001d021490::7:153923118-153925119(-)
Zm00001d047092::9:118311778-118313779(-)
Zm00001d023235::10:1052526-1054527(-)
Zm00001d051684::4:166658889-166660890(-)
Zm00001d002757::2:21811502-21813503(-)
Zm00001d040470::3:45271038-45273039(+)
Zm00001d041049::3:92913221-92915222(-)
Zm00001d003839::2:61800876-61802877(-)
Zm00001d013204::5:6419057-6421058(+)
Zm00001d016068::5:142676027-142678028(+)
Zm00001d035492::6:29352871-29354872(+)
Zm00001d017748::5:205852975-205854976(-)
Zm00001d007068::2:221310873-221312874(+)
Zm00001d016144::5:146538729-146540730(+)
Zm00001d020051::7:88708830-88710831(-)
Zm00001d004336::2:104247647-104249648(+)
Zm00001d048143::9:150814060-150816061(-)
Zm00001d034868::1:304295726-304297727(+)
Zm00001d019184::7:20592090-20594091(-)
Zm00001d029183::1:61471975-61473976(-)
Zm00001d044079::3:218443780-218445781(+)
Zm00001d030373::1:127220089-127222090(+)
Zm00001d013735::5:18863629-18865630(+)
Zm00001d008842::8:22388275-22390276(+)
Zm00001d042111::3:151332355-151334356(-)
Zm00001d018776::7:4960160-4962161(+)
Zm00001d018419::5:220375991-220377992(+)
Zm00001d041311::3:111538331-111540332(+)
Zm00001d042733::3:178488288-178490289(-)
Zm00001d005888::2:191782361-191784362(-)
Zm00001d005828::2:190016934-190018935(+)
Zm00001d025617::10:124148243-124150244(-)
Zm00001d016695::5:172831740-172833741(-)
Zm00001d003284::2:38747433-38749434(+)
Zm00001d052938::4:205509090-205511091(-)
Zm00001d016874::5:179022324-179024325(-)
Zm00001d053122::4:214602508-214604509(-)
Zm00001d005700::2:183833650-183835651(+)
Zm00001d041746::3:135790363-135792364(-)
Zm00001d054078::4:245969174-245971175(+)
Zm00001d043558::3:203801184-203803185(-)
Zm00001d014594::5:54545740-54547741(+)
Zm00001d024613::10:80361688-80363689(+)
Zm00001d038329::6:154627499-154629500(+)
Zm00001d045948::9:49020495-49022496(-)
Zm00001d021189::7:145429779-145431780(-)
Zm00001d019866::7:71124137-71126138(+)
Zm00001d004807::2:140592272-140594273(-)
Zm00001d037098::6:112037261-112039262(+)
Zm00001d005228::2:164593961-164595962(+)
Zm00001d038218::6:151842070-151844071(-)
Zm00001d027758::1:12771496-12773497(-)
Zm00001d040205::3:32013296-32015297(-)
Zm00001d017882::5:209533459-209535460(-)
Zm00001d012267::8:171615062-171617063(-)
Zm00001d016287::5:155681712-155683713(-)
Zm00001d038107::6:148220153-148222154(-)
Zm00001d017456::5:196439200-196441201(-)
Zm00001d041963::3:145907184-145909185(+)
Zm00001d023905::10:27381209-27383210(+)
Zm00001d003867::2:64010224-64012225(+)
Zm00001d051683::4:166649721-166651722(+)
Zm00001d033172::1:252795747-252797748(-)
Zm00001d053642::4:238093639-238095640(-)
Zm00001d016921::5:180065147-180067148(-)
Zm00001d038724::6:163367252-163369253(-)
Zm00001d051793::4:169918475-169920476(-)
Zm00001d008641::8:15542669-15544670(+)
Zm00001d005566::2:178662001-178664002(+)
Zm00001d010894::8:132442590-132444591(-)
Zm00001d050220::4:74497352-74499353(+)
Zm00001d046083::9:61953630-61955631(+)
Zm00001d013080::5:4433337-4435338(-)
Zm00001d020799::7:133231302-133233303(+)
Zm00001d028414::1:34136658-34138659(+)
Zm00001d024568::10:78543225-78545226(+)
Zm00001d040625::3:54766671-54768672(+)
Zm00001d012822::5:924170-926171(-)
Zm00001d044860::9:5664625-5666626(-)
Zm00001d025454::10:119067061-119069062(+)
Zm00001d049687::4:40260761-40262762(+)
Zm00001d018187::5:216016253-216018254(+)
Zm00001d048703::4:3613198-3615199(+)
Zm00001d008191::8:778621-780622(-)
Zm00001d052324::4:187127353-187129354(-)
Zm00001d044765::9:1837688-1839689(+)
Zm00001d002746::2:21334127-21336128(-)
Zm00001d012379::8:173239232-173241233(-)
Zm00001d028193::1:25918978-25920979(-)
Zm00001d048566::9:158881045-158883046(-)
Zm00001d042092::3:150546422-150548423(-)
Zm00001d033642::1:269393543-269395544(+)
Zm00001d039109::6:170145162-170147163(+)
Zm00001d038330::6:154715313-154717314(-)
Zm00001d026459::10:146249264-146251265(-)
Zm00001d027351::1:3486731-3488732(-)
Zm00001d049940::4:54281661-54283662(-)
Zm00001d044648::3:233937394-233939395(+)
Zm00001d038686::6:162597602-162599603(-)
Zm00001d029548::1:75697684-75699685(+)
Zm00001d013523::5:13542763-13544764(+)
Zm00001d032338::1:223133693-223135694(-)
Zm00001d026017::10:136071703-136073704(+)
Zm00001d033491::1:264152627-264154628(+)
Zm00001d017613::5:201702770-201704771(-)
Zm00001d048769::4:5255275-5257276(-)
Zm00001d044335::3:225401998-225403999(-)
Zm00001d031011::1:173326736-173328737(+)
Zm00001d036520::6:91156814-91158815(-)
Zm00001d033017::1:247060882-247062883(+)
Zm00001d042392::3:164354374-164356375(-)
Zm00001d011826::8:162214082-162216083(+)
Zm00001d020511::7:119802631-119804632(-)
Zm00001d042189::3:155497181-155499182(-)
Zm00001d045133::9:13838041-13840042(+)
Zm00001d009987::8:93551246-93553247(-)
Zm00001d011413::8:149846761-149848762(-)
Zm00001d050552::4:99665453-99667454(+)
Zm00001d019251::7:24030126-24032127(+)
Zm00001d024083::10:42506236-42508237(+)
Zm00001d053862::4:242511231-242513232(+)
Zm00001d024510::10:74928691-74930692(+)
Zm00001d020904::7:136145734-136147735(-)
Zm00001d028197::1:25931938-25933939(+)
Zm00001d041671::3:132868482-132870483(-)
Zm00001d044365::3:226295886-226297887(-)
Zm00001d029333::1:66336604-66338605(-)
Zm00001d018220::5:216861090-216863091(+)
Zm00001d042914::3:183825869-183827870(+)
Zm00001d024617::10:80386805-80388806(-)
Zm00001d031316::1:185875212-185877213(+)
Zm00001d035200::6:9606911-9608912(+)
Zm00001d015656::5:103457428-103459429(+)
Zm00001d030818::1:161716103-161718104(-)
Zm00001d033181::1:253175987-253177988(-)
Zm00001d021340::7:149326732-149328733(-)
Zm00001d033265::1:256500404-256502405(-)
Zm00001d048822::4:6008250-6010251(+)
Zm00001d012237::8:170729924-170731925(-)
Zm00001d039626::3:9424306-9426307(+)
Zm00001d015102::5:75381162-75383163(-)
Zm00001d048616::4:1394845-1396846(-)
Zm00001d050866::4:127542440-127544441(+)
Zm00001d014428::5:46504270-46506271(+)
Zm00001d015851::5:126285117-126287118(-)
Zm00001d025795::10:129851434-129853435(-)
Zm00001d017361::5:193661670-193663671(+)
Zm00001d025094::10:103696082-103698083(+)
Zm00001d018489::5:221701462-221703463(+)
Zm00001d007153::2:223381169-223383170(-)
Zm00001d033995::1:280608544-280610545(+)
Zm00001d009268::8:49302850-49304851(-)
Zm00001d033271::1:256838291-256840292(-)
Zm00001d004363::2:106493515-106495516(-)
Zm00001d015731::5:114162708-114164709(+)
Zm00001d043118::3:189708820-189710821(-)
Zm00001d021947::7:166770345-166772346(+)
Zm00001d052614::4:194777570-194779571(+)
Zm00001d011891::8:164104670-164106671(+)
Zm00001d010908::8:133020174-133022175(+)
Zm00001d019754::7:56515022-56517023(+)
Zm00001d049453::4:30720357-30722358(-)
Zm00001d043441::3:199987048-199989049(-)
Zm00001d024614::10:80364519-80366520(+)
Zm00001d019854::7:70496683-70498684(-)
Zm00001d003860::2:63426590-63428591(-)
Zm00001d007311::2:227454362-227456363(+)
Zm00001d006012::2:195247697-195249698(-)
Zm00001d047410::9:129360156-129362157(+)
Zm00001d018500::5:221875857-221877858(-)
Zm00001d052656::4:196027839-196029840(+)
Zm00001d032775::1:237885736-237887737(-)
Zm00001d039774::3:14507857-14509858(-)
Zm00001d036402::6:86948905-86950906(+)
Zm00001d003159::2:33999002-34001003(-)
Zm00001d032994::1:246211311-246213312(+)
Zm00001d047897::9:144678576-144680577(-)
Zm00001d047271::9:124917161-124919162(-)
Zm00001d051311::4:152983837-152985838(-)
Zm00001d035802::6:50789948-50791949(-)
Zm00001d013799::5:20612116-20614117(-)
Zm00001d025020::10:99991256-99993257(+)
Zm00001d051089::4:141672128-141674129(-)
Zm00001d012514::8:175886078-175888079(+)
Zm00001d010621::8:122090886-122092887(-)
Zm00001d041773::3:137022100-137024101(-)
Zm00001d033477::1:263852801-263854802(-)
Zm00001d009856::8:85392643-85394644(-)
Zm00001d019865::7:71123615-71125616(-)
Zm00001d021652::7:159152510-159154511(-)
Zm00001d044401::3:227191682-227193683(-)
Zm00001d004440::2:112117437-112119438(-)
Zm00001d044469::3:229009000-229011001(+)
Zm00001d054070::4:245876350-245878351(-)
Zm00001d005631::2:181236024-181238025(+)
Zm00001d007357::2:229626230-229628231(-)
Zm00001d049413::4:29856659-29858660(-)
Zm00001d029794::1:87315645-87317646(-)
Zm00001d050198::4:72856274-72858275(-)
Zm00001d031602::1:195965388-195967389(-)
Zm00001d042213::3:156285193-156287194(+)
Zm00001d001791::2:1025378-1027379(-)
Zm00001d014112::5:32951720-32953721(-)
Zm00001d015097::5:75310204-75312205(-)
Zm00001d008333::8:5566850-5568851(-)
Zm00001d011064::8:137944578-137946579(+)
Zm00001d036118::6:72945551-72947552(-)
Zm00001d025441::10:118738657-118740658(-)
Zm00001d011411::8:149800196-149802197(-)
Zm00001d029668::1:81915590-81917591(-)
Zm00001d006351::2:205404278-205406279(-)
Zm00001d021654::7:159176467-159178468(-)
Zm00001d039551::3:7837514-7839515(+)
Zm00001d038133::6:148943154-148945155(+)
Zm00001d038766::6:164156402-164158403(+)
Zm00001d045446::9:22320146-22322147(+)
Zm00001d049984::4:56937212-56939213(+)
Zm00001d033840::1:275465568-275467569(+)
Zm00001d015971::5:135064641-135066642(+)
Zm00001d020811::7:133778432-133780433(-)
Zm00001d044379::3:226482113-226484114(-)
Zm00001d007447::2:231963271-231965272(-)
Zm00001d016496::5:164785745-164787746(+)
Zm00001d051457::4:159347026-159349027(-)
Zm00001d013426::5:11125759-11127760(+)
Zm00001d016308::5:156566461-156568462(+)
Zm00001d013635::5:15968474-15970475(+)
Zm00001d029392::1:68675479-68677480(-)
Zm00001d013663::5:16707174-16709175(+)
Zm00001d032893::1:241796658-241798659(+)
Zm00001d027445::1:5487073-5489074(-)
Zm00001d002373::2:11336320-11338321(-)
Zm00001d003812::2:60532657-60534658(-)
Zm00001d040303::3:36823341-36825342(-)
Zm00001d042870::3:182561540-182563541(-)
Zm00001d013367::5:9833293-9835294(+)
Zm00001d013850::5:22704457-22706458(+)
Zm00001d048131::9:150562984-150564985(+)
Zm00001d042675::3:176503712-176505713(-)
Zm00001d005178::2:162545404-162547405(-)
Zm00001d048737::4:4609794-4611795(+)
Zm00001d018429::5:220586715-220588716(+)
Zm00001d039973::3:21316758-21318759(-)
Zm00001d018936::7:9657399-9659400(+)
Zm00001d012276::8:171738419-171740420(+)
Zm00001d003255::2:38079158-38081159(-)
Zm00001d033770::1:273102784-273104785(+)
Zm00001d004510::2:115886064-115888065(+)
Zm00001d044668::3:234438839-234440840(-)
Zm00001d037118::6:112979172-112981173(-)
Zm00001d027678::1:10987624-10989625(-)
Zm00001d002332::2:10487389-10489390(+)
Zm00001d044908::9:6926229-6928230(+)
Zm00001d038536::6:159543124-159545125(-)
Zm00001d034046::1:282185396-282187397(+)
Zm00001d040475::3:45717775-45719776(-)
Zm00001d004428::2:111132664-111134665(+)
Zm00001d021570::7:156403836-156405837(+)
Zm00001d050109::4:66250080-66252081(-)
Zm00001d008340::8:5787621-5789622(+)
Zm00001d053977::4:244548891-244550892(+)
Zm00001d036475::6:89544336-89546337(-)
Zm00001d038297::6:153657851-153659852(-)
Zm00001d037512::6:127659398-127661399(-)
Zm00001d034824::1:303001013-303003014(+)
Zm00001d003878::2:64525038-64527039(+)
Zm00001d004459::2:113248459-113250460(+)
Zm00001d052619::4:195016387-195018388(+)
Zm00001d013343::5:8968175-8970176(+)
Zm00001d006055::2:196665878-196667879(-)
Zm00001d040515::3:47737316-47739317(-)
Zm00001d020537::7:121387268-121389269(+)
Zm00001d029443::1:70816226-70818227(+)
Zm00001d051363::4:155988767-155990768(+)
Zm00001d025821::10:130673773-130675774(+)
Zm00001d044511::3:230422409-230424410(+)
Zm00001d051625::4:164943142-164945143(+)
Zm00001d053585::4:235375541-235377542(-)
Zm00001d028608::1:40718005-40720006(-)
Zm00001d033388::1:261264893-261266894(+)
Zm00001d003148::2:33777556-33779557(-)
Zm00001d016662::5:171758149-171760150(+)
Zm00001d053985::4:244595866-244597867(+)
Zm00001d025093::10:103653821-103655822(+)
Zm00001d043880::3:212728929-212730930(+)
Zm00001d005952::2:193762565-193764566(+)
Zm00001d001780::2:707768-709769(+)
Zm00001d039677::3:11690959-11692960(-)
Zm00001d028175::1:25498796-25500797(+)
Zm00001d029814::1:88198130-88200131(-)
Zm00001d033827::1:275027355-275029356(-)
Zm00001d042432::3:167043163-167045164(-)
Zm00001d036386::6:86345502-86347503(-)
Zm00001d034429::1:292816269-292818270(-)
Zm00001d015283::5:82649600-82651601(+)
Zm00001d045398::9:20630477-20632478(+)
Zm00001d024053::10:40256178-40258179(-)
Zm00001d026006::10:135860970-135862971(-)
Zm00001d022615::7:181116770-181118771(-)
Zm00001d008322::8:5180573-5182574(-)
Zm00001d043134::3:189964910-189966911(-)
Zm00001d053252::4:222448796-222450797(+)
Zm00001d021806::7:163322425-163324426(+)
Zm00001d022627::7:181716481-181718482(+)
Zm00001d012391::8:173413689-173415690(+)
Zm00001d017669::5:203595560-203597561(-)
Zm00001d029194::1:61728258-61730259(+)
Zm00001d025887::10:133097495-133099496(-)
Zm00001d004120::2:84066627-84068628(+)
Zm00001d049381::4:28443972-28445973(+)
Zm00001d046652::9:100616350-100618351(-)
Zm00001d023673::10:14797521-14799522(-)
Zm00001d044929::9:7562944-7564945(-)
Zm00001d010198::8:103714123-103716124(-)
Zm00001d034510::1:294989746-294991747(+)
Zm00001d013744::5:19092896-19094897(+)
Zm00001d025412::10:117874055-117876056(-)
Zm00001d045647::9:30892056-30894057(+)
Zm00001d028351::1:31654564-31656565(+)
Zm00001d006678::2:214095872-214097873(+)
Zm00001d030253::1:116929736-116931737(+)
Zm00001d012240::8:170781383-170783384(-)
Zm00001d024891::10:93135904-93137905(+)
Zm00001d053095::4:213516111-213518112(-)
Zm00001d036420::6:87681861-87683862(+)
Zm00001d041995::3:146866077-146868078(+)
```
