## Supplementary material for "A comprehensive map of preferentially located motifs reveals distinct proximal *cis*-regulatory elements in plants": ATGAACGG_containing_gene_set.txt

```
#Occurences of ATGAACGG between 381 and 393 (positions relative to the transcription start site)
#21 sequences with ATGAACGG in this interval
#0.08% of the sequences in promoter set with ATGAACGG (set with 25199 sequences)
Zm00001d033813::1:274319349-274321350(+)
Zm00001d052784::4:200746869-200748870(-)
Zm00001d030486::1:136739039-136741040(+)
Zm00001d002315::2:10157050-10159051(-)
Zm00001d030527::1:141840301-141842302(-)
Zm00001d046103::9:63754122-63756123(-)
Zm00001d051538::4:161855247-161857248(-)
Zm00001d029643::1:80922113-80924114(+)
Zm00001d025494::10:120564881-120566882(-)
Zm00001d048375::9:155254919-155256920(-)
Zm00001d019018::7:12871995-12873996(+)
Zm00001d044990::9:9471646-9473647(-)
Zm00001d018298::5:218097373-218099374(-)
Zm00001d043824::3:210992077-210994078(+)
Zm00001d029312::1:65583281-65585282(+)
Zm00001d008621::8:14955679-14957680(+)
Zm00001d021182::7:145177778-145179779(-)
Zm00001d009829::8:84168645-84170646(-)
Zm00001d021765::7:162693866-162695867(-)
Zm00001d034859::1:303998765-304000766(-)
Zm00001d019565::7:43070402-43072403(+)
```
