## Supplementary material for "A comprehensive map of preferentially located motifs reveals distinct proximal *cis*-regulatory elements in plants": ATGAAGTC_containing_gene_set.txt

```
#Occurences of ATGAAGTC between 286 and 346 (positions relative to the transcription start site)
#83 sequences with ATGAAGTC in this interval
#0.33% of the sequences in promoter set with ATGAAGTC (set with 25199 sequences)
Zm00001d029394::1:68807898-68809899(-)
Zm00001d048163::9:151220031-151222032(+)
Zm00001d035318::6:21025577-21027578(+)
Zm00001d022606::7:180941081-180943082(-)
Zm00001d048536::9:158055039-158057040(-)
Zm00001d051261::4:151011819-151013820(+)
Zm00001d047140::9:119766922-119768923(+)
Zm00001d009786::8:81141795-81143796(+)
Zm00001d053923::4:243654711-243656712(+)
Zm00001d007718::2:238142056-238144057(+)
Zm00001d037620::6:132062714-132064715(+)
Zm00001d014516::5:51297181-51299182(-)
Zm00001d021306::7:148365332-148367333(-)
Zm00001d052136::4:180603176-180605177(+)
Zm00001d018598::7:411618-413619(+)
Zm00001d022171::7:171714729-171716730(-)
Zm00001d049288::4:24525092-24527093(-)
Zm00001d030952::1:168649458-168651459(-)
Zm00001d031558::1:194161056-194163057(+)
Zm00001d045958::9:49776466-49778467(-)
Zm00001d016333::5:157774194-157776195(-)
Zm00001d016595::5:168981819-168983820(+)
Zm00001d037267::6:118741033-118743034(+)
Zm00001d007315::2:227629590-227631591(+)
Zm00001d042284::3:158787825-158789826(+)
Zm00001d007694::2:237550239-237552240(+)
Zm00001d028618::1:40995077-40997078(+)
Zm00001d018211::5:216635669-216637670(-)
Zm00001d014596::5:54664016-54666017(+)
Zm00001d046005::9:53475690-53477691(-)
Zm00001d042640::3:174990639-174992640(-)
Zm00001d035854::6:56295065-56297066(+)
Zm00001d012909::5:1877911-1879912(+)
Zm00001d002380::2:11532624-11534625(-)
Zm00001d015857::5:126867229-126869230(-)
Zm00001d049134::4:17175493-17177494(-)
Zm00001d053283::4:223936514-223938515(-)
Zm00001d008887::8:24105076-24107077(+)
Zm00001d003864::2:63723247-63725248(-)
Zm00001d011156::8:141116479-141118480(+)
Zm00001d021391::7:150692436-150694437(+)
Zm00001d009776::8:80599242-80601243(+)
Zm00001d038184::6:150822054-150824055(+)
Zm00001d026571::10:148198880-148200881(-)
Zm00001d047271::9:124917161-124919162(-)
Zm00001d053872::4:242643152-242645153(-)
Zm00001d043686::3:207382448-207384449(+)
Zm00001d006068::2:197298263-197300264(-)
Zm00001d043687::3:207410266-207412267(+)
Zm00001d039530::3:7381231-7383232(-)
Zm00001d026281::10:142748448-142750449(+)
Zm00001d004488::2:114730912-114732913(-)
Zm00001d044243::3:222854855-222856856(+)
Zm00001d026018::10:136179252-136181253(-)
Zm00001d011565::8:154583300-154585301(+)
Zm00001d053705::4:239605240-239607241(-)
Zm00001d053728::4:239929854-239931855(+)
Zm00001d015061::5:73799749-73801750(+)
Zm00001d024529::10:76537452-76539453(-)
Zm00001d015656::5:103457428-103459429(+)
Zm00001d011867::8:163261256-163263257(-)
Zm00001d033426::1:262671980-262673981(-)
Zm00001d033975::1:279921938-279923939(-)
Zm00001d049126::4:16824354-16826355(+)
Zm00001d041416::3:118099570-118101571(+)
Zm00001d003653::2:52012730-52014731(-)
Zm00001d050836::4:125509229-125511230(+)
Zm00001d053762::4:240653438-240655439(-)
Zm00001d036058::6:69603172-69605173(-)
Zm00001d031575::1:195068334-195070335(-)
Zm00001d044940::9:7822434-7824435(+)
Zm00001d011157::8:141126413-141128414(-)
Zm00001d020623::7:125322228-125324229(-)
Zm00001d030091::1:105033715-105035716(+)
Zm00001d043905::3:213460990-213462991(-)
Zm00001d052718::4:198620167-198622168(+)
Zm00001d005847::2:190768285-190770286(-)
Zm00001d035590::6:35405361-35407362(-)
Zm00001d040259::3:34378465-34380466(-)
Zm00001d022465::7:178211974-178213975(-)
Zm00001d048116::9:150406495-150408496(+)
Zm00001d049418::4:29893075-29895076(+)
Zm00001d003626::2:50873746-50875747(+)
```
