## Supplementary material for "A comprehensive map of preferentially located motifs reveals distinct proximal *cis*-regulatory elements in plants": ATGAATA_containing_gene_set.txt

```
#Occurences of ATGAATA between 14 and 35 (positions relative to the transcription start site)
#275 sequences with ATGAATA in this interval
#1.09% of the sequences in promoter set with ATGAATA (set with 25199 sequences)
Zm00001d033211::1:254302366-254304367(-)
Zm00001d027435::1:5208076-5210077(-)
Zm00001d046538::9:94660645-94662646(+)
Zm00001d013446::5:11812419-11814420(-)
Zm00001d003190::2:35066812-35068813(-)
Zm00001d005384::2:171870800-171872801(+)
Zm00001d005303::2:168787670-168789671(-)
Zm00001d033061::1:249092062-249094063(+)
Zm00001d026618::10:149043701-149045702(+)
Zm00001d053284::4:224034102-224036103(+)
Zm00001d029102::1:58053748-58055749(+)
Zm00001d037836::6:139250121-139252122(-)
Zm00001d038306::6:154121526-154123527(-)
Zm00001d017043::5:183521242-183523243(-)
Zm00001d033629::1:269173172-269175173(-)
Zm00001d033669::1:270237512-270239513(-)
Zm00001d031682::1:198601324-198603325(-)
Zm00001d004417::2:110446842-110448843(+)
Zm00001d020955::7:137672334-137674335(-)
Zm00001d003472::2:45341251-45343252(-)
Zm00001d044673::3:234565553-234567554(+)
Zm00001d029129::1:59420623-59422624(-)
Zm00001d016768::5:175325806-175327807(+)
Zm00001d042977::3:185627854-185629855(-)
Zm00001d025659::10:125276107-125278108(+)
Zm00001d042398::3:164485299-164487300(+)
Zm00001d020970::7:138206786-138208787(+)
Zm00001d052375::4:188483971-188485972(+)
Zm00001d004639::2:124626483-124628484(-)
Zm00001d035228::6:15528472-15530473(+)
Zm00001d001808::2:1266678-1268679(+)
Zm00001d014055::5:30852549-30854550(-)
Zm00001d021469::7:153016514-153018515(+)
Zm00001d040741::3:61280563-61282564(-)
Zm00001d039582::3:8337034-8339035(-)
Zm00001d051938::4:174853464-174855465(+)
Zm00001d050155::4:69591406-69593407(+)
Zm00001d008816::8:21386924-21388925(+)
Zm00001d036020::6:66593608-66595609(-)
Zm00001d031811::1:202552872-202554873(+)
Zm00001d013514::5:13388019-13390020(-)
Zm00001d003975::2:73015284-73017285(+)
Zm00001d037512::6:127659398-127661399(-)
Zm00001d043170::3:190527752-190529753(-)
Zm00001d021947::7:166770345-166772346(+)
Zm00001d019299::7:26617825-26619826(+)
Zm00001d017032::5:183210659-183212660(-)
Zm00001d006610::2:212556885-212558886(-)
Zm00001d043164::3:190400287-190402288(-)
Zm00001d001984::2:3950711-3952712(+)
Zm00001d021485::7:153508315-153510316(+)
Zm00001d036069::6:70206862-70208863(-)
Zm00001d051693::4:166936411-166938412(+)
Zm00001d045618::9:28911038-28913039(+)
Zm00001d024996::10:98385721-98387722(-)
Zm00001d035656::6:39270021-39272022(+)
Zm00001d007532::2:234164117-234166118(-)
Zm00001d046779::9:105669671-105671672(+)
Zm00001d011428::8:150255222-150257223(-)
Zm00001d041192::3:104336910-104338911(+)
Zm00001d002085::2:5768434-5770435(-)
Zm00001d024755::10:86468548-86470549(-)
Zm00001d029598::1:78389560-78391561(+)
Zm00001d017113::5:185785704-185787705(-)
Zm00001d051139::4:145544577-145546578(+)
Zm00001d035974::6:63762639-63764640(+)
Zm00001d032801::1:238595061-238597062(+)
Zm00001d028780::1:46198827-46200828(+)
Zm00001d052164::4:181555592-181557593(-)
Zm00001d042533::3:171048185-171050186(-)
Zm00001d017863::5:209099535-209101536(-)
Zm00001d038931::6:167235924-167237925(-)
Zm00001d008421::8:8277795-8279796(-)
Zm00001d004090::2:81695025-81697026(+)
Zm00001d019100::7:16653881-16655882(-)
Zm00001d027485::1:6309826-6311827(-)
Zm00001d023542::10:9506718-9508719(+)
Zm00001d044348::3:225600726-225602727(+)
Zm00001d005616::2:180788690-180790691(+)
Zm00001d048334::9:154592080-154594081(+)
Zm00001d039266::3:825314-827315(+)
Zm00001d021238::7:146671142-146673143(-)
Zm00001d034139::1:284866079-284868080(+)
Zm00001d032981::1:245734572-245736573(+)
Zm00001d010339::8:110344209-110346210(-)
Zm00001d022258::7:173811710-173813711(-)
Zm00001d039255::3:628028-630029(-)
Zm00001d011135::8:140017873-140019874(+)
Zm00001d031666::1:198112290-198114291(+)
Zm00001d028260::1:28167732-28169733(+)
Zm00001d006157::2:200050923-200052924(-)
Zm00001d053312::4:225554627-225556628(-)
Zm00001d038959::6:167706121-167708122(-)
Zm00001d045584::9:27334244-27336245(+)
Zm00001d007094::2:222141699-222143700(-)
Zm00001d029597::1:78390610-78392611(-)
Zm00001d005170::2:162190210-162192211(+)
Zm00001d016841::5:178197821-178199822(-)
Zm00001d053452::4:232181939-232183940(-)
Zm00001d010015::8:95240386-95242387(-)
Zm00001d012339::8:172717795-172719796(-)
Zm00001d036547::6:91590595-91592596(-)
Zm00001d009681::8:75580072-75582073(-)
Zm00001d052978::4:207030931-207032932(-)
Zm00001d003857::2:63031868-63033869(+)
Zm00001d040213::3:32147137-32149138(+)
Zm00001d009702::8:76421973-76423974(+)
Zm00001d049333::4:26909238-26911239(+)
Zm00001d006024::2:195442854-195444855(-)
Zm00001d007285::2:226814493-226816494(-)
Zm00001d009399::8:62577922-62579923(+)
Zm00001d040163::3:29852453-29854454(-)
Zm00001d015758::5:116975883-116977884(-)
Zm00001d043968::3:215277380-215279381(-)
Zm00001d052828::4:202069171-202071172(-)
Zm00001d034485::1:294248561-294250562(-)
Zm00001d016708::5:173407782-173409783(-)
Zm00001d023309::10:2638937-2640938(+)
Zm00001d009840::8:84664814-84666815(-)
Zm00001d024947::10:96356973-96358974(+)
Zm00001d012199::8:170012467-170014468(-)
Zm00001d020609::7:124937361-124939362(-)
Zm00001d026345::10:143893760-143895761(-)
Zm00001d047019::9:115436603-115438604(-)
Zm00001d042146::3:153570290-153572291(-)
Zm00001d008548::8:12670226-12672227(+)
Zm00001d038047::6:146027280-146029281(-)
Zm00001d026476::10:146675036-146677037(-)
Zm00001d034503::1:294740069-294742070(+)
Zm00001d021574::7:156487460-156489461(+)
Zm00001d020901::7:136106631-136108632(+)
Zm00001d050380::4:84838181-84840182(+)
Zm00001d031341::1:186785491-186787492(-)
Zm00001d031211::1:182334646-182336647(+)
Zm00001d002091::2:5844686-5846687(+)
Zm00001d024869::10:91496216-91498217(-)
Zm00001d002409::2:12114961-12116962(+)
Zm00001d013390::5:10259969-10261970(+)
Zm00001d035050::6:3215940-3217941(+)
Zm00001d025174::10:107648053-107650054(+)
Zm00001d011304::8:146196327-146198328(-)
Zm00001d015778::5:118616102-118618103(-)
Zm00001d043100::3:189196377-189198378(-)
Zm00001d015942::5:132984115-132986116(-)
Zm00001d018667::7:2202597-2204598(-)
Zm00001d012393::8:173521566-173523567(-)
Zm00001d049071::4:14762014-14764015(-)
Zm00001d041073::3:95309915-95311916(-)
Zm00001d041611::3:129670743-129672744(-)
Zm00001d041953::3:145243138-145245139(-)
Zm00001d026251::10:142017630-142019631(-)
Zm00001d051126::4:144690587-144692588(-)
Zm00001d045967::9:50658526-50660527(-)
Zm00001d020222::7:100720626-100722627(+)
Zm00001d017958::5:210866124-210868125(+)
Zm00001d038718::6:163322934-163324935(+)
Zm00001d005482::2:175597963-175599964(-)
Zm00001d049232::4:21989484-21991485(-)
Zm00001d021810::7:163427690-163429691(+)
Zm00001d020804::7:133413348-133415349(-)
Zm00001d039139::6:170960138-170962139(+)
Zm00001d043906::3:213466048-213468049(-)
Zm00001d015064::5:73928048-73930049(-)
Zm00001d038091::6:147429906-147431907(+)
Zm00001d051695::4:167036280-167038281(-)
Zm00001d010532::8:119569790-119571791(+)
Zm00001d051683::4:166649721-166651722(+)
Zm00001d035921::6:60325292-60327293(+)
Zm00001d022518::7:179281672-179283673(-)
Zm00001d032633::1:232600545-232602546(+)
Zm00001d042166::3:154389748-154391749(+)
Zm00001d005105::2:158415329-158417330(-)
Zm00001d044303::3:224621278-224623279(+)
Zm00001d007312::2:227515288-227517289(-)
Zm00001d017448::5:196095527-196097528(+)
Zm00001d043146::3:190112197-190114198(-)
Zm00001d038612::6:160912208-160914209(-)
Zm00001d008303::8:4662013-4664014(+)
Zm00001d023564::10:10308975-10310976(-)
Zm00001d027319::1:2877761-2879762(-)
Zm00001d021095::7:142662227-142664228(-)
Zm00001d045147::9:14234635-14236636(+)
Zm00001d035988::6:64832400-64834401(-)
Zm00001d025057::10:102028060-102030061(-)
Zm00001d040155::3:29584411-29586412(-)
Zm00001d039768::3:14329616-14331617(-)
Zm00001d018659::7:2075030-2077031(+)
Zm00001d050219::4:74344358-74346359(-)
Zm00001d011004::8:136499673-136501674(+)
Zm00001d043716::3:208168720-208170721(+)
Zm00001d021484::7:153508315-153510316(+)
Zm00001d047468::9:131001700-131003701(+)
Zm00001d021639::7:158779472-158781473(+)
Zm00001d042117::3:151577335-151579336(-)
Zm00001d005001::2:153148242-153150243(-)
Zm00001d051272::4:151406923-151408924(+)
Zm00001d034995::6:1301415-1303416(-)
Zm00001d022604::7:180896908-180898909(-)
Zm00001d047142::9:119866846-119868847(+)
Zm00001d030506::1:140055124-140057125(-)
Zm00001d007705::2:237876135-237878136(+)
Zm00001d051994::4:176043669-176045670(-)
Zm00001d050716::4:118324411-118326412(+)
Zm00001d042140::3:153226298-153228299(-)
Zm00001d025362::10:115710412-115712413(-)
Zm00001d024855::10:90670153-90672154(+)
Zm00001d007700::2:237648590-237650591(-)
Zm00001d049443::4:30517355-30519356(+)
Zm00001d031779::1:201519019-201521020(+)
Zm00001d050119::4:67241480-67243481(-)
Zm00001d048442::9:156481636-156483637(+)
Zm00001d021036::7:141007642-141009643(+)
Zm00001d007930::2:243172380-243174381(+)
Zm00001d017240::5:190057516-190059517(-)
Zm00001d023810::10:22807947-22809948(-)
Zm00001d036356::6:85557800-85559801(-)
Zm00001d007169::2:223716198-223718199(+)
Zm00001d024788::10:88365923-88367924(+)
Zm00001d006494::2:209829926-209831927(-)
Zm00001d022282::7:174372812-174374813(-)
Zm00001d045911::9:47100002-47102003(-)
Zm00001d026458::10:146240308-146242309(+)
Zm00001d049619::4:37786104-37788105(-)
Zm00001d042158::3:154271291-154273292(-)
Zm00001d018969::7:11060582-11062583(-)
Zm00001d015376::5:87055147-87057148(-)
Zm00001d044186::3:221414549-221416550(-)
Zm00001d010877::8:131825753-131827754(-)
Zm00001d052796::4:201213348-201215349(+)
Zm00001d035922::6:60325293-60327294(+)
Zm00001d049662::4:39073415-39075416(-)
Zm00001d017050::5:183935601-183937602(-)
Zm00001d032334::1:222822613-222824614(+)
Zm00001d026218::10:141369471-141371472(-)
Zm00001d048622::4:1528711-1530712(-)
Zm00001d004545::2:117224781-117226782(+)
Zm00001d012395::8:173524889-173526890(+)
Zm00001d043611::3:205135321-205137322(+)
Zm00001d011429::8:150283477-150285478(-)
Zm00001d048954::4:10621603-10623604(-)
Zm00001d041438::3:119834740-119836741(-)
Zm00001d014455::5:48030105-48032106(+)
Zm00001d053885::4:242965897-242967898(-)
Zm00001d006027::2:195559967-195561968(+)
Zm00001d043311::3:195852922-195854923(+)
Zm00001d040696::3:58891980-58893981(-)
Zm00001d012451::8:174783521-174785522(-)
Zm00001d001979::2:3822606-3824607(+)
Zm00001d011241::8:144282640-144284641(+)
Zm00001d015400::5:88448369-88450370(-)
Zm00001d033591::1:268004243-268006244(-)
Zm00001d043503::3:202106614-202108615(+)
Zm00001d021131::7:143434671-143436672(-)
Zm00001d029053::1:56212808-56214809(+)
Zm00001d034344::1:290265951-290267952(+)
Zm00001d029092::1:57581864-57583865(-)
Zm00001d003796::2:59681944-59683945(+)
Zm00001d025799::10:129945974-129947975(-)
Zm00001d043756::3:209119335-209121336(-)
Zm00001d015884::5:128731932-128733933(+)
Zm00001d010159::8:102411906-102413907(+)
Zm00001d032292::1:220639468-220641469(+)
Zm00001d006596::2:211797512-211799513(-)
Zm00001d035757::6:45713756-45715757(+)
Zm00001d016619::5:170326349-170328350(-)
Zm00001d024619::10:80409182-80411183(-)
Zm00001d046035::9:57473525-57475526(-)
Zm00001d010054::8:97433872-97435873(-)
Zm00001d024583::10:79184009-79186010(-)
Zm00001d015290::5:82879219-82881220(-)
Zm00001d054012::4:245104413-245106414(+)
Zm00001d040002::3:22478684-22480685(-)
Zm00001d013817::5:21327743-21329744(-)
Zm00001d036161::6:75122939-75124940(+)
Zm00001d021775::7:162844390-162846391(+)
```
