## Supplementary material for "A comprehensive map of preferentially located motifs reveals distinct proximal *cis*-regulatory elements in plants": ATGAATAA_containing_gene_set.txt

```
#Occurences of ATGAATAA between 17 and 33 (positions relative to the transcription start site)
#83 sequences with ATGAATAA in this interval
#0.33% of the sequences in promoter set with ATGAATAA (set with 25199 sequences)
Zm00001d007705::2:237876135-237878136(+)
Zm00001d023309::10:2638937-2640938(+)
Zm00001d051139::4:145544577-145546578(+)
Zm00001d039255::3:628028-630029(-)
Zm00001d015400::5:88448369-88450370(-)
Zm00001d004417::2:110446842-110448843(+)
Zm00001d029598::1:78389560-78391561(+)
Zm00001d020222::7:100720626-100722627(+)
Zm00001d034503::1:294740069-294742070(+)
Zm00001d041073::3:95309915-95311916(-)
Zm00001d038612::6:160912208-160914209(-)
Zm00001d050119::4:67241480-67243481(-)
Zm00001d040163::3:29852453-29854454(-)
Zm00001d038306::6:154121526-154123527(-)
Zm00001d016768::5:175325806-175327807(+)
Zm00001d048954::4:10621603-10623604(-)
Zm00001d021131::7:143434671-143436672(-)
Zm00001d039266::3:825314-827315(+)
Zm00001d029597::1:78390610-78392611(-)
Zm00001d028260::1:28167732-28169733(+)
Zm00001d005105::2:158415329-158417330(-)
Zm00001d010159::8:102411906-102413907(+)
Zm00001d039768::3:14329616-14331617(-)
Zm00001d042140::3:153226298-153228299(-)
Zm00001d001808::2:1266678-1268679(+)
Zm00001d007700::2:237648590-237650591(-)
Zm00001d043146::3:190112197-190114198(-)
Zm00001d011135::8:140017873-140019874(+)
Zm00001d021238::7:146671142-146673143(-)
Zm00001d022604::7:180896908-180898909(-)
Zm00001d003190::2:35066812-35068813(-)
Zm00001d018667::7:2202597-2204598(-)
Zm00001d025057::10:102028060-102030061(-)
Zm00001d024947::10:96356973-96358974(+)
Zm00001d015376::5:87055147-87057148(-)
Zm00001d033211::1:254302366-254304367(-)
Zm00001d015884::5:128731932-128733933(+)
Zm00001d031341::1:186785491-186787492(-)
Zm00001d050716::4:118324411-118326412(+)
Zm00001d040741::3:61280563-61282564(-)
Zm00001d017863::5:209099535-209101536(-)
Zm00001d046779::9:105669671-105671672(+)
Zm00001d027485::1:6309826-6311827(-)
Zm00001d006157::2:200050923-200052924(-)
Zm00001d048622::4:1528711-1530712(-)
Zm00001d037512::6:127659398-127661399(-)
Zm00001d048334::9:154592080-154594081(+)
Zm00001d020955::7:137672334-137674335(-)
Zm00001d006024::2:195442854-195444855(-)
Zm00001d034485::1:294248561-294250562(-)
Zm00001d035988::6:64832400-64834401(-)
Zm00001d053452::4:232181939-232183940(-)
Zm00001d043164::3:190400287-190402288(-)
Zm00001d008548::8:12670226-12672227(+)
Zm00001d017958::5:210866124-210868125(+)
Zm00001d011304::8:146196327-146198328(-)
Zm00001d021574::7:156487460-156489461(+)
Zm00001d044186::3:221414549-221416550(-)
Zm00001d017240::5:190057516-190059517(-)
Zm00001d008421::8:8277795-8279796(-)
Zm00001d053312::4:225554627-225556628(-)
Zm00001d025799::10:129945974-129947975(-)
Zm00001d040002::3:22478684-22480685(-)
Zm00001d015778::5:118616102-118618103(-)
Zm00001d016841::5:178197821-178199822(-)
Zm00001d049232::4:21989484-21991485(-)
Zm00001d018969::7:11060582-11062583(-)
Zm00001d026476::10:146675036-146677037(-)
Zm00001d032633::1:232600545-232602546(+)
Zm00001d051683::4:166649721-166651722(+)
Zm00001d032292::1:220639468-220641469(+)
Zm00001d034139::1:284866079-284868080(+)
Zm00001d041953::3:145243138-145245139(-)
Zm00001d005616::2:180788690-180790691(+)
Zm00001d033061::1:249092062-249094063(+)
Zm00001d020804::7:133413348-133415349(-)
Zm00001d032334::1:222822613-222824614(+)
Zm00001d016708::5:173407782-173409783(-)
Zm00001d007169::2:223716198-223718199(+)
Zm00001d040155::3:29584411-29586412(-)
Zm00001d044673::3:234565553-234567554(+)
Zm00001d052375::4:188483971-188485972(+)
Zm00001d038091::6:147429906-147431907(+)
```
