## Supplementary material for "A comprehensive map of preferentially located motifs reveals distinct proximal *cis*-regulatory elements in plants": ATGAATAT_containing_gene_set.txt

```
#Occurences of ATGAATAT between 14 and 30 (positions relative to the transcription start site)
#85 sequences with ATGAATAT in this interval
#0.34% of the sequences in promoter set with ATGAATAT (set with 25199 sequences)
Zm00001d005303::2:168787670-168789671(-)
Zm00001d043611::3:205135321-205137322(+)
Zm00001d020901::7:136106631-136108632(+)
Zm00001d045618::9:28911038-28913039(+)
Zm00001d017050::5:183935601-183937602(-)
Zm00001d035921::6:60325292-60327293(+)
Zm00001d004545::2:117224781-117226782(+)
Zm00001d043716::3:208168720-208170721(+)
Zm00001d006027::2:195559967-195561968(+)
Zm00001d045147::9:14234635-14236636(+)
Zm00001d002091::2:5844686-5846687(+)
Zm00001d033669::1:270237512-270239513(-)
Zm00001d015290::5:82879219-82881220(-)
Zm00001d045967::9:50658526-50660527(-)
Zm00001d026618::10:149043701-149045702(+)
Zm00001d008303::8:4662013-4664014(+)
Zm00001d051695::4:167036280-167038281(-)
Zm00001d019100::7:16653881-16655882(-)
Zm00001d035922::6:60325293-60327294(+)
Zm00001d012395::8:173524889-173526890(+)
Zm00001d028780::1:46198827-46200828(+)
Zm00001d051994::4:176043669-176045670(-)
Zm00001d003472::2:45341251-45343252(-)
Zm00001d049071::4:14762014-14764015(-)
Zm00001d013817::5:21327743-21329744(-)
Zm00001d015064::5:73928048-73930049(-)
Zm00001d005384::2:171870800-171872801(+)
Zm00001d017043::5:183521242-183523243(-)
Zm00001d043311::3:195852922-195854923(+)
Zm00001d036547::6:91590595-91592596(-)
Zm00001d035757::6:45713756-45715757(+)
Zm00001d021947::7:166770345-166772346(+)
Zm00001d007532::2:234164117-234166118(-)
Zm00001d009681::8:75580072-75582073(-)
Zm00001d043170::3:190527752-190529753(-)
Zm00001d011429::8:150283477-150285478(-)
Zm00001d029129::1:59420623-59422624(-)
Zm00001d010339::8:110344209-110346210(-)
Zm00001d029053::1:56212808-56214809(+)
Zm00001d010015::8:95240386-95242387(-)
Zm00001d043756::3:209119335-209121336(-)
Zm00001d004090::2:81695025-81697026(+)
Zm00001d014455::5:48030105-48032106(+)
Zm00001d017032::5:183210659-183212660(-)
Zm00001d024996::10:98385721-98387722(-)
Zm00001d054012::4:245104413-245106414(+)
Zm00001d005170::2:162190210-162192211(+)
Zm00001d015758::5:116975883-116977884(-)
Zm00001d033629::1:269173172-269175173(-)
Zm00001d023542::10:9506718-9508719(+)
Zm00001d026458::10:146240308-146242309(+)
Zm00001d011428::8:150255222-150257223(-)
Zm00001d006610::2:212556885-212558886(-)
Zm00001d042117::3:151577335-151579336(-)
Zm00001d010532::8:119569790-119571791(+)
Zm00001d041438::3:119834740-119836741(-)
Zm00001d034344::1:290265951-290267952(+)
Zm00001d006596::2:211797512-211799513(-)
Zm00001d022258::7:173811710-173813711(-)
Zm00001d021775::7:162844390-162846391(+)
Zm00001d027319::1:2877761-2879762(-)
Zm00001d023564::10:10308975-10310976(-)
Zm00001d033591::1:268004243-268006244(-)
Zm00001d007312::2:227515288-227517289(-)
Zm00001d021810::7:163427690-163429691(+)
Zm00001d050380::4:84838181-84840182(+)
Zm00001d049619::4:37786104-37788105(-)
Zm00001d024788::10:88365923-88367924(+)
Zm00001d038931::6:167235924-167237925(-)
Zm00001d027435::1:5208076-5210077(-)
Zm00001d012199::8:170012467-170014468(-)
Zm00001d044303::3:224621278-224623279(+)
Zm00001d015942::5:132984115-132986116(-)
Zm00001d030506::1:140055124-140057125(-)
Zm00001d016619::5:170326349-170328350(-)
Zm00001d010054::8:97433872-97435873(-)
Zm00001d051272::4:151406923-151408924(+)
Zm00001d021639::7:158779472-158781473(+)
Zm00001d018659::7:2075030-2077031(+)
Zm00001d002085::2:5768434-5770435(-)
Zm00001d040696::3:58891980-58893981(-)
Zm00001d042146::3:153570290-153572291(-)
Zm00001d007094::2:222141699-222143700(-)
Zm00001d008816::8:21386924-21388925(+)
Zm00001d021469::7:153016514-153018515(+)
```
