## Supplementary material for "A comprehensive map of preferentially located motifs reveals distinct proximal *cis*-regulatory elements in plants": ATGAATCA_containing_gene_set.txt

```
#Occurences of ATGAATCA between -18 and 64 (positions relative to the transcription start site)
#181 sequences with ATGAATCA in this interval
#0.72% of the sequences in promoter set with ATGAATCA (set with 25199 sequences)
Zm00001d007324::2:228478180-228480181(-)
Zm00001d017621::5:201994798-201996799(-)
Zm00001d020345::7:108137622-108139623(-)
Zm00001d031171::1:180488941-180490942(+)
Zm00001d018525::5:222473387-222475388(+)
Zm00001d031975::1:208355939-208357940(+)
Zm00001d030627::1:149696242-149698243(-)
Zm00001d045861::9:44260478-44262479(-)
Zm00001d013151::5:5451972-5453973(+)
Zm00001d018791::7:5301257-5303258(-)
Zm00001d028806::1:46956170-46958171(-)
Zm00001d051056::4:139238162-139240163(-)
Zm00001d024567::10:78548546-78550547(-)
Zm00001d017390::5:194299361-194301362(+)
Zm00001d049159::4:18437855-18439856(-)
Zm00001d048860::4:6577683-6579684(-)
Zm00001d006268::2:203283797-203285798(+)
Zm00001d001857::2:2013752-2015753(+)
Zm00001d014772::5:62614329-62616330(+)
Zm00001d038276::6:153102836-153104837(-)
Zm00001d027412::1:4722955-4724956(+)
Zm00001d024591::10:79576951-79578952(+)
Zm00001d023784::10:20015130-20017131(+)
Zm00001d037725::6:135243299-135245300(+)
Zm00001d042498::3:169641480-169643481(-)
Zm00001d051988::4:176009872-176011873(-)
Zm00001d026261::10:142290176-142292177(+)
Zm00001d033201::1:253758831-253760832(+)
Zm00001d007151::2:223370211-223372212(-)
Zm00001d052115::4:180191092-180193093(-)
Zm00001d044508::3:230340061-230342062(-)
Zm00001d029903::1:93425755-93427756(-)
Zm00001d049781::4:44221085-44223086(+)
Zm00001d042427::3:166930556-166932557(+)
Zm00001d038337::6:154804410-154806411(+)
Zm00001d043915::3:213740791-213742792(+)
Zm00001d015328::5:84700225-84702226(+)
Zm00001d036069::6:70206862-70208863(-)
Zm00001d035267::6:18770125-18772126(+)
Zm00001d002680::2:19116043-19118044(+)
Zm00001d048166::9:151246199-151248200(+)
Zm00001d029397::1:68937738-68939739(-)
Zm00001d017420::5:195390563-195392564(+)
Zm00001d009987::8:93551246-93553247(-)
Zm00001d032426::1:226004150-226006151(-)
Zm00001d039181::6:172034439-172036440(+)
Zm00001d041735::3:135547530-135549531(-)
Zm00001d051829::4:171483616-171485617(-)
Zm00001d044754::9:1339265-1341266(+)
Zm00001d006125::2:199258411-199260412(+)
Zm00001d001916::2:2814462-2816463(+)
Zm00001d052060::4:178017570-178019571(+)
Zm00001d019017::7:12871829-12873830(-)
Zm00001d037258::6:118388166-118390167(+)
Zm00001d041103::3:97446960-97448961(-)
Zm00001d002025::2:4634484-4636485(-)
Zm00001d009830::8:84170237-84172238(+)
Zm00001d009144::8:39284623-39286624(+)
Zm00001d030133::1:108281382-108283383(+)
Zm00001d009649::8:74317938-74319939(+)
Zm00001d034561::1:296365694-296367695(-)
Zm00001d001834::2:1639649-1641650(-)
Zm00001d014848::5:65460768-65462769(-)
Zm00001d034076::1:283407533-283409534(-)
Zm00001d051288::4:151820544-151822545(+)
Zm00001d046184::9:70232141-70234142(-)
Zm00001d008245::8:2493127-2495128(-)
Zm00001d006797::2:216891199-216893200(+)
Zm00001d023987::10:34452377-34454378(+)
Zm00001d043503::3:202106614-202108615(+)
Zm00001d044585::3:232637656-232639657(-)
Zm00001d036748::6:99740793-99742794(+)
Zm00001d011780::8:161469836-161471837(-)
Zm00001d004756::2:136521485-136523486(-)
Zm00001d048050::9:148910442-148912443(-)
Zm00001d034624::1:298188486-298190487(+)
Zm00001d034610::1:297798148-297800149(+)
Zm00001d006749::2:215837411-215839412(+)
Zm00001d023653::10:13699971-13701972(+)
Zm00001d042279::3:158648267-158650268(-)
Zm00001d025192::10:108464415-108466416(-)
Zm00001d037688::6:134046137-134048138(+)
Zm00001d027355::1:3574706-3576707(-)
Zm00001d038766::6:164156402-164158403(+)
Zm00001d030562::1:144196810-144198811(-)
Zm00001d004681::2:130045871-130047872(+)
Zm00001d021721::7:161429834-161431835(-)
Zm00001d017689::5:204309433-204311434(+)
Zm00001d047698::9:139492979-139494980(+)
Zm00001d033136::1:251755393-251757394(-)
Zm00001d003930::2:69686245-69688246(+)
Zm00001d023430::10:5417043-5419044(-)
Zm00001d045464::9:23165192-23167193(-)
Zm00001d041746::3:135790363-135792364(-)
Zm00001d031545::1:193832571-193834572(+)
Zm00001d014483::5:49801217-49803218(-)
Zm00001d026652::10:149391576-149393577(+)
Zm00001d008604::8:14290935-14292936(-)
Zm00001d003259::2:38103878-38105879(+)
Zm00001d043267::3:193842722-193844723(-)
Zm00001d017189::5:188360992-188362993(-)
Zm00001d051129::4:144993634-144995635(-)
Zm00001d026557::10:148114235-148116236(-)
Zm00001d002422::2:12313364-12315365(+)
Zm00001d006796::2:216892306-216894307(-)
Zm00001d010366::8:111286770-111288771(-)
Zm00001d042958::3:184828833-184830834(-)
Zm00001d034057::1:282651442-282653443(-)
Zm00001d006677::2:214085348-214087349(+)
Zm00001d031494::1:191910479-191912480(-)
Zm00001d035948::6:61625587-61627588(-)
Zm00001d036931::6:106757033-106759034(+)
Zm00001d008963::8:27603215-27605216(-)
Zm00001d018259::5:217538767-217540768(+)
Zm00001d024941::10:96014468-96016469(+)
Zm00001d042454::3:168341836-168343837(+)
Zm00001d003598::2:49335618-49337619(-)
Zm00001d014046::5:30561849-30563850(-)
Zm00001d026175::10:140332411-140334412(+)
Zm00001d030485::1:136738964-136740965(-)
Zm00001d034832::1:303277891-303279892(+)
Zm00001d032945::1:244342518-244344519(-)
Zm00001d003157::2:33979992-33981993(+)
Zm00001d034429::1:292816269-292818270(-)
Zm00001d024961::10:96946763-96948764(+)
Zm00001d045495::9:24434348-24436349(+)
Zm00001d033132::1:251720756-251722757(+)
Zm00001d002652::2:18289328-18291329(-)
Zm00001d053151::4:216315986-216317987(+)
Zm00001d006565::2:211034847-211036848(-)
Zm00001d022433::7:177643480-177645481(-)
Zm00001d019579::7:44291125-44293126(+)
Zm00001d031619::1:196236436-196238437(-)
Zm00001d044695::3:235105072-235107073(-)
Zm00001d003048::2:30337112-30339113(+)
Zm00001d008648::8:15865704-15867705(+)
Zm00001d028001::1:19941699-19943700(+)
Zm00001d020180::7:97826121-97828122(-)
Zm00001d024323::10:64613330-64615331(-)
Zm00001d028092::1:22731518-22733519(-)
Zm00001d006700::2:214677169-214679170(-)
Zm00001d004825::2:141499219-141501220(-)
Zm00001d038807::6:164816584-164818585(-)
Zm00001d012863::5:1290436-1292437(+)
Zm00001d018213::5:216729380-216731381(-)
Zm00001d013503::5:12935695-12937696(-)
Zm00001d013982::5:27224162-27226163(+)
Zm00001d005676::2:183138920-183140921(-)
Zm00001d040829::3:68294609-68296610(-)
Zm00001d022082::7:169729084-169731085(+)
Zm00001d020070::7:90262997-90264998(-)
Zm00001d016301::5:156273780-156275781(+)
Zm00001d025263::10:111744172-111746173(-)
Zm00001d021763::7:162635024-162637025(+)
Zm00001d013830::5:21886032-21888033(-)
Zm00001d049208::4:20621966-20623967(+)
Zm00001d026543::10:147957413-147959414(-)
Zm00001d037775::6:137238226-137240227(+)
Zm00001d027268::1:1033276-1035277(+)
Zm00001d024835::10:90193869-90195870(+)
Zm00001d034172::1:285662614-285664615(+)
Zm00001d049079::4:15081361-15083362(-)
Zm00001d033806::1:274287431-274289432(-)
Zm00001d019074::7:15295962-15297963(+)
Zm00001d027813::1:14322810-14324811(-)
Zm00001d007825::2:240369052-240371053(-)
Zm00001d033176::1:252931615-252933616(+)
Zm00001d031432::1:190072130-190074131(+)
Zm00001d052113::4:180170983-180172984(-)
Zm00001d013058::5:3950945-3952946(+)
Zm00001d011353::8:147895503-147897504(-)
Zm00001d040997::3:89204706-89206707(+)
Zm00001d046501::9:92850826-92852827(+)
Zm00001d021375::7:150244088-150246089(-)
Zm00001d034440::1:293006678-293008679(+)
Zm00001d023243::10:1293877-1295878(+)
Zm00001d036564::6:92505461-92507462(+)
Zm00001d013780::5:19950278-19952279(-)
Zm00001d051842::4:171964911-171966912(-)
Zm00001d002988::2:28927871-28929872(-)
Zm00001d022460::7:178141999-178144000(-)
```
