## Supplementary material for "A comprehensive map of preferentially located motifs reveals distinct proximal *cis*-regulatory elements in plants": ATGAATCC_containing_gene_set.txt

```
#Occurences of ATGAATCC between 195 and 222 (positions relative to the transcription start site)
#60 sequences with ATGAATCC in this interval
#0.24% of the sequences in promoter set with ATGAATCC (set with 25199 sequences)
Zm00001d051541::4:161913839-161915840(-)
Zm00001d027697::1:11317575-11319576(-)
Zm00001d035705::6:41906739-41908740(+)
Zm00001d052261::4:185172996-185174997(+)
Zm00001d021504::7:154246036-154248037(-)
Zm00001d031844::1:203694383-203696384(+)
Zm00001d019028::7:13453659-13455660(+)
Zm00001d036023::6:66746450-66748451(+)
Zm00001d015672::5:105096523-105098524(+)
Zm00001d038263::6:152645724-152647725(+)
Zm00001d028079::1:22189289-22191290(+)
Zm00001d044745::9:1024011-1026012(-)
Zm00001d001860::2:2043458-2045459(+)
Zm00001d002085::2:5768434-5770435(-)
Zm00001d044993::9:9497746-9499747(-)
Zm00001d026415::10:145394473-145396474(+)
Zm00001d007218::2:225061659-225063660(-)
Zm00001d029588::1:78030065-78032066(-)
Zm00001d031932::1:207236055-207238056(-)
Zm00001d021768::7:162730127-162732128(-)
Zm00001d042365::3:163306632-163308633(-)
Zm00001d043819::3:210961866-210963867(+)
Zm00001d019619::7:46403812-46405813(-)
Zm00001d047929::9:145593270-145595271(-)
Zm00001d025497::10:120582967-120584968(-)
Zm00001d005175::2:162407666-162409667(+)
Zm00001d012950::5:2321180-2323181(-)
Zm00001d042982::3:185782469-185784470(-)
Zm00001d054098::4:246454035-246456036(+)
Zm00001d029640::1:80884696-80886697(+)
Zm00001d028654::1:41848258-41850259(-)
Zm00001d004547::2:117340653-117342654(-)
Zm00001d011762::8:161002348-161004349(+)
Zm00001d051452::4:159113005-159115006(+)
Zm00001d007461::2:232213855-232215856(-)
Zm00001d013295::5:7988662-7990663(+)
Zm00001d009789::8:81405251-81407252(-)
Zm00001d050574::4:101522944-101524945(-)
Zm00001d020256::7:102407154-102409155(-)
Zm00001d049363::4:27917163-27919164(+)
Zm00001d015455::5:91168860-91170861(-)
Zm00001d016711::5:173430742-173432743(-)
Zm00001d039503::3:6082514-6084515(-)
Zm00001d005902::2:192280049-192282050(-)
Zm00001d033983::1:280116931-280118932(+)
Zm00001d035304::6:20282933-20284934(+)
Zm00001d049412::4:29800982-29802983(+)
Zm00001d037713::6:134931916-134933917(+)
Zm00001d011696::8:159024126-159026127(-)
Zm00001d049766::4:43843845-43845846(+)
Zm00001d033808::1:274300169-274302170(+)
Zm00001d017966::5:210967822-210969823(+)
Zm00001d044559::3:231693124-231695125(+)
Zm00001d034272::1:288311693-288313694(+)
Zm00001d002178::2:7304064-7306065(-)
Zm00001d025501::10:120599528-120601529(-)
Zm00001d033102::1:250201773-250203774(+)
Zm00001d031559::1:194178810-194180811(-)
Zm00001d021270::7:147363206-147365207(+)
Zm00001d029539::1:75376479-75378480(+)
```
