## Supplementary material for "A comprehensive map of preferentially located motifs reveals distinct proximal *cis*-regulatory elements in plants": ATGAATG_containing_gene_set.txt

```
#Occurences of ATGAATG between -51 and 93 (positions relative to the transcription start site)
#1080 sequences with ATGAATG in this interval
#4.29% of the sequences in promoter set with ATGAATG (set with 25199 sequences)
Zm00001d002419::2:12299519-12301520(+)
Zm00001d002545::2:15126665-15128666(+)
Zm00001d004806::2:140440496-140442497(+)
Zm00001d036785::6:100876204-100878205(-)
Zm00001d022045::7:168611657-168613658(-)
Zm00001d024996::10:98385721-98387722(-)
Zm00001d004193::2:90153151-90155152(+)
Zm00001d029482::1:72596856-72598857(+)
Zm00001d052439::4:190071651-190073652(+)
Zm00001d006421::2:207450396-207452397(+)
Zm00001d053035::4:210071823-210073824(-)
Zm00001d052025::4:176829774-176831775(+)
Zm00001d009508::8:68052820-68054821(-)
Zm00001d047092::9:118311778-118313779(-)
Zm00001d004730::2:134440772-134442773(-)
Zm00001d006287::2:203643783-203645784(-)
Zm00001d053952::4:244168616-244170617(-)
Zm00001d013751::5:19239452-19241453(-)
Zm00001d024018::10:37102351-37104352(-)
Zm00001d053079::4:212654228-212656229(+)
Zm00001d032798::1:238442112-238444113(+)
Zm00001d019115::7:17575327-17577328(+)
Zm00001d044823::9:3918474-3920475(+)
Zm00001d011732::8:160218820-160220821(+)
Zm00001d032808::1:238900909-238902910(+)
Zm00001d013733::5:18863369-18865370(-)
Zm00001d048859::4:6486881-6488882(-)
Zm00001d025545::10:121850029-121852030(-)
Zm00001d006422::2:207464054-207466055(+)
Zm00001d008396::8:7207404-7209405(-)
Zm00001d016305::5:156483288-156485289(-)
Zm00001d035298::6:20151843-20153844(+)
Zm00001d024756::10:86467645-86469646(+)
Zm00001d003369::2:41786589-41788590(-)
Zm00001d048336::9:154666607-154668608(-)
Zm00001d014608::5:55122765-55124766(-)
Zm00001d049286::4:24419475-24421476(+)
Zm00001d008815::8:21388042-21390043(-)
Zm00001d051764::4:168965668-168967669(+)
Zm00001d050336::4:82003412-82005413(+)
Zm00001d019117::7:17794977-17796978(-)
Zm00001d050988::4:135626103-135628104(-)
Zm00001d024563::10:78388695-78390696(+)
Zm00001d017351::5:193494748-193496749(+)
Zm00001d046273::9:77372576-77374577(-)
Zm00001d019034::7:13645776-13647777(+)
Zm00001d010698::8:124954041-124956042(+)
Zm00001d035168::6:7511174-7513175(-)
Zm00001d014885::5:67004233-67006234(+)
Zm00001d046103::9:63754122-63756123(-)
Zm00001d043134::3:189964910-189966911(-)
Zm00001d038331::6:154717212-154719213(+)
Zm00001d039582::3:8337034-8339035(-)
Zm00001d017796::5:207004725-207006726(-)
Zm00001d023629::10:12740877-12742878(-)
Zm00001d017717::5:205085169-205087170(-)
Zm00001d024980::10:97828032-97830033(-)
Zm00001d040759::3:63860822-63862823(-)
Zm00001d042345::3:162351182-162353183(-)
Zm00001d020442::7:114643528-114645529(+)
Zm00001d033401::1:261929602-261931603(-)
Zm00001d015484::5:92902119-92904120(-)
Zm00001d038523::6:159194874-159196875(+)
Zm00001d016103::5:144629082-144631083(-)
Zm00001d006300::2:204057129-204059130(+)
Zm00001d048842::4:6226040-6228041(+)
Zm00001d013959::5:26294182-26296183(-)
Zm00001d005775::2:187826999-187829000(-)
Zm00001d005884::2:191757316-191759317(-)
Zm00001d010148::8:101476363-101478364(+)
Zm00001d021167::7:144658088-144660089(+)
Zm00001d028366::1:32268864-32270865(+)
Zm00001d003224::2:36778980-36780981(-)
Zm00001d004731::2:134452243-134454244(+)
Zm00001d051820::4:170833406-170835407(+)
Zm00001d037727::6:135294643-135296644(+)
Zm00001d028267::1:28637044-28639045(+)
Zm00001d002971::2:28375801-28377802(-)
Zm00001d010816::8:128724864-128726865(-)
Zm00001d034890::1:304870129-304872130(-)
Zm00001d042468::3:168636669-168638670(-)
Zm00001d025011::10:99634342-99636343(+)
Zm00001d005875::2:191462119-191464120(-)
Zm00001d003199::2:35412356-35414357(+)
Zm00001d052320::4:187043981-187045982(-)
Zm00001d015700::5:108858721-108860722(-)
Zm00001d042979::3:185648145-185650146(+)
Zm00001d052219::4:183566390-183568391(+)
Zm00001d006307::2:204150196-204152197(+)
Zm00001d046767::9:104953386-104955387(+)
Zm00001d029512::1:73973464-73975465(-)
Zm00001d020434::7:114137854-114139855(+)
Zm00001d036137::6:74141108-74143109(-)
Zm00001d047744::9:140586111-140588112(-)
Zm00001d039978::3:21465248-21467249(+)
Zm00001d030038::1:101379648-101381649(+)
Zm00001d047767::9:141354468-141356469(-)
Zm00001d002058::2:5056167-5058168(-)
Zm00001d011138::8:140112658-140114659(+)
Zm00001d042231::3:156958636-156960637(-)
Zm00001d048396::9:155581805-155583806(+)
Zm00001d029095::1:57696807-57698808(-)
Zm00001d029503::1:73478767-73480768(+)
Zm00001d045353::9:19434485-19436486(-)
Zm00001d014150::5:34227798-34229799(+)
Zm00001d027827::1:14615519-14617520(-)
Zm00001d039072::6:169541862-169543863(+)
Zm00001d035909::6:59673949-59675950(+)
Zm00001d007468::2:232338519-232340520(+)
Zm00001d046581::9:96873603-96875604(+)
Zm00001d050826::4:124868566-124870567(-)
Zm00001d042193::3:155541336-155543337(+)
Zm00001d042620::3:174100085-174102086(-)
Zm00001d044694::3:235064511-235066512(+)
Zm00001d043815::3:210943124-210945125(+)
Zm00001d045521::9:25316978-25318979(+)
Zm00001d007153::2:223381169-223383170(-)
Zm00001d025402::10:117255970-117257971(-)
Zm00001d050350::4:82941387-82943388(-)
Zm00001d009122::8:37719525-37721526(-)
Zm00001d040183::3:30979709-30981710(-)
Zm00001d021790::7:163077753-163079754(-)
Zm00001d031476::1:191374398-191376399(-)
Zm00001d045044::9:10940919-10942920(+)
Zm00001d045324::9:18948444-18950445(+)
Zm00001d053414::4:230781237-230783238(+)
Zm00001d053697::4:239380846-239382847(+)
Zm00001d005199::2:163238450-163240451(+)
Zm00001d022599::7:180833861-180835862(-)
Zm00001d036013::6:66090324-66092325(-)
Zm00001d012673::8:178377573-178379574(-)
Zm00001d037911::6:141755255-141757256(-)
Zm00001d015007::5:72034312-72036313(-)
Zm00001d017181::5:188173143-188175144(-)
Zm00001d006249::2:202836331-202838332(+)
Zm00001d024889::10:93023107-93025108(-)
Zm00001d028881::1:49574802-49576803(-)
Zm00001d040279::3:35509148-35511149(+)
Zm00001d051946::4:174990894-174992895(+)
Zm00001d046249::9:76620181-76622182(+)
Zm00001d012953::5:2328780-2330781(+)
Zm00001d047184::9:121264612-121266613(+)
Zm00001d038880::6:166317759-166319760(-)
Zm00001d008610::8:14448852-14450853(+)
Zm00001d006382::2:206213990-206215991(-)
Zm00001d020087::7:91037629-91039630(-)
Zm00001d028721::1:44339122-44341123(+)
Zm00001d051253::4:150772344-150774345(-)
Zm00001d015009::5:72038824-72040825(+)
Zm00001d047079::9:117689097-117691098(-)
Zm00001d037479::6:126616683-126618684(-)
Zm00001d019980::7:81719302-81721303(+)
Zm00001d010293::8:107993794-107995795(-)
Zm00001d004956::2:150596817-150598818(-)
Zm00001d010290::8:107771833-107773834(+)
Zm00001d011923::8:164677414-164679415(+)
Zm00001d030079::1:104117204-104119205(+)
Zm00001d051203::4:148593111-148595112(-)
Zm00001d043797::3:210376539-210378540(+)
Zm00001d033556::1:267108264-267110265(-)
Zm00001d028777::1:46188190-46190191(+)
Zm00001d023241::10:1288999-1291000(-)
Zm00001d032059::1:211064272-211066273(+)
Zm00001d027747::1:12533690-12535691(+)
Zm00001d003048::2:30337112-30339113(+)
Zm00001d044332::3:225377500-225379501(+)
Zm00001d009617::8:73342103-73344104(+)
Zm00001d029081::1:57329796-57331797(-)
Zm00001d012322::8:172401900-172403901(+)
Zm00001d034841::1:303629731-303631732(+)
Zm00001d010504::8:118253792-118255793(-)
Zm00001d039467::3:5055782-5057783(+)
Zm00001d021025::7:140789574-140791575(-)
Zm00001d038368::6:155636766-155638767(+)
Zm00001d042118::3:151574542-151576543(+)
Zm00001d002065::2:5236505-5238506(-)
Zm00001d031576::1:195076207-195078208(+)
Zm00001d024478::10:73136558-73138559(+)
Zm00001d045357::9:19500858-19502859(+)
Zm00001d002168::2:7086894-7088895(+)
Zm00001d029722::1:84144655-84146656(-)
Zm00001d032393::1:225188462-225190463(-)
Zm00001d010212::8:104225266-104227267(-)
Zm00001d037818::6:138766662-138768663(+)
Zm00001d040757::3:63812137-63814138(-)
Zm00001d047226::9:122937797-122939798(+)
Zm00001d047680::9:139134249-139136250(+)
Zm00001d038805::6:164799601-164801602(+)
Zm00001d050208::4:73548990-73550991(+)
Zm00001d022230::7:173270907-173272908(-)
Zm00001d039173::6:171779589-171781590(-)
Zm00001d039616::3:9146815-9148816(-)
Zm00001d021765::7:162693866-162695867(-)
Zm00001d023640::10:13315010-13317011(+)
Zm00001d011848::8:162679664-162681665(-)
Zm00001d020519::7:120445075-120447076(-)
Zm00001d020947::7:137481025-137483026(+)
Zm00001d032398::1:225369800-225371801(-)
Zm00001d039981::3:21730808-21732809(-)
Zm00001d012985::5:2834086-2836087(+)
Zm00001d025325::10:114191281-114193282(+)
Zm00001d027675::1:10757432-10759433(+)
Zm00001d004379::2:107363519-107365520(+)
Zm00001d021185::7:145201577-145203578(-)
Zm00001d048153::9:151003677-151005678(+)
Zm00001d036551::6:91829536-91831537(+)
Zm00001d042943::3:184609389-184611390(+)
Zm00001d025278::10:112307217-112309218(-)
Zm00001d037675::6:133727454-133729455(-)
Zm00001d002857::2:24837093-24839094(-)
Zm00001d002323::2:10209658-10211659(+)
Zm00001d019012::7:12827856-12829857(+)
Zm00001d012085::8:167845784-167847785(+)
Zm00001d029620::1:79986057-79988058(-)
Zm00001d029223::1:63023843-63025844(+)
Zm00001d009144::8:39284623-39286624(+)
Zm00001d047046::9:116595494-116597495(+)
Zm00001d047790::9:141812089-141814090(+)
Zm00001d043489::3:201662808-201664809(+)
Zm00001d016964::5:181506046-181508047(-)
Zm00001d051242::4:150077365-150079366(-)
Zm00001d048707::4:3785918-3787919(+)
Zm00001d034350::1:290343242-290345243(+)
Zm00001d017379::5:193877984-193879985(+)
Zm00001d024633::10:81352137-81354138(-)
Zm00001d030997::1:172608720-172610721(+)
Zm00001d013471::5:12400483-12402484(-)
Zm00001d043840::3:211464360-211466361(+)
Zm00001d018573::5:223576581-223578582(-)
Zm00001d014965::5:70371991-70373992(-)
Zm00001d003663::2:53139924-53141925(-)
Zm00001d050534::4:97670651-97672652(-)
Zm00001d045537::9:25839570-25841571(+)
Zm00001d019089::7:15823310-15825311(-)
Zm00001d035405::6:24543578-24545579(+)
Zm00001d032422::1:225975670-225977671(-)
Zm00001d052696::4:197663763-197665764(+)
Zm00001d031932::1:207236055-207238056(-)
Zm00001d009865::8:85756049-85758050(+)
Zm00001d003255::2:38079158-38081159(-)
Zm00001d029688::1:82825640-82827641(+)
Zm00001d007195::2:224442010-224444011(+)
Zm00001d018912::7:9136416-9138417(-)
Zm00001d047463::9:130905383-130907384(-)
Zm00001d041803::3:138830891-138832892(-)
Zm00001d007698::2:237614602-237616603(+)
Zm00001d049664::4:39119822-39121823(+)
Zm00001d043267::3:193842722-193844723(-)
Zm00001d046060::9:60495875-60497876(+)
Zm00001d030666::1:152040107-152042108(-)
Zm00001d051652::4:165774799-165776800(+)
Zm00001d008728::8:17944340-17946341(+)
Zm00001d023908::10:27500635-27502636(+)
Zm00001d012533::8:176251422-176253423(-)
Zm00001d027745::1:12531465-12533466(-)
Zm00001d037559::6:129535715-129537716(+)
Zm00001d012641::8:177676784-177678785(-)
Zm00001d034376::1:291269844-291271845(+)
Zm00001d020862::7:134957840-134959841(-)
Zm00001d014848::5:65460768-65462769(-)
Zm00001d007379::2:230224641-230226642(+)
Zm00001d018250::5:217419611-217421612(-)
Zm00001d050614::4:104547798-104549799(+)
Zm00001d020510::7:119796672-119798673(-)
Zm00001d004729::2:134367657-134369658(-)
Zm00001d042346::3:162350103-162352104(+)
Zm00001d052926::4:205102407-205104408(+)
Zm00001d006835::2:217594381-217596382(+)
Zm00001d052227::4:183818384-183820385(+)
Zm00001d023906::10:27455358-27457359(+)
Zm00001d044441::3:228213467-228215468(-)
Zm00001d025524::10:121272115-121274116(-)
Zm00001d020387::7:110770829-110772830(-)
Zm00001d013523::5:13542763-13544764(+)
Zm00001d006454::2:208733068-208735069(-)
Zm00001d042455::3:168344796-168346797(+)
Zm00001d039245::3:473148-475149(+)
Zm00001d020929::7:136897220-136899221(+)
Zm00001d047667::9:138656191-138658192(-)
Zm00001d001970::2:3706172-3708173(+)
Zm00001d047283::9:125434517-125436518(+)
Zm00001d035167::6:7485417-7487418(+)
Zm00001d008842::8:22388275-22390276(+)
Zm00001d020891::7:135607560-135609561(+)
Zm00001d041993::3:146854033-146856034(+)
Zm00001d012433::8:174374957-174376958(+)
Zm00001d037406::6:124642509-124644510(+)
Zm00001d035030::6:2409108-2411109(-)
Zm00001d048040::9:148599129-148601130(+)
Zm00001d012208::8:170083765-170085766(-)
Zm00001d026311::10:143368785-143370786(-)
Zm00001d024168::10:52226033-52228034(-)
Zm00001d031923::1:206916141-206918142(+)
Zm00001d016863::5:178549673-178551674(+)
Zm00001d022483::7:178485377-178487378(+)
Zm00001d048384::9:155293930-155295931(-)
Zm00001d017475::5:197050757-197052758(-)
Zm00001d009766::8:80258614-80260615(-)
Zm00001d026115::10:138790905-138792906(+)
Zm00001d010325::8:109743729-109745730(+)
Zm00001d032181::1:216011063-216013064(-)
Zm00001d009541::8:69393725-69395726(+)
Zm00001d053215::4:220476982-220478983(-)
Zm00001d013214::5:6633194-6635195(-)
Zm00001d032058::1:211052637-211054638(+)
Zm00001d040094::3:27363823-27365824(-)
Zm00001d027355::1:3574706-3576707(-)
Zm00001d049660::4:39001989-39003990(-)
Zm00001d050669::4:114046703-114048704(+)
Zm00001d031969::1:208242589-208244590(-)
Zm00001d045514::9:25083682-25085683(-)
Zm00001d043673::3:206935128-206937129(+)
Zm00001d033139::1:251919650-251921651(+)
Zm00001d038440::6:157307680-157309681(-)
Zm00001d039394::3:3276031-3278032(-)
Zm00001d045685::9:33206638-33208639(+)
Zm00001d046323::9:80366912-80368913(-)
Zm00001d029370::1:67915060-67917061(-)
Zm00001d013828::5:21565163-21567164(-)
Zm00001d044622::3:233501619-233503620(-)
Zm00001d025740::10:128090346-128092347(-)
Zm00001d013376::5:10002693-10004694(+)
Zm00001d027351::1:3486731-3488732(-)
Zm00001d021438::7:152297520-152299521(-)
Zm00001d041690::3:133493228-133495229(-)
Zm00001d023904::10:27311848-27313849(+)
Zm00001d023294::10:2260953-2262954(+)
Zm00001d049888::4:50685938-50687939(+)
Zm00001d044390::3:226836068-226838069(+)
Zm00001d046630::9:99657414-99659415(+)
Zm00001d023501::10:7471486-7473487(-)
Zm00001d034965::6:288545-290546(+)
Zm00001d048375::9:155254919-155256920(-)
Zm00001d027731::1:12353261-12355262(+)
Zm00001d036343::6:85018148-85020149(-)
Zm00001d039265::3:825867-827868(-)
Zm00001d033055::1:248798271-248800272(-)
Zm00001d041095::3:97128713-97130714(-)
Zm00001d051039::4:138152025-138154026(-)
Zm00001d038608::6:160897849-160899850(-)
Zm00001d045875::9:45234399-45236400(-)
Zm00001d007496::2:233252480-233254481(-)
Zm00001d039409::3:3618779-3620780(+)
Zm00001d042260::3:157877975-157879976(+)
Zm00001d030464::1:134522179-134524180(-)
Zm00001d014761::5:61856653-61858654(+)
Zm00001d007345::2:229260981-229262982(-)
Zm00001d014788::5:63148393-63150394(+)
Zm00001d035119::6:6129553-6131554(+)
Zm00001d031102::1:177371172-177373173(-)
Zm00001d005817::2:189632285-189634286(+)
Zm00001d010936::8:134112917-134114918(+)
Zm00001d015231::5:80214766-80216767(-)
Zm00001d009686::8:75877048-75879049(+)
Zm00001d046402::9:87460261-87462262(+)
Zm00001d025822::10:130719457-130721458(-)
Zm00001d037867::6:140388220-140390221(-)
Zm00001d005762::2:187004328-187006329(+)
Zm00001d051842::4:171964911-171966912(-)
Zm00001d020214::7:100367902-100369903(+)
Zm00001d053961::4:244357245-244359246(-)
Zm00001d011304::8:146196327-146198328(-)
Zm00001d033365::1:260368865-260370866(+)
Zm00001d020908::7:136243176-136245177(-)
Zm00001d011657::8:157707019-157709020(-)
Zm00001d029860::1:90855931-90857932(+)
Zm00001d038839::6:165592506-165594507(+)
Zm00001d016273::5:155107148-155109149(-)
Zm00001d022493::7:178733175-178735176(+)
Zm00001d047506::9:132921555-132923556(+)
Zm00001d044471::3:229100832-229102833(+)
Zm00001d052489::4:191189188-191191189(+)
Zm00001d019182::7:20578899-20580900(+)
Zm00001d013254::5:7151042-7153043(+)
Zm00001d006513::2:210304554-210306555(+)
Zm00001d032027::1:209850066-209852067(+)
Zm00001d028960::1:52937129-52939130(+)
Zm00001d006640::2:213257621-213259622(-)
Zm00001d009512::8:68436815-68438816(+)
Zm00001d035473::6:28368893-28370894(-)
Zm00001d033547::1:266745892-266747893(+)
Zm00001d007421::2:231300138-231302139(+)
Zm00001d030713::1:155200184-155202185(+)
Zm00001d020063::7:89576119-89578120(+)
Zm00001d016606::5:169949247-169951248(-)
Zm00001d037448::6:125638260-125640261(+)
Zm00001d002900::2:26179879-26181880(+)
Zm00001d018104::5:214354040-214356041(+)
Zm00001d039612::3:9049185-9051186(+)
Zm00001d008974::8:27983989-27985990(+)
Zm00001d013648::5:16155505-16157506(+)
Zm00001d031210::1:182336238-182338239(-)
Zm00001d042517::3:170329661-170331662(-)
Zm00001d022316::7:175116901-175118902(-)
Zm00001d030515::1:140798384-140800385(+)
Zm00001d034984::6:797175-799176(+)
Zm00001d013127::5:5187129-5189130(-)
Zm00001d042394::3:164360274-164362275(+)
Zm00001d029627::1:80553516-80555517(+)
Zm00001d024712::10:84552985-84554986(+)
Zm00001d039816::3:15653895-15655896(-)
Zm00001d017085::5:184888708-184890709(+)
Zm00001d023318::10:2948876-2950877(+)
Zm00001d009407::8:63280965-63282966(-)
Zm00001d028331::1:31051213-31053214(-)
Zm00001d035992::6:65099973-65101974(+)
Zm00001d031258::1:184108586-184110587(+)
Zm00001d009129::8:38542553-38544554(+)
Zm00001d037480::6:126662368-126664369(+)
Zm00001d010995::8:136180690-136182691(-)
Zm00001d033952::1:279494139-279496140(+)
Zm00001d037608::6:131622870-131624871(+)
Zm00001d044520::3:230789301-230791302(-)
Zm00001d018033::5:212493272-212495273(+)
Zm00001d039631::3:9576927-9578928(-)
Zm00001d010512::8:118586580-118588581(+)
Zm00001d017748::5:205852975-205854976(-)
Zm00001d027502::1:6828615-6830616(-)
Zm00001d010138::8:101135743-101137744(-)
Zm00001d053444::4:231763920-231765921(+)
Zm00001d005772::2:187741523-187743524(-)
Zm00001d031854::1:204240914-204242915(-)
Zm00001d039251::3:562692-564693(-)
Zm00001d024654::10:82206902-82208903(-)
Zm00001d027480::1:6274608-6276609(-)
Zm00001d026514::10:147435935-147437936(+)
Zm00001d051676::4:166356929-166358930(+)
Zm00001d022104::7:170385153-170387154(+)
Zm00001d048338::9:154674103-154676104(+)
Zm00001d018944::7:10192902-10194903(-)
Zm00001d012475::8:175176644-175178645(+)
Zm00001d018422::5:220405046-220407047(+)
Zm00001d043275::3:194094296-194096297(+)
Zm00001d006447::2:208479068-208481069(-)
Zm00001d004931::2:149351731-149353732(+)
Zm00001d047350::9:127188588-127190589(+)
Zm00001d027267::1:1035955-1037956(-)
Zm00001d048705::4:3673902-3675903(-)
Zm00001d045999::9:53119195-53121196(+)
Zm00001d027956::1:18298884-18300885(-)
Zm00001d037093::6:111971504-111973505(-)
Zm00001d032547::1:230139884-230141885(+)
Zm00001d052690::4:197461182-197463183(-)
Zm00001d008242::8:2437782-2439783(-)
Zm00001d012810::5:687027-689028(-)
Zm00001d016064::5:142465885-142467886(+)
Zm00001d052184::4:182561706-182563707(+)
Zm00001d040888::3:75757093-75759094(-)
Zm00001d012206::8:170078256-170080257(-)
Zm00001d011224::8:143652401-143654402(+)
Zm00001d021036::7:141007642-141009643(+)
Zm00001d008411::8:8050262-8052263(-)
Zm00001d034249::1:287871914-287873915(+)
Zm00001d016803::5:176584045-176586046(-)
Zm00001d024941::10:96014468-96016469(+)
Zm00001d040348::3:39322403-39324404(-)
Zm00001d004140::2:86024884-86026885(+)
Zm00001d034699::1:300207281-300209282(-)
Zm00001d034738::1:300990317-300992318(+)
Zm00001d042567::3:172186635-172188636(-)
Zm00001d024602::10:80085326-80087327(-)
Zm00001d050992::4:135836471-135838472(+)
Zm00001d005736::2:185236392-185238393(-)
Zm00001d050747::4:120553388-120555389(-)
Zm00001d009829::8:84168645-84170646(-)
Zm00001d012952::5:2328031-2330032(-)
Zm00001d022391::7:176621718-176623719(+)
Zm00001d015376::5:87055147-87057148(-)
Zm00001d017611::5:201587785-201589786(+)
Zm00001d051856::4:172456987-172458988(+)
Zm00001d053797::4:241314067-241316068(+)
Zm00001d002035::2:4819534-4821535(+)
Zm00001d005169::2:162166715-162168716(+)
Zm00001d002738::2:21103163-21105164(+)
Zm00001d044394::3:227054057-227056058(-)
Zm00001d020683::7:128195989-128197990(-)
Zm00001d005106::2:158485414-158487415(-)
Zm00001d042726::3:178252338-178254339(-)
Zm00001d035862::6:57397800-57399801(-)
Zm00001d018233::5:217125065-217127066(-)
Zm00001d029658::1:81675844-81677845(+)
Zm00001d033111::1:250444783-250446784(-)
Zm00001d030100::1:105695695-105697696(-)
Zm00001d019245::7:23696735-23698736(+)
Zm00001d028005::1:20020993-20022994(+)
Zm00001d032575::1:231048109-231050110(+)
Zm00001d040251::3:33859457-33861458(-)
Zm00001d026540::10:147917635-147919636(+)
Zm00001d044763::9:1777304-1779305(+)
Zm00001d048622::4:1528711-1530712(-)
Zm00001d024323::10:64613330-64615331(-)
Zm00001d049709::4:41055603-41057604(-)
Zm00001d013405::5:10493732-10495733(-)
Zm00001d015170::5:78255874-78257875(-)
Zm00001d007782::2:239485123-239487124(+)
Zm00001d053874::4:242697390-242699391(-)
Zm00001d008569::8:13255328-13257329(-)
Zm00001d052378::4:188622727-188624728(+)
Zm00001d053245::4:221813915-221815916(+)
Zm00001d040400::3:41336300-41338301(+)
Zm00001d037920::6:141996224-141998225(+)
Zm00001d039489::3:5708477-5710478(+)
Zm00001d003695::2:54866684-54868685(+)
Zm00001d017482::5:197270686-197272687(+)
Zm00001d006193::2:201253520-201255521(+)
Zm00001d005950::2:193721774-193723775(-)
Zm00001d005026::2:154616323-154618324(-)
Zm00001d051610::4:164534933-164536934(+)
Zm00001d048323::9:154488737-154490738(-)
Zm00001d035899::6:58735044-58737045(+)
Zm00001d018406::5:220160462-220162463(-)
Zm00001d047165::9:120518488-120520489(-)
Zm00001d052974::4:206850812-206852813(-)
Zm00001d002342::2:10611564-10613565(+)
Zm00001d037626::6:132310937-132312938(-)
Zm00001d002128::2:6412308-6414309(-)
Zm00001d043292::3:194730315-194732316(-)
Zm00001d012655::8:178009817-178011818(+)
Zm00001d017186::5:188271602-188273603(+)
Zm00001d042225::3:156803668-156805669(-)
Zm00001d026577::10:148259990-148261991(+)
Zm00001d034552::1:296068720-296070721(-)
Zm00001d022542::7:179746747-179748748(+)
Zm00001d032179::1:215955779-215957780(+)
Zm00001d006107::2:198324406-198326407(-)
Zm00001d010236::8:105520583-105522584(+)
Zm00001d011263::8:144950297-144952298(+)
Zm00001d045320::9:18921978-18923979(-)
Zm00001d037195::6:115286793-115288794(+)
Zm00001d024225::10:58207767-58209768(-)
Zm00001d047447::9:130363455-130365456(+)
Zm00001d016965::5:181507018-181509019(+)
Zm00001d043253::3:193362995-193364996(+)
Zm00001d025885::10:133030999-133033000(-)
Zm00001d024034::10:38720255-38722256(-)
Zm00001d029643::1:80922113-80924114(+)
Zm00001d049474::4:31491420-31493421(-)
Zm00001d007567::2:235016607-235018608(+)
Zm00001d001898::2:2551843-2553844(+)
Zm00001d042018::3:147549224-147551225(-)
Zm00001d007930::2:243172380-243174381(+)
Zm00001d011616::8:156077621-156079622(+)
Zm00001d047945::9:145927845-145929846(+)
Zm00001d048028::9:148353583-148355584(+)
Zm00001d041378::3:114789625-114791626(+)
Zm00001d009176::8:41013632-41015633(+)
Zm00001d036092::6:71928061-71930062(-)
Zm00001d044081::3:218484901-218486902(-)
Zm00001d011174::8:141812116-141814117(-)
Zm00001d013736::5:18921197-18923198(-)
Zm00001d018500::5:221875857-221877858(-)
Zm00001d014947::5:69455257-69457258(-)
Zm00001d003756::2:57731192-57733193(+)
Zm00001d041154::3:100563444-100565445(+)
Zm00001d011945::8:164892807-164894808(+)
Zm00001d051915::4:174614411-174616412(-)
Zm00001d048337::9:154665572-154667573(+)
Zm00001d039598::3:8679135-8681136(-)
Zm00001d033374::1:260971062-260973063(-)
Zm00001d033132::1:251720756-251722757(+)
Zm00001d021930::7:166041922-166043923(+)
Zm00001d053193::4:219148847-219150848(-)
Zm00001d003389::2:42584541-42586542(-)
Zm00001d021182::7:145177778-145179779(-)
Zm00001d037846::6:139583676-139585677(-)
Zm00001d015135::5:76827591-76829592(-)
Zm00001d051864::4:172719833-172721834(-)
Zm00001d026382::10:144817021-144819022(+)
Zm00001d041637::3:130715387-130717388(+)
Zm00001d053158::4:217087549-217089550(+)
Zm00001d046186::9:70324052-70326053(+)
Zm00001d013577::5:14624610-14626611(-)
Zm00001d048243::9:153110118-153112119(-)
Zm00001d042212::3:156126389-156128390(+)
Zm00001d008621::8:14955679-14957680(+)
Zm00001d036410::6:87192165-87194166(+)
Zm00001d027466::1:5892318-5894319(+)
Zm00001d004363::2:106493515-106495516(-)
Zm00001d034941::1:306290487-306292488(-)
Zm00001d034779::1:302139647-302141648(-)
Zm00001d011340::8:147322831-147324832(-)
Zm00001d013579::5:14717511-14719512(-)
Zm00001d026297::10:143162804-143164805(+)
Zm00001d025901::10:133324840-133326841(+)
Zm00001d032832::1:239627716-239629717(+)
Zm00001d025414::10:117934622-117936623(-)
Zm00001d019511::7:38544159-38546160(-)
Zm00001d021424::7:151793510-151795511(+)
Zm00001d046485::9:92008445-92010446(-)
Zm00001d018477::5:221514798-221516799(-)
Zm00001d052039::4:177048536-177050537(+)
Zm00001d033314::1:258694499-258696500(+)
Zm00001d005118::2:159229565-159231566(-)
Zm00001d051696::4:167035736-167037737(+)
Zm00001d018501::5:221874873-221876874(+)
Zm00001d019600::7:45982893-45984894(-)
Zm00001d039280::3:975328-977329(-)
Zm00001d035722::6:43058476-43060477(+)
Zm00001d012532::8:176206626-176208627(-)
Zm00001d002625::2:17153482-17155483(-)
Zm00001d047309::9:126280513-126282514(-)
Zm00001d027239::1:195441-197442(+)
Zm00001d030579::1:145824290-145826291(-)
Zm00001d048229::9:152801085-152803086(+)
Zm00001d012276::8:171738419-171740420(+)
Zm00001d027534::1:7565275-7567276(+)
Zm00001d014787::5:63032723-63034724(+)
Zm00001d052014::4:176583578-176585579(+)
Zm00001d013507::5:12957835-12959836(+)
Zm00001d011697::8:159026631-159028632(+)
Zm00001d035347::6:22750198-22752199(-)
Zm00001d039323::3:1837546-1839547(+)
Zm00001d037503::6:127574307-127576308(-)
Zm00001d028531::1:38341734-38343735(-)
Zm00001d039874::3:17364217-17366218(+)
Zm00001d026586::10:148396481-148398482(+)
Zm00001d016891::5:179456639-179458640(+)
Zm00001d006884::2:218529416-218531417(+)
Zm00001d025240::10:110663050-110665051(-)
Zm00001d018515::5:222296716-222298717(+)
Zm00001d019311::7:26993197-26995198(-)
Zm00001d031837::1:203224755-203226756(-)
Zm00001d029198::1:61902600-61904601(+)
Zm00001d015226::5:80065442-80067443(+)
Zm00001d034668::1:299313017-299315018(-)
Zm00001d010997::8:136179724-136181725(+)
Zm00001d027477::1:6236165-6238166(+)
Zm00001d016048::5:141503341-141505342(+)
Zm00001d049260::4:23474623-23476624(+)
Zm00001d014811::5:63964587-63966588(+)
Zm00001d036148::6:74546068-74548069(+)
Zm00001d040593::3:52127826-52129827(-)
Zm00001d012166::8:169362390-169364391(+)
Zm00001d034285::1:288483795-288485796(-)
Zm00001d047368::9:127897334-127899335(-)
Zm00001d035927::6:60712326-60714327(+)
Zm00001d019018::7:12871995-12873996(+)
Zm00001d014019::5:28907750-28909751(-)
Zm00001d021365::7:150026879-150028880(-)
Zm00001d052392::4:188986973-188988974(+)
Zm00001d008517::8:11279346-11281347(-)
Zm00001d030295::1:120057791-120059792(+)
Zm00001d007082::2:221853460-221855461(+)
Zm00001d047015::9:115419182-115421183(-)
Zm00001d025002::10:98767132-98769133(+)
Zm00001d028139::1:23958114-23960115(+)
Zm00001d047216::9:122524063-122526064(-)
Zm00001d035829::6:53795246-53797247(-)
Zm00001d047078::9:117544560-117546561(+)
Zm00001d044272::3:223524902-223526903(-)
Zm00001d051245::4:150317276-150319277(-)
Zm00001d027512::1:7146871-7148872(+)
Zm00001d044284::3:224172828-224174829(-)
Zm00001d051995::4:176046586-176048587(+)
Zm00001d040411::3:42013686-42015687(+)
Zm00001d013092::5:4599611-4601612(+)
Zm00001d038004::6:144864535-144866536(+)
Zm00001d018034::5:212545534-212547535(-)
Zm00001d038197::6:151276344-151278345(+)
Zm00001d006698::2:214595197-214597198(-)
Zm00001d027815::1:14328326-14330327(+)
Zm00001d002811::2:23360732-23362733(+)
Zm00001d019865::7:71123615-71125616(-)
Zm00001d013013::5:3204669-3206670(+)
Zm00001d032658::1:233388404-233390405(-)
Zm00001d022110::7:170573396-170575397(-)
Zm00001d012079::8:167757839-167759840(+)
Zm00001d046781::9:105703138-105705139(-)
Zm00001d039965::3:20881298-20883299(+)
Zm00001d006338::2:205001707-205003708(-)
Zm00001d052886::4:203411780-203413781(-)
Zm00001d019922::7:76563254-76565255(+)
Zm00001d010274::8:106961305-106963306(+)
Zm00001d044973::9:8673094-8675095(-)
Zm00001d047759::9:141100592-141102593(-)
Zm00001d014696::5:59774037-59776038(-)
Zm00001d049727::4:41550992-41552993(+)
Zm00001d042969::3:185338912-185340913(+)
Zm00001d007806::2:239997251-239999252(+)
Zm00001d003903::2:66483517-66485518(+)
Zm00001d017576::5:200174935-200176936(-)
Zm00001d038992::6:168341519-168343520(-)
Zm00001d028018::1:20420694-20422695(+)
Zm00001d006462::2:208895348-208897349(-)
Zm00001d026025::10:136294158-136296159(+)
Zm00001d027464::1:5887907-5889908(-)
Zm00001d047857::9:143573182-143575183(+)
Zm00001d018648::7:1662432-1664433(-)
Zm00001d011716::8:159799523-159801524(+)
Zm00001d035934::6:61205642-61207643(+)
Zm00001d017689::5:204309433-204311434(+)
Zm00001d011342::8:147353587-147355588(-)
Zm00001d027954::1:18279776-18281777(-)
Zm00001d003531::2:46843574-46845575(-)
Zm00001d006109::2:198435415-198437416(+)
Zm00001d013615::5:15494520-15496521(-)
Zm00001d048471::9:156888602-156890603(+)
Zm00001d009929::8:90224897-90226898(-)
Zm00001d010251::8:106125822-106127823(+)
Zm00001d053870::4:242622804-242624805(-)
Zm00001d006738::2:215640560-215642561(-)
Zm00001d003902::2:66402929-66404930(-)
Zm00001d003781::2:59178885-59180886(+)
Zm00001d053274::4:223770411-223772412(+)
Zm00001d015252::5:81416835-81418836(-)
Zm00001d013524::5:13582820-13584821(+)
Zm00001d038248::6:152311540-152313541(+)
Zm00001d054017::4:245194022-245196023(+)
Zm00001d006168::2:200361450-200363451(-)
Zm00001d052632::4:195453635-195455636(-)
Zm00001d017169::5:187813004-187815005(-)
Zm00001d037299::6:119931639-119933640(+)
Zm00001d050606::4:103705099-103707100(+)
Zm00001d032555::1:230381171-230383172(+)
Zm00001d011746::8:160677846-160679847(-)
Zm00001d031909::1:206463898-206465899(+)
Zm00001d051831::4:171494455-171496456(-)
Zm00001d049425::4:30017749-30019750(-)
Zm00001d046169::9:68816638-68818639(+)
Zm00001d028272::1:28800085-28802086(-)
Zm00001d051528::4:161594032-161596033(-)
Zm00001d015254::5:81447647-81449648(-)
Zm00001d026250::10:141992681-141994682(+)
Zm00001d050300::4:79803276-79805277(+)
Zm00001d029504::1:73575150-73577151(-)
Zm00001d014255::5:38340631-38342632(-)
Zm00001d039787::3:14746808-14748809(-)
Zm00001d052967::4:206533928-206535929(+)
Zm00001d025494::10:120564881-120566882(-)
Zm00001d021629::7:158567473-158569474(-)
Zm00001d015971::5:135064641-135066642(+)
Zm00001d027371::1:3916562-3918563(-)
Zm00001d031815::1:202685491-202687492(+)
Zm00001d037045::6:110222318-110224319(+)
Zm00001d048943::4:10217348-10219349(-)
Zm00001d036573::6:93295937-93297938(-)
Zm00001d049769::4:44000702-44002703(-)
Zm00001d052213::4:183439447-183441448(-)
Zm00001d033383::1:261131061-261133062(+)
Zm00001d031634::1:196940045-196942046(-)
Zm00001d042492::3:169437861-169439862(-)
Zm00001d005848::2:190806031-190808032(+)
Zm00001d053698::4:239537251-239539252(-)
Zm00001d026345::10:143893760-143895761(-)
Zm00001d045014::9:10219636-10221637(+)
Zm00001d033136::1:251755393-251757394(-)
Zm00001d029932::1:94944666-94946667(-)
Zm00001d013276::5:7613787-7615788(+)
Zm00001d013253::5:7144890-7146891(+)
Zm00001d011745::8:160625540-160627541(+)
Zm00001d012853::5:1118253-1120254(-)
Zm00001d017904::5:209853627-209855628(+)
Zm00001d040203::3:31840172-31842173(+)
Zm00001d050741::4:120377084-120379085(+)
Zm00001d009424::8:63826492-63828493(-)
Zm00001d021976::7:167422022-167424023(+)
Zm00001d024659::10:82480585-82482586(+)
Zm00001d050943::4:132885263-132887264(+)
Zm00001d006002::2:195070552-195072553(+)
Zm00001d034900::1:305105583-305107584(+)
Zm00001d009595::8:72173096-72175097(-)
Zm00001d017785::5:206725027-206727028(+)
Zm00001d019082::7:15673026-15675027(-)
Zm00001d005647::2:181877424-181879425(-)
Zm00001d030638::1:150125731-150127732(+)
Zm00001d014821::5:64553367-64555368(-)
Zm00001d031939::1:207514035-207516036(+)
Zm00001d043588::3:204480496-204482497(+)
Zm00001d031971::1:208251390-208253391(+)
Zm00001d025193::10:108472690-108474691(-)
Zm00001d037774::6:137233965-137235966(-)
Zm00001d003322::2:40132929-40134930(+)
Zm00001d025134::10:105976897-105978898(-)
Zm00001d005003::2:153249386-153251387(-)
Zm00001d039356::3:2464720-2466721(+)
Zm00001d044813::9:3442464-3444465(+)
Zm00001d029853::1:90317679-90319680(-)
Zm00001d010735::8:126340021-126342022(+)
Zm00001d011527::8:153563670-153565671(+)
Zm00001d011678::8:158326235-158328236(+)
Zm00001d031257::1:184105067-184107068(+)
Zm00001d035757::6:45713756-45715757(+)
Zm00001d048314::9:154449914-154451915(-)
Zm00001d050643::4:109048039-109050040(-)
Zm00001d034429::1:292816269-292818270(-)
Zm00001d026381::10:144815506-144817507(-)
Zm00001d042509::3:170137518-170139519(-)
Zm00001d018574::5:223575484-223577485(+)
Zm00001d001786::2:890240-892241(+)
Zm00001d026671::10:149703136-149705137(+)
Zm00001d018439::5:220889337-220891338(+)
Zm00001d019743::7:55055450-55057451(-)
Zm00001d013020::5:3282067-3284068(+)
Zm00001d015162::5:77983568-77985569(+)
Zm00001d009297::8:52933440-52935441(-)
Zm00001d009394::8:62171211-62173212(-)
Zm00001d034045::1:282134673-282136674(+)
Zm00001d044281::3:224011452-224013453(-)
Zm00001d015334::5:85043941-85045942(+)
Zm00001d034903::1:305186378-305188379(+)
Zm00001d009803::8:82154640-82156641(+)
Zm00001d039994::3:22274718-22276719(+)
Zm00001d006448::2:208516908-208518909(+)
Zm00001d020211::7:100351777-100353778(+)
Zm00001d005684::2:183290820-183292821(-)
Zm00001d046909::9:110046218-110048219(+)
Zm00001d020204::7:98993654-98995655(+)
Zm00001d022103::7:170385816-170387817(-)
Zm00001d002991::2:28952172-28954173(+)
Zm00001d008816::8:21386924-21388925(+)
Zm00001d039255::3:628028-630029(-)
Zm00001d049662::4:39073415-39075416(-)
Zm00001d042140::3:153226298-153228299(-)
Zm00001d054001::4:244900586-244902587(-)
Zm00001d035046::6:3072439-3074440(+)
Zm00001d029988::1:97702774-97704775(+)
Zm00001d035348::6:22762815-22764816(+)
Zm00001d003571::2:48468606-48470607(+)
Zm00001d033860::1:276303680-276305681(-)
Zm00001d005192::2:163042577-163044578(+)
Zm00001d038734::6:163541390-163543391(+)
Zm00001d012421::8:174234964-174236965(-)
Zm00001d050272::4:77691385-77693386(+)
Zm00001d047557::9:135410597-135412598(-)
Zm00001d011769::8:161257107-161259108(+)
Zm00001d019507::7:38300453-38302454(+)
Zm00001d039256::3:626958-628959(+)
Zm00001d011877::8:163764912-163766913(-)
Zm00001d044995::9:9519095-9521096(-)
Zm00001d033568::1:267324479-267326480(-)
Zm00001d004366::2:106627159-106629160(+)
Zm00001d002086::2:5774711-5776712(-)
Zm00001d018277::5:217816756-217818757(-)
Zm00001d002674::2:18933021-18935022(-)
Zm00001d034423::1:292610908-292612909(+)
Zm00001d037422::6:125057115-125059116(-)
Zm00001d016892::5:179464995-179466996(+)
Zm00001d013658::5:16520366-16522367(+)
Zm00001d048129::9:150532495-150534496(-)
Zm00001d040244::3:33431744-33433745(+)
Zm00001d028946::1:52508897-52510898(-)
Zm00001d015366::5:86478474-86480475(-)
Zm00001d018624::7:1245791-1247792(+)
Zm00001d008312::8:4853710-4855711(+)
Zm00001d051815::4:170371066-170373067(+)
Zm00001d032081::1:211941864-211943865(+)
Zm00001d041397::3:116327974-116329975(+)
Zm00001d014594::5:54545740-54547741(+)
Zm00001d007953::2:243987178-243989179(-)
Zm00001d044625::3:233524557-233526558(-)
Zm00001d052750::4:199670746-199672747(-)
Zm00001d042393::3:164361337-164363338(-)
Zm00001d015501::5:94111853-94113854(-)
Zm00001d008902::8:24527380-24529381(+)
Zm00001d035480::6:28851582-28853583(-)
Zm00001d013614::5:15424506-15426507(-)
Zm00001d017946::5:210557233-210559234(+)
Zm00001d041609::3:129608641-129610642(-)
Zm00001d043484::3:201623429-201625430(+)
Zm00001d019893::7:73480050-73482051(-)
Zm00001d046255::9:77035305-77037306(-)
Zm00001d037925::6:142151837-142153838(+)
Zm00001d033798::1:274053913-274055914(+)
Zm00001d012812::5:700981-702982(-)
Zm00001d017545::5:199139903-199141904(+)
Zm00001d024872::10:91597177-91599178(+)
Zm00001d010892::8:132360848-132362849(-)
Zm00001d038832::6:165374873-165376874(+)
Zm00001d044203::3:221804614-221806615(+)
Zm00001d024744::10:85870748-85872749(+)
Zm00001d052519::4:191972079-191974080(-)
Zm00001d024854::10:90670913-90672914(-)
Zm00001d029160::1:60843997-60845998(+)
Zm00001d050307::4:80277972-80279973(-)
Zm00001d050935::4:132606776-132608777(-)
Zm00001d042528::3:170871535-170873536(+)
Zm00001d047689::9:139369731-139371732(-)
Zm00001d041744::3:135683490-135685491(+)
Zm00001d016238::5:151921277-151923278(-)
Zm00001d035666::6:40025648-40027649(+)
Zm00001d003879::2:64585066-64587067(+)
Zm00001d052433::4:189867845-189869846(+)
Zm00001d031127::1:178715519-178717520(+)
Zm00001d004047::2:78778958-78780959(+)
Zm00001d051250::4:150572145-150574146(-)
Zm00001d048525::9:157785480-157787481(+)
Zm00001d024635::10:81354018-81356019(+)
Zm00001d024598::10:79907435-79909436(+)
Zm00001d042746::3:178832520-178834521(-)
Zm00001d033493::1:264230318-264232319(-)
Zm00001d004326::2:103392307-103394308(+)
Zm00001d033813::1:274319349-274321350(+)
Zm00001d035916::6:60138069-60140070(-)
Zm00001d044096::3:219036636-219038637(+)
Zm00001d012407::8:173986929-173988930(-)
Zm00001d031309::1:185842396-185844397(-)
Zm00001d001901::2:2606518-2608519(+)
Zm00001d041964::3:145916534-145918535(-)
Zm00001d043662::3:206198353-206200354(+)
Zm00001d008913::8:25174531-25176532(-)
Zm00001d033459::1:263296180-263298181(-)
Zm00001d034617::1:297875585-297877586(+)
Zm00001d038779::6:164288567-164290568(-)
Zm00001d014135::5:33671605-33673606(-)
Zm00001d045134::9:13845852-13847853(-)
Zm00001d020189::7:98580307-98582308(-)
Zm00001d024822::10:89616473-89618474(+)
Zm00001d048428::9:156055649-156057650(-)
Zm00001d033926::1:278713021-278715022(-)
Zm00001d026636::10:149248362-149250363(+)
Zm00001d045332::9:19120253-19122254(+)
Zm00001d032859::1:240508700-240510701(+)
Zm00001d033140::1:251983845-251985846(-)
Zm00001d020213::7:100363847-100365848(-)
Zm00001d053259::4:222874185-222876186(-)
Zm00001d027257::1:559455-561456(+)
Zm00001d051291::4:151992838-151994839(+)
Zm00001d021135::7:143616262-143618263(+)
Zm00001d043196::3:191228335-191230336(+)
Zm00001d051538::4:161855247-161857248(-)
Zm00001d047765::9:141345899-141347900(-)
Zm00001d003598::2:49335618-49337619(-)
Zm00001d023905::10:27381209-27383210(+)
Zm00001d033812::1:274318300-274320301(-)
Zm00001d043824::3:210992077-210994078(+)
Zm00001d014416::5:45483462-45485463(+)
Zm00001d032423::1:225975508-225977509(-)
Zm00001d053194::4:219167633-219169634(-)
Zm00001d052303::4:186499140-186501141(+)
Zm00001d016942::5:180645955-180647956(-)
Zm00001d029473::1:72299903-72301904(-)
Zm00001d017734::5:205536779-205538780(+)
Zm00001d019665::7:49003810-49005811(+)
Zm00001d038695::6:162657941-162659942(-)
Zm00001d050155::4:69591406-69593407(+)
Zm00001d023325::10:3354533-3356534(+)
Zm00001d023314::10:2776901-2778902(-)
Zm00001d003804::2:59927856-59929857(-)
Zm00001d045996::9:53099644-53101645(+)
Zm00001d021700::7:160735997-160737998(-)
Zm00001d043360::3:197668886-197670887(+)
Zm00001d015116::5:76327584-76329585(-)
Zm00001d001887::2:2481830-2483831(-)
Zm00001d020887::7:135476545-135478546(-)
Zm00001d029312::1:65583281-65585282(+)
Zm00001d006615::2:212638440-212640441(-)
Zm00001d029674::1:82236849-82238850(-)
Zm00001d008340::8:5787621-5789622(+)
Zm00001d019403::7:32377976-32379977(-)
Zm00001d005671::2:182858696-182860697(-)
Zm00001d049832::4:47003027-47005028(-)
Zm00001d029329::1:66248137-66250138(-)
Zm00001d003044::2:30141116-30143117(+)
Zm00001d031057::1:175081054-175083055(-)
Zm00001d011920::8:164599730-164601731(-)
Zm00001d031168::1:180445517-180447518(+)
Zm00001d044990::9:9471646-9473647(-)
Zm00001d044434::3:227913071-227915072(+)
Zm00001d048612::4:1292471-1294472(-)
Zm00001d032325::1:222558984-222560985(+)
Zm00001d025867::10:132086959-132088960(-)
Zm00001d030489::1:136750445-136752446(+)
Zm00001d045080::9:11801656-11803657(+)
Zm00001d017793::5:206963438-206965439(+)
Zm00001d032922::1:243199904-243201905(+)
Zm00001d001830::2:1558109-1560110(+)
Zm00001d049806::4:45461562-45463563(+)
Zm00001d011242::8:144284292-144286293(+)
Zm00001d007921::2:242699001-242701002(-)
Zm00001d031783::1:201737375-201739376(-)
Zm00001d043661::3:206199401-206201402(-)
Zm00001d010213::8:104358967-104360968(-)
Zm00001d045147::9:14234635-14236636(+)
Zm00001d032226::1:217933739-217935740(+)
Zm00001d034842::1:303633544-303635545(+)
Zm00001d008266::8:3526057-3528058(+)
Zm00001d049290::4:24614014-24616015(-)
Zm00001d054055::4:245632793-245634794(-)
Zm00001d025338::10:114697387-114699388(+)
Zm00001d002049::2:4958248-4960249(-)
Zm00001d037083::6:111668249-111670250(-)
Zm00001d022231::7:173269791-173271792(+)
Zm00001d018384::5:219711967-219713968(+)
Zm00001d044909::9:6991772-6993773(+)
Zm00001d014762::5:61967371-61969372(-)
Zm00001d027996::1:19698031-19700032(+)
Zm00001d005083::2:157650805-157652806(+)
Zm00001d005238::2:165157341-165159342(-)
Zm00001d035321::6:21259683-21261684(-)
Zm00001d049125::4:16824192-16826193(-)
Zm00001d043879::3:212723407-212725408(-)
Zm00001d028773::1:46169902-46171903(-)
Zm00001d008724::8:17869815-17871816(+)
Zm00001d021966::7:167229484-167231485(-)
Zm00001d010511::8:118580398-118582399(+)
Zm00001d011782::8:161473713-161475714(+)
Zm00001d029711::1:83543439-83545440(+)
Zm00001d046296::9:78818408-78820409(+)
Zm00001d047265::9:124811528-124813529(-)
Zm00001d024940::10:96015488-96017489(-)
Zm00001d047296::9:125819622-125821623(-)
Zm00001d050748::4:120552306-120554307(+)
Zm00001d052859::4:202732880-202734881(+)
Zm00001d002511::2:14416620-14418621(-)
Zm00001d042381::3:163977526-163979527(+)
Zm00001d051502::4:160496970-160498971(+)
Zm00001d002891::2:25943275-25945276(+)
Zm00001d005674::2:182912525-182914526(+)
Zm00001d049958::4:55677477-55679478(+)
Zm00001d036592::6:93916083-93918084(-)
Zm00001d006442::2:208278887-208280888(+)
Zm00001d033611::1:268582628-268584629(+)
Zm00001d020863::7:134965219-134967220(-)
Zm00001d022474::7:178332739-178334740(+)
Zm00001d017270::5:191244627-191246628(-)
Zm00001d010431::8:114838277-114840278(+)
Zm00001d044705::3:235431213-235433214(+)
Zm00001d012448::8:174718806-174720807(+)
Zm00001d030194::1:112577757-112579758(+)
Zm00001d005520::2:177216581-177218582(+)
Zm00001d029151::1:60747485-60749486(-)
Zm00001d026129::10:139298234-139300235(-)
Zm00001d016786::5:175958382-175960383(+)
Zm00001d025192::10:108464415-108466416(-)
Zm00001d041822::3:139335329-139337330(-)
Zm00001d005822::2:189711906-189713907(-)
Zm00001d031670::1:198162877-198164878(-)
Zm00001d052259::4:185027405-185029406(+)
Zm00001d023858::10:25243622-25245623(+)
Zm00001d038732::6:163535455-163537456(+)
Zm00001d029132::1:59753776-59755777(-)
Zm00001d008628::8:15227621-15229622(-)
Zm00001d027487::1:6317704-6319705(+)
Zm00001d013074::5:4367268-4369269(-)
Zm00001d047156::9:120314698-120316699(-)
Zm00001d045734::9:35998093-36000094(-)
Zm00001d049120::4:16706151-16708152(+)
Zm00001d014554::5:52959366-52961367(+)
Zm00001d038017::6:145292155-145294156(+)
Zm00001d043366::3:197774886-197776887(+)
Zm00001d048957::4:10670336-10672337(+)
Zm00001d036832::6:103270139-103272140(+)
Zm00001d010754::8:126892510-126894511(-)
Zm00001d043765::3:209277168-209279169(-)
Zm00001d053172::4:217832006-217834007(-)
Zm00001d047352::9:127263084-127265085(+)
Zm00001d033404::1:262063312-262065313(-)
Zm00001d002503::2:14157621-14159622(+)
Zm00001d019125::7:18154323-18156324(-)
Zm00001d043862::3:212448944-212450945(-)
Zm00001d031002::1:172830717-172832718(+)
Zm00001d030996::1:172557774-172559775(+)
Zm00001d035656::6:39270021-39272022(+)
Zm00001d010019::8:95339378-95341379(+)
Zm00001d020976::7:138348169-138350170(+)
Zm00001d011086::8:138469963-138471964(-)
Zm00001d013075::5:4367005-4369006(+)
Zm00001d025542::10:121759084-121761085(+)
Zm00001d016371::5:159627180-159629181(-)
Zm00001d032492::1:228333551-228335552(-)
Zm00001d023903::10:27297496-27299497(+)
Zm00001d009927::8:89844329-89846330(-)
Zm00001d015274::5:82405813-82407814(-)
Zm00001d042476::3:169002872-169004873(-)
Zm00001d012446::8:174686321-174688322(+)
Zm00001d037140::6:113742964-113744965(+)
Zm00001d026645::10:149325065-149327066(+)
Zm00001d030486::1:136739039-136741040(+)
Zm00001d012573::8:176813432-176815433(+)
Zm00001d008215::8:1459263-1461264(+)
Zm00001d004619::2:122403987-122405988(+)
Zm00001d043170::3:190527752-190529753(-)
Zm00001d024120::10:47327084-47329085(-)
Zm00001d036855::6:104126121-104128122(+)
Zm00001d026696::10:150203508-150205509(-)
Zm00001d019956::7:79922260-79924261(-)
Zm00001d007089::2:221947840-221949841(+)
Zm00001d027826::1:14604678-14606679(+)
Zm00001d009292::8:52706445-52708446(+)
Zm00001d051529::4:161592999-161595000(+)
```
