## Supplementary material for "A comprehensive map of preferentially located motifs reveals distinct proximal *cis*-regulatory elements in plants": ATGAATGA_containing_gene_set.txt

```
#Occurences of ATGAATGA between -5 and 43 (positions relative to the transcription start site)
#161 sequences with ATGAATGA in this interval
#0.64% of the sequences in promoter set with ATGAATGA (set with 25199 sequences)
Zm00001d051864::4:172719833-172721834(-)
Zm00001d036343::6:85018148-85020149(-)
Zm00001d020887::7:135476545-135478546(-)
Zm00001d039582::3:8337034-8339035(-)
Zm00001d005884::2:191757316-191759317(-)
Zm00001d048622::4:1528711-1530712(-)
Zm00001d018422::5:220405046-220407047(+)
Zm00001d029853::1:90317679-90319680(-)
Zm00001d050943::4:132885263-132887264(+)
Zm00001d045357::9:19500858-19502859(+)
Zm00001d028018::1:20420694-20422695(+)
Zm00001d028366::1:32268864-32270865(+)
Zm00001d029658::1:81675844-81677845(+)
Zm00001d034429::1:292816269-292818270(-)
Zm00001d035934::6:61205642-61207643(+)
Zm00001d039255::3:628028-630029(-)
Zm00001d017689::5:204309433-204311434(+)
Zm00001d039251::3:562692-564693(-)
Zm00001d044813::9:3442464-3444465(+)
Zm00001d035656::6:39270021-39272022(+)
Zm00001d035405::6:24543578-24545579(+)
Zm00001d010236::8:105520583-105522584(+)
Zm00001d052489::4:191189188-191191189(+)
Zm00001d035927::6:60712326-60714327(+)
Zm00001d053698::4:239537251-239539252(-)
Zm00001d039072::6:169541862-169543863(+)
Zm00001d038248::6:152311540-152313541(+)
Zm00001d025192::10:108464415-108466416(-)
Zm00001d013092::5:4599611-4601612(+)
Zm00001d043134::3:189964910-189966911(-)
Zm00001d047945::9:145927845-145929846(+)
Zm00001d019865::7:71123615-71125616(-)
Zm00001d005684::2:183290820-183292821(-)
Zm00001d031670::1:198162877-198164878(-)
Zm00001d012812::5:700981-702982(-)
Zm00001d020947::7:137481025-137483026(+)
Zm00001d052320::4:187043981-187045982(-)
Zm00001d019182::7:20578899-20580900(+)
Zm00001d030515::1:140798384-140800385(+)
Zm00001d006193::2:201253520-201255521(+)
Zm00001d044394::3:227054057-227056058(-)
Zm00001d039409::3:3618779-3620780(+)
Zm00001d027464::1:5887907-5889908(-)
Zm00001d028777::1:46188190-46190191(+)
Zm00001d028005::1:20020993-20022994(+)
Zm00001d043484::3:201623429-201625430(+)
Zm00001d031210::1:182336238-182338239(-)
Zm00001d024598::10:79907435-79909436(+)
Zm00001d032658::1:233388404-233390405(-)
Zm00001d039616::3:9146815-9148816(-)
Zm00001d001830::2:1558109-1560110(+)
Zm00001d003756::2:57731192-57733193(+)
Zm00001d050155::4:69591406-69593407(+)
Zm00001d017186::5:188271602-188273603(+)
Zm00001d025011::10:99634342-99636343(+)
Zm00001d029711::1:83543439-83545440(+)
Zm00001d048153::9:151003677-151005678(+)
Zm00001d048943::4:10217348-10219349(-)
Zm00001d006382::2:206213990-206215991(-)
Zm00001d022103::7:170385816-170387817(-)
Zm00001d009617::8:73342103-73344104(+)
Zm00001d010698::8:124954041-124956042(+)
Zm00001d019125::7:18154323-18156324(-)
Zm00001d048129::9:150532495-150534496(-)
Zm00001d021036::7:141007642-141009643(+)
Zm00001d027371::1:3916562-3918563(-)
Zm00001d046581::9:96873603-96875604(+)
Zm00001d020510::7:119796672-119798673(-)
Zm00001d018277::5:217816756-217818757(-)
Zm00001d040244::3:33431744-33433745(+)
Zm00001d007345::2:229260981-229262982(-)
Zm00001d017785::5:206725027-206727028(+)
Zm00001d004730::2:134440772-134442773(-)
Zm00001d005674::2:182912525-182914526(+)
Zm00001d023501::10:7471486-7473487(-)
Zm00001d051039::4:138152025-138154026(-)
Zm00001d033365::1:260368865-260370866(+)
Zm00001d023241::10:1288999-1291000(-)
Zm00001d003369::2:41786589-41788590(-)
Zm00001d035757::6:45713756-45715757(+)
Zm00001d010995::8:136180690-136182691(-)
Zm00001d036013::6:66090324-66092325(-)
Zm00001d037406::6:124642509-124644510(+)
Zm00001d051995::4:176046586-176048587(+)
Zm00001d033139::1:251919650-251921651(+)
Zm00001d025414::10:117934622-117936623(-)
Zm00001d019403::7:32377976-32379977(-)
Zm00001d022391::7:176621718-176623719(+)
Zm00001d002086::2:5774711-5776712(-)
Zm00001d043196::3:191228335-191230336(+)
Zm00001d025240::10:110663050-110665051(-)
Zm00001d003255::2:38079158-38081159(-)
Zm00001d013253::5:7144890-7146891(+)
Zm00001d005875::2:191462119-191464120(-)
Zm00001d007930::2:243172380-243174381(+)
Zm00001d003531::2:46843574-46845575(-)
Zm00001d049806::4:45461562-45463563(+)
Zm00001d053961::4:244357245-244359246(-)
Zm00001d034376::1:291269844-291271845(+)
Zm00001d004140::2:86024884-86026885(+)
Zm00001d028721::1:44339122-44341123(+)
Zm00001d029329::1:66248137-66250138(-)
Zm00001d031634::1:196940045-196942046(-)
Zm00001d003598::2:49335618-49337619(-)
Zm00001d024225::10:58207767-58209768(-)
Zm00001d032492::1:228333551-228335552(-)
Zm00001d009292::8:52706445-52708446(+)
Zm00001d029627::1:80553516-80555517(+)
Zm00001d005520::2:177216581-177218582(+)
Zm00001d043879::3:212723407-212725408(-)
Zm00001d051203::4:148593111-148595112(-)
Zm00001d041609::3:129608641-129610642(-)
Zm00001d031102::1:177371172-177373173(-)
Zm00001d034552::1:296068720-296070721(-)
Zm00001d052213::4:183439447-183441448(-)
Zm00001d037675::6:133727454-133729455(-)
Zm00001d003322::2:40132929-40134930(+)
Zm00001d028331::1:31051213-31053214(-)
Zm00001d033459::1:263296180-263298181(-)
Zm00001d027257::1:559455-561456(+)
Zm00001d026025::10:136294158-136296159(+)
Zm00001d009803::8:82154640-82156641(+)
Zm00001d016964::5:181506046-181508047(-)
Zm00001d043170::3:190527752-190529753(-)
Zm00001d017169::5:187813004-187815005(-)
Zm00001d034842::1:303633544-303635545(+)
Zm00001d038197::6:151276344-151278345(+)
Zm00001d025338::10:114697387-114699388(+)
Zm00001d034423::1:292610908-292612909(+)
Zm00001d017270::5:191244627-191246628(-)
Zm00001d006448::2:208516908-208518909(+)
Zm00001d036592::6:93916083-93918084(-)
Zm00001d007421::2:231300138-231302139(+)
Zm00001d046485::9:92008445-92010446(-)
Zm00001d011697::8:159026631-159028632(+)
Zm00001d031257::1:184105067-184107068(+)
Zm00001d024323::10:64613330-64615331(-)
Zm00001d024854::10:90670913-90672914(-)
Zm00001d006249::2:202836331-202838332(+)
Zm00001d019980::7:81719302-81721303(+)
Zm00001d047352::9:127263084-127265085(+)
Zm00001d039467::3:5055782-5057783(+)
Zm00001d034779::1:302139647-302141648(-)
Zm00001d029620::1:79986057-79988058(-)
Zm00001d052039::4:177048536-177050537(+)
Zm00001d051502::4:160496970-160498971(+)
Zm00001d034941::1:306290487-306292488(-)
Zm00001d035321::6:21259683-21261684(-)
Zm00001d033547::1:266745892-266747893(+)
Zm00001d025278::10:112307217-112309218(-)
Zm00001d044694::3:235064511-235066512(+)
Zm00001d014761::5:61856653-61858654(+)
Zm00001d045320::9:18921978-18923979(-)
Zm00001d015376::5:87055147-87057148(-)
Zm00001d037083::6:111668249-111670250(-)
Zm00001d020908::7:136243176-136245177(-)
Zm00001d029988::1:97702774-97704775(+)
Zm00001d005026::2:154616323-154618324(-)
Zm00001d004729::2:134367657-134369658(-)
Zm00001d021966::7:167229484-167231485(-)
Zm00001d023858::10:25243622-25245623(+)
```
