## Supplementary material for "A comprehensive map of preferentially located motifs reveals distinct proximal *cis*-regulatory elements in plants": ATGAATT_containing_gene_set.txt

```
#Occurences of ATGAATT between 7 and 39 (positions relative to the transcription start site)
#403 sequences with ATGAATT in this interval
#1.60% of the sequences in promoter set with ATGAATT (set with 25199 sequences)
Zm00001d025533::10:121568605-121570606(-)
Zm00001d012865::5:1356592-1358593(-)
Zm00001d017800::5:207116679-207118680(+)
Zm00001d042594::3:173060401-173062402(-)
Zm00001d011667::8:158091723-158093724(-)
Zm00001d030061::1:102722604-102724605(-)
Zm00001d013283::5:7814775-7816776(-)
Zm00001d052533::4:192457754-192459755(-)
Zm00001d052138::4:180629613-180631614(-)
Zm00001d019486::7:36645350-36647351(-)
Zm00001d016742::5:174748963-174750964(-)
Zm00001d046490::9:92159169-92161170(+)
Zm00001d002003::2:4173047-4175048(-)
Zm00001d003267::2:38402089-38404090(-)
Zm00001d017977::5:211171127-211173128(-)
Zm00001d051459::4:159423849-159425850(+)
Zm00001d021681::7:159846732-159848733(-)
Zm00001d039746::3:13661171-13663172(-)
Zm00001d025682::10:126120224-126122225(-)
Zm00001d034157::1:285312163-285314164(-)
Zm00001d049082::4:15452606-15454607(-)
Zm00001d010921::8:133539795-133541796(+)
Zm00001d004637::2:124459089-124461090(-)
Zm00001d008519::8:11313437-11315438(-)
Zm00001d019115::7:17575327-17577328(+)
Zm00001d008871::8:23390179-23392180(-)
Zm00001d014549::5:52772218-52774219(+)
Zm00001d019591::7:45112450-45114451(+)
Zm00001d021829::7:164024509-164026510(-)
Zm00001d015985::5:136821693-136823694(-)
Zm00001d025031::10:100542344-100544345(+)
Zm00001d041244::3:107891761-107893762(+)
Zm00001d016982::5:181882578-181884579(+)
Zm00001d028535::1:38519513-38521514(-)
Zm00001d046739::9:103946569-103948570(+)
Zm00001d037250::6:118022546-118024547(+)
Zm00001d048190::9:152140453-152142454(-)
Zm00001d036640::6:95979927-95981928(-)
Zm00001d045128::9:13707620-13709621(-)
Zm00001d006807::2:217110658-217112659(-)
Zm00001d012499::8:175512594-175514595(+)
Zm00001d023881::10:26203815-26205816(-)
Zm00001d048483::9:157067300-157069301(-)
Zm00001d004162::2:88160115-88162116(+)
Zm00001d041814::3:139022064-139024065(+)
Zm00001d020569::7:122617469-122619470(+)
Zm00001d052918::4:204768433-204770434(+)
Zm00001d034529::1:295715879-295717880(-)
Zm00001d011867::8:163261256-163263257(-)
Zm00001d034068::1:283076840-283078841(-)
Zm00001d013566::5:14439187-14441188(-)
Zm00001d034431::1:292889373-292891374(+)
Zm00001d033951::1:279385034-279387035(+)
Zm00001d011868::8:163313964-163315965(-)
Zm00001d034961::1:306894795-306896796(-)
Zm00001d026099::10:138484005-138486006(+)
Zm00001d032346::1:223333778-223335779(-)
Zm00001d035988::6:64832400-64834401(-)
Zm00001d052674::4:196904789-196906790(-)
Zm00001d033140::1:251983845-251985846(-)
Zm00001d032666::1:233658382-233660383(-)
Zm00001d031899::1:205990634-205992635(+)
Zm00001d025754::10:128453574-128455575(-)
Zm00001d025899::10:133319307-133321308(-)
Zm00001d037410::6:124805065-124807066(+)
Zm00001d024168::10:52226033-52228034(-)
Zm00001d046973::9:113646338-113648339(+)
Zm00001d029572::1:76876571-76878572(-)
Zm00001d027277::1:1230044-1232045(+)
Zm00001d032527::1:229514483-229516484(+)
Zm00001d037921::6:142015499-142017500(-)
Zm00001d049379::4:28395339-28397340(-)
Zm00001d035439::6:25572724-25574725(-)
Zm00001d013035::5:3541806-3543807(-)
Zm00001d006589::2:211705945-211707946(-)
Zm00001d017264::5:191015885-191017886(+)
Zm00001d046660::9:100851123-100853124(+)
Zm00001d052022::4:176743712-176745713(+)
Zm00001d053630::4:237403458-237405459(-)
Zm00001d016041::5:141195778-141197779(+)
Zm00001d053679::4:238902021-238904022(-)
Zm00001d040702::3:59071725-59073726(-)
Zm00001d032402::1:225529074-225531075(+)
Zm00001d044194::3:221630133-221632134(-)
Zm00001d002704::2:19806573-19808574(+)
Zm00001d010576::8:120770757-120772758(-)
Zm00001d053743::4:240296512-240298513(-)
Zm00001d016890::5:179457573-179459574(-)
Zm00001d014874::5:66660542-66662543(+)
Zm00001d019105::7:16886470-16888471(+)
Zm00001d029258::1:63929753-63931754(-)
Zm00001d028619::1:41021501-41023502(-)
Zm00001d010985::8:135930018-135932019(-)
Zm00001d012067::8:167568728-167570729(-)
Zm00001d039470::3:5152521-5154522(-)
Zm00001d044727::9:590155-592156(-)
Zm00001d037418::6:124946339-124948340(+)
Zm00001d007055::2:220971102-220973103(-)
Zm00001d004818::2:141023500-141025501(+)
Zm00001d004428::2:111132664-111134665(+)
Zm00001d025446::10:118851247-118853248(+)
Zm00001d032072::1:211384211-211386212(+)
Zm00001d010040::8:96552412-96554413(-)
Zm00001d002034::2:4806657-4808658(+)
Zm00001d030401::1:129737990-129739991(+)
Zm00001d046438::9:89740299-89742300(-)
Zm00001d013162::5:5618757-5620758(+)
Zm00001d020519::7:120445075-120447076(-)
Zm00001d013412::5:10598922-10600923(+)
Zm00001d007407::2:231035134-231037135(+)
Zm00001d027520::1:7358098-7360099(-)
Zm00001d007717::2:238101881-238103882(-)
Zm00001d043452::3:200449585-200451586(+)
Zm00001d040463::3:44742538-44744539(+)
Zm00001d034703::1:300275834-300277835(+)
Zm00001d023694::10:15878458-15880459(-)
Zm00001d029098::1:57991096-57993097(-)
Zm00001d045747::9:36931049-36933050(-)
Zm00001d039727::3:13016490-13018491(+)
Zm00001d020491::7:118718938-118720939(-)
Zm00001d002186::2:7614351-7616352(-)
Zm00001d039348::3:2276272-2278273(+)
Zm00001d015290::5:82879219-82881220(-)
Zm00001d011496::8:152418219-152420220(+)
Zm00001d002038::2:4865478-4867479(-)
Zm00001d010373::8:111701113-111703114(+)
Zm00001d043548::3:203544912-203546913(+)
Zm00001d051860::4:172527848-172529849(-)
Zm00001d041948::3:144973988-144975989(-)
Zm00001d024047::10:39669314-39671315(-)
Zm00001d029360::1:67385946-67387947(+)
Zm00001d011222::8:143441705-143443706(-)
Zm00001d018157::5:215692090-215694091(+)
Zm00001d009212::8:43470362-43472363(+)
Zm00001d050372::4:84606584-84608585(+)
Zm00001d024488::10:73837883-73839884(+)
Zm00001d051609::4:164484029-164486030(-)
Zm00001d050910::4:130229839-130231840(-)
Zm00001d006727::2:215377942-215379943(+)
Zm00001d016162::5:147919878-147921879(-)
Zm00001d026482::10:146766667-146768668(+)
Zm00001d033003::1:246634388-246636389(+)
Zm00001d041333::3:112546365-112548366(-)
Zm00001d003046::2:30270247-30272248(+)
Zm00001d046837::9:108064796-108066797(+)
Zm00001d053834::4:242113840-242115841(-)
Zm00001d050552::4:99665453-99667454(+)
Zm00001d041996::3:146871796-146873797(+)
Zm00001d032186::1:216169353-216171354(-)
Zm00001d001857::2:2013752-2015753(+)
Zm00001d024588::10:79473188-79475189(+)
Zm00001d015244::5:80937056-80939057(-)
Zm00001d021392::7:150694461-150696462(+)
Zm00001d034706::1:300345050-300347051(+)
Zm00001d030914::1:166902321-166904322(+)
Zm00001d005419::2:173365155-173367156(+)
Zm00001d051588::4:163588001-163590002(-)
Zm00001d044353::3:225693648-225695649(-)
Zm00001d048949::4:10534837-10536838(+)
Zm00001d050606::4:103705099-103707100(+)
Zm00001d046595::9:97779932-97781933(-)
Zm00001d040243::3:33409417-33411418(+)
Zm00001d049621::4:37871272-37873273(-)
Zm00001d051875::4:173013629-173015630(+)
Zm00001d033602::1:268315313-268317314(-)
Zm00001d030697::1:154087090-154089091(+)
Zm00001d034336::1:290158966-290160967(-)
Zm00001d031481::1:191519627-191521628(+)
Zm00001d024278::10:61395774-61397775(+)
Zm00001d047443::9:130345863-130347864(-)
Zm00001d031599::1:195875426-195877427(-)
Zm00001d028013::1:20302978-20304979(+)
Zm00001d052769::4:200158540-200160541(-)
Zm00001d007396::2:230691535-230693536(+)
Zm00001d013037::5:3582693-3584694(-)
Zm00001d045417::9:21409604-21411605(+)
Zm00001d040259::3:34378465-34380466(-)
Zm00001d013561::5:14346501-14348502(+)
Zm00001d034544::1:295924076-295926077(+)
Zm00001d052985::4:207562623-207564624(-)
Zm00001d039890::3:18009049-18011050(+)
Zm00001d016347::5:158592345-158594346(+)
Zm00001d040535::3:48602175-48604176(-)
Zm00001d044267::3:223381590-223383591(+)
Zm00001d004193::2:90153151-90155152(+)
Zm00001d029888::1:92332774-92334775(-)
Zm00001d046420::9:88598915-88600916(-)
Zm00001d031331::1:186324362-186326363(-)
Zm00001d014820::5:64544058-64546059(+)
Zm00001d042308::3:160128634-160130635(+)
Zm00001d005880::2:191639695-191641696(+)
Zm00001d002384::2:11635801-11637802(-)
Zm00001d006333::2:204942955-204944956(-)
Zm00001d020374::7:110029720-110031721(-)
Zm00001d017832::5:208256774-208258775(-)
Zm00001d001973::2:3726693-3728694(+)
Zm00001d025402::10:117255970-117257971(-)
Zm00001d007319::2:228326529-228328530(-)
Zm00001d048386::9:155335962-155337963(+)
Zm00001d042024::3:147727400-147729401(-)
Zm00001d048235::9:152941619-152943620(+)
Zm00001d020364::7:109508953-109510954(-)
Zm00001d053074::4:212402494-212404495(-)
Zm00001d042848::3:181945505-181947506(+)
Zm00001d003995::2:74392938-74394939(+)
Zm00001d051600::4:164092547-164094548(+)
Zm00001d040351::3:39395920-39397921(-)
Zm00001d011901::8:164244590-164246591(+)
Zm00001d005535::2:177654349-177656350(+)
Zm00001d005579::2:179321520-179323521(+)
Zm00001d012514::8:175886078-175888079(+)
Zm00001d020879::7:135264250-135266251(+)
Zm00001d005482::2:175597963-175599964(-)
Zm00001d009148::8:39613876-39615877(+)
Zm00001d022595::7:180738813-180740814(-)
Zm00001d004794::2:139749457-139751458(+)
Zm00001d035559::6:33093350-33095351(+)
Zm00001d010092::8:99055377-99057378(-)
Zm00001d013295::5:7988662-7990663(+)
Zm00001d035608::6:36534430-36536431(-)
Zm00001d038675::6:162385051-162387052(-)
Zm00001d002032::2:4805775-4807776(-)
Zm00001d042125::3:152139783-152141784(-)
Zm00001d003320::2:40126827-40128828(-)
Zm00001d054013::4:245165597-245167598(-)
Zm00001d002330::2:10469817-10471818(-)
Zm00001d006419::2:207347092-207349093(+)
Zm00001d049719::4:41372714-41374715(+)
Zm00001d017961::5:210939252-210941253(-)
Zm00001d047389::9:128554211-128556212(+)
Zm00001d021668::7:159571772-159573773(+)
Zm00001d028570::1:39408930-39410931(+)
Zm00001d028875::1:49354247-49356248(+)
Zm00001d015347::5:85613751-85615752(+)
Zm00001d044608::3:233326909-233328910(+)
Zm00001d004925::2:149190536-149192537(-)
Zm00001d006069::2:197413231-197415232(-)
Zm00001d039370::3:2695774-2697775(-)
Zm00001d010207::8:104001685-104003686(+)
Zm00001d016899::5:179632891-179634892(-)
Zm00001d045383::9:20239624-20241625(+)
Zm00001d049619::4:37786104-37788105(-)
Zm00001d025048::10:101559844-101561845(+)
Zm00001d047273::9:125013684-125015685(+)
Zm00001d037997::6:144725714-144727715(-)
Zm00001d043382::3:198288237-198290238(-)
Zm00001d007934::2:243394208-243396209(-)
Zm00001d029932::1:94944666-94946667(-)
Zm00001d042923::3:184010939-184012940(+)
Zm00001d004887::2:146643787-146645788(-)
Zm00001d030773::1:159069558-159071559(-)
Zm00001d025706::10:126879048-126881049(+)
Zm00001d003872::2:64314457-64316458(+)
Zm00001d050217::4:74115994-74117995(-)
Zm00001d030879::1:165083461-165085462(-)
Zm00001d046638::9:100060804-100062805(-)
Zm00001d044983::9:9318975-9320976(-)
Zm00001d027425::1:4977630-4979631(+)
Zm00001d030105::1:105947804-105949805(-)
Zm00001d025885::10:133030999-133033000(-)
Zm00001d050260::4:77190998-77192999(-)
Zm00001d024207::10:56444654-56446655(+)
Zm00001d018422::5:220405046-220407047(+)
Zm00001d004553::2:117603132-117605133(-)
Zm00001d033787::1:273744770-273746771(-)
Zm00001d013557::5:14235195-14237196(-)
Zm00001d030881::1:165230235-165232236(+)
Zm00001d015066::5:73960058-73962059(+)
Zm00001d052872::4:203087029-203089030(-)
Zm00001d033650::1:269667658-269669659(+)
Zm00001d032225::1:217879832-217881833(+)
Zm00001d022212::7:172911096-172913097(+)
Zm00001d050488::4:92826375-92828376(-)
Zm00001d029130::1:59437861-59439862(+)
Zm00001d017941::5:210499607-210501608(-)
Zm00001d045269::9:17523357-17525358(-)
Zm00001d019980::7:81719302-81721303(+)
Zm00001d027428::1:5100588-5102589(+)
Zm00001d010578::8:120769724-120771725(+)
Zm00001d047092::9:118311778-118313779(-)
Zm00001d032534::1:229829772-229831773(+)
Zm00001d014772::5:62614329-62616330(+)
Zm00001d020806::7:133442380-133444381(+)
Zm00001d009152::8:39845948-39847949(+)
Zm00001d036672::6:97223641-97225642(+)
Zm00001d009929::8:90224897-90226898(-)
Zm00001d047641::9:137877541-137879542(+)
Zm00001d002141::2:6562442-6564443(+)
Zm00001d051788::4:169861713-169863714(+)
Zm00001d025952::10:134585060-134587061(-)
Zm00001d020402::7:111547096-111549097(+)
Zm00001d006162::2:200219676-200221677(-)
Zm00001d035511::6:30355855-30357856(-)
Zm00001d008513::8:11211771-11213772(-)
Zm00001d025613::10:123904905-123906906(-)
Zm00001d021492::7:153972660-153974661(+)
Zm00001d015246::5:81106312-81108313(-)
Zm00001d044430::3:227748322-227750323(-)
Zm00001d036579::6:93642345-93644346(-)
Zm00001d021704::7:160760647-160762648(+)
Zm00001d026637::10:149250584-149252585(+)
Zm00001d053635::4:237829551-237831552(-)
Zm00001d040216::3:32391664-32393665(+)
Zm00001d052950::4:206094931-206096932(-)
Zm00001d015955::5:134003894-134005895(-)
Zm00001d010409::8:113369256-113371257(-)
Zm00001d044951::9:8115726-8117727(+)
Zm00001d048239::9:153032693-153034694(+)
Zm00001d008586::8:13642318-13644319(-)
Zm00001d021600::7:157796303-157798304(-)
Zm00001d014360::5:42669303-42671304(-)
Zm00001d026627::10:149176535-149178536(-)
Zm00001d002410::2:12122450-12124451(-)
Zm00001d024621::10:80564639-80566640(-)
Zm00001d033291::1:257766229-257768230(-)
Zm00001d038114::6:148434542-148436543(+)
Zm00001d011129::8:139903592-139905593(-)
Zm00001d031937::1:207440790-207442791(-)
Zm00001d021558::7:155978243-155980244(+)
Zm00001d030703::1:154504419-154506420(-)
Zm00001d017187::5:188278797-188280798(+)
Zm00001d037993::6:144584308-144586309(-)
Zm00001d044445::3:228256515-228258516(-)
Zm00001d013107::5:4771377-4773378(-)
Zm00001d003251::2:37949560-37951561(+)
Zm00001d034640::1:298692856-298694857(-)
Zm00001d037232::6:116992551-116994552(+)
Zm00001d026643::10:149292169-149294170(-)
Zm00001d026103::10:138513870-138515871(-)
Zm00001d033786::1:273677507-273679508(-)
Zm00001d048729::4:4325153-4327154(-)
Zm00001d021525::7:155150029-155152030(+)
Zm00001d052953::4:206114998-206116999(+)
Zm00001d014849::5:65475822-65477823(+)
Zm00001d033379::1:261078341-261080342(-)
Zm00001d041701::3:133888996-133890997(+)
Zm00001d026113::10:138718038-138720039(+)
Zm00001d017432::5:195843467-195845468(+)
Zm00001d020776::7:132115846-132117847(+)
Zm00001d047412::9:129387776-129389777(+)
Zm00001d005520::2:177216581-177218582(+)
Zm00001d011254::8:144632273-144634274(-)
Zm00001d022350::7:175999582-176001583(-)
Zm00001d002654::2:18310994-18312995(+)
Zm00001d043165::3:190399742-190401743(+)
Zm00001d051627::4:165053943-165055944(-)
Zm00001d015032::5:72786237-72788238(+)
Zm00001d023277::10:2017355-2019356(-)
Zm00001d051607::4:164400847-164402848(-)
Zm00001d009242::8:46228710-46230711(+)
Zm00001d028646::1:41718044-41720045(+)
Zm00001d014297::5:40049454-40051455(-)
Zm00001d012316::8:172333440-172335441(+)
Zm00001d029711::1:83543439-83545440(+)
Zm00001d024209::10:56569096-56571097(-)
Zm00001d029402::1:69013548-69015549(+)
Zm00001d052980::4:207107982-207109983(-)
Zm00001d051089::4:141672128-141674129(-)
Zm00001d005996::2:194931716-194933717(-)
Zm00001d022150::7:171310140-171312141(+)
Zm00001d033079::1:249832692-249834693(+)
Zm00001d032306::1:221459274-221461275(-)
Zm00001d050889::4:128497520-128499521(+)
Zm00001d031682::1:198601324-198603325(-)
Zm00001d045752::9:37136369-37138370(+)
Zm00001d050911::4:130233484-130235485(+)
Zm00001d047081::9:117754085-117756086(-)
Zm00001d006249::2:202836331-202838332(+)
Zm00001d025079::10:102819632-102821633(+)
Zm00001d034223::1:287063156-287065157(+)
Zm00001d052751::4:199810550-199812551(-)
Zm00001d022369::7:176241469-176243470(-)
Zm00001d010590::8:121142851-121144852(+)
Zm00001d002272::2:9187738-9189739(+)
Zm00001d044081::3:218484901-218486902(-)
Zm00001d013253::5:7144890-7146891(+)
Zm00001d021500::7:154167612-154169613(-)
Zm00001d026313::10:143374058-143376059(+)
Zm00001d034108::1:284167812-284169813(+)
Zm00001d034063::1:282855582-282857583(+)
Zm00001d048184::9:151926157-151928158(+)
Zm00001d038808::6:164872556-164874557(-)
Zm00001d003064::2:30986217-30988218(+)
Zm00001d028256::1:28102419-28104420(-)
Zm00001d006682::2:214234812-214236813(-)
Zm00001d036496::6:90595516-90597517(+)
Zm00001d047306::9:126203510-126205511(-)
Zm00001d036055::6:69309943-69311944(+)
Zm00001d020511::7:119802631-119804632(-)
Zm00001d026331::10:143643754-143645755(-)
Zm00001d040920::3:79256160-79258161(-)
Zm00001d023843::10:24285275-24287276(+)
Zm00001d011066::8:138000492-138002493(-)
Zm00001d008886::8:24103283-24105284(-)
Zm00001d005983::2:194676593-194678594(+)
Zm00001d046890::9:109048145-109050146(+)
Zm00001d012887::5:1607721-1609722(+)
Zm00001d022313::7:174976806-174978807(-)
Zm00001d033423::1:262651704-262653705(+)
Zm00001d033588::1:267929548-267931549(+)
Zm00001d032736::1:236831603-236833604(+)
Zm00001d045424::9:21658739-21660740(-)
Zm00001d042216::3:156423366-156425367(-)
```
