## Supplementary material for "A comprehensive map of preferentially located motifs reveals distinct proximal *cis*-regulatory elements in plants": ATGAATTC_containing_gene_set.txt

```
#Occurences of ATGAATTC between 0 and 31 (positions relative to the transcription start site)
#72 sequences with ATGAATTC in this interval
#0.29% of the sequences in promoter set with ATGAATTC (set with 25199 sequences)
Zm00001d021668::7:159571772-159573773(+)
Zm00001d030105::1:105947804-105949805(-)
Zm00001d006249::2:202836331-202838332(+)
Zm00001d022595::7:180738813-180740814(-)
Zm00001d013035::5:3541806-3543807(-)
Zm00001d033379::1:261078341-261080342(-)
Zm00001d034157::1:285312163-285314164(-)
Zm00001d029888::1:92332774-92334775(-)
Zm00001d041701::3:133888996-133890997(+)
Zm00001d013566::5:14439187-14441188(-)
Zm00001d051607::4:164400847-164402848(-)
Zm00001d010092::8:99055377-99057378(-)
Zm00001d048483::9:157067300-157069301(-)
Zm00001d020519::7:120445075-120447076(-)
Zm00001d012067::8:167568728-167570729(-)
Zm00001d045383::9:20239624-20241625(+)
Zm00001d017800::5:207116679-207118680(+)
Zm00001d024071::10:41455589-41457590(+)
Zm00001d025031::10:100542344-100544345(+)
Zm00001d008886::8:24103283-24105284(-)
Zm00001d029711::1:83543439-83545440(+)
Zm00001d033602::1:268315313-268317314(-)
Zm00001d011667::8:158091723-158093724(-)
Zm00001d050889::4:128497520-128499521(+)
Zm00001d041333::3:112546365-112548366(-)
Zm00001d013037::5:3582693-3584694(-)
Zm00001d031331::1:186324362-186326363(-)
Zm00001d027425::1:4977630-4979631(+)
Zm00001d031682::1:198601324-198603325(-)
Zm00001d034068::1:283076840-283078841(-)
Zm00001d003251::2:37949560-37951561(+)
Zm00001d033140::1:251983845-251985846(-)
Zm00001d037223::6:116550244-116552245(-)
Zm00001d025885::10:133030999-133033000(-)
Zm00001d036672::6:97223641-97225642(+)
Zm00001d029130::1:59437861-59439862(+)
Zm00001d021704::7:160760647-160762648(+)
Zm00001d015955::5:134003894-134005895(-)
Zm00001d025952::10:134585060-134587061(-)
Zm00001d033588::1:267929548-267931549(+)
Zm00001d017187::5:188278797-188280798(+)
Zm00001d039744::3:13626302-13628303(-)
Zm00001d041244::3:107891761-107893762(+)
Zm00001d005880::2:191639695-191641696(+)
Zm00001d005520::2:177216581-177218582(+)
Zm00001d042308::3:160128634-160130635(+)
Zm00001d002038::2:4865478-4867479(-)
Zm00001d003995::2:74392938-74394939(+)
Zm00001d045752::9:37136369-37138370(+)
Zm00001d032346::1:223333778-223335779(-)
Zm00001d010576::8:120770757-120772758(-)
Zm00001d035608::6:36534430-36536431(-)
Zm00001d053074::4:212402494-212404495(-)
Zm00001d006333::2:204942955-204944956(-)
Zm00001d030401::1:129737990-129739991(+)
Zm00001d042848::3:181945505-181947506(+)
Zm00001d002034::2:4806657-4808658(+)
Zm00001d020491::7:118718938-118720939(-)
Zm00001d006419::2:207347092-207349093(+)
Zm00001d008586::8:13642318-13644319(-)
Zm00001d015066::5:73960058-73962059(+)
Zm00001d037418::6:124946339-124948340(+)
Zm00001d014297::5:40049454-40051455(-)
Zm00001d016041::5:141195778-141197779(+)
Zm00001d028619::1:41021501-41023502(-)
Zm00001d019980::7:81719302-81721303(+)
Zm00001d010578::8:120769724-120771725(+)
Zm00001d002186::2:7614351-7616352(-)
Zm00001d004637::2:124459089-124461090(-)
Zm00001d047273::9:125013684-125015685(+)
Zm00001d016982::5:181882578-181884579(+)
Zm00001d003320::2:40126827-40128828(-)
```
