## Supplementary material for "A comprehensive map of preferentially located motifs reveals distinct proximal *cis*-regulatory elements in plants": ATGACAA_containing_gene_set.txt

```
#Occurences of ATGACAA between 14 and 70 (positions relative to the transcription start site)
#447 sequences with ATGACAA in this interval
#1.77% of the sequences in promoter set with ATGACAA (set with 25199 sequences)
Zm00001d023989::10:34614670-34616671(+)
Zm00001d047772::9:141395921-141397922(+)
Zm00001d027816::1:14364635-14366636(-)
Zm00001d019489::7:36793023-36795024(-)
Zm00001d024382::10:68269358-68271359(+)
Zm00001d022385::7:176526145-176528146(+)
Zm00001d025867::10:132086959-132088960(-)
Zm00001d037103::6:112381515-112383516(-)
Zm00001d030392::1:128911708-128913709(+)
Zm00001d042944::3:184661668-184663669(+)
Zm00001d014183::5:35276200-35278201(+)
Zm00001d025229::10:110201124-110203125(-)
Zm00001d002185::2:7544608-7546609(+)
Zm00001d024684::10:83552257-83554258(-)
Zm00001d040253::3:34132819-34134820(-)
Zm00001d018254::5:217438762-217440763(+)
Zm00001d026091::10:138164619-138166620(-)
Zm00001d034263::1:288289224-288291225(-)
Zm00001d022212::7:172911096-172913097(+)
Zm00001d044649::3:234061952-234063953(-)
Zm00001d036551::6:91829536-91831537(+)
Zm00001d018946::7:10192757-10194758(+)
Zm00001d049723::4:41534063-41536064(+)
Zm00001d050674::4:115063797-115065798(+)
Zm00001d024323::10:64613330-64615331(-)
Zm00001d037624::6:132160687-132162688(+)
Zm00001d021127::7:143344304-143346305(-)
Zm00001d024179::10:53537734-53539735(-)
Zm00001d033968::1:279875244-279877245(-)
Zm00001d052424::4:189733647-189735648(-)
Zm00001d018527::5:222516482-222518483(-)
Zm00001d038807::6:164816584-164818585(-)
Zm00001d022222::7:173072544-173074545(-)
Zm00001d036497::6:90605042-90607043(-)
Zm00001d015599::5:100242403-100244404(-)
Zm00001d031651::1:197391949-197393950(+)
Zm00001d006336::2:204950128-204952129(+)
Zm00001d014180::5:35158722-35160723(+)
Zm00001d038685::6:162576637-162578638(-)
Zm00001d046305::9:79546950-79548951(+)
Zm00001d017585::5:200770723-200772724(+)
Zm00001d003701::2:55226076-55228077(+)
Zm00001d052433::4:189867845-189869846(+)
Zm00001d003202::2:35511428-35513429(+)
Zm00001d010049::8:96928262-96930263(+)
Zm00001d023536::10:9161109-9163110(+)
Zm00001d038373::6:155713503-155715504(-)
Zm00001d005472::2:175350954-175352955(-)
Zm00001d025780::10:129427633-129429634(-)
Zm00001d045885::9:45588623-45590624(-)
Zm00001d007210::2:224790418-224792419(-)
Zm00001d027813::1:14322810-14324811(-)
Zm00001d013493::5:12699679-12701680(+)
Zm00001d033261::1:256415169-256417170(-)
Zm00001d040481::3:46132357-46134358(+)
Zm00001d042655::3:175566060-175568061(-)
Zm00001d036261::6:80482497-80484498(-)
Zm00001d029987::1:97698473-97700474(-)
Zm00001d033829::1:275159537-275161538(-)
Zm00001d024869::10:91496216-91498217(-)
Zm00001d006910::2:219223126-219225127(+)
Zm00001d019971::7:81152103-81154104(-)
Zm00001d033557::1:267124416-267126417(-)
Zm00001d015248::5:81117761-81119762(-)
Zm00001d029106::1:58277566-58279567(-)
Zm00001d031091::1:176781199-176783200(+)
Zm00001d043009::3:186340698-186342699(+)
Zm00001d037918::6:141970941-141972942(+)
Zm00001d040738::3:60983463-60985464(+)
Zm00001d007620::2:236361096-236363097(-)
Zm00001d029144::1:60425616-60427617(+)
Zm00001d017801::5:207144327-207146328(-)
Zm00001d053890::4:243048910-243050911(+)
Zm00001d051870::4:172948899-172950900(+)
Zm00001d048134::9:150638075-150640076(+)
Zm00001d017273::5:191274008-191276009(+)
Zm00001d053565::4:234513527-234515528(-)
Zm00001d011765::8:161173216-161175217(+)
Zm00001d007118::2:222722162-222724163(-)
Zm00001d036192::6:76622969-76624970(+)
Zm00001d049202::4:20465412-20467413(+)
Zm00001d009292::8:52706445-52708446(+)
Zm00001d029041::1:55778344-55780345(+)
Zm00001d006307::2:204150196-204152197(+)
Zm00001d051765::4:168990367-168992368(+)
Zm00001d049746::4:42781980-42783981(-)
Zm00001d032116::1:213633819-213635820(+)
Zm00001d008902::8:24527380-24529381(+)
Zm00001d016765::5:175253240-175255241(-)
Zm00001d013140::5:5354345-5356346(+)
Zm00001d010614::8:121854339-121856340(+)
Zm00001d032292::1:220639468-220641469(+)
Zm00001d008417::8:8200146-8202147(+)
Zm00001d023994::10:35179417-35181418(-)
Zm00001d032867::1:240894735-240896736(-)
Zm00001d033047::1:248459664-248461665(+)
Zm00001d030818::1:161716103-161718104(-)
Zm00001d004796::2:139869257-139871258(+)
Zm00001d012504::8:175576427-175578428(-)
Zm00001d014172::5:34983151-34985152(-)
Zm00001d039218::6:173063980-173065981(-)
Zm00001d046434::9:89627166-89629167(+)
Zm00001d007623::2:236372229-236374230(-)
Zm00001d051307::4:152667072-152669073(+)
Zm00001d021203::7:145877931-145879932(+)
Zm00001d011828::8:162225565-162227566(+)
Zm00001d026122::10:138967652-138969653(-)
Zm00001d006410::2:206970586-206972587(+)
Zm00001d038490::6:158528167-158530168(-)
Zm00001d030684::1:152891070-152893071(-)
Zm00001d033975::1:279921938-279923939(-)
Zm00001d049645::4:38597888-38599889(+)
Zm00001d011386::8:149255613-149257614(+)
Zm00001d007214::2:224879581-224881582(+)
Zm00001d045076::9:11779428-11781429(+)
Zm00001d003180::2:34887126-34889127(-)
Zm00001d012979::5:2680619-2682620(-)
Zm00001d014080::5:31724506-31726507(+)
Zm00001d016256::5:153842958-153844959(+)
Zm00001d011510::8:152921150-152923151(-)
Zm00001d032162::1:215111083-215113084(+)
Zm00001d013959::5:26294182-26296183(-)
Zm00001d048857::4:6484293-6486294(-)
Zm00001d012667::8:178300933-178302934(+)
Zm00001d008237::8:2223249-2225250(+)
Zm00001d010499::8:118128198-118130199(-)
Zm00001d047289::9:125640429-125642430(-)
Zm00001d005783::2:188169306-188171307(-)
Zm00001d036646::6:96105680-96107681(+)
Zm00001d044996::9:9520390-9522391(+)
Zm00001d003114::2:32676042-32678043(+)
Zm00001d019808::7:63660713-63662714(-)
Zm00001d047517::9:133212713-133214714(-)
Zm00001d050844::4:126331469-126333470(+)
Zm00001d039530::3:7381231-7383232(-)
Zm00001d034533::1:295782039-295784040(-)
Zm00001d006522::2:210475903-210477904(-)
Zm00001d026016::10:136072775-136074776(-)
Zm00001d053112::4:214258479-214260480(-)
Zm00001d009858::8:85444793-85446794(+)
Zm00001d019452::7:34396994-34398995(+)
Zm00001d003142::2:33454382-33456383(+)
Zm00001d010428::8:114574455-114576456(-)
Zm00001d045517::9:25248228-25250229(+)
Zm00001d032906::1:242703403-242705404(-)
Zm00001d034828::1:303238619-303240620(+)
Zm00001d003045::2:30206645-30208646(+)
Zm00001d019477::7:35914470-35916471(-)
Zm00001d045354::9:19438783-19440784(-)
Zm00001d034119::1:284490615-284492616(+)
Zm00001d004706::2:132361894-132363895(+)
Zm00001d026642::10:149279678-149281679(-)
Zm00001d013288::5:7910497-7912498(+)
Zm00001d041915::3:143320131-143322132(+)
Zm00001d028801::1:46822592-46824593(-)
Zm00001d048614::4:1305630-1307631(+)
Zm00001d004787::2:139195963-139197964(+)
Zm00001d033236::1:255317660-255319661(+)
Zm00001d033265::1:256500404-256502405(-)
Zm00001d049211::4:20798004-20800005(+)
Zm00001d042045::3:148448588-148450589(+)
Zm00001d002809::2:23214387-23216388(-)
Zm00001d032994::1:246211311-246213312(+)
Zm00001d029132::1:59753776-59755777(-)
Zm00001d011500::8:152631680-152633681(+)
Zm00001d006521::2:210453926-210455927(+)
Zm00001d037665::6:133523163-133525164(-)
Zm00001d008495::8:10368863-10370864(+)
Zm00001d015612::5:101057404-101059405(+)
Zm00001d037001::6:108724044-108726045(+)
Zm00001d002276::2:9317297-9319298(-)
Zm00001d034832::1:303277891-303279892(+)
Zm00001d031989::1:208899270-208901271(+)
Zm00001d016198::5:150299475-150301476(+)
Zm00001d007058::2:220987450-220989451(-)
Zm00001d021015::7:140496598-140498599(-)
Zm00001d016552::5:167127606-167129607(-)
Zm00001d011380::8:149102052-149104053(+)
Zm00001d021571::7:156437053-156439054(-)
Zm00001d047589::9:136498909-136500910(-)
Zm00001d011429::8:150283477-150285478(-)
Zm00001d025511::10:120879045-120881046(+)
Zm00001d003256::2:38090663-38092664(-)
Zm00001d010206::8:104003989-104005990(-)
Zm00001d002216::2:8326698-8328699(-)
Zm00001d052286::4:185986804-185988805(+)
Zm00001d026515::10:147460190-147462191(-)
Zm00001d048861::4:6608646-6610647(-)
Zm00001d033218::1:254668053-254670054(+)
Zm00001d003782::2:59186009-59188010(-)
Zm00001d021362::7:149913555-149915556(-)
Zm00001d032587::1:231371816-231373817(-)
Zm00001d019850::7:69630657-69632658(+)
Zm00001d020960::7:137932792-137934793(+)
Zm00001d020916::7:136511655-136513656(+)
Zm00001d022190::7:172339709-172341710(+)
Zm00001d032913::1:242979101-242981102(-)
Zm00001d035544::6:32005939-32007940(+)
Zm00001d032098::1:212612366-212614367(+)
Zm00001d048839::4:6203299-6205300(+)
Zm00001d012765::8:180338272-180340273(+)
Zm00001d043766::3:209297208-209299209(+)
Zm00001d002828::2:24005572-24007573(-)
Zm00001d015142::5:76928613-76930614(+)
Zm00001d004977::2:151853441-151855442(-)
Zm00001d004152::2:86814007-86816008(-)
Zm00001d053376::4:228361485-228363486(+)
Zm00001d033709::1:271941135-271943136(+)
Zm00001d047382::9:128263440-128265441(-)
Zm00001d001916::2:2814462-2816463(+)
Zm00001d008363::8:6363819-6365820(+)
Zm00001d031844::1:203694383-203696384(+)
Zm00001d045304::9:18542356-18544357(-)
Zm00001d012741::8:179545906-179547907(-)
Zm00001d049706::4:40794838-40796839(+)
Zm00001d005980::2:194591442-194593443(-)
Zm00001d009732::8:78412053-78414054(+)
Zm00001d010482::8:117403098-117405099(-)
Zm00001d039166::6:171613456-171615457(+)
Zm00001d020891::7:135607560-135609561(+)
Zm00001d035608::6:36534430-36536431(-)
Zm00001d002706::2:19844319-19846320(-)
Zm00001d039625::3:9380454-9382455(-)
Zm00001d036020::6:66593608-66595609(-)
Zm00001d024698::10:83960504-83962505(+)
Zm00001d011479::8:151743059-151745060(+)
Zm00001d038150::6:149491406-149493407(+)
Zm00001d010282::8:107272000-107274001(+)
Zm00001d029948::1:96082881-96084882(+)
Zm00001d048553::9:158560343-158562344(-)
Zm00001d009520::8:68813148-68815149(-)
Zm00001d003729::2:56643954-56645955(+)
Zm00001d034534::1:295788306-295790307(+)
Zm00001d021974::7:167387521-167389522(+)
Zm00001d026549::10:148004939-148006940(+)
Zm00001d025111::10:104815851-104817852(+)
Zm00001d036949::6:107129400-107131401(-)
Zm00001d020695::7:128801282-128803283(+)
Zm00001d049502::4:32645496-32647497(-)
Zm00001d043638::3:205795410-205797411(-)
Zm00001d011746::8:160677846-160679847(-)
Zm00001d028006::1:20027288-20029289(+)
Zm00001d007618::2:236355530-236357531(-)
Zm00001d008800::8:20776230-20778231(+)
Zm00001d011704::8:159245369-159247370(-)
Zm00001d045085::9:12056496-12058497(-)
Zm00001d045514::9:25083682-25085683(-)
Zm00001d020445::7:114911485-114913486(-)
Zm00001d041497::3:124223215-124225216(+)
Zm00001d005812::2:189449522-189451523(+)
Zm00001d025295::10:113004721-113006722(+)
Zm00001d025980::10:135232064-135234065(+)
Zm00001d025465::10:119818641-119820642(-)
Zm00001d027794::1:13665423-13667424(+)
Zm00001d026236::10:141666774-141668775(-)
Zm00001d049241::4:22434877-22436878(-)
Zm00001d049320::4:26182897-26184898(-)
Zm00001d029281::1:64727226-64729227(+)
Zm00001d039361::3:2566841-2568842(-)
Zm00001d017562::5:199657221-199659222(-)
Zm00001d035050::6:3215940-3217941(+)
Zm00001d033468::1:263524083-263526084(-)
Zm00001d011790::8:161666192-161668193(-)
Zm00001d024941::10:96014468-96016469(+)
Zm00001d051154::4:146256323-146258324(+)
Zm00001d016898::5:179622214-179624215(+)
Zm00001d015562::5:98035163-98037164(-)
Zm00001d022119::7:170772294-170774295(+)
Zm00001d009279::8:50957267-50959268(-)
Zm00001d027240::1:197844-199845(+)
Zm00001d028575::1:39561910-39563911(+)
Zm00001d040780::3:65425646-65427647(-)
Zm00001d019252::7:24073427-24075428(-)
Zm00001d038531::6:159374969-159376970(-)
Zm00001d002128::2:6412308-6414309(-)
Zm00001d025125::10:105495742-105497743(-)
Zm00001d045310::9:18788047-18790048(-)
Zm00001d031011::1:173326736-173328737(+)
Zm00001d041829::3:139488554-139490555(+)
Zm00001d013536::5:13859201-13861202(-)
Zm00001d025719::10:127372839-127374840(+)
Zm00001d035496::6:29556467-29558468(-)
Zm00001d011433::8:150406714-150408715(-)
Zm00001d044071::3:218351029-218353030(+)
Zm00001d046405::9:87581498-87583499(+)
Zm00001d018826::7:6586176-6588177(-)
Zm00001d028730::1:44535802-44537803(-)
Zm00001d043700::3:207763410-207765411(+)
Zm00001d017178::5:188137267-188139268(+)
Zm00001d029093::1:57598072-57600073(-)
Zm00001d002742::2:21196959-21198960(+)
Zm00001d019310::7:26980210-26982211(-)
Zm00001d032359::1:223826840-223828841(+)
Zm00001d021198::7:145690828-145692829(+)
Zm00001d049687::4:40260761-40262762(+)
Zm00001d035562::6:33368849-33370850(-)
Zm00001d047536::9:134146902-134148903(-)
Zm00001d014200::5:36212026-36214027(+)
Zm00001d013274::5:7546570-7548571(+)
Zm00001d011953::8:164989403-164991404(+)
Zm00001d051455::4:159254246-159256247(-)
Zm00001d049471::4:31453791-31455792(-)
Zm00001d048046::9:148717194-148719195(+)
Zm00001d017712::5:204969400-204971401(-)
Zm00001d025407::10:117682118-117684119(+)
Zm00001d043240::3:192836964-192838965(-)
Zm00001d010942::8:134411920-134413921(-)
Zm00001d017059::5:184135415-184137416(-)
Zm00001d008728::8:17944340-17946341(+)
Zm00001d021754::7:162298475-162300476(-)
Zm00001d009029::8:30694321-30696322(-)
Zm00001d024030::10:38228178-38230179(-)
Zm00001d006382::2:206213990-206215991(-)
Zm00001d042234::3:157119970-157121971(+)
Zm00001d029398::1:68944731-68946732(+)
Zm00001d043880::3:212728929-212730930(+)
Zm00001d036407::6:87059399-87061400(-)
Zm00001d011081::8:138416631-138418632(+)
Zm00001d004976::2:151614945-151616946(+)
Zm00001d017207::5:188937225-188939226(-)
Zm00001d029209::1:62466230-62468231(-)
Zm00001d002577::2:15923425-15925426(+)
Zm00001d012725::8:179212901-179214902(+)
Zm00001d038100::6:147945362-147947363(-)
Zm00001d023510::10:8029833-8031834(-)
Zm00001d052009::4:176345107-176347108(+)
Zm00001d028605::1:40565405-40567406(-)
Zm00001d039176::6:171822726-171824727(+)
Zm00001d019118::7:17851481-17853482(+)
Zm00001d018935::7:9657543-9659544(-)
Zm00001d037417::6:124923178-124925179(+)
Zm00001d042755::3:179000818-179002819(-)
Zm00001d003352::2:41247258-41249259(-)
Zm00001d038961::6:167712389-167714390(-)
Zm00001d019329::7:28113383-28115384(+)
Zm00001d049326::4:26481393-26483394(-)
Zm00001d015097::5:75310204-75312205(-)
Zm00001d033112::1:250444938-250446939(+)
Zm00001d014915::5:68026131-68028132(+)
Zm00001d045220::9:16478997-16480998(+)
Zm00001d044880::9:6452212-6454213(+)
Zm00001d042016::3:147506658-147508659(+)
Zm00001d050022::4:60696152-60698153(-)
Zm00001d037415::6:124905690-124907691(+)
Zm00001d034777::1:302052239-302054240(-)
Zm00001d051869::4:172949984-172951985(-)
Zm00001d019139::7:18790257-18792258(+)
Zm00001d012089::8:168027878-168029879(+)
Zm00001d003288::2:38811401-38813402(+)
Zm00001d037045::6:110222318-110224319(+)
Zm00001d013219::5:6707319-6709320(-)
Zm00001d020636::7:125842095-125844096(-)
Zm00001d014025::5:29091827-29093828(-)
Zm00001d004477::2:114364855-114366856(-)
Zm00001d044542::3:231353180-231355181(-)
Zm00001d012747::8:179642894-179644895(+)
Zm00001d026192::10:140674300-140676301(+)
Zm00001d030348::1:124400112-124402113(+)
Zm00001d002235::2:8468830-8470831(+)
Zm00001d034048::1:282392907-282394908(-)
Zm00001d037148::6:113946083-113948084(-)
Zm00001d040501::3:47103651-47105652(+)
Zm00001d036710::6:98379565-98381566(-)
Zm00001d048591::4:819852-821853(+)
Zm00001d052556::4:192906762-192908763(+)
Zm00001d037547::6:128953500-128955501(-)
Zm00001d041323::3:112354639-112356640(-)
Zm00001d002479::2:13603288-13605289(+)
Zm00001d029673::1:82103295-82105296(-)
Zm00001d012348::8:172808458-172810459(-)
Zm00001d041819::3:139135594-139137595(-)
Zm00001d042222::3:156716274-156718275(-)
Zm00001d009084::8:35523273-35525274(-)
Zm00001d014876::5:66768129-66770130(+)
Zm00001d025828::10:131120085-131122086(+)
Zm00001d027359::1:3649532-3651533(+)
Zm00001d040588::3:51615951-51617952(-)
Zm00001d024478::10:73136558-73138559(+)
Zm00001d009705::8:76825394-76827395(-)
Zm00001d019893::7:73480050-73482051(-)
Zm00001d015872::5:127464709-127466710(+)
Zm00001d023833::10:23762958-23764959(+)
Zm00001d024023::10:37445671-37447672(+)
Zm00001d018618::7:1149277-1151278(-)
Zm00001d013729::5:18757322-18759323(+)
Zm00001d016506::5:165300623-165302624(+)
Zm00001d029402::1:69013548-69015549(+)
Zm00001d037458::6:126006290-126008291(-)
Zm00001d021829::7:164024509-164026510(-)
Zm00001d040493::3:46550823-46552824(+)
Zm00001d045182::9:15337019-15339020(+)
Zm00001d034249::1:287871914-287873915(+)
Zm00001d030109::1:106378383-106380384(-)
Zm00001d031837::1:203224755-203226756(-)
Zm00001d050008::4:59179660-59181661(-)
Zm00001d046441::9:89994725-89996726(-)
Zm00001d033850::1:275846926-275848927(-)
Zm00001d003669::2:53280148-53282149(+)
Zm00001d020051::7:88708830-88710831(-)
Zm00001d050868::4:127594950-127596951(+)
Zm00001d051586::4:163488063-163490064(-)
Zm00001d005503::2:176566670-176568671(-)
Zm00001d027344::1:3374365-3376366(-)
Zm00001d045998::9:53118390-53120391(-)
Zm00001d038686::6:162597602-162599603(-)
Zm00001d048341::9:154768094-154770095(-)
Zm00001d053118::4:214483747-214485748(+)
Zm00001d051418::4:157818974-157820975(+)
Zm00001d050730::4:119104593-119106594(-)
Zm00001d040760::3:64058248-64060249(-)
Zm00001d042258::3:157665504-157667505(-)
Zm00001d016098::5:144499575-144501576(+)
Zm00001d006771::2:216365985-216367986(-)
Zm00001d045385::9:20248487-20250488(+)
Zm00001d043543::3:203444246-203446247(-)
Zm00001d046273::9:77372576-77374577(-)
Zm00001d042591::3:172996908-172998909(+)
Zm00001d031778::1:201513767-201515768(+)
Zm00001d052277::4:185653329-185655330(-)
Zm00001d037848::6:139631411-139633412(+)
Zm00001d012697::8:178792178-178794179(-)
Zm00001d011219::8:143285624-143287625(-)
Zm00001d031453::1:190555290-190557291(+)
Zm00001d049059::4:14336064-14338065(-)
Zm00001d019424::7:33078685-33080686(+)
Zm00001d027236::1:136877-138878(+)
Zm00001d025297::10:113217000-113219001(-)
Zm00001d016374::5:159955379-159957380(+)
Zm00001d028358::1:31908276-31910277(-)
Zm00001d015285::5:82699477-82701478(+)
Zm00001d003076::2:31284966-31286967(-)
Zm00001d032989::1:245855428-245857429(-)
Zm00001d029207::1:62415535-62417536(+)
Zm00001d006672::2:214009344-214011345(-)
Zm00001d017958::5:210866124-210868125(+)
Zm00001d011428::8:150255222-150257223(-)
Zm00001d039096::6:169964159-169966160(-)
Zm00001d024716::10:84736317-84738318(+)
Zm00001d050694::4:116209240-116211241(-)
Zm00001d043982::3:215549932-215551933(-)
Zm00001d018533::5:222568017-222570018(+)
Zm00001d018542::5:222670006-222672007(-)
Zm00001d019126::7:18219048-18221049(-)
Zm00001d011195::8:142650368-142652369(-)
Zm00001d008342::8:5859698-5861699(-)
Zm00001d045253::9:17151795-17153796(-)
Zm00001d048458::9:156718203-156720204(-)
```
