## Supplementary material for "A comprehensive map of preferentially located motifs reveals distinct proximal *cis*-regulatory elements in plants": ATGACAAC_containing_gene_set.txt

```
#Occurences of ATGACAAC between 22 and 76 (positions relative to the transcription start site)
#98 sequences with ATGACAAC in this interval
#0.39% of the sequences in promoter set with ATGACAAC (set with 25199 sequences)
Zm00001d033468::1:263524083-263526084(-)
Zm00001d029132::1:59753776-59755777(-)
Zm00001d011428::8:150255222-150257223(-)
Zm00001d002742::2:21196959-21198960(+)
Zm00001d008237::8:2223249-2225250(+)
Zm00001d004977::2:151853441-151855442(-)
Zm00001d005783::2:188169306-188171307(-)
Zm00001d032832::1:239627716-239629717(+)
Zm00001d036192::6:76622969-76624970(+)
Zm00001d031844::1:203694383-203696384(+)
Zm00001d003669::2:53280148-53282149(+)
Zm00001d022190::7:172339709-172341710(+)
Zm00001d004152::2:86814007-86816008(-)
Zm00001d022590::7:180543184-180545185(-)
Zm00001d051154::4:146256323-146258324(+)
Zm00001d048591::4:819852-821853(+)
Zm00001d048341::9:154768094-154770095(-)
Zm00001d049241::4:22434877-22436878(-)
Zm00001d023510::10:8029833-8031834(-)
Zm00001d052556::4:192906762-192908763(+)
Zm00001d036261::6:80482497-80484498(-)
Zm00001d036949::6:107129400-107131401(-)
Zm00001d049320::4:26182897-26184898(-)
Zm00001d038331::6:154717212-154719213(+)
Zm00001d023536::10:9161109-9163110(+)
Zm00001d035496::6:29556467-29558468(-)
Zm00001d023989::10:34614670-34616671(+)
Zm00001d020445::7:114911485-114913486(-)
Zm00001d050694::4:116209240-116211241(-)
Zm00001d051586::4:163488063-163490064(-)
Zm00001d006672::2:214009344-214011345(-)
Zm00001d053565::4:234513527-234515528(-)
Zm00001d003782::2:59186009-59188010(-)
Zm00001d048839::4:6203299-6205300(+)
Zm00001d033261::1:256415169-256417170(-)
Zm00001d005812::2:189449522-189451523(+)
Zm00001d028575::1:39561910-39563911(+)
Zm00001d019893::7:73480050-73482051(-)
Zm00001d029706::1:83225437-83227438(+)
Zm00001d030684::1:152891070-152893071(-)
Zm00001d042258::3:157665504-157667505(-)
Zm00001d013370::5:9973925-9975926(-)
Zm00001d032098::1:212612366-212614367(+)
Zm00001d044649::3:234061952-234063953(-)
Zm00001d045310::9:18788047-18790048(-)
Zm00001d025867::10:132086959-132088960(-)
Zm00001d029987::1:97698473-97700474(-)
Zm00001d046441::9:89994725-89996726(-)
Zm00001d038531::6:159374969-159376970(-)
Zm00001d002828::2:24005572-24007573(-)
Zm00001d024682::10:83543600-83545601(-)
Zm00001d024698::10:83960504-83962505(+)
Zm00001d046305::9:79546950-79548951(+)
Zm00001d027236::1:136877-138878(+)
Zm00001d011429::8:150283477-150285478(-)
Zm00001d037918::6:141970941-141972942(+)
Zm00001d017585::5:200770723-200772724(+)
Zm00001d032292::1:220639468-220641469(+)
Zm00001d021507::7:154424580-154426581(-)
Zm00001d020960::7:137932792-137934793(+)
Zm00001d029398::1:68944731-68946732(+)
Zm00001d049645::4:38597888-38599889(+)
Zm00001d028006::1:20027288-20029289(+)
Zm00001d004787::2:139195963-139197964(+)
Zm00001d019850::7:69630657-69632658(+)
Zm00001d007618::2:236355530-236357531(-)
Zm00001d025295::10:113004721-113006722(+)
Zm00001d040253::3:34132819-34134820(-)
Zm00001d050674::4:115063797-115065798(+)
Zm00001d007620::2:236361096-236363097(-)
Zm00001d012741::8:179545906-179547907(-)
Zm00001d037665::6:133523163-133525164(-)
Zm00001d027794::1:13665423-13667424(+)
Zm00001d019489::7:36793023-36795024(-)
Zm00001d035562::6:33368849-33370850(-)
Zm00001d006910::2:219223126-219225127(+)
Zm00001d042234::3:157119970-157121971(+)
Zm00001d037148::6:113946083-113948084(-)
Zm00001d003701::2:55226076-55228077(+)
Zm00001d043574::3:204280686-204282687(-)
Zm00001d019329::7:28113383-28115384(+)
Zm00001d016898::5:179622214-179624215(+)
Zm00001d007623::2:236372229-236374230(-)
Zm00001d003619::2:50635887-50637888(-)
Zm00001d031011::1:173326736-173328737(+)
Zm00001d024323::10:64613330-64615331(-)
Zm00001d020695::7:128801282-128803283(+)
Zm00001d053118::4:214483747-214485748(+)
Zm00001d011828::8:162225565-162227566(+)
Zm00001d006771::2:216365985-216367986(-)
Zm00001d026016::10:136072775-136074776(-)
Zm00001d016552::5:167127606-167129607(-)
Zm00001d043700::3:207763410-207765411(+)
Zm00001d036497::6:90605042-90607043(-)
Zm00001d002809::2:23214387-23216388(-)
Zm00001d039218::6:173063980-173065981(-)
Zm00001d013493::5:12699679-12701680(+)
Zm00001d004412::2:110309441-110311442(+)
```
