## Supplementary material for "A comprehensive map of preferentially located motifs reveals distinct proximal *cis*-regulatory elements in plants": ATGACAAT_containing_gene_set.txt

```
#Occurences of ATGACAAT between -13 and 64 (positions relative to the transcription start site)
#176 sequences with ATGACAAT in this interval
#0.70% of the sequences in promoter set with ATGACAAT (set with 25199 sequences)
Zm00001d042944::3:184661668-184663669(+)
Zm00001d051550::4:162304325-162306326(+)
Zm00001d043543::3:203444246-203446247(-)
Zm00001d025111::10:104815851-104817852(+)
Zm00001d037458::6:126006290-126008291(-)
Zm00001d028730::1:44535802-44537803(-)
Zm00001d042583::3:172738324-172740325(-)
Zm00001d024478::10:73136558-73138559(+)
Zm00001d049202::4:20465412-20467413(+)
Zm00001d053890::4:243048910-243050911(+)
Zm00001d029402::1:69013548-69015549(+)
Zm00001d046276::9:77508538-77510539(-)
Zm00001d006382::2:206213990-206215991(-)
Zm00001d048553::9:158560343-158562344(-)
Zm00001d020500::7:119414344-119416345(-)
Zm00001d017712::5:204969400-204971401(-)
Zm00001d046948::9:112339942-112341943(-)
Zm00001d039625::3:9380454-9382455(-)
Zm00001d028605::1:40565405-40567406(-)
Zm00001d025639::10:124757677-124759678(-)
Zm00001d033369::1:260634202-260636203(-)
Zm00001d047536::9:134146902-134148903(-)
Zm00001d033829::1:275159537-275161538(-)
Zm00001d011541::8:153954190-153956191(+)
Zm00001d005503::2:176566670-176568671(-)
Zm00001d040780::3:65425646-65427647(-)
Zm00001d040738::3:60983463-60985464(+)
Zm00001d051241::4:149909729-149911730(-)
Zm00001d008728::8:17944340-17946341(+)
Zm00001d002276::2:9317297-9319298(-)
Zm00001d052286::4:185986804-185988805(+)
Zm00001d032994::1:246211311-246213312(+)
Zm00001d008342::8:5859698-5861699(-)
Zm00001d025024::10:100245919-100247920(-)
Zm00001d044071::3:218351029-218353030(+)
Zm00001d031018::1:173707830-173709831(-)
Zm00001d020891::7:135607560-135609561(+)
Zm00001d020811::7:133778432-133780433(-)
Zm00001d021829::7:164024509-164026510(-)
Zm00001d034048::1:282392907-282394908(-)
Zm00001d006522::2:210475903-210477904(-)
Zm00001d030818::1:161716103-161718104(-)
Zm00001d019252::7:24073427-24075428(-)
Zm00001d026549::10:148004939-148006940(+)
Zm00001d005980::2:194591442-194593443(-)
Zm00001d049326::4:26481393-26483394(-)
Zm00001d018935::7:9657543-9659544(-)
Zm00001d038685::6:162576637-162578638(-)
Zm00001d022122::7:170793373-170795374(+)
Zm00001d032116::1:213633819-213635820(+)
Zm00001d032172::1:215555992-215557993(-)
Zm00001d002706::2:19844319-19846320(-)
Zm00001d010161::8:102448475-102450476(-)
Zm00001d034119::1:284490615-284492616(+)
Zm00001d045182::9:15337019-15339020(+)
Zm00001d037961::6:143614047-143616048(-)
Zm00001d024716::10:84736317-84738318(+)
Zm00001d014200::5:36212026-36214027(+)
Zm00001d046754::9:104405207-104407208(+)
Zm00001d024869::10:91496216-91498217(-)
Zm00001d014422::5:45962334-45964335(-)
Zm00001d029512::1:73973464-73975465(-)
Zm00001d013219::5:6707319-6709320(-)
Zm00001d045617::9:28911920-28913921(-)
Zm00001d049706::4:40794838-40796839(+)
Zm00001d035544::6:32005939-32007940(+)
Zm00001d038373::6:155713503-155715504(-)
Zm00001d030348::1:124400112-124402113(+)
Zm00001d004993::2:152741656-152743657(-)
Zm00001d033047::1:248459664-248461665(+)
Zm00001d006410::2:206970586-206972587(+)
Zm00001d040588::3:51615951-51617952(-)
Zm00001d007901::2:242051144-242053145(+)
Zm00001d003180::2:34887126-34889127(-)
Zm00001d014180::5:35158722-35160723(+)
Zm00001d049621::4:37871272-37873273(-)
Zm00001d041883::3:142275444-142277445(+)
Zm00001d029144::1:60425616-60427617(+)
Zm00001d053999::4:244868882-244870883(+)
Zm00001d024684::10:83552257-83554258(-)
Zm00001d010499::8:118128198-118130199(-)
Zm00001d011386::8:149255613-149257614(+)
Zm00001d004706::2:132361894-132363895(+)
Zm00001d014080::5:31724506-31726507(+)
Zm00001d004976::2:151614945-151616946(+)
Zm00001d022119::7:170772294-170774295(+)
Zm00001d017958::5:210866124-210868125(+)
Zm00001d029380::1:68390922-68392923(+)
Zm00001d050868::4:127594950-127596951(+)
Zm00001d027344::1:3374365-3376366(-)
Zm00001d029672::1:82095504-82097505(+)
Zm00001d049059::4:14336064-14338065(-)
Zm00001d011765::8:161173216-161175217(+)
Zm00001d020636::7:125842095-125844096(-)
Zm00001d030010::1:98968787-98970788(-)
Zm00001d006157::2:200050923-200052924(-)
Zm00001d018527::5:222516482-222518483(-)
Zm00001d037001::6:108724044-108726045(+)
Zm00001d031651::1:197391949-197393950(+)
Zm00001d015612::5:101057404-101059405(+)
Zm00001d048334::9:154592080-154594081(+)
Zm00001d006521::2:210453926-210455927(+)
Zm00001d023910::10:27637521-27639522(+)
Zm00001d033236::1:255317660-255319661(+)
Zm00001d011081::8:138416631-138418632(+)
Zm00001d033218::1:254668053-254670054(+)
Zm00001d003256::2:38090663-38092664(-)
Zm00001d004477::2:114364855-114366856(-)
Zm00001d043982::3:215549932-215551933(-)
Zm00001d048432::9:156171470-156173471(+)
Zm00001d018618::7:1149277-1151278(-)
Zm00001d019971::7:81152103-81154104(-)
Zm00001d028045::1:21526520-21528521(-)
Zm00001d025125::10:105495742-105497743(-)
Zm00001d002128::2:6412308-6414309(-)
Zm00001d013274::5:7546570-7548571(+)
Zm00001d016098::5:144499575-144501576(+)
Zm00001d007118::2:222722162-222724163(-)
Zm00001d009279::8:50957267-50959268(-)
Zm00001d042591::3:172996908-172998909(+)
Zm00001d021571::7:156437053-156439054(-)
Zm00001d037962::6:143662736-143664737(-)
Zm00001d045514::9:25083682-25085683(-)
Zm00001d036407::6:87059399-87061400(-)
Zm00001d047517::9:133212713-133214714(-)
Zm00001d041323::3:112354639-112356640(-)
Zm00001d034534::1:295788306-295790307(+)
Zm00001d039361::3:2566841-2568842(-)
Zm00001d035608::6:36534430-36536431(-)
Zm00001d026137::10:139478314-139480315(+)
Zm00001d047289::9:125640429-125642430(-)
Zm00001d028077::1:22185160-22187161(-)
Zm00001d001807::2:1266116-1268117(-)
Zm00001d017207::5:188937225-188939226(-)
Zm00001d003114::2:32676042-32678043(+)
Zm00001d045220::9:16478997-16480998(+)
Zm00001d019102::7:16747944-16749945(+)
Zm00001d047994::9:147451821-147453822(-)
Zm00001d010482::8:117403098-117405099(-)
Zm00001d015562::5:98035163-98037164(-)
Zm00001d045311::9:18787225-18789226(+)
Zm00001d031778::1:201513767-201515768(+)
Zm00001d005828::2:190016934-190018935(+)
Zm00001d038150::6:149491406-149493407(+)
Zm00001d040139::3:29034249-29036250(-)
Zm00001d048050::9:148910442-148912443(-)
Zm00001d025465::10:119818641-119820642(-)
Zm00001d045253::9:17151795-17153796(-)
Zm00001d035575::6:34431850-34433851(+)
Zm00001d042222::3:156716274-156718275(-)
Zm00001d002216::2:8326698-8328699(-)
Zm00001d030392::1:128911708-128913709(+)
Zm00001d010282::8:107272000-107274001(+)
Zm00001d012697::8:178792178-178794179(-)
Zm00001d014172::5:34983151-34985152(-)
Zm00001d006336::2:204950128-204952129(+)
Zm00001d018826::7:6586176-6588177(-)
Zm00001d013959::5:26294182-26296183(-)
Zm00001d009858::8:85444793-85446794(+)
Zm00001d041863::3:141449289-141451290(-)
Zm00001d033541::1:266461160-266463161(+)
Zm00001d049502::4:32645496-32647497(-)
Zm00001d021198::7:145690828-145692829(+)
Zm00001d043240::3:192836964-192838965(-)
Zm00001d033830::1:275158505-275160506(+)
Zm00001d033976::1:279921556-279923557(+)
Zm00001d034832::1:303277891-303279892(+)
Zm00001d046434::9:89627166-89629167(+)
Zm00001d025229::10:110201124-110203125(-)
Zm00001d041915::3:143320131-143322132(+)
Zm00001d052985::4:207562623-207564624(-)
Zm00001d033265::1:256500404-256502405(-)
Zm00001d016256::5:153842958-153844959(+)
Zm00001d053376::4:228361485-228363486(+)
Zm00001d050022::4:60696152-60698153(-)
Zm00001d038961::6:167712389-167714390(-)
```
