## Supplementary material for "A comprehensive map of preferentially located motifs reveals distinct proximal *cis*-regulatory elements in plants": ATGACC_containing_gene_set.txt

```
#Occurences of ATGACC between 253 and 253 (positions relative to the transcription start site)
#40 sequences with ATGACC in this interval
#0.16% of the sequences in promoter set with ATGACC (set with 25199 sequences)
Zm00001d016932::5:180330501-180332502(-)
Zm00001d033808::1:274300169-274302170(+)
Zm00001d044993::9:9497746-9499747(-)
Zm00001d025501::10:120599528-120601529(-)
Zm00001d028308::1:29987613-29989614(-)
Zm00001d054098::4:246454035-246456036(+)
Zm00001d035647::6:38174220-38176221(-)
Zm00001d028520::1:38039114-38041115(-)
Zm00001d022289::7:174557799-174559800(+)
Zm00001d015672::5:105096523-105098524(+)
Zm00001d043296::3:194977274-194979275(-)
Zm00001d016711::5:173430742-173432743(-)
Zm00001d031268::1:184436304-184438305(-)
Zm00001d039503::3:6082514-6084515(-)
Zm00001d028079::1:22189289-22191290(+)
Zm00001d038937::6:167326113-167328114(-)
Zm00001d016968::5:181545374-181547375(-)
Zm00001d042269::3:158423669-158425670(-)
Zm00001d010325::8:109743729-109745730(+)
Zm00001d035226::6:15066454-15068455(+)
Zm00001d047769::9:141368439-141370440(-)
Zm00001d015455::5:91168860-91170861(-)
Zm00001d025497::10:120582967-120584968(-)
Zm00001d033102::1:250201773-250203774(+)
Zm00001d049075::4:14907669-14909670(-)
Zm00001d027697::1:11317575-11319576(-)
Zm00001d034272::1:288311693-288313694(+)
Zm00001d009327::8:56286577-56288578(-)
Zm00001d047929::9:145593270-145595271(-)
Zm00001d021768::7:162730127-162732128(-)
Zm00001d044559::3:231693124-231695125(+)
Zm00001d035705::6:41906739-41908740(+)
Zm00001d037035::6:109822932-109824933(+)
Zm00001d033170::1:252784462-252786463(-)
Zm00001d037252::6:118128456-118130457(+)
Zm00001d019619::7:46403812-46405813(-)
Zm00001d049441::4:30360544-30362545(+)
Zm00001d042515::3:170298863-170300864(+)
Zm00001d029640::1:80884696-80886697(+)
Zm00001d012950::5:2321180-2323181(-)
```
