## Supplementary material for "A comprehensive map of preferentially located motifs reveals distinct proximal *cis*-regulatory elements in plants": ATGACCAC_containing_gene_set.txt

```
#Occurences of ATGACCAC between 286 and 354 (positions relative to the transcription start site)
#106 sequences with ATGACCAC in this interval
#0.42% of the sequences in promoter set with ATGACCAC (set with 25199 sequences)
Zm00001d038859::6:165991209-165993210(-)
Zm00001d034159::1:285325857-285327858(-)
Zm00001d006221::2:202186829-202188830(+)
Zm00001d041588::3:128520263-128522264(-)
Zm00001d006938::2:219890910-219892911(-)
Zm00001d016883::5:179272870-179274871(-)
Zm00001d009327::8:56286577-56288578(-)
Zm00001d019139::7:18790257-18792258(+)
Zm00001d016333::5:157774194-157776195(-)
Zm00001d016121::5:145590516-145592517(-)
Zm00001d029782::1:86634733-86636734(+)
Zm00001d011309::8:146352405-146354406(+)
Zm00001d002121::2:6145482-6147483(-)
Zm00001d019550::7:41860475-41862476(+)
Zm00001d047451::9:130649479-130651480(-)
Zm00001d005247::2:165584236-165586237(+)
Zm00001d005880::2:191639695-191641696(+)
Zm00001d028463::1:35716927-35718928(-)
Zm00001d038936::6:167323085-167325086(-)
Zm00001d042335::3:161680935-161682936(+)
Zm00001d030105::1:105947804-105949805(-)
Zm00001d028635::1:41473344-41475345(+)
Zm00001d006068::2:197298263-197300264(-)
Zm00001d037395::6:124283717-124285718(-)
Zm00001d034238::1:287574998-287576999(-)
Zm00001d007768::2:239286986-239288987(-)
Zm00001d015481::5:92809680-92811681(+)
Zm00001d045958::9:49776466-49778467(-)
Zm00001d048860::4:6577683-6579684(-)
Zm00001d033742::1:272630999-272633000(-)
Zm00001d017324::5:192700994-192702995(+)
Zm00001d014962::5:70351150-70353151(-)
Zm00001d017905::5:209879037-209881038(-)
Zm00001d050438::4:88134946-88136947(+)
Zm00001d039448::3:4598129-4600130(+)
Zm00001d019844::7:68695817-68697818(+)
Zm00001d029443::1:70816226-70818227(+)
Zm00001d009482::8:66859501-66861502(+)
Zm00001d015817::5:123619007-123621008(+)
Zm00001d009883::8:87299877-87301878(+)
Zm00001d044432::3:227757760-227759761(+)
Zm00001d007652::2:236953006-236955007(+)
Zm00001d025421::10:118151058-118153059(-)
Zm00001d047143::9:120015250-120017251(+)
Zm00001d045025::9:10464879-10466880(+)
Zm00001d050836::4:125509229-125511230(+)
Zm00001d039386::3:3103894-3105895(-)
Zm00001d015857::5:126867229-126869230(-)
Zm00001d012564::8:176753545-176755546(+)
Zm00001d009011::8:30108703-30110704(+)
Zm00001d005432::2:173780386-173782387(+)
Zm00001d051972::4:175655190-175657191(+)
Zm00001d030106::1:106129014-106131015(-)
Zm00001d037427::6:125222560-125224561(-)
Zm00001d015682::5:106606185-106608186(+)
Zm00001d031854::1:204240914-204242915(-)
Zm00001d008906::8:24730464-24732465(-)
Zm00001d046017::9:55196778-55198779(+)
Zm00001d012715::8:179101080-179103081(+)
Zm00001d026487::10:146894093-146896094(+)
Zm00001d002684::2:19211382-19213383(-)
Zm00001d051188::4:147842976-147844977(-)
Zm00001d041265::3:109136558-109138559(+)
Zm00001d046611::9:98776952-98778953(-)
Zm00001d052458::4:190410857-190412858(+)
Zm00001d004105::2:83175330-83177331(-)
Zm00001d031575::1:195068334-195070335(-)
Zm00001d035226::6:15066454-15068455(+)
Zm00001d051261::4:151011819-151013820(+)
Zm00001d049075::4:14907669-14909670(-)
Zm00001d053120::4:214563605-214565606(-)
Zm00001d012504::8:175576427-175578428(-)
Zm00001d021583::7:156884392-156886393(+)
Zm00001d042270::3:158429971-158431972(-)
Zm00001d031327::1:186074959-186076960(-)
Zm00001d035647::6:38174220-38176221(-)
Zm00001d032654::1:233236963-233238964(-)
Zm00001d024704::10:84196999-84199000(+)
Zm00001d041993::3:146854033-146856034(+)
Zm00001d053906::4:243391949-243393950(-)
Zm00001d051672::4:166284426-166286427(+)
Zm00001d046864::9:108495903-108497904(-)
Zm00001d009091::8:35626232-35628233(-)
Zm00001d035304::6:20282933-20284934(+)
Zm00001d050051::4:62593260-62595261(-)
Zm00001d019659::7:48428159-48430160(+)
Zm00001d008887::8:24105076-24107077(+)
Zm00001d037125::6:113330514-113332515(+)
Zm00001d019138::7:18718227-18720228(+)
Zm00001d035169::6:7511146-7513147(+)
Zm00001d053283::4:223936514-223938515(-)
Zm00001d035215::6:10272233-10274234(+)
Zm00001d038720::6:163332823-163334824(+)
Zm00001d002089::2:5785675-5787676(+)
Zm00001d015887::5:129135927-129137928(-)
Zm00001d030280::1:118771538-118773539(+)
Zm00001d025957::10:134742125-134744126(-)
Zm00001d009077::8:34964850-34966851(+)
Zm00001d046381::9:85599471-85601472(+)
Zm00001d035797::6:50382670-50384671(+)
Zm00001d019093::7:15932484-15934485(+)
Zm00001d049254::4:22960066-22962067(-)
Zm00001d022606::7:180941081-180943082(-)
Zm00001d011152::8:140851841-140853842(+)
Zm00001d022603::7:180894347-180896348(-)
Zm00001d048291::9:153998520-154000521(-)
```
