## Supplementary material for "A comprehensive map of preferentially located motifs reveals distinct proximal *cis*-regulatory elements in plants": ATGAGACG_containing_gene_set.txt

```
#Occurences of ATGAGACG between -623 and -513 (positions relative to the transcription start site)
#117 sequences with ATGAGACG in this interval
#0.46% of the sequences in promoter set with ATGAGACG (set with 25199 sequences)
Zm00001d052260::4:185137776-185139777(+)
Zm00001d009931::8:90451515-90453516(-)
Zm00001d045958::9:49776466-49778467(-)
Zm00001d035180::6:8229140-8231141(-)
Zm00001d050297::4:79516716-79518717(-)
Zm00001d025037::10:100956973-100958974(-)
Zm00001d022505::7:179060744-179062745(-)
Zm00001d021954::7:167047523-167049524(-)
Zm00001d003664::2:53139244-53141245(+)
Zm00001d040550::3:49052482-49054483(-)
Zm00001d016333::5:157774194-157776195(-)
Zm00001d025134::10:105976897-105978898(-)
Zm00001d011959::8:165243971-165245972(-)
Zm00001d037381::6:123787016-123789017(-)
Zm00001d031173::1:180743782-180745783(-)
Zm00001d035226::6:15066454-15068455(+)
Zm00001d045876::9:45288564-45290565(-)
Zm00001d048217::9:152625641-152627642(-)
Zm00001d052991::4:207879056-207881057(-)
Zm00001d016203::5:150384526-150386527(+)
Zm00001d024874::10:91750839-91752840(+)
Zm00001d046611::9:98776952-98778953(-)
Zm00001d025160::10:106965432-106967433(-)
Zm00001d049254::4:22960066-22962067(-)
Zm00001d001836::2:1666119-1668120(-)
Zm00001d025739::10:128020107-128022108(+)
Zm00001d053906::4:243391949-243393950(-)
Zm00001d013287::5:7899798-7901799(-)
Zm00001d037395::6:124283717-124285718(-)
Zm00001d020404::7:111768458-111770459(+)
Zm00001d007806::2:239997251-239999252(+)
Zm00001d039513::3:6286112-6288113(+)
Zm00001d050145::4:69075108-69077109(-)
Zm00001d016476::5:163838765-163840766(+)
Zm00001d003660::2:52987151-52989152(-)
Zm00001d008887::8:24105076-24107077(+)
Zm00001d011298::8:146113272-146115273(-)
Zm00001d016648::5:171167117-171169118(+)
Zm00001d009883::8:87299877-87301878(+)
Zm00001d031743::1:200574949-200576950(-)
Zm00001d027955::1:18279323-18281324(+)
Zm00001d006567::2:211047161-211049162(-)
Zm00001d021907::7:165741627-165743628(+)
Zm00001d028738::1:44767910-44769911(-)
Zm00001d012007::8:166417481-166419482(+)
Zm00001d027957::1:18298363-18300364(+)
Zm00001d030998::1:172722296-172724297(-)
Zm00001d031460::1:191034458-191036459(-)
Zm00001d044524::3:230863462-230865463(+)
Zm00001d053450::4:232077137-232079138(-)
Zm00001d029908::1:93677352-93679353(+)
Zm00001d011152::8:140851841-140853842(+)
Zm00001d050670::4:114196186-114198187(+)
Zm00001d015887::5:129135927-129137928(-)
Zm00001d019803::7:62980983-62982984(+)
Zm00001d024894::10:93461923-93463924(-)
Zm00001d050584::4:102570224-102572225(-)
Zm00001d053283::4:223936514-223938515(-)
Zm00001d053624::4:237059335-237061336(-)
Zm00001d041013::3:90295550-90297551(+)
Zm00001d022010::7:167904317-167906318(+)
Zm00001d015682::5:106606185-106608186(+)
Zm00001d015006::5:72023125-72025126(-)
Zm00001d046017::9:55196778-55198779(+)
Zm00001d015747::5:115881489-115883490(+)
Zm00001d015571::5:98875414-98877415(-)
Zm00001d009311::8:54148582-54150583(-)
Zm00001d019486::7:36645350-36647351(-)
Zm00001d021985::7:167549126-167551127(-)
Zm00001d021480::7:153347177-153349178(+)
Zm00001d021551::7:155651299-155653300(-)
Zm00001d008597::8:13985966-13987967(+)
Zm00001d014532::5:52025237-52027238(+)
Zm00001d011061::8:137869262-137871263(+)
Zm00001d031738::1:200305153-200307154(-)
Zm00001d051261::4:151011819-151013820(+)
Zm00001d031575::1:195068334-195070335(-)
Zm00001d042589::3:172884584-172886585(-)
Zm00001d030106::1:106129014-106131015(-)
Zm00001d028622::1:41157262-41159263(+)
Zm00001d035823::6:53477423-53479424(-)
Zm00001d041007::3:89969631-89971632(-)
Zm00001d019804::7:63161752-63163753(+)
Zm00001d038543::6:159653313-159655314(+)
Zm00001d024057::10:40371438-40373439(+)
Zm00001d019501::7:37924417-37926418(-)
Zm00001d024333::10:65224988-65226989(-)
Zm00001d046381::9:85599471-85601472(+)
Zm00001d031989::1:208899270-208901271(+)
Zm00001d019844::7:68695817-68697818(+)
Zm00001d021913::7:165807203-165809204(+)
Zm00001d004510::2:115886064-115888065(+)
Zm00001d028038::1:21200043-21202044(-)
Zm00001d041491::3:123758700-123760701(+)
Zm00001d028572::1:39459668-39461669(+)
Zm00001d021433::7:152093886-152095887(+)
Zm00001d044333::3:225389208-225391209(-)
Zm00001d024029::10:38043241-38045242(-)
Zm00001d050438::4:88134946-88136947(+)
Zm00001d006030::2:195713738-195715739(-)
Zm00001d040649::3:55956721-55958722(+)
Zm00001d049075::4:14907669-14909670(-)
Zm00001d052561::4:193200557-193202558(+)
Zm00001d009327::8:56286577-56288578(-)
Zm00001d019163::7:19753823-19755824(-)
Zm00001d053354::4:227319522-227321523(+)
Zm00001d025300::10:113289308-113291309(+)
Zm00001d048487::9:157083467-157085468(-)
Zm00001d013367::5:9833293-9835294(+)
Zm00001d050299::4:79714940-79716941(-)
Zm00001d042154::3:153990174-153992175(-)
Zm00001d015300::5:83322390-83324391(+)
Zm00001d028530::1:38322523-38324524(-)
Zm00001d002234::2:8469715-8471716(-)
Zm00001d011795::8:161711350-161713351(+)
Zm00001d022405::7:176863920-176865921(+)
Zm00001d050836::4:125509229-125511230(+)
```
