## Supplementary material for "A comprehensive map of preferentially located motifs reveals distinct proximal *cis*-regulatory elements in plants": ATGAGAT_containing_gene_set.txt

```
#Occurences of ATGAGAT between -2 and 45 (positions relative to the transcription start site)
#318 sequences with ATGAGAT in this interval
#1.26% of the sequences in promoter set with ATGAGAT (set with 25199 sequences)
Zm00001d004466::2:113645136-113647137(+)
Zm00001d040464::3:44812310-44814311(-)
Zm00001d002479::2:13603288-13605289(+)
Zm00001d008311::8:4839230-4841231(+)
Zm00001d048596::4:1027585-1029586(-)
Zm00001d030738::1:156961526-156963527(-)
Zm00001d053041::4:210327892-210329893(-)
Zm00001d046897::9:109487111-109489112(-)
Zm00001d021376::7:150244530-150246531(+)
Zm00001d002447::2:12899051-12901052(+)
Zm00001d047183::9:121228858-121230859(-)
Zm00001d022551::7:179889639-179891640(-)
Zm00001d033912::1:278378863-278380864(-)
Zm00001d037860::6:140052997-140054998(+)
Zm00001d034343::1:290258678-290260679(+)
Zm00001d038699::6:162813145-162815146(+)
Zm00001d021583::7:156884392-156886393(+)
Zm00001d029811::1:88023423-88025424(+)
Zm00001d016155::5:147481061-147483062(+)
Zm00001d017298::5:192053732-192055733(+)
Zm00001d042925::3:184029748-184031749(-)
Zm00001d018404::5:220041268-220043269(-)
Zm00001d035318::6:21025577-21027578(+)
Zm00001d020170::7:97042372-97044373(-)
Zm00001d043690::3:207536758-207538759(-)
Zm00001d045354::9:19438783-19440784(-)
Zm00001d022590::7:180543184-180545185(-)
Zm00001d013810::5:21186047-21188048(-)
Zm00001d037608::6:131622870-131624871(+)
Zm00001d010499::8:118128198-118130199(-)
Zm00001d052842::4:202393505-202395506(+)
Zm00001d037518::6:127910698-127912699(+)
Zm00001d013996::5:27840454-27842455(+)
Zm00001d045233::9:16742140-16744141(+)
Zm00001d047854::9:143521526-143523527(-)
Zm00001d021739::7:161895292-161897293(+)
Zm00001d048505::9:157489056-157491057(-)
Zm00001d006808::2:217129498-217131499(-)
Zm00001d038248::6:152311540-152313541(+)
Zm00001d035167::6:7485417-7487418(+)
Zm00001d029588::1:78030065-78032066(-)
Zm00001d009131::8:38684626-38686627(-)
Zm00001d048612::4:1292471-1294472(-)
Zm00001d048146::9:150828258-150830259(+)
Zm00001d034869::1:304306270-304308271(+)
Zm00001d027943::1:18046724-18048725(-)
Zm00001d018664::7:2109237-2111238(-)
Zm00001d043459::3:200574281-200576282(+)
Zm00001d009316::8:55099566-55101567(+)
Zm00001d015028::5:72771686-72773687(-)
Zm00001d041679::3:133007645-133009646(+)
Zm00001d013073::5:4319601-4321602(+)
Zm00001d035933::6:61045004-61047005(+)
Zm00001d018075::5:213816219-213818220(-)
Zm00001d031460::1:191034458-191036459(-)
Zm00001d038225::6:151986695-151988696(-)
Zm00001d049263::4:23502969-23504970(-)
Zm00001d020248::7:102054308-102056309(+)
Zm00001d047886::9:144312450-144314451(-)
Zm00001d034017::1:281249536-281251537(-)
Zm00001d001924::2:3025908-3027909(-)
Zm00001d048174::9:151400061-151402062(+)
Zm00001d009707::8:77012863-77014864(-)
Zm00001d008773::8:19598626-19600627(-)
Zm00001d017791::5:206961616-206963617(-)
Zm00001d019234::7:23320786-23322787(+)
Zm00001d032763::1:237622998-237624999(+)
Zm00001d003496::2:46051684-46053685(-)
Zm00001d048764::4:5151795-5153796(-)
Zm00001d029132::1:59753776-59755777(-)
Zm00001d035168::6:7511174-7513175(-)
Zm00001d048194::9:152170383-152172384(+)
Zm00001d022440::7:177723135-177725136(-)
Zm00001d044011::3:216446859-216448860(+)
Zm00001d019980::7:81719302-81721303(+)
Zm00001d048487::9:157083467-157085468(-)
Zm00001d005195::2:163100814-163102815(-)
Zm00001d027991::1:19586115-19588116(-)
Zm00001d029632::1:80759080-80761081(+)
Zm00001d049184::4:19659571-19661572(-)
Zm00001d016648::5:171167117-171169118(+)
Zm00001d040243::3:33409417-33411418(+)
Zm00001d019266::7:24810259-24812260(+)
Zm00001d029218::1:62745567-62747568(+)
Zm00001d035534::6:31467127-31469128(-)
Zm00001d028902::1:50199982-50201983(+)
Zm00001d006355::2:205465696-205467697(+)
Zm00001d041284::3:110311466-110313467(-)
Zm00001d052890::4:203609846-203611847(+)
Zm00001d013101::5:4713695-4715696(-)
Zm00001d039491::3:5767859-5769860(-)
Zm00001d049579::4:35947264-35949265(-)
Zm00001d013220::5:6713104-6715105(-)
Zm00001d034741::1:301090818-301092819(+)
Zm00001d047340::9:126971482-126973483(+)
Zm00001d049615::4:37689208-37691209(-)
Zm00001d010871::8:131613912-131615913(-)
Zm00001d013035::5:3541806-3543807(-)
Zm00001d037052::6:110627865-110629866(-)
Zm00001d007214::2:224879581-224881582(+)
Zm00001d021136::7:143644691-143646692(-)
Zm00001d046694::9:102719455-102721456(-)
Zm00001d020921::7:136611254-136613255(-)
Zm00001d045046::9:10976938-10978939(-)
Zm00001d029776::1:86458637-86460638(+)
Zm00001d038658::6:161950606-161952607(-)
Zm00001d001914::2:2802375-2804376(+)
Zm00001d002531::2:14796479-14798480(-)
Zm00001d038262::6:152607122-152609123(+)
Zm00001d010755::8:126977626-126979627(-)
Zm00001d001949::2:3417431-3419432(+)
Zm00001d035445::6:25929324-25931325(+)
Zm00001d040753::3:63600261-63602262(-)
Zm00001d024523::10:75992327-75994328(+)
Zm00001d006885::2:218536310-218538311(+)
Zm00001d026218::10:141369471-141371472(-)
Zm00001d044415::3:227489115-227491116(+)
Zm00001d045401::9:20681599-20683600(-)
Zm00001d018371::5:219424177-219426178(+)
Zm00001d030666::1:152040107-152042108(-)
Zm00001d006654::2:213550408-213552409(+)
Zm00001d047959::9:146179953-146181954(-)
Zm00001d008300::8:4576700-4578701(-)
Zm00001d043682::3:207216827-207218828(+)
Zm00001d020677::7:127732530-127734531(-)
Zm00001d053735::4:240047815-240049816(-)
Zm00001d014920::5:68357212-68359213(+)
Zm00001d016914::5:179737226-179739227(+)
Zm00001d022176::7:171739160-171741161(+)
Zm00001d051790::4:169873238-169875239(+)
Zm00001d027268::1:1033276-1035277(+)
Zm00001d048255::9:153314029-153316030(-)
Zm00001d025355::10:115299000-115301001(-)
Zm00001d019429::7:33319075-33321076(+)
Zm00001d011684::8:158594493-158596494(-)
Zm00001d052471::4:190743170-190745171(-)
Zm00001d041800::3:138803342-138805343(-)
Zm00001d049416::4:29874341-29876342(-)
Zm00001d047894::9:144528049-144530050(-)
Zm00001d002261::2:9092816-9094817(+)
Zm00001d021046::7:141163241-141165242(-)
Zm00001d021232::7:146621784-146623785(-)
Zm00001d038598::6:160694569-160696570(-)
Zm00001d025202::10:108880926-108882927(-)
Zm00001d049236::4:22176685-22178686(+)
Zm00001d045231::9:16734579-16736580(-)
Zm00001d010625::8:122247472-122249473(-)
Zm00001d041175::3:102217666-102219667(-)
Zm00001d016444::5:162576141-162578142(+)
Zm00001d048343::9:154789658-154791659(+)
Zm00001d032035::1:210089774-210091775(-)
Zm00001d027999::1:19904635-19906636(+)
Zm00001d043673::3:206935128-206937129(+)
Zm00001d011257::8:144718810-144720811(-)
Zm00001d042591::3:172996908-172998909(+)
Zm00001d047492::9:132372232-132374233(-)
Zm00001d043517::3:202507867-202509868(-)
Zm00001d041745::3:135767606-135769607(-)
Zm00001d050150::4:69429224-69431225(-)
Zm00001d029682::1:82565886-82567887(-)
Zm00001d043771::3:209624677-209626678(+)
Zm00001d004048::2:78974138-78976139(-)
Zm00001d039422::3:3910358-3912359(-)
Zm00001d010713::8:125356432-125358433(-)
Zm00001d020382::7:110499753-110501754(+)
Zm00001d046856::9:108418396-108420397(+)
Zm00001d036692::6:97809883-97811884(+)
Zm00001d006387::2:206366952-206368953(-)
Zm00001d036595::6:93932908-93934909(+)
Zm00001d052602::4:194402727-194404728(+)
Zm00001d008448::8:8847024-8849025(+)
Zm00001d018722::7:3099598-3101599(-)
Zm00001d032214::1:217342851-217344852(-)
Zm00001d032379::1:224584869-224586870(-)
Zm00001d047885::9:144244706-144246707(-)
Zm00001d039037::6:169004341-169006342(+)
Zm00001d016551::5:167019824-167021825(-)
Zm00001d028457::1:35509530-35511531(-)
Zm00001d036829::6:103048090-103050091(-)
Zm00001d042097::3:150612736-150614737(+)
Zm00001d040720::3:59859751-59861752(-)
Zm00001d047600::9:136756366-136758367(-)
Zm00001d041354::3:114015165-114017166(+)
Zm00001d026358::10:144192770-144194771(+)
Zm00001d033734::1:272415085-272417086(+)
Zm00001d034160::1:285336631-285338632(-)
Zm00001d021185::7:145201577-145203578(-)
Zm00001d023660::10:13983590-13985591(+)
Zm00001d019078::7:15494461-15496462(+)
Zm00001d027871::1:16005696-16007697(+)
Zm00001d053616::4:236550418-236552419(-)
Zm00001d027922::1:17721275-17723276(+)
Zm00001d050754::4:121062015-121064016(-)
Zm00001d015132::5:76752208-76754209(-)
Zm00001d001827::2:1544878-1546879(-)
Zm00001d005564::2:178647150-178649151(+)
Zm00001d049346::4:27239037-27241038(+)
Zm00001d024560::10:78245103-78247104(+)
Zm00001d003571::2:48468606-48470607(+)
Zm00001d028840::1:48336988-48338989(-)
Zm00001d001791::2:1025378-1027379(-)
Zm00001d044378::3:226468343-226470344(+)
Zm00001d020428::7:113327413-113329414(-)
Zm00001d051759::4:168954925-168956926(-)
Zm00001d053597::4:235913444-235915445(-)
Zm00001d026463::10:146327023-146329024(-)
Zm00001d004070::2:80080758-80082759(-)
Zm00001d038056::6:146553969-146555970(+)
Zm00001d033815::1:274394836-274396837(-)
Zm00001d052040::4:177079455-177081456(-)
Zm00001d025696::10:126536612-126538613(-)
Zm00001d053354::4:227319522-227321523(+)
Zm00001d028191::1:25804880-25806881(-)
Zm00001d007384::2:230437289-230439290(+)
Zm00001d005520::2:177216581-177218582(+)
Zm00001d036192::6:76622969-76624970(+)
Zm00001d047025::9:115710575-115712576(-)
Zm00001d047887::9:144329924-144331925(-)
Zm00001d011705::8:159252201-159254202(-)
Zm00001d016999::5:182340858-182342859(+)
Zm00001d038660::6:161966577-161968578(+)
Zm00001d038652::6:161896059-161898060(-)
Zm00001d021390::7:150693439-150695440(-)
Zm00001d045621::9:29035885-29037886(+)
Zm00001d036280::6:81613695-81615696(-)
Zm00001d003953::2:72082466-72084467(+)
Zm00001d025237::10:110569023-110571024(-)
Zm00001d002566::2:15559579-15561580(-)
Zm00001d043889::3:213107540-213109541(+)
Zm00001d044729::9:637705-639706(+)
Zm00001d029663::1:81794656-81796657(+)
Zm00001d005057::2:156443012-156445013(-)
Zm00001d034125::1:284543921-284545922(+)
Zm00001d048363::9:155127151-155129152(-)
Zm00001d047186::9:121316510-121318511(-)
Zm00001d015733::5:114322644-114324645(+)
Zm00001d013007::5:3147660-3149661(+)
Zm00001d039029::6:168916819-168918820(+)
Zm00001d036497::6:90605042-90607043(-)
Zm00001d053329::4:226393848-226395849(+)
Zm00001d015032::5:72786237-72788238(+)
Zm00001d006512::2:210294446-210296447(-)
Zm00001d018048::5:212840380-212842381(+)
Zm00001d022067::7:169288267-169290268(+)
Zm00001d040385::3:40905863-40907864(+)
Zm00001d042141::3:153357329-153359330(-)
Zm00001d047884::9:144199072-144201073(-)
Zm00001d013911::5:24429438-24431439(+)
Zm00001d006080::2:197573605-197575606(+)
Zm00001d047103::9:118710168-118712169(-)
Zm00001d005821::2:189702602-189704603(+)
Zm00001d017787::5:206750651-206752652(+)
Zm00001d046366::9:84483193-84485194(+)
Zm00001d021208::7:146037024-146039025(+)
Zm00001d029489::1:72886582-72888583(-)
Zm00001d023298::10:2342760-2344761(+)
Zm00001d015101::5:75377784-75379785(-)
Zm00001d004516::2:116132759-116134760(-)
Zm00001d053162::4:217402909-217404910(-)
Zm00001d021554::7:155786821-155788822(-)
Zm00001d049190::4:19767978-19769979(+)
Zm00001d028083::1:22221065-22223066(-)
Zm00001d027701::1:11430683-11432684(+)
Zm00001d043524::3:202712591-202714592(+)
Zm00001d024239::10:59004670-59006671(-)
Zm00001d011131::8:139986714-139988715(-)
Zm00001d024595::10:79820511-79822512(-)
Zm00001d033878::1:277216802-277218803(-)
Zm00001d029662::1:81795494-81797495(-)
Zm00001d007883::2:241674835-241676836(+)
Zm00001d042130::3:152435469-152437470(+)
Zm00001d039606::3:8780169-8782170(-)
Zm00001d009182::8:41431534-41433535(+)
Zm00001d044303::3:224621278-224623279(+)
Zm00001d015131::5:76709471-76711472(-)
Zm00001d047461::9:130895762-130897763(-)
Zm00001d015656::5:103457428-103459429(+)
Zm00001d048079::9:149448294-149450295(+)
Zm00001d039154::6:171168700-171170701(-)
Zm00001d017032::5:183210659-183212660(-)
Zm00001d046912::9:110203704-110205705(-)
Zm00001d006848::2:217789288-217791289(+)
Zm00001d013390::5:10259969-10261970(+)
Zm00001d044267::3:223381590-223383591(+)
Zm00001d020976::7:138348169-138350170(+)
Zm00001d019893::7:73480050-73482051(-)
Zm00001d036138::6:74178077-74180078(+)
Zm00001d010086::8:98838236-98840237(-)
Zm00001d046769::9:105165171-105167172(-)
Zm00001d012362::8:173029013-173031014(-)
Zm00001d040504::3:47290680-47292681(+)
Zm00001d039448::3:4598129-4600130(+)
Zm00001d004620::2:122443331-122445332(-)
Zm00001d049516::4:32965401-32967402(-)
Zm00001d015285::5:82699477-82701478(+)
Zm00001d042275::3:158556415-158558416(+)
Zm00001d021014::7:140477377-140479378(-)
Zm00001d021011::7:140406950-140408951(-)
Zm00001d033061::1:249092062-249094063(+)
Zm00001d045565::9:26894114-26896115(-)
Zm00001d005108::2:158571631-158573632(-)
Zm00001d014665::5:58165204-58167205(-)
Zm00001d006126::2:199264878-199266879(-)
Zm00001d019679::7:50546646-50548647(+)
Zm00001d028785::1:46378031-46380032(+)
Zm00001d014864::5:66140290-66142291(-)
Zm00001d002352::2:10724932-10726933(+)
Zm00001d052475::4:190837584-190839585(+)
Zm00001d002695::2:19453467-19455468(-)
Zm00001d037787::6:137838110-137840111(-)
Zm00001d024594::10:79730778-79732779(-)
Zm00001d039139::6:170960138-170962139(+)
Zm00001d035300::6:20186775-20188776(+)
Zm00001d050573::4:101519122-101521123(+)
Zm00001d033747::1:272703274-272705275(+)
Zm00001d021850::7:164512394-164514395(+)
Zm00001d048270::9:153521011-153523012(-)
Zm00001d012938::5:2228864-2230865(+)
```
