## Supplementary material for "A comprehensive map of preferentially located motifs reveals distinct proximal *cis*-regulatory elements in plants": ATGAGTTG_containing_gene_set.txt

```
#Occurences of ATGAGTTG between -842 and -697 (positions relative to the transcription start site)
#220 sequences with ATGAGTTG in this interval
#0.87% of the sequences in promoter set with ATGAGTTG (set with 25199 sequences)
Zm00001d043569::3:204200778-204202779(-)
Zm00001d027749::1:12545158-12547159(+)
Zm00001d013868::5:23315656-23317657(-)
Zm00001d037848::6:139631411-139633412(+)
Zm00001d047597::9:136695057-136697058(-)
Zm00001d017038::5:183361187-183363188(-)
Zm00001d049628::4:38075345-38077346(-)
Zm00001d038273::6:152957202-152959203(+)
Zm00001d042596::3:173073309-173075310(+)
Zm00001d030011::1:99112328-99114329(+)
Zm00001d042738::3:178558707-178560708(-)
Zm00001d025921::10:133780320-133782321(-)
Zm00001d033634::1:269329534-269331535(-)
Zm00001d051036::4:137982260-137984261(-)
Zm00001d049428::4:30062787-30064788(-)
Zm00001d052998::4:208175028-208177029(-)
Zm00001d009517::8:68554880-68556881(+)
Zm00001d009732::8:78412053-78414054(+)
Zm00001d038376::6:155910575-155912576(-)
Zm00001d020319::7:106266048-106268049(+)
Zm00001d011399::8:149508716-149510717(-)
Zm00001d014467::5:49122273-49124274(-)
Zm00001d045546::9:26322774-26324775(+)
Zm00001d005715::2:184460855-184462856(-)
Zm00001d007082::2:221853460-221855461(+)
Zm00001d008974::8:27983989-27985990(+)
Zm00001d030678::1:152666350-152668351(+)
Zm00001d011868::8:163313964-163315965(-)
Zm00001d019149::7:19275817-19277818(+)
Zm00001d044459::3:228701787-228703788(-)
Zm00001d029149::1:60534896-60536897(-)
Zm00001d042133::3:152714762-152716763(-)
Zm00001d041800::3:138803342-138805343(-)
Zm00001d029361::1:67434465-67436466(+)
Zm00001d013851::5:22713173-22715174(-)
Zm00001d039677::3:11690959-11692960(-)
Zm00001d035466::6:28063961-28065962(-)
Zm00001d018218::5:216756258-216758259(-)
Zm00001d050879::4:128120528-128122529(-)
Zm00001d019127::7:18227093-18229094(-)
Zm00001d010719::8:125574371-125576372(+)
Zm00001d013692::5:17666859-17668860(-)
Zm00001d015138::5:76840568-76842569(+)
Zm00001d004435::2:111715914-111717915(-)
Zm00001d034904::1:305194807-305196808(+)
Zm00001d016792::5:176046583-176048584(+)
Zm00001d004861::2:145375659-145377660(-)
Zm00001d021972::7:167284007-167286008(+)
Zm00001d030053::1:102362883-102364884(-)
Zm00001d046709::9:103044862-103046863(+)
Zm00001d013302::5:8071456-8073457(-)
Zm00001d034006::1:281037026-281039027(-)
Zm00001d051289::4:151886000-151888001(-)
Zm00001d047707::9:139668182-139670183(+)
Zm00001d041951::3:144983421-144985422(+)
Zm00001d017849::5:208731510-208733511(+)
Zm00001d025071::10:102507530-102509531(-)
Zm00001d048233::9:152885126-152887127(-)
Zm00001d040129::3:28667161-28669162(+)
Zm00001d037625::6:132203201-132205202(+)
Zm00001d011308::8:146321588-146323589(-)
Zm00001d048514::9:157629306-157631307(-)
Zm00001d038387::6:156101252-156103253(+)
Zm00001d021636::7:158753779-158755780(+)
Zm00001d039626::3:9424306-9426307(+)
Zm00001d033747::1:272703274-272705275(+)
Zm00001d043503::3:202106614-202108615(+)
Zm00001d025884::10:132880161-132882162(+)
Zm00001d014192::5:35783364-35785365(+)
Zm00001d044663::3:234340496-234342497(-)
Zm00001d009240::8:45923715-45925716(-)
Zm00001d009958::8:92370168-92372169(-)
Zm00001d019481::7:36310352-36312353(-)
Zm00001d037778::6:137347155-137349156(+)
Zm00001d006899::2:218946641-218948642(-)
Zm00001d041405::3:117287603-117289604(+)
Zm00001d037993::6:144584308-144586309(-)
Zm00001d006620::2:212764114-212766115(+)
Zm00001d047638::9:137805139-137807140(+)
Zm00001d016040::5:140980135-140982136(+)
Zm00001d022335::7:175628273-175630274(+)
Zm00001d046616::9:98846256-98848257(+)
Zm00001d004478::2:114433960-114435961(+)
Zm00001d015009::5:72038824-72040825(+)
Zm00001d015474::5:92113826-92115827(+)
Zm00001d006240::2:202630422-202632423(-)
Zm00001d018562::5:223276622-223278623(-)
Zm00001d012870::5:1410264-1412265(-)
Zm00001d019697::7:51732727-51734728(-)
Zm00001d021648::7:159052008-159054009(-)
Zm00001d043231::3:192585991-192587992(+)
Zm00001d048606::4:1120488-1122489(-)
Zm00001d041511::3:125027156-125029157(+)
Zm00001d020285::7:104296960-104298961(+)
Zm00001d037526::6:128131200-128133201(-)
Zm00001d050913::4:130431944-130433945(+)
Zm00001d044452::3:228388199-228390200(+)
Zm00001d042182::3:155274195-155276196(-)
Zm00001d050934::4:132597931-132599932(+)
Zm00001d026333::10:143646427-143648428(+)
Zm00001d043835::3:211304882-211306883(-)
Zm00001d038712::6:163221923-163223924(-)
Zm00001d021600::7:157796303-157798304(-)
Zm00001d010990::8:136107110-136109111(-)
Zm00001d014809::5:63890054-63892055(+)
Zm00001d047946::9:145934257-145936258(+)
Zm00001d013371::5:9975723-9977724(+)
Zm00001d012228::8:170461502-170463503(-)
Zm00001d031659::1:197775869-197777870(-)
Zm00001d008388::8:6992358-6994359(-)
Zm00001d003841::2:61915336-61917337(-)
Zm00001d017850::5:208740950-208742951(+)
Zm00001d005740::2:185574429-185576430(+)
Zm00001d027784::1:13439225-13441226(-)
Zm00001d013249::5:7109692-7111693(-)
Zm00001d025894::10:133242510-133244511(-)
Zm00001d017644::5:202969946-202971947(-)
Zm00001d034133::1:284756211-284758212(-)
Zm00001d009312::8:54232641-54234642(-)
Zm00001d027810::1:14246373-14248374(+)
Zm00001d021828::7:163878547-163880548(+)
Zm00001d052092::4:179373549-179375550(-)
Zm00001d023581::10:10706495-10708496(-)
Zm00001d026427::10:145651781-145653782(-)
Zm00001d052616::4:194837578-194839579(-)
Zm00001d049835::4:47104137-47106138(+)
Zm00001d032740::1:237002243-237004244(+)
Zm00001d003654::2:52016832-52018833(-)
Zm00001d015000::5:71588303-71590304(+)
Zm00001d025073::10:102551038-102553039(+)
Zm00001d016460::5:163088695-163090696(+)
Zm00001d022546::7:179784123-179786124(-)
Zm00001d046611::9:98776952-98778953(-)
Zm00001d036834::6:103291036-103293037(+)
Zm00001d022599::7:180833861-180835862(-)
Zm00001d043785::3:210176745-210178746(+)
Zm00001d011168::8:141594942-141596943(-)
Zm00001d042017::3:147529440-147531441(+)
Zm00001d024825::10:89731655-89733656(+)
Zm00001d027537::1:7712725-7714726(+)
Zm00001d003460::2:45033127-45035128(-)
Zm00001d002954::2:28066151-28068152(+)
Zm00001d019254::7:24098344-24100345(+)
Zm00001d037968::6:143833211-143835212(+)
Zm00001d038374::6:155772963-155774964(-)
Zm00001d034888::1:304817186-304819187(-)
Zm00001d011073::8:138087117-138089118(+)
Zm00001d041975::3:146345386-146347387(-)
Zm00001d052032::4:176966037-176968038(-)
Zm00001d033558::1:267130650-267132651(+)
Zm00001d053069::4:212261820-212263821(+)
Zm00001d035645::6:38127283-38129284(+)
Zm00001d011880::8:163861207-163863208(+)
Zm00001d005029::2:154741577-154743578(+)
Zm00001d026628::10:149175640-149177641(+)
Zm00001d001896::2:2508066-2510067(+)
Zm00001d045072::9:11553536-11555537(+)
Zm00001d006683::2:214237047-214239048(+)
Zm00001d016846::5:178238366-178240367(+)
Zm00001d033575::1:267538831-267540832(+)
Zm00001d040759::3:63860822-63862823(-)
Zm00001d040351::3:39395920-39397921(-)
Zm00001d004991::2:152586326-152588327(+)
Zm00001d018525::5:222473387-222475388(+)
Zm00001d044514::3:230584269-230586270(-)
Zm00001d034858::1:303932855-303934856(-)
Zm00001d010657::8:123114247-123116248(-)
Zm00001d024874::10:91750839-91752840(+)
Zm00001d021070::7:142138300-142140301(-)
Zm00001d042793::3:179900137-179902138(-)
Zm00001d016540::5:166687442-166689443(+)
Zm00001d050283::4:78447489-78449490(-)
Zm00001d022143::7:171101968-171103969(-)
Zm00001d053828::4:241948007-241950008(+)
Zm00001d037519::6:128003096-128005097(-)
Zm00001d033339::1:259582574-259584575(-)
Zm00001d041057::3:93564618-93566619(+)
Zm00001d017214::5:189130925-189132926(+)
Zm00001d009978::8:93232097-93234098(-)
Zm00001d049165::4:18649996-18651997(-)
Zm00001d002006::2:4276022-4278023(+)
Zm00001d003290::2:38840883-38842884(-)
Zm00001d043485::3:201651128-201653129(+)
Zm00001d027593::1:8595005-8597006(+)
Zm00001d021573::7:156463828-156465829(+)
Zm00001d034361::1:290793271-290795272(-)
Zm00001d013854::5:22723323-22725324(+)
Zm00001d039204::6:172471318-172473319(-)
Zm00001d013063::5:4117471-4119472(-)
Zm00001d004728::2:134138076-134140077(+)
Zm00001d028480::1:36336317-36338318(+)
Zm00001d018403::5:220017727-220019728(-)
Zm00001d019664::7:48964019-48966020(+)
Zm00001d043525::3:202742656-202744657(-)
Zm00001d023423::10:5172303-5174304(+)
Zm00001d038011::6:145086293-145088294(+)
Zm00001d053541::4:233442571-233444572(-)
Zm00001d028535::1:38519513-38521514(-)
Zm00001d039824::3:15917477-15919478(+)
Zm00001d029039::1:55698708-55700709(+)
Zm00001d026475::10:146662166-146664167(+)
Zm00001d042643::3:175226104-175228105(-)
Zm00001d033098::1:250181261-250183262(-)
Zm00001d051796::4:169930678-169932679(-)
Zm00001d016475::5:163825346-163827347(+)
Zm00001d042600::3:173138160-173140161(-)
Zm00001d011802::8:161756324-161758325(+)
Zm00001d042302::3:159929904-159931905(-)
Zm00001d015976::5:135879554-135881555(-)
Zm00001d004200::2:91153460-91155461(-)
Zm00001d034258::1:288235187-288237188(+)
Zm00001d033752::1:272911772-272913773(+)
Zm00001d015857::5:126867229-126869230(-)
Zm00001d030406::1:130044958-130046959(-)
Zm00001d006077::2:197469573-197471574(-)
Zm00001d010422::8:114405523-114407524(+)
Zm00001d035575::6:34431850-34433851(+)
Zm00001d034171::1:285659688-285661689(+)
Zm00001d009913::8:89342526-89344527(-)
Zm00001d039673::3:11574181-11576182(-)
```
