## Supplementary material for "A comprehensive map of preferentially located motifs reveals distinct proximal *cis*-regulatory elements in plants": ATGAT_containing_gene_set.txt

```
#Occurences of ATGAT between -11 and 66 (positions relative to the transcription start site)
#6602 sequences with ATGAT in this interval
#26.20% of the sequences in promoter set with ATGAT (set with 25199 sequences)
Zm00001d009394::8:62171211-62173212(-)
Zm00001d052262::4:185217519-185219520(+)
Zm00001d026702::10:150490276-150492277(-)
Zm00001d024755::10:86468548-86470549(-)
Zm00001d005013::2:153769025-153771026(-)
Zm00001d030212::1:113401652-113403653(-)
Zm00001d009037::8:31005113-31007114(-)
Zm00001d013196::5:6189701-6191702(+)
Zm00001d029077::1:57265705-57267706(-)
Zm00001d021828::7:163878547-163880548(+)
Zm00001d028715::1:44172058-44174059(-)
Zm00001d037410::6:124805065-124807066(+)
Zm00001d031731::1:200022268-200024269(+)
Zm00001d008800::8:20776230-20778231(+)
Zm00001d043328::3:196691208-196693209(+)
Zm00001d009005::8:29719885-29721886(-)
Zm00001d039582::3:8337034-8339035(-)
Zm00001d049812::4:45786856-45788857(+)
Zm00001d039639::3:9877722-9879723(+)
Zm00001d003496::2:46051684-46053685(-)
Zm00001d028308::1:29987613-29989614(-)
Zm00001d044876::9:6185653-6187654(-)
Zm00001d048442::9:156481636-156483637(+)
Zm00001d011213::8:143158458-143160459(+)
Zm00001d028518::1:37968968-37970969(-)
Zm00001d053613::4:236481516-236483517(+)
Zm00001d029449::1:71317400-71319401(-)
Zm00001d050883::4:128300794-128302795(+)
Zm00001d032787::1:238153085-238155086(+)
Zm00001d040392::3:41122691-41124692(+)
Zm00001d051947::4:175074390-175076391(+)
Zm00001d028951::1:52644232-52646233(+)
Zm00001d008211::8:1297591-1299592(+)
Zm00001d050602::4:103264020-103266021(+)
Zm00001d028962::1:53031625-53033626(-)
Zm00001d020170::7:97042372-97044373(-)
Zm00001d047934::9:145673703-145675704(-)
Zm00001d031899::1:205990634-205992635(+)
Zm00001d002639::2:17688612-17690613(-)
Zm00001d051703::4:167219760-167221761(+)
Zm00001d016657::5:171573048-171575049(-)
Zm00001d042512::3:170275547-170277548(-)
Zm00001d006300::2:204057129-204059130(+)
Zm00001d039560::3:7994345-7996346(-)
Zm00001d044192::3:221549765-221551766(-)
Zm00001d032086::1:212143940-212145941(+)
Zm00001d032847::1:239936899-239938900(-)
Zm00001d047087::9:118039544-118041545(+)
Zm00001d008656::8:16235958-16237959(-)
Zm00001d002778::2:22321160-22323161(+)
Zm00001d011918::8:164543155-164545156(+)
Zm00001d018157::5:215692090-215694091(+)
Zm00001d009879::8:86974485-86976486(-)
Zm00001d007502::2:233397503-233399504(-)
Zm00001d039422::3:3910358-3912359(-)
Zm00001d040192::3:31630268-31632269(-)
Zm00001d012536::8:176316229-176318230(-)
Zm00001d014879::5:66806368-66808369(+)
Zm00001d038826::6:165294475-165296476(+)
Zm00001d029155::1:60831490-60833491(-)
Zm00001d029065::1:56920868-56922869(-)
Zm00001d002256::2:9065949-9067950(-)
Zm00001d019881::7:72879049-72881050(-)
Zm00001d036175::6:75715341-75717342(-)
Zm00001d020532::7:121212532-121214533(+)
Zm00001d015251::5:81365473-81367474(-)
Zm00001d050645::4:109296009-109298010(-)
Zm00001d033040::1:248322750-248324751(-)
Zm00001d008618::8:14740780-14742781(+)
Zm00001d044632::3:233649221-233651222(-)
Zm00001d025626::10:124408378-124410379(+)
Zm00001d047875::9:144031735-144033736(-)
Zm00001d006658::2:213749382-213751383(-)
Zm00001d006562::2:210983466-210985467(+)
Zm00001d035263::6:18168891-18170892(+)
Zm00001d006193::2:201253520-201255521(+)
Zm00001d036771::6:100196199-100198200(+)
Zm00001d006510::2:210203101-210205102(-)
Zm00001d041818::3:139106338-139108339(-)
Zm00001d007072::2:221454842-221456843(-)
Zm00001d043773::3:209658987-209660988(+)
Zm00001d028585::1:40037975-40039976(-)
Zm00001d026251::10:142017630-142019631(-)
Zm00001d042166::3:154389748-154391749(+)
Zm00001d012952::5:2328031-2330032(-)
Zm00001d001834::2:1639649-1641650(-)
Zm00001d032162::1:215111083-215113084(+)
Zm00001d040899::3:77277331-77279332(+)
Zm00001d044202::3:221798738-221800739(+)
Zm00001d017799::5:207117683-207119684(-)
Zm00001d032949::1:244465005-244467006(+)
Zm00001d052224::4:183708983-183710984(+)
Zm00001d045454::9:22856262-22858263(+)
Zm00001d029004::1:54484182-54486183(-)
Zm00001d040442::3:43567909-43569910(+)
Zm00001d029667::1:81896111-81898112(-)
Zm00001d034532::1:295771996-295773997(-)
Zm00001d053145::4:216140776-216142777(-)
Zm00001d027752::1:12627388-12629389(+)
Zm00001d016287::5:155681712-155683713(-)
Zm00001d049109::4:16376310-16378311(-)
Zm00001d033409::1:262240556-262242557(+)
Zm00001d034730::1:300932153-300934154(-)
Zm00001d016036::5:140762336-140764337(+)
Zm00001d051241::4:149909729-149911730(-)
Zm00001d051430::4:158333695-158335696(-)
Zm00001d004554::2:117602528-117604529(+)
Zm00001d026193::10:140680376-140682377(-)
Zm00001d042499::3:169648246-169650247(-)
Zm00001d012812::5:700981-702982(-)
Zm00001d021233::7:146650371-146652372(-)
Zm00001d026298::10:143169618-143171619(-)
Zm00001d025144::10:106495292-106497293(-)
Zm00001d026079::10:137929130-137931131(-)
Zm00001d054039::4:245456605-245458606(+)
Zm00001d046241::9:75993461-75995462(-)
Zm00001d004236::2:94298241-94300242(+)
Zm00001d005847::2:190768285-190770286(-)
Zm00001d025669::10:125754951-125756952(+)
Zm00001d019344::7:28862450-28864451(-)
Zm00001d024004::10:35857006-35859007(+)
Zm00001d018203::5:216532118-216534119(-)
Zm00001d025966::10:134990805-134992806(-)
Zm00001d025545::10:121850029-121852030(-)
Zm00001d009549::8:69755396-69757397(+)
Zm00001d033975::1:279921938-279923939(-)
Zm00001d029901::1:93281051-93283052(+)
Zm00001d006841::2:217690372-217692373(+)
Zm00001d025670::10:125786164-125788165(+)
Zm00001d027721::1:12139447-12141448(+)
Zm00001d015060::5:73778052-73780053(+)
Zm00001d012231::8:170534488-170536489(-)
Zm00001d049660::4:39001989-39003990(-)
Zm00001d021242::7:146761734-146763735(+)
Zm00001d013442::5:11708644-11710645(-)
Zm00001d004686::2:130574065-130576066(-)
Zm00001d025687::10:126211364-126213365(-)
Zm00001d013052::5:3885672-3887673(-)
Zm00001d027655::1:10258251-10260252(-)
Zm00001d012572::8:176807112-176809113(+)
Zm00001d013060::5:4061063-4063064(-)
Zm00001d040741::3:61280563-61282564(-)
Zm00001d044603::3:233212088-233214089(-)
Zm00001d017107::5:185559266-185561267(-)
Zm00001d034330::1:289588547-289590548(-)
Zm00001d005297::2:168264812-168266813(-)
Zm00001d021726::7:161508215-161510216(+)
Zm00001d023429::10:5411440-5413441(-)
Zm00001d009463::8:65727821-65729822(-)
Zm00001d031436::1:190179301-190181302(-)
Zm00001d040238::3:33381360-33383361(-)
Zm00001d008525::8:11672333-11674334(-)
Zm00001d002823::2:23767421-23769422(+)
Zm00001d029576::1:77174645-77176646(-)
Zm00001d030108::1:106186473-106188474(-)
Zm00001d043628::3:205576362-205578363(-)
Zm00001d026305::10:143271791-143273792(-)
Zm00001d041475::3:122409994-122411995(-)
Zm00001d051601::4:164102376-164104377(+)
Zm00001d021508::7:154483841-154485842(-)
Zm00001d033139::1:251919650-251921651(+)
Zm00001d017293::5:192009857-192011858(-)
Zm00001d024706::10:84373580-84375581(-)
Zm00001d033832::1:275191545-275193546(-)
Zm00001d045277::9:17751905-17753906(-)
Zm00001d052715::4:198521165-198523166(-)
Zm00001d022341::7:175845237-175847238(-)
Zm00001d034224::1:287119262-287121263(-)
Zm00001d037489::6:127107671-127109672(+)
Zm00001d038493::6:158546270-158548271(-)
Zm00001d003680::2:53962976-53964977(-)
Zm00001d013964::5:26494224-26496225(+)
Zm00001d028111::1:23117219-23119220(+)
Zm00001d009554::8:70010779-70012780(+)
Zm00001d043329::3:196700300-196702301(+)
Zm00001d002864::2:24962899-24964900(-)
Zm00001d005092::2:157944698-157946699(+)
Zm00001d039355::3:2465047-2467048(-)
Zm00001d039518::3:6561665-6563666(-)
Zm00001d029183::1:61471975-61473976(-)
Zm00001d030762::1:158941623-158943624(+)
Zm00001d012755::8:179883322-179885323(-)
Zm00001d031183::1:181579006-181581007(+)
Zm00001d049571::4:35624832-35626833(-)
Zm00001d038292::6:153561537-153563538(+)
Zm00001d032310::1:221628844-221630845(+)
Zm00001d002117::2:6106457-6108458(+)
Zm00001d022352::7:176048951-176050952(+)
Zm00001d043070::3:188314196-188316197(+)
Zm00001d008720::8:17733127-17735128(-)
Zm00001d051859::4:172520974-172522975(+)
Zm00001d007220::2:225075398-225077399(-)
Zm00001d021437::7:152287724-152289725(+)
Zm00001d050808::4:123988092-123990093(+)
Zm00001d004728::2:134138076-134140077(+)
Zm00001d012127::8:168507372-168509373(+)
Zm00001d027646::1:9996460-9998461(-)
Zm00001d052889::4:203542594-203544595(+)
Zm00001d041201::3:105178320-105180321(+)
Zm00001d038845::6:165729861-165731862(-)
Zm00001d035800::6:50542268-50544269(-)
Zm00001d016335::5:157890698-157892699(+)
Zm00001d032227::1:217947371-217949372(-)
Zm00001d031289::1:185331862-185333863(-)
Zm00001d051442::4:158805850-158807851(+)
Zm00001d024363::10:66994649-66996650(+)
Zm00001d038963::6:167832442-167834443(-)
Zm00001d020461::7:116270485-116272486(-)
Zm00001d041710::3:134457632-134459633(-)
Zm00001d006435::2:207994251-207996252(+)
Zm00001d017862::5:209094978-209096979(-)
Zm00001d021830::7:164024070-164026071(+)
Zm00001d049668::4:39424100-39426101(-)
Zm00001d047872::9:143964501-143966502(-)
Zm00001d038459::6:157676965-157678966(-)
Zm00001d010735::8:126340021-126342022(+)
Zm00001d049623::4:37969565-37971566(-)
Zm00001d003679::2:53859569-53861570(+)
Zm00001d031315::1:185869753-185871754(+)
Zm00001d021696::7:160470260-160472261(+)
Zm00001d022347::7:175950127-175952128(+)
Zm00001d024605::10:80140137-80142138(-)
Zm00001d043750::3:209021166-209023167(+)
Zm00001d015600::5:100359449-100361450(+)
Zm00001d028528::1:38242163-38244164(-)
Zm00001d043457::3:200500322-200502323(-)
Zm00001d024832::10:90141242-90143243(-)
Zm00001d049219::4:21198257-21200258(+)
Zm00001d017433::5:195846821-195848822(+)
Zm00001d038209::6:151714472-151716473(+)
Zm00001d026369::10:144446563-144448564(-)
Zm00001d020387::7:110770829-110772830(-)
Zm00001d047719::9:139927757-139929758(-)
Zm00001d036235::6:78456535-78458536(-)
Zm00001d041657::3:132176733-132178734(-)
Zm00001d002773::2:22214304-22216305(-)
Zm00001d014246::5:37919503-37921504(-)
Zm00001d014730::5:60931770-60933771(+)
Zm00001d006383::2:206309666-206311667(-)
Zm00001d053014::4:209051562-209053563(+)
Zm00001d028527::1:38213980-38215981(+)
Zm00001d020708::7:129528922-129530923(-)
Zm00001d028105::1:23026459-23028460(-)
Zm00001d002625::2:17153482-17155483(-)
Zm00001d009983::8:93322875-93324876(+)
Zm00001d021379::7:150378780-150380781(+)
Zm00001d035199::6:9597016-9599017(+)
Zm00001d006317::2:204324096-204326097(+)
Zm00001d029650::1:81320141-81322142(+)
Zm00001d011392::8:149391697-149393698(-)
Zm00001d011377::8:148945608-148947609(+)
Zm00001d015028::5:72771686-72773687(-)
Zm00001d044104::3:219362787-219364788(-)
Zm00001d010318::8:109303761-109305762(-)
Zm00001d012087::8:167979764-167981765(-)
Zm00001d019247::7:23768689-23770690(-)
Zm00001d027705::1:11552486-11554487(+)
Zm00001d030385::1:127953711-127955712(+)
Zm00001d045956::9:49744237-49746238(-)
Zm00001d027763::1:13053451-13055452(-)
Zm00001d038685::6:162576637-162578638(-)
Zm00001d053722::4:239848212-239850213(+)
Zm00001d003875::2:64366745-64368746(+)
Zm00001d040239::3:33380287-33382288(+)
Zm00001d017468::5:196758978-196760979(-)
Zm00001d003781::2:59178885-59180886(+)
Zm00001d051234::4:149419761-149421762(+)
Zm00001d009847::8:84848685-84850686(+)
Zm00001d030220::1:113768144-113770145(+)
Zm00001d008587::8:13682878-13684879(-)
Zm00001d038599::6:160736171-160738172(-)
Zm00001d004085::2:81378547-81380548(+)
Zm00001d029671::1:82077758-82079759(+)
Zm00001d025914::10:133732103-133734104(-)
Zm00001d029741::1:84864640-84866641(+)
Zm00001d012681::8:178512634-178514635(+)
Zm00001d018501::5:221874873-221876874(+)
Zm00001d028988::1:53757928-53759929(+)
Zm00001d006417::2:207289639-207291640(+)
Zm00001d010232::8:105194281-105196282(-)
Zm00001d036864::6:104416268-104418269(+)
Zm00001d018902::7:8756839-8758840(+)
Zm00001d047453::9:130690053-130692054(+)
Zm00001d005393::2:172151801-172153802(+)
Zm00001d016932::5:180330501-180332502(-)
Zm00001d016800::5:176391055-176393056(+)
Zm00001d003136::2:33390569-33392570(-)
Zm00001d021244::7:146788469-146790470(+)
Zm00001d039521::3:6771731-6773732(+)
Zm00001d032396::1:225295871-225297872(+)
Zm00001d046611::9:98776952-98778953(-)
Zm00001d025725::10:127599072-127601073(+)
Zm00001d012665::8:178293353-178295354(-)
Zm00001d037092::6:111876859-111878860(+)
Zm00001d041343::3:113593765-113595766(-)
Zm00001d042549::3:171512698-171514699(+)
Zm00001d009465::8:65748617-65750618(-)
Zm00001d024669::10:82921799-82923800(+)
Zm00001d040691::3:58484404-58486405(-)
Zm00001d052766::4:200041109-200043110(+)
Zm00001d053994::4:244802801-244804802(-)
Zm00001d013624::5:15731852-15733853(-)
Zm00001d053886::4:242980888-242982889(-)
Zm00001d025870::10:132100673-132102674(+)
Zm00001d031894::1:205696292-205698293(-)
Zm00001d004347::2:105336225-105338226(+)
Zm00001d051628::4:165056046-165058047(+)
Zm00001d020015::7:85858342-85860343(+)
Zm00001d003954::2:72099935-72101936(+)
Zm00001d017054::5:184084513-184086514(-)
Zm00001d015927::5:131792818-131794819(+)
Zm00001d046948::9:112339942-112341943(-)
Zm00001d001908::2:2696640-2698641(-)
Zm00001d028787::1:46388052-46390053(+)
Zm00001d037388::6:124164520-124166521(+)
Zm00001d022307::7:174847021-174849022(-)
Zm00001d010488::8:117500904-117502905(-)
Zm00001d015759::5:116971351-116973352(+)
Zm00001d007328::2:228722186-228724187(-)
Zm00001d040888::3:75757093-75759094(-)
Zm00001d031707::1:199078460-199080461(-)
Zm00001d050605::4:103704405-103706406(-)
Zm00001d049125::4:16824192-16826193(-)
Zm00001d032153::1:214576650-214578651(+)
Zm00001d011873::8:163444789-163446790(-)
Zm00001d051288::4:151820544-151822545(+)
Zm00001d045631::9:29289639-29291640(-)
Zm00001d046305::9:79546950-79548951(+)
Zm00001d028605::1:40565405-40567406(-)
Zm00001d053287::4:224263105-224265106(+)
Zm00001d044471::3:229100832-229102833(+)
Zm00001d047859::9:143635607-143637608(-)
Zm00001d046992::9:114341205-114343206(-)
Zm00001d036531::6:91292941-91294942(-)
Zm00001d042923::3:184010939-184012940(+)
Zm00001d045503::9:24755479-24757480(+)
Zm00001d008374::8:6702943-6704944(-)
Zm00001d041013::3:90295550-90297551(+)
Zm00001d005050::2:156265926-156267927(+)
Zm00001d024070::10:41423063-41425064(-)
Zm00001d046774::9:105253240-105255241(+)
Zm00001d038452::6:157519970-157521971(-)
Zm00001d027535::1:7596604-7598605(+)
Zm00001d016297::5:156102092-156104093(-)
Zm00001d017417::5:195361930-195363931(-)
Zm00001d027808::1:14083061-14085062(-)
Zm00001d045808::9:40494376-40496377(-)
Zm00001d017487::5:197360981-197362982(+)
Zm00001d026376::10:144635062-144637063(-)
Zm00001d042137::3:153107776-153109777(-)
Zm00001d021569::7:156293445-156295446(+)
Zm00001d050380::4:84838181-84840182(+)
Zm00001d051261::4:151011819-151013820(+)
Zm00001d032261::1:219345684-219347685(-)
Zm00001d053092::4:213309078-213311079(-)
Zm00001d006459::2:208857202-208859203(+)
Zm00001d033611::1:268582628-268584629(+)
Zm00001d011778::8:161410562-161412563(+)
Zm00001d032661::1:233440303-233442304(-)
Zm00001d027421::1:4899333-4901334(+)
Zm00001d049184::4:19659571-19661572(-)
Zm00001d047408::9:129148984-129150985(+)
Zm00001d021790::7:163077753-163079754(-)
Zm00001d049759::4:43395375-43397376(-)
Zm00001d020101::7:92050357-92052358(+)
Zm00001d041679::3:133007645-133009646(+)
Zm00001d048215::9:152595797-152597798(-)
Zm00001d029913::1:93848024-93850025(-)
Zm00001d015139::5:76862351-76864352(-)
Zm00001d010620::8:122051464-122053465(+)
Zm00001d049412::4:29800982-29802983(+)
Zm00001d023582::10:10767452-10769453(-)
Zm00001d029856::1:90506731-90508732(-)
Zm00001d046400::9:87394202-87396203(-)
Zm00001d013035::5:3541806-3543807(-)
Zm00001d032271::1:219876304-219878305(-)
Zm00001d034716::1:300554634-300556635(-)
Zm00001d021573::7:156463828-156465829(+)
Zm00001d025707::10:126905690-126907691(-)
Zm00001d047062::9:117034616-117036617(+)
Zm00001d044162::3:220822998-220824999(+)
Zm00001d003333::2:40561151-40563152(-)
Zm00001d017070::5:184383319-184385320(+)
Zm00001d031702::1:198849440-198851441(+)
Zm00001d032292::1:220639468-220641469(+)
Zm00001d023426::10:5283401-5285402(+)
Zm00001d038408::6:156582665-156584666(+)
Zm00001d049064::4:14567881-14569882(-)
Zm00001d034203::1:286723261-286725262(-)
Zm00001d010059::8:97530922-97532923(+)
Zm00001d018409::5:220203312-220205313(+)
Zm00001d007810::2:240072995-240074996(-)
Zm00001d053293::4:224622887-224624888(-)
Zm00001d050268::4:77418570-77420571(-)
Zm00001d049744::4:42453872-42455873(+)
Zm00001d028965::1:53167896-53169897(+)
Zm00001d040744::3:61449534-61451535(+)
Zm00001d017771::5:206341600-206343601(+)
Zm00001d024008::10:36384109-36386110(-)
Zm00001d043673::3:206935128-206937129(+)
Zm00001d026641::10:149272327-149274328(+)
Zm00001d041786::3:138045883-138047884(+)
Zm00001d028904::1:50360167-50362168(-)
Zm00001d027539::1:7842825-7844826(+)
Zm00001d018607::7:741288-743289(-)
Zm00001d018746::7:4063581-4065582(+)
Zm00001d010368::8:111480166-111482167(+)
Zm00001d026684::10:149858648-149860649(-)
Zm00001d037640::6:132628506-132630507(+)
Zm00001d032621::1:232352619-232354620(-)
Zm00001d011096::8:138823859-138825860(-)
Zm00001d024220::10:57647078-57649079(+)
Zm00001d005758::2:186850473-186852474(+)
Zm00001d004001::2:74645350-74647351(+)
Zm00001d013220::5:6713104-6715105(-)
Zm00001d050910::4:130229839-130231840(-)
Zm00001d007180::2:223925019-223927020(-)
Zm00001d052432::4:189829307-189831308(+)
Zm00001d048222::9:152681724-152683725(-)
Zm00001d008250::8:2674057-2676058(+)
Zm00001d048053::9:148927268-148929269(-)
Zm00001d021958::7:167115516-167117517(+)
Zm00001d002759::2:21821129-21823130(+)
Zm00001d040752::3:63581472-63583473(-)
Zm00001d010436::8:115037869-115039870(-)
Zm00001d053928::4:243711102-243713103(+)
Zm00001d049403::4:29505395-29507396(+)
Zm00001d037453::6:125872274-125874275(-)
Zm00001d019757::7:56696950-56698951(+)
Zm00001d013951::5:26022290-26024291(-)
Zm00001d029946::1:95966498-95968499(-)
Zm00001d027728::1:12340165-12342166(-)
Zm00001d008432::8:8625913-8627914(-)
Zm00001d039181::6:172034439-172036440(+)
Zm00001d047175::9:120987935-120989936(-)
Zm00001d044846::9:5041957-5043958(+)
Zm00001d014343::5:41975113-41977114(+)
Zm00001d014436::5:46820199-46822200(-)
Zm00001d033090::1:250038191-250040192(+)
Zm00001d046591::9:97599087-97601088(+)
Zm00001d014368::5:43190380-43192381(+)
Zm00001d043428::3:199531853-199533854(-)
Zm00001d013058::5:3950945-3952946(+)
Zm00001d014088::5:31968775-31970776(-)
Zm00001d002530::2:14791287-14793288(-)
Zm00001d003903::2:66483517-66485518(+)
Zm00001d042975::3:185590290-185592291(-)
Zm00001d009990::8:93616949-93618950(-)
Zm00001d048781::4:5467643-5469644(+)
Zm00001d040463::3:44742538-44744539(+)
Zm00001d047093::9:118316260-118318261(-)
Zm00001d044762::9:1712513-1714514(+)
Zm00001d020023::7:86412768-86414769(+)
Zm00001d050754::4:121062015-121064016(-)
Zm00001d029886::1:92220577-92222578(+)
Zm00001d002603::2:16546085-16548086(+)
Zm00001d014744::5:61240311-61242312(+)
Zm00001d011817::8:162013394-162015395(+)
Zm00001d047201::9:121701628-121703629(-)
Zm00001d014085::5:31927713-31929714(-)
Zm00001d050106::4:65965843-65967844(+)
Zm00001d002853::2:24771721-24773722(-)
Zm00001d029712::1:83592087-83594088(+)
Zm00001d007012::2:220170457-220172458(+)
Zm00001d006250::2:202842784-202844785(+)
Zm00001d030627::1:149696242-149698243(-)
Zm00001d023929::10:29146733-29148734(+)
Zm00001d046654::9:100662666-100664667(-)
Zm00001d015717::5:111709185-111711186(+)
Zm00001d043295::3:194899108-194901109(+)
Zm00001d022622::7:181394649-181396650(-)
Zm00001d041871::3:141634842-141636843(-)
Zm00001d049254::4:22960066-22962067(-)
Zm00001d031668::1:198131794-198133795(+)
Zm00001d017398::5:194884384-194886385(-)
Zm00001d040760::3:64058248-64060249(-)
Zm00001d025278::10:112307217-112309218(-)
Zm00001d005171::2:162260179-162262180(+)
Zm00001d016797::5:176186381-176188382(-)
Zm00001d008746::8:18871829-18873830(+)
Zm00001d048538::9:158094460-158096461(+)
Zm00001d027645::1:9878863-9880864(+)
Zm00001d003227::2:36784673-36786674(+)
Zm00001d044642::3:233853453-233855454(+)
Zm00001d030751::1:158116505-158118506(+)
Zm00001d002938::2:27442131-27444132(+)
Zm00001d036425::6:87901769-87903770(-)
Zm00001d040650::3:56246324-56248325(-)
Zm00001d021661::7:159415793-159417794(+)
Zm00001d009326::8:56110251-56112252(-)
Zm00001d052425::4:189732858-189734859(+)
Zm00001d030910::1:166755964-166757965(+)
Zm00001d025349::10:115142989-115144990(-)
Zm00001d023616::10:12213380-12215381(-)
Zm00001d033422::1:262590897-262592898(+)
Zm00001d051846::4:172098843-172100844(-)
Zm00001d030363::1:126439324-126441325(+)
Zm00001d040026::3:23368022-23370023(+)
Zm00001d023713::10:16577893-16579894(-)
Zm00001d008517::8:11279346-11281347(-)
Zm00001d030819::1:161777246-161779247(-)
Zm00001d014535::5:52310078-52312079(-)
Zm00001d031496::1:192004105-192006106(-)
Zm00001d047503::9:132778819-132780820(-)
Zm00001d025778::10:129392972-129394973(+)
Zm00001d013651::5:16210142-16212143(-)
Zm00001d050256::4:76985140-76987141(-)
Zm00001d012786::8:180930552-180932553(-)
Zm00001d006125::2:199258411-199260412(+)
Zm00001d036723::6:99025808-99027809(+)
Zm00001d025354::10:115242456-115244457(+)
Zm00001d048957::4:10670336-10672337(+)
Zm00001d041624::3:129826775-129828776(-)
Zm00001d047265::9:124811528-124813529(-)
Zm00001d042519::3:170387567-170389568(-)
Zm00001d045626::9:29240037-29242038(+)
Zm00001d007379::2:230224641-230226642(+)
Zm00001d025202::10:108880926-108882927(-)
Zm00001d048040::9:148599129-148601130(+)
Zm00001d032469::1:227684108-227686109(-)
Zm00001d009908::8:88818871-88820872(+)
Zm00001d009969::8:92862669-92864670(+)
Zm00001d039426::3:3978864-3980865(-)
Zm00001d052978::4:207030931-207032932(-)
Zm00001d024424::10:70412737-70414738(+)
Zm00001d002705::2:19812736-19814737(+)
Zm00001d031587::1:195525468-195527469(+)
Zm00001d043292::3:194730315-194732316(-)
Zm00001d026277::10:142720954-142722955(-)
Zm00001d045085::9:12056496-12058497(-)
Zm00001d025154::10:106794735-106796736(-)
Zm00001d018829::7:6699651-6701652(-)
Zm00001d005846::2:190698914-190700915(+)
Zm00001d030079::1:104117204-104119205(+)
Zm00001d021123::7:143288333-143290334(-)
Zm00001d047695::9:139389236-139391237(+)
Zm00001d013380::5:10059330-10061331(-)
Zm00001d034670::1:299441157-299443158(-)
Zm00001d021400::7:151055078-151057079(+)
Zm00001d026240::10:141713088-141715089(+)
Zm00001d038435::6:157223386-157225387(+)
Zm00001d017076::5:184458738-184460739(-)
Zm00001d035578::6:34501614-34503615(+)
Zm00001d039452::3:4743443-4745444(-)
Zm00001d019577::7:44052068-44054069(+)
Zm00001d035741::6:44435001-44437002(-)
Zm00001d015394::5:88149802-88151803(-)
Zm00001d004896::2:147531349-147533350(+)
Zm00001d032913::1:242979101-242981102(-)
Zm00001d047047::9:116615835-116617836(-)
Zm00001d017791::5:206961616-206963617(-)
Zm00001d021046::7:141163241-141165242(-)
Zm00001d022315::7:175024251-175026252(-)
Zm00001d031251::1:183679258-183681259(-)
Zm00001d003014::2:29461272-29463273(-)
Zm00001d041962::3:145907753-145909754(-)
Zm00001d041272::3:109592252-109594253(+)
Zm00001d029849::1:89952015-89954016(-)
Zm00001d042454::3:168341836-168343837(+)
Zm00001d022125::7:170845839-170847840(-)
Zm00001d012452::8:174783485-174785486(+)
Zm00001d040984::3:88119177-88121178(-)
Zm00001d005944::2:193503318-193505319(-)
Zm00001d033261::1:256415169-256417170(-)
Zm00001d019102::7:16747944-16749945(+)
Zm00001d030516::1:140847454-140849455(+)
Zm00001d032220::1:217629589-217631590(+)
Zm00001d039959::3:20749840-20751841(+)
Zm00001d004779::2:138646141-138648142(+)
Zm00001d002499::2:14084878-14086879(+)
Zm00001d017800::5:207116679-207118680(+)
Zm00001d017786::5:206747208-206749209(+)
Zm00001d053393::4:229061160-229063161(-)
Zm00001d039185::6:172149910-172151911(+)
Zm00001d026091::10:138164619-138166620(-)
Zm00001d035783::6:48490745-48492746(-)
Zm00001d044321::3:225111588-225113589(+)
Zm00001d029606::1:78910659-78912660(-)
Zm00001d053790::4:241107556-241109557(+)
Zm00001d005594::2:180122753-180124754(-)
Zm00001d012846::5:1075528-1077529(-)
Zm00001d027495::1:6557926-6559927(-)
Zm00001d032956::1:244603387-244605388(+)
Zm00001d043309::3:195734698-195736699(+)
Zm00001d048622::4:1528711-1530712(-)
Zm00001d048104::9:150284384-150286385(+)
Zm00001d021713::7:161067719-161069720(+)
Zm00001d047238::9:123553713-123555714(+)
Zm00001d019215::7:22125936-22127937(-)
Zm00001d045391::9:20445563-20447564(+)
Zm00001d002514::2:14443250-14445251(+)
Zm00001d010657::8:123114247-123116248(-)
Zm00001d029390::1:68590824-68592825(+)
Zm00001d009899::8:88361419-88363420(-)
Zm00001d025151::10:106726088-106728089(-)
Zm00001d047492::9:132372232-132374233(-)
Zm00001d037299::6:119931639-119933640(+)
Zm00001d025894::10:133242510-133244511(-)
Zm00001d006506::2:210162043-210164044(-)
Zm00001d038371::6:155674184-155676185(+)
Zm00001d012821::5:903614-905615(-)
Zm00001d011968::8:165307781-165309782(+)
Zm00001d029988::1:97702774-97704775(+)
Zm00001d025111::10:104815851-104817852(+)
Zm00001d034951::1:306512208-306514209(-)
Zm00001d045886::9:45708883-45710884(-)
Zm00001d003994::2:74392935-74394936(-)
Zm00001d048065::9:149253730-149255731(-)
Zm00001d046183::9:70154849-70156850(-)
Zm00001d010510::8:118573933-118575934(+)
Zm00001d007183::2:224013267-224015268(-)
Zm00001d015636::5:102368048-102370049(-)
Zm00001d024539::10:77087253-77089254(-)
Zm00001d033862::1:276518005-276520006(+)
Zm00001d043335::3:196990601-196992602(-)
Zm00001d047651::9:138081982-138083983(-)
Zm00001d007921::2:242699001-242701002(-)
Zm00001d007092::2:222132389-222134390(-)
Zm00001d025893::10:133217263-133219264(+)
Zm00001d043414::3:199049465-199051466(+)
Zm00001d046014::9:54571611-54573612(-)
Zm00001d033272::1:257005485-257007486(-)
Zm00001d011223::8:143501813-143503814(-)
Zm00001d012100::8:168242738-168244739(+)
Zm00001d030179::1:110821695-110823696(+)
Zm00001d003508::2:46238415-46240416(-)
Zm00001d012833::5:959624-961625(-)
Zm00001d053725::4:239898880-239900881(-)
Zm00001d007963::2:244275459-244277460(-)
Zm00001d037500::6:127558981-127560982(-)
Zm00001d038732::6:163535455-163537456(+)
Zm00001d030993::1:172414764-172416765(-)
Zm00001d020683::7:128195989-128197990(-)
Zm00001d013219::5:6707319-6709320(-)
Zm00001d049621::4:37871272-37873273(-)
Zm00001d046884::9:108832430-108834431(-)
Zm00001d052103::4:179681710-179683711(-)
Zm00001d017753::5:205900587-205902588(-)
Zm00001d038908::6:166801461-166803462(+)
Zm00001d047437::9:130018296-130020297(+)
Zm00001d002804::2:23172805-23174806(+)
Zm00001d031992::1:208950281-208952282(-)
Zm00001d046255::9:77035305-77037306(-)
Zm00001d032654::1:233236963-233238964(-)
Zm00001d051532::4:161647209-161649210(+)
Zm00001d030598::1:147539906-147541907(-)
Zm00001d012836::5:970508-972509(-)
Zm00001d013250::5:7125092-7127093(-)
Zm00001d019926::7:76709496-76711497(+)
Zm00001d041647::3:131553866-131555867(-)
Zm00001d017967::5:210999512-211001513(-)
Zm00001d029380::1:68390922-68392923(+)
Zm00001d007757::2:239001008-239003009(-)
Zm00001d025557::10:122325015-122327016(-)
Zm00001d012411::8:174033314-174035315(-)
Zm00001d042676::3:176513078-176515079(-)
Zm00001d043661::3:206199401-206201402(-)
Zm00001d053067::4:211994959-211996960(-)
Zm00001d044159::3:220754099-220756100(-)
Zm00001d008491::8:10201871-10203872(+)
Zm00001d040301::3:36556465-36558466(+)
Zm00001d018126::5:214782533-214784534(-)
Zm00001d014845::5:65245097-65247098(-)
Zm00001d022489::7:178607342-178609343(+)
Zm00001d003322::2:40132929-40134930(+)
Zm00001d050534::4:97670651-97672652(-)
Zm00001d008224::8:1663795-1665796(+)
Zm00001d034060::1:282835046-282837047(-)
Zm00001d043148::3:190151073-190153074(+)
Zm00001d044057::3:218049330-218051331(+)
Zm00001d026345::10:143893760-143895761(-)
Zm00001d044657::3:234238190-234240191(-)
Zm00001d044144::3:220422111-220424112(+)
Zm00001d009877::8:86776218-86778219(-)
Zm00001d011716::8:159799523-159801524(+)
Zm00001d026598::10:148712055-148714056(-)
Zm00001d009931::8:90451515-90453516(-)
Zm00001d022397::7:176798702-176800703(+)
Zm00001d012760::8:180055415-180057416(-)
Zm00001d012158::8:169121807-169123808(-)
Zm00001d026567::10:148178372-148180373(-)
Zm00001d050275::4:78017820-78019821(+)
Zm00001d053806::4:241442449-241444450(+)
Zm00001d028567::1:39385154-39387155(+)
Zm00001d018699::7:2725846-2727847(+)
Zm00001d040796::3:66374298-66376299(+)
Zm00001d034151::1:285168179-285170180(+)
Zm00001d007363::2:229729770-229731771(-)
Zm00001d048529::9:157910947-157912948(+)
Zm00001d030214::1:113478395-113480396(-)
Zm00001d007254::2:225775858-225777859(-)
Zm00001d052990::4:207846709-207848710(+)
Zm00001d017699::5:204539680-204541681(-)
Zm00001d013644::5:16103294-16105295(+)
Zm00001d032857::1:240407623-240409624(-)
Zm00001d002580::2:15967857-15969858(+)
Zm00001d007623::2:236372229-236374230(-)
Zm00001d003261::2:38268378-38270379(-)
Zm00001d012697::8:178792178-178794179(-)
Zm00001d028473::1:36047033-36049034(-)
Zm00001d005863::2:191082957-191084958(-)
Zm00001d003800::2:59825167-59827168(+)
Zm00001d021122::7:143283346-143285347(-)
Zm00001d046800::9:106459850-106461851(+)
Zm00001d010504::8:118253792-118255793(-)
Zm00001d016278::5:155421217-155423218(+)
Zm00001d043694::3:207561630-207563631(+)
Zm00001d019678::7:50534751-50536752(+)
Zm00001d033457::1:263189516-263191517(+)
Zm00001d010529::8:119418486-119420487(+)
Zm00001d035542::6:31726736-31728737(+)
Zm00001d007716::2:238068476-238070477(+)
Zm00001d025757::10:128609744-128611745(-)
Zm00001d013375::5:9989222-9991223(+)
Zm00001d035608::6:36534430-36536431(-)
Zm00001d032109::1:213254479-213256480(-)
Zm00001d004336::2:104247647-104249648(+)
Zm00001d020965::7:138122417-138124418(-)
Zm00001d046226::9:73242761-73244762(+)
Zm00001d036058::6:69603172-69605173(-)
Zm00001d008773::8:19598626-19600627(-)
Zm00001d031638::1:197066256-197068257(-)
Zm00001d002315::2:10157050-10159051(-)
Zm00001d028541::1:38682256-38684257(+)
Zm00001d021448::7:152384449-152386450(+)
Zm00001d007532::2:234164117-234166118(-)
Zm00001d009873::8:86616254-86618255(-)
Zm00001d016219::5:150959023-150961024(+)
Zm00001d012102::8:168289076-168291077(-)
Zm00001d043151::3:190213191-190215192(+)
Zm00001d028595::1:40238805-40240806(-)
Zm00001d021613::7:158090845-158092846(+)
Zm00001d006864::2:218097367-218099368(-)
Zm00001d042392::3:164354374-164356375(-)
Zm00001d023452::10:6044669-6046670(+)
Zm00001d020595::7:124133413-124135414(-)
Zm00001d038519::6:159117012-159119013(+)
Zm00001d042470::3:168712048-168714049(-)
Zm00001d029184::1:61495464-61497465(-)
Zm00001d038820::6:165222334-165224335(-)
Zm00001d029189::1:61570217-61572218(+)
Zm00001d013838::5:22092002-22094003(+)
Zm00001d016445::5:162600501-162602502(-)
Zm00001d028732::1:44547292-44549293(+)
Zm00001d044641::3:233853935-233855936(-)
Zm00001d006226::2:202329035-202331036(-)
Zm00001d010525::8:119260434-119262435(-)
Zm00001d045778::9:38652511-38654512(+)
Zm00001d008177::8:424661-426662(+)
Zm00001d051650::4:165707664-165709665(-)
Zm00001d017914::5:210050634-210052635(+)
Zm00001d004794::2:139749457-139751458(+)
Zm00001d027950::1:18189787-18191788(-)
Zm00001d033321::1:258936738-258938739(+)
Zm00001d006100::2:198155821-198157822(+)
Zm00001d021899::7:165628930-165630931(-)
Zm00001d043453::3:200463687-200465688(+)
Zm00001d031780::1:201525596-201527597(+)
Zm00001d025236::10:110441274-110443275(+)
Zm00001d029074::1:57253735-57255736(-)
Zm00001d049267::4:23798304-23800305(-)
Zm00001d002075::2:5454738-5456739(+)
Zm00001d047422::9:129557000-129559001(+)
Zm00001d041231::3:106718207-106720208(+)
Zm00001d039427::3:3978495-3980496(+)
Zm00001d043432::3:199634804-199636805(+)
Zm00001d026084::10:138079395-138081396(-)
Zm00001d037050::6:110493947-110495948(-)
Zm00001d026192::10:140674300-140676301(+)
Zm00001d036066::6:69883182-69885183(+)
Zm00001d003058::2:30706546-30708547(+)
Zm00001d017512::5:198085365-198087366(-)
Zm00001d039032::6:168947957-168949958(-)
Zm00001d017134::5:186524159-186526160(+)
Zm00001d011478::8:151706737-151708738(-)
Zm00001d044333::3:225389208-225391209(-)
Zm00001d022611::7:181059489-181061490(-)
Zm00001d049753::4:43118666-43120667(-)
Zm00001d053913::4:243611686-243613687(-)
Zm00001d014831::5:64747347-64749348(-)
Zm00001d039994::3:22274718-22276719(+)
Zm00001d018151::5:215568487-215570488(+)
Zm00001d019611::7:46315763-46317764(-)
Zm00001d011678::8:158326235-158328236(+)
Zm00001d006041::2:196157466-196159467(-)
Zm00001d014424::5:46055203-46057204(-)
Zm00001d051431::4:158373770-158375771(+)
Zm00001d020881::7:135315801-135317802(+)
Zm00001d041964::3:145916534-145918535(-)
Zm00001d021753::7:162204975-162206976(+)
Zm00001d052389::4:188963364-188965365(+)
Zm00001d044995::9:9519095-9521096(-)
Zm00001d018742::7:3850708-3852709(-)
Zm00001d046055::9:60346792-60348793(+)
Zm00001d002847::2:24474897-24476898(+)
Zm00001d009763::8:80086488-80088489(+)
Zm00001d047216::9:122524063-122526064(-)
Zm00001d046583::9:97234967-97236968(+)
Zm00001d021708::7:160902990-160904991(-)
Zm00001d016572::5:167862242-167864243(-)
Zm00001d017850::5:208740950-208742951(+)
Zm00001d052286::4:185986804-185988805(+)
Zm00001d016841::5:178197821-178199822(-)
Zm00001d038988::6:168299277-168301278(-)
Zm00001d012559::8:176646118-176648119(-)
Zm00001d044083::3:218521715-218523716(+)
Zm00001d006474::2:209340367-209342368(+)
Zm00001d023991::10:34957187-34959188(-)
Zm00001d034528::1:295709970-295711971(-)
Zm00001d023225::10:824871-826872(+)
Zm00001d045949::9:49018420-49020421(+)
Zm00001d036448::6:88908360-88910361(+)
Zm00001d032101::1:212824522-212826523(+)
Zm00001d021436::7:152287698-152289699(-)
Zm00001d032480::1:228061647-228063648(+)
Zm00001d051511::4:160982826-160984827(+)
Zm00001d021417::7:151553215-151555216(+)
Zm00001d035559::6:33093350-33095351(+)
Zm00001d004209::2:91714864-91716865(+)
Zm00001d028925::1:51729901-51731902(-)
Zm00001d033633::1:269325228-269327229(-)
Zm00001d041509::3:124924886-124926887(+)
Zm00001d046661::9:100957842-100959843(+)
Zm00001d043898::3:213264244-213266245(+)
Zm00001d050925::4:131919006-131921007(-)
Zm00001d026060::10:137304010-137306011(-)
Zm00001d030909::1:166745855-166747856(+)
Zm00001d024060::10:40746207-40748208(+)
Zm00001d008307::8:4782462-4784463(+)
Zm00001d006387::2:206366952-206368953(-)
Zm00001d002490::2:13900201-13902202(-)
Zm00001d020978::7:138408938-138410939(+)
Zm00001d011001::8:136350086-136352087(-)
Zm00001d043725::3:208414693-208416694(-)
Zm00001d033274::1:257011946-257013947(+)
Zm00001d024874::10:91750839-91752840(+)
Zm00001d021469::7:153016514-153018515(+)
Zm00001d027320::1:2877034-2879035(+)
Zm00001d042965::3:185080242-185082243(+)
Zm00001d013935::5:25226956-25228957(+)
Zm00001d023404::10:4841756-4843757(-)
Zm00001d035569::6:33987844-33989845(+)
Zm00001d009533::8:69244838-69246839(-)
Zm00001d033313::1:258662238-258664239(+)
Zm00001d029653::1:81453503-81455504(+)
Zm00001d046190::9:71024134-71026135(+)
Zm00001d053411::4:230682937-230684938(-)
Zm00001d027897::1:17001028-17003029(-)
Zm00001d041953::3:145243138-145245139(-)
Zm00001d033714::1:271995726-271997727(-)
Zm00001d044803::9:2818659-2820660(+)
Zm00001d039899::3:18634891-18636892(+)
Zm00001d049270::4:23899417-23901418(-)
Zm00001d011276::8:145539931-145541932(-)
Zm00001d033872::1:276985580-276987581(+)
Zm00001d013412::5:10598922-10600923(+)
Zm00001d053359::4:227595982-227597983(+)
Zm00001d021295::7:148148106-148150107(-)
Zm00001d034740::1:301040930-301042931(+)
Zm00001d033411::1:262278643-262280644(+)
Zm00001d008602::8:14166086-14168087(+)
Zm00001d028804::1:46897166-46899167(+)
Zm00001d022550::7:179801118-179803119(+)
Zm00001d052881::4:203235280-203237281(+)
Zm00001d039517::3:6374231-6376232(+)
Zm00001d013165::5:5727773-5729774(+)
Zm00001d035934::6:61205642-61207643(+)
Zm00001d021763::7:162635024-162637025(+)
Zm00001d042293::3:159518784-159520785(+)
Zm00001d051291::4:151992838-151994839(+)
Zm00001d028621::1:41089630-41091631(+)
Zm00001d019850::7:69630657-69632658(+)
Zm00001d008268::8:3548832-3550833(-)
Zm00001d032325::1:222558984-222560985(+)
Zm00001d038496::6:158592449-158594450(+)
Zm00001d032282::1:220251066-220253067(-)
Zm00001d019307::7:26970432-26972433(+)
Zm00001d016551::5:167019824-167021825(-)
Zm00001d041590::3:128633078-128635079(-)
Zm00001d035124::6:6266125-6268126(-)
Zm00001d006063::2:197040079-197042080(-)
Zm00001d028771::1:46016081-46018082(+)
Zm00001d051669::4:166178514-166180515(-)
Zm00001d029103::1:58174344-58176345(-)
Zm00001d025978::10:135070045-135072046(+)
Zm00001d048165::9:151241801-151243802(-)
Zm00001d034109::1:284174836-284176837(+)
Zm00001d040499::3:46900549-46902550(+)
Zm00001d015407::5:88560395-88562396(+)
Zm00001d048455::9:156678253-156680254(+)
Zm00001d009883::8:87299877-87301878(+)
Zm00001d015758::5:116975883-116977884(-)
Zm00001d028141::1:23990305-23992306(+)
Zm00001d045463::9:23150360-23152361(+)
Zm00001d023733::10:17845174-17847175(+)
Zm00001d024353::10:66260833-66262834(-)
Zm00001d019033::7:13643842-13645843(-)
Zm00001d011746::8:160677846-160679847(-)
Zm00001d017979::5:211182825-211184826(+)
Zm00001d011157::8:141126413-141128414(-)
Zm00001d032761::1:237513892-237515893(+)
Zm00001d024595::10:79820511-79822512(-)
Zm00001d012880::5:1566420-1568421(-)
Zm00001d030076::1:103901324-103903325(-)
Zm00001d025641::10:124767941-124769942(-)
Zm00001d029091::1:57484475-57486476(+)
Zm00001d011840::8:162505562-162507563(+)
Zm00001d005478::2:175511288-175513289(-)
Zm00001d034057::1:282651442-282653443(-)
Zm00001d047566::9:135784866-135786867(+)
Zm00001d043195::3:191222060-191224061(+)
Zm00001d032209::1:217179538-217181539(+)
Zm00001d046602::9:98271910-98273911(-)
Zm00001d007039::2:220652547-220654548(-)
Zm00001d005037::2:155349723-155351724(-)
Zm00001d034166::1:285646783-285648784(-)
Zm00001d031640::1:197107201-197109202(+)
Zm00001d022576::7:180279897-180281898(-)
Zm00001d032373::1:224243274-224245275(+)
Zm00001d008367::8:6516285-6518286(-)
Zm00001d033426::1:262671980-262673981(-)
Zm00001d049831::4:46823106-46825107(-)
Zm00001d026205::10:140894164-140896165(-)
Zm00001d025010::10:99532412-99534413(+)
Zm00001d003947::2:71149464-71151465(+)
Zm00001d019853::7:70485347-70487348(-)
Zm00001d051421::4:158023293-158025294(-)
Zm00001d016273::5:155107148-155109149(-)
Zm00001d012979::5:2680619-2682620(-)
Zm00001d037966::6:143781601-143783602(-)
Zm00001d010744::8:126504247-126506248(+)
Zm00001d022481::7:178466070-178468071(+)
Zm00001d051890::4:173816542-173818543(-)
Zm00001d005632::2:181288143-181290144(+)
Zm00001d006529::2:210559666-210561667(+)
Zm00001d047935::9:145672722-145674723(+)
Zm00001d039976::3:21376506-21378507(+)
Zm00001d033580::1:267762716-267764717(-)
Zm00001d029668::1:81915590-81917591(-)
Zm00001d043639::3:205802763-205804764(-)
Zm00001d039987::3:21838570-21840571(-)
Zm00001d029258::1:63929753-63931754(-)
Zm00001d032939::1:244120664-244122665(+)
Zm00001d047534::9:134029056-134031057(+)
Zm00001d030548::1:143164979-143166980(-)
Zm00001d006493::2:209825156-209827157(-)
Zm00001d021558::7:155978243-155980244(+)
Zm00001d034105::1:284101727-284103728(-)
Zm00001d014192::5:35783364-35785365(+)
Zm00001d052852::4:202625804-202627805(+)
Zm00001d029896::1:92898386-92900387(-)
Zm00001d011241::8:144282640-144284641(+)
Zm00001d005031::2:154982225-154984226(+)
Zm00001d020635::7:125805725-125807726(-)
Zm00001d008688::8:17179996-17181997(-)
Zm00001d018444::5:220941000-220943001(-)
Zm00001d038791::6:164389322-164391323(-)
Zm00001d043569::3:204200778-204202779(-)
Zm00001d002951::2:27936513-27938514(+)
Zm00001d012761::8:180180791-180182792(-)
Zm00001d010658::8:123181159-123183160(+)
Zm00001d047081::9:117754085-117756086(-)
Zm00001d052855::4:202670157-202672158(+)
Zm00001d035444::6:25702443-25704444(-)
Zm00001d033539::1:266417060-266419061(+)
Zm00001d013678::5:17149939-17151940(-)
Zm00001d038521::6:159135159-159137160(+)
Zm00001d036866::6:104860638-104862639(+)
Zm00001d023897::10:26996393-26998394(-)
Zm00001d005568::2:178754330-178756331(+)
Zm00001d048606::4:1120488-1122489(-)
Zm00001d044668::3:234438839-234440840(-)
Zm00001d013594::5:15050310-15052311(-)
Zm00001d036155::6:74849672-74851673(-)
Zm00001d022294::7:174696752-174698753(-)
Zm00001d024682::10:83543600-83545601(-)
Zm00001d024036::10:38821142-38823143(-)
Zm00001d015445::5:90497601-90499602(-)
Zm00001d003860::2:63426590-63428591(-)
Zm00001d034137::1:284865967-284867968(-)
Zm00001d013919::5:24815650-24817651(+)
Zm00001d040010::3:22860349-22862350(-)
Zm00001d007445::2:231917436-231919437(-)
Zm00001d044073::3:218358862-218360863(+)
Zm00001d042542::3:171439098-171441099(+)
Zm00001d009872::8:86439760-86441761(-)
Zm00001d021287::7:147958805-147960806(+)
Zm00001d003559::2:48065262-48067263(+)
Zm00001d026621::10:149082147-149084148(+)
Zm00001d033201::1:253758831-253760832(+)
Zm00001d004960::2:150750150-150752151(+)
Zm00001d007814::2:240147022-240149023(-)
Zm00001d024178::10:53429103-53431104(+)
Zm00001d043981::3:215528538-215530539(+)
Zm00001d036565::6:92665781-92667782(+)
Zm00001d026194::10:140684739-140686740(+)
Zm00001d053294::4:224640472-224642473(-)
Zm00001d006050::2:196557129-196559130(+)
Zm00001d030739::1:157117413-157119414(+)
Zm00001d027388::1:4147150-4149151(-)
Zm00001d037446::6:125619371-125621372(-)
Zm00001d028543::1:38736698-38738699(-)
Zm00001d051704::4:167230062-167232063(-)
Zm00001d050146::4:69103599-69105600(-)
Zm00001d041773::3:137022100-137024101(-)
Zm00001d047550::9:135118809-135120810(-)
Zm00001d011829::8:162240279-162242280(+)
Zm00001d022139::7:171051525-171053526(-)
Zm00001d007375::2:230130558-230132559(-)
Zm00001d017561::5:199653967-199655968(-)
Zm00001d051483::4:160083749-160085750(-)
Zm00001d033906::1:278179840-278181841(+)
Zm00001d020001::7:84203866-84205867(-)
Zm00001d054078::4:245969174-245971175(+)
Zm00001d040827::3:68154089-68156090(+)
Zm00001d014763::5:62079380-62081381(+)
Zm00001d051563::4:162877169-162879170(-)
Zm00001d017584::5:200710459-200712460(-)
Zm00001d029645::1:80946588-80948589(-)
Zm00001d031856::1:204241778-204243779(+)
Zm00001d025985::10:135305623-135307624(+)
Zm00001d033510::1:265097990-265099991(-)
Zm00001d011336::8:147226567-147228568(+)
Zm00001d028231::1:27410060-27412061(-)
Zm00001d015499::5:93959521-93961522(-)
Zm00001d032334::1:222822613-222824614(+)
Zm00001d008906::8:24730464-24732465(-)
Zm00001d023817::10:23330949-23332950(+)
Zm00001d038768::6:164164253-164166254(-)
Zm00001d034087::1:283672228-283674229(-)
Zm00001d048829::4:6040629-6042630(-)
Zm00001d032980::1:245714499-245716500(-)
Zm00001d029102::1:58053748-58055749(+)
Zm00001d018661::7:2088569-2090570(-)
Zm00001d016491::5:164557125-164559126(-)
Zm00001d026223::10:141449411-141451412(+)
Zm00001d053107::4:214128372-214130373(+)
Zm00001d037311::6:120280323-120282324(-)
Zm00001d009813::8:82668723-82670724(-)
Zm00001d039772::3:14468248-14470249(+)
Zm00001d013597::5:15104382-15106383(-)
Zm00001d031732::1:200050837-200052838(+)
Zm00001d023766::10:19365498-19367499(+)
Zm00001d011099::8:139021903-139023904(-)
Zm00001d029803::1:87585298-87587299(+)
Zm00001d023561::10:10260275-10262276(+)
Zm00001d051050::4:138720714-138722715(-)
Zm00001d040190::3:31508236-31510237(+)
Zm00001d002145::2:6746867-6748868(-)
Zm00001d004650::2:125936080-125938081(+)
Zm00001d003957::2:72201529-72203530(-)
Zm00001d004509::2:115861338-115863339(-)
Zm00001d053166::4:217734968-217736969(+)
Zm00001d026137::10:139478314-139480315(+)
Zm00001d012570::8:176790528-176792529(+)
Zm00001d012656::8:178056415-178058416(+)
Zm00001d053263::4:223173597-223175598(+)
Zm00001d038540::6:159597767-159599768(+)
Zm00001d032577::1:231128979-231130980(+)
Zm00001d002670::2:18878026-18880027(+)
Zm00001d013976::5:26944287-26946288(+)
Zm00001d018618::7:1149277-1151278(-)
Zm00001d018613::7:869706-871707(+)
Zm00001d031407::1:189256335-189258336(+)
Zm00001d051056::4:139238162-139240163(-)
Zm00001d051334::4:154979080-154981081(+)
Zm00001d010993::8:136139246-136141247(-)
Zm00001d026244::10:141738762-141740763(+)
Zm00001d009799::8:81981643-81983644(+)
Zm00001d003983::2:73523641-73525642(+)
Zm00001d001962::2:3587291-3589292(-)
Zm00001d021473::7:153175826-153177827(+)
Zm00001d013066::5:4148150-4150151(-)
Zm00001d025874::10:132246654-132248655(-)
Zm00001d029372::1:67965494-67967495(-)
Zm00001d015964::5:134539060-134541061(-)
Zm00001d021085::7:142438205-142440206(-)
Zm00001d024842::10:90455147-90457148(-)
Zm00001d014915::5:68026131-68028132(+)
Zm00001d010939::8:134236212-134238213(-)
Zm00001d023372::10:4212996-4214997(-)
Zm00001d009733::8:78519322-78521323(-)
Zm00001d023759::10:19062573-19064574(-)
Zm00001d049661::4:39028533-39030534(+)
Zm00001d035624::6:37482003-37484004(-)
Zm00001d050643::4:109048039-109050040(-)
Zm00001d016802::5:176494824-176496825(+)
Zm00001d049091::4:15754944-15756945(-)
Zm00001d031539::1:193696731-193698732(-)
Zm00001d016552::5:167127606-167129607(-)
Zm00001d016477::5:163945170-163947171(+)
Zm00001d029066::1:56982210-56984211(-)
Zm00001d025141::10:106317286-106319287(+)
Zm00001d021916::7:165867545-165869546(+)
Zm00001d021070::7:142138300-142140301(-)
Zm00001d010152::8:101645143-101647144(-)
Zm00001d048409::9:155776926-155778927(+)
Zm00001d051813::4:170335239-170337240(-)
Zm00001d048346::9:154819411-154821412(+)
Zm00001d029596::1:78356345-78358346(+)
Zm00001d052632::4:195453635-195455636(-)
Zm00001d025984::10:135306637-135308638(-)
Zm00001d030834::1:162280481-162282482(-)
Zm00001d042078::3:149864244-149866245(+)
Zm00001d034610::1:297798148-297800149(+)
Zm00001d019429::7:33319075-33321076(+)
Zm00001d035819::6:52813186-52815187(+)
Zm00001d040959::3:83222822-83224823(-)
Zm00001d031061::1:175168962-175170963(+)
Zm00001d050730::4:119104593-119106594(-)
Zm00001d017089::5:184916276-184918277(+)
Zm00001d009542::8:69432047-69434048(+)
Zm00001d006502::2:210094606-210096607(-)
Zm00001d040133::3:28853781-28855782(-)
Zm00001d003483::2:45546125-45548126(+)
Zm00001d004193::2:90153151-90155152(+)
Zm00001d034409::1:292165951-292167952(-)
Zm00001d018436::5:220843249-220845250(-)
Zm00001d049533::4:33617939-33619940(-)
Zm00001d043249::3:193231402-193233403(+)
Zm00001d037822::6:138797270-138799271(-)
Zm00001d049638::4:38437361-38439362(-)
Zm00001d006591::2:211743502-211745503(+)
Zm00001d038156::6:149719874-149721875(+)
Zm00001d005631::2:181236024-181238025(+)
Zm00001d008604::8:14290935-14292936(-)
Zm00001d014912::5:67937559-67939560(+)
Zm00001d042485::3:169165518-169167519(+)
Zm00001d016488::5:164515656-164517657(+)
Zm00001d006243::2:202669737-202671738(-)
Zm00001d039673::3:11574181-11576182(-)
Zm00001d027525::1:7405722-7407723(-)
Zm00001d034688::1:300051345-300053346(+)
Zm00001d013886::5:23780463-23782464(+)
Zm00001d006897::2:218921124-218923125(+)
Zm00001d016640::5:170973763-170975764(+)
Zm00001d044170::3:221026247-221028248(+)
Zm00001d022084::7:169765130-169767131(-)
Zm00001d010030::8:96118867-96120868(-)
Zm00001d028873::1:49280039-49282040(-)
Zm00001d008210::8:1297515-1299516(-)
Zm00001d038769::6:164165545-164167546(+)
Zm00001d037934::6:142594035-142596036(-)
Zm00001d045504::9:24830211-24832212(+)
Zm00001d030392::1:128911708-128913709(+)
Zm00001d048284::9:153879361-153881362(+)
Zm00001d028474::1:36146939-36148940(-)
Zm00001d007964::2:244286076-244288077(-)
Zm00001d050061::4:63229985-63231986(-)
Zm00001d003157::2:33979992-33981993(+)
Zm00001d036426::6:87952354-87954355(+)
Zm00001d035092::6:4893610-4895611(-)
Zm00001d033837::1:275423719-275425720(-)
Zm00001d044754::9:1339265-1341266(+)
Zm00001d050544::4:99149181-99151182(-)
Zm00001d049948::4:54775830-54777831(-)
Zm00001d043635::3:205777029-205779030(-)
Zm00001d029087::1:57456045-57458046(+)
Zm00001d012825::5:929186-931187(+)
Zm00001d005871::2:191277562-191279563(+)
Zm00001d029420::1:69748276-69750277(+)
Zm00001d018552::5:222830662-222832663(+)
Zm00001d044197::3:221732037-221734038(-)
Zm00001d009805::8:82283332-82285333(+)
Zm00001d029161::1:60868439-60870440(-)
Zm00001d049236::4:22176685-22178686(+)
Zm00001d005540::2:178072037-178074038(-)
Zm00001d035645::6:38127283-38129284(+)
Zm00001d020929::7:136897220-136899221(+)
Zm00001d005170::2:162190210-162192211(+)
Zm00001d045104::9:12698500-12700501(-)
Zm00001d044685::3:234863388-234865389(+)
Zm00001d037465::6:126140181-126142182(+)
Zm00001d007255::2:225878323-225880324(-)
Zm00001d049641::4:38550043-38552044(+)
Zm00001d043156::3:190358292-190360293(-)
Zm00001d025719::10:127372839-127374840(+)
Zm00001d036337::6:84748675-84750676(+)
Zm00001d047387::9:128438432-128440433(-)
Zm00001d030693::1:153703067-153705068(-)
Zm00001d033180::1:253166252-253168253(-)
Zm00001d024005::10:35921181-35923182(+)
Zm00001d015201::5:78982901-78984902(+)
Zm00001d025041::10:101197062-101199063(-)
Zm00001d050506::4:94732312-94734313(-)
Zm00001d044110::3:219539766-219541767(+)
Zm00001d017871::5:209249618-209251619(-)
Zm00001d018627::7:1334209-1336210(+)
Zm00001d042388::3:164249997-164251998(-)
Zm00001d042004::3:146967031-146969032(+)
Zm00001d025962::10:134951519-134953520(-)
Zm00001d043192::3:191177985-191179986(-)
Zm00001d033951::1:279385034-279387035(+)
Zm00001d039926::3:19728987-19730988(-)
Zm00001d004361::2:106296805-106298806(-)
Zm00001d047251::9:124087393-124089394(-)
Zm00001d044956::9:8215777-8217778(-)
Zm00001d052736::4:199342498-199344499(+)
Zm00001d014873::5:66656694-66658695(+)
Zm00001d013530::5:13663837-13665838(+)
Zm00001d048831::4:6083417-6085418(+)
Zm00001d051414::4:157588767-157590768(-)
Zm00001d002929::2:26785329-26787330(+)
Zm00001d036026::6:66943466-66945467(-)
Zm00001d044132::3:220046847-220048848(+)
Zm00001d037609::6:131652017-131654018(+)
Zm00001d021524::7:155150851-155152852(-)
Zm00001d033928::1:278736905-278738906(-)
Zm00001d032470::1:227689250-227691251(+)
Zm00001d036593::6:93927856-93929857(-)
Zm00001d012126::8:168498481-168500482(+)
Zm00001d031571::1:194763219-194765220(+)
Zm00001d020752::7:131208847-131210848(+)
Zm00001d035052::6:3233170-3235171(-)
Zm00001d039306::3:1423334-1425335(+)
Zm00001d050943::4:132885263-132887264(+)
Zm00001d039173::6:171779589-171781590(-)
Zm00001d007112::2:222489310-222491311(-)
Zm00001d026073::10:137726494-137728495(+)
Zm00001d053273::4:223588290-223590291(-)
Zm00001d051475::4:159942229-159944230(+)
Zm00001d046864::9:108495903-108497904(-)
Zm00001d052938::4:205509090-205511091(-)
Zm00001d049222::4:21345682-21347683(+)
Zm00001d012932::5:2182442-2184443(+)
Zm00001d035225::6:15044727-15046728(-)
Zm00001d001773::2:480804-482805(-)
Zm00001d024455::10:71688118-71690119(-)
Zm00001d017410::5:195100954-195102955(+)
Zm00001d030094::1:105185525-105187526(-)
Zm00001d022097::7:170228855-170230856(-)
Zm00001d049457::4:30892183-30894184(+)
Zm00001d038759::6:163968399-163970400(-)
Zm00001d028986::1:53578144-53580145(+)
Zm00001d002943::2:27778691-27780692(-)
Zm00001d023514::10:8361387-8363388(+)
Zm00001d006903::2:219054202-219056203(+)
Zm00001d003356::2:41432467-41434468(-)
Zm00001d054052::4:245608416-245610417(-)
Zm00001d047241::9:123685720-123687721(-)
Zm00001d029280::1:64686335-64688336(-)
Zm00001d020311::7:105595123-105597124(-)
Zm00001d043146::3:190112197-190114198(-)
Zm00001d049361::4:27877918-27879919(+)
Zm00001d031268::1:184436304-184438305(-)
Zm00001d047400::9:128764840-128766841(-)
Zm00001d023538::10:9370861-9372862(-)
Zm00001d040318::3:37806511-37808512(+)
Zm00001d039182::6:172039348-172041349(+)
Zm00001d008387::8:6916369-6918370(-)
Zm00001d005897::2:192116422-192118423(+)
Zm00001d007468::2:232338519-232340520(+)
Zm00001d013072::5:4312051-4314052(+)
Zm00001d006796::2:216892306-216894307(-)
Zm00001d007733::2:238323047-238325048(+)
Zm00001d027837::1:14700715-14702716(+)
Zm00001d025551::10:122025529-122027530(-)
Zm00001d041397::3:116327974-116329975(+)
Zm00001d032540::1:229984094-229986095(+)
Zm00001d018445::5:220939967-220941968(+)
Zm00001d040014::3:22987441-22989442(-)
Zm00001d024408::10:69365064-69367065(+)
Zm00001d025829::10:131122560-131124561(+)
Zm00001d025450::10:118969121-118971122(-)
Zm00001d033541::1:266461160-266463161(+)
Zm00001d046231::9:73619809-73621810(+)
Zm00001d014661::5:57852181-57854182(-)
Zm00001d034618::1:297931247-297933248(+)
Zm00001d044307::3:224912348-224914349(-)
Zm00001d047887::9:144329924-144331925(-)
Zm00001d008448::8:8847024-8849025(+)
Zm00001d029663::1:81794656-81796657(+)
Zm00001d015481::5:92809680-92811681(+)
Zm00001d037042::6:110138261-110140262(-)
Zm00001d009492::8:67173270-67175271(+)
Zm00001d014721::5:60514676-60516677(+)
Zm00001d051500::4:160471871-160473872(-)
Zm00001d024553::10:78047088-78049089(+)
Zm00001d023472::10:6819857-6821858(+)
Zm00001d026690::10:150051359-150053360(-)
Zm00001d052964::4:206411161-206413162(+)
Zm00001d043337::3:197015122-197017123(-)
Zm00001d041480::3:122675554-122677555(+)
Zm00001d016061::5:142161239-142163240(-)
Zm00001d011924::8:164683483-164685484(+)
Zm00001d018287::5:217938073-217940074(+)
Zm00001d027745::1:12531465-12533466(-)
Zm00001d044827::9:4126998-4128999(-)
Zm00001d051529::4:161592999-161595000(+)
Zm00001d016334::5:157891706-157893707(-)
Zm00001d027773::1:13257916-13259917(-)
Zm00001d038526::6:159311246-159313247(-)
Zm00001d039494::3:5816844-5818845(-)
Zm00001d026190::10:140560472-140562473(+)
Zm00001d048318::9:154467690-154469691(-)
Zm00001d049032::4:13139283-13141284(+)
Zm00001d018420::5:220378338-220380339(+)
Zm00001d040257::3:34262919-34264920(-)
Zm00001d048420::9:155963741-155965742(-)
Zm00001d006862::2:218052822-218054823(+)
Zm00001d031888::1:205335189-205337190(+)
Zm00001d035527::6:31121213-31123214(+)
Zm00001d050394::4:85654315-85656316(+)
Zm00001d042962::3:185011049-185013050(-)
Zm00001d028082::1:22208826-22210827(+)
Zm00001d023813::10:22946795-22948796(+)
Zm00001d005902::2:192280049-192282050(-)
Zm00001d051691::4:166840680-166842681(-)
Zm00001d046620::9:99029210-99031211(+)
Zm00001d027300::1:2232453-2234454(+)
Zm00001d013609::5:15319312-15321313(-)
Zm00001d010946::8:134637034-134639035(-)
Zm00001d030713::1:155200184-155202185(+)
Zm00001d052721::4:198795823-198797824(-)
Zm00001d025052::10:101801211-101803212(+)
Zm00001d043524::3:202712591-202714592(+)
Zm00001d030053::1:102362883-102364884(-)
Zm00001d040833::3:68839258-68841259(+)
Zm00001d025781::10:129474544-129476545(-)
Zm00001d003071::2:31123907-31125908(-)
Zm00001d047025::9:115710575-115712576(-)
Zm00001d035870::6:57860943-57862944(+)
Zm00001d007042::2:220738412-220740413(-)
Zm00001d017517::5:198521007-198523008(+)
Zm00001d037521::6:128044703-128046704(-)
Zm00001d031988::1:208833863-208835864(+)
Zm00001d004019::2:76036069-76038070(-)
Zm00001d002680::2:19116043-19118044(+)
Zm00001d047858::9:143632727-143634728(-)
Zm00001d040187::3:31070658-31072659(-)
Zm00001d034990::6:1281253-1283254(+)
Zm00001d049581::4:36068697-36070698(-)
Zm00001d050824::4:124820476-124822477(-)
Zm00001d032637::1:232681792-232683793(+)
Zm00001d009579::8:71613599-71615600(-)
Zm00001d024308::10:63094295-63096296(+)
Zm00001d004430::2:111459186-111461187(+)
Zm00001d050198::4:72856274-72858275(-)
Zm00001d046254::9:76909415-76911416(-)
Zm00001d042560::3:171819102-171821103(+)
Zm00001d010366::8:111286770-111288771(-)
Zm00001d021636::7:158753779-158755780(+)
Zm00001d031870::1:204745797-204747798(-)
Zm00001d050214::4:73914672-73916673(-)
Zm00001d027892::1:16848094-16850095(-)
Zm00001d020325::7:106753871-106755872(+)
Zm00001d017957::5:210865537-210867538(-)
Zm00001d016479::5:164266061-164268062(-)
Zm00001d013360::5:9536599-9538600(+)
Zm00001d011465::8:151222310-151224311(+)
Zm00001d043229::3:192551082-192553083(-)
Zm00001d036060::6:69620374-69622375(-)
Zm00001d020297::7:104759109-104761110(+)
Zm00001d053318::4:225890070-225892071(-)
Zm00001d052742::4:199483780-199485781(+)
Zm00001d020014::7:85613634-85615635(+)
Zm00001d020673::7:127585206-127587207(+)
Zm00001d023635::10:13068515-13070516(+)
Zm00001d035651::6:38684389-38686390(-)
Zm00001d010618::8:122040121-122042122(+)
Zm00001d053436::4:231345117-231347118(-)
Zm00001d015988::5:137082607-137084608(+)
Zm00001d009439::8:64593420-64595421(-)
Zm00001d040738::3:60983463-60985464(+)
Zm00001d008259::8:3339126-3341127(+)
Zm00001d053371::4:227974496-227976497(+)
Zm00001d014773::5:62645963-62647964(-)
Zm00001d015246::5:81106312-81108313(-)
Zm00001d025359::10:115511423-115513424(-)
Zm00001d051528::4:161594032-161596033(-)
Zm00001d029393::1:68682921-68684922(-)
Zm00001d007795::2:239825487-239827488(-)
Zm00001d049230::4:21787410-21789411(+)
Zm00001d051138::4:145545319-145547320(-)
Zm00001d047774::9:141478578-141480579(-)
Zm00001d025660::10:125344477-125346478(-)
Zm00001d028055::1:21773046-21775047(+)
Zm00001d051062::4:140041172-140043173(-)
Zm00001d046005::9:53475690-53477691(-)
Zm00001d050327::4:81508605-81510606(-)
Zm00001d016935::5:180424687-180426688(-)
Zm00001d009905::8:88706795-88708796(-)
Zm00001d043595::3:204591222-204593223(+)
Zm00001d037492::6:127214763-127216764(-)
Zm00001d018278::5:217825920-217827921(-)
Zm00001d012930::5:2171386-2173387(-)
Zm00001d035288::6:19438585-19440586(-)
Zm00001d025837::10:131417823-131419824(+)
Zm00001d012276::8:171738419-171740420(+)
Zm00001d019922::7:76563254-76565255(+)
Zm00001d031267::1:184399500-184401501(-)
Zm00001d045654::9:31222947-31224948(+)
Zm00001d027248::1:326828-328829(+)
Zm00001d048694::4:3414744-3416745(+)
Zm00001d043071::3:188319147-188321148(+)
Zm00001d022594::7:180719722-180721723(+)
Zm00001d019250::7:23984475-23986476(-)
Zm00001d029756::1:85779047-85781048(-)
Zm00001d030312::1:121814363-121816364(-)
Zm00001d005662::2:182617990-182619991(+)
Zm00001d016361::5:159220622-159222623(-)
Zm00001d003004::2:29239689-29241690(+)
Zm00001d011927::8:164788276-164790277(-)
Zm00001d013048::5:3758684-3760685(+)
Zm00001d003941::2:70596854-70598855(+)
Zm00001d031555::1:194119053-194121054(+)
Zm00001d013432::5:11288798-11290799(+)
Zm00001d052804::4:201419139-201421140(+)
Zm00001d045382::9:20229398-20231399(+)
Zm00001d046538::9:94660645-94662646(+)
Zm00001d053312::4:225554627-225556628(-)
Zm00001d041092::3:97015312-97017313(-)
Zm00001d013583::5:14850671-14852672(+)
Zm00001d051740::4:168580149-168582150(+)
Zm00001d003127::2:33153502-33155503(+)
Zm00001d052504::4:191567822-191569823(-)
Zm00001d021668::7:159571772-159573773(+)
Zm00001d001970::2:3706172-3708173(+)
Zm00001d014244::5:37834454-37836455(-)
Zm00001d007839::2:240609485-240611486(-)
Zm00001d050922::4:131545986-131547987(-)
Zm00001d012960::5:2379845-2381846(-)
Zm00001d015829::5:124542774-124544775(+)
Zm00001d039070::6:169540765-169542766(-)
Zm00001d021637::7:158772600-158774601(-)
Zm00001d014039::5:30287481-30289482(+)
Zm00001d038299::6:153763810-153765811(-)
Zm00001d031927::1:207060387-207062388(+)
Zm00001d036049::6:68974107-68976108(+)
Zm00001d015002::5:71943221-71945222(+)
Zm00001d009147::8:39583553-39585554(+)
Zm00001d034046::1:282185396-282187397(+)
Zm00001d012373::8:173136354-173138355(+)
Zm00001d034490::1:294460915-294462916(-)
Zm00001d023769::10:19507012-19509013(-)
Zm00001d026579::10:148342150-148344151(-)
Zm00001d004610::2:121565816-121567817(+)
Zm00001d026368::10:144422658-144424659(+)
Zm00001d023576::10:10617204-10619205(+)
Zm00001d007444::2:231910844-231912845(-)
Zm00001d045604::9:28455683-28457684(+)
Zm00001d030859::1:163880076-163882077(-)
Zm00001d037010::6:108956526-108958527(+)
Zm00001d028240::1:27697182-27699183(-)
Zm00001d015123::5:76474386-76476387(+)
Zm00001d038909::6:166812809-166814810(-)
Zm00001d008431::8:8614893-8616894(+)
Zm00001d036657::6:96585249-96587250(-)
Zm00001d030011::1:99112328-99114329(+)
Zm00001d032269::1:219851704-219853705(+)
Zm00001d046068::9:61133700-61135701(-)
Zm00001d052901::4:204069668-204071669(+)
Zm00001d052435::4:189980170-189982171(+)
Zm00001d052656::4:196027839-196029840(+)
Zm00001d029353::1:67107326-67109327(+)
Zm00001d027376::1:3972642-3974643(+)
Zm00001d012050::8:167239512-167241513(+)
Zm00001d040625::3:54766671-54768672(+)
Zm00001d012963::5:2414749-2416750(+)
Zm00001d048079::9:149448294-149450295(+)
Zm00001d021883::7:165342578-165344579(+)
Zm00001d026383::10:144826699-144828700(-)
Zm00001d043775::3:209810821-209812822(-)
Zm00001d014660::5:57838019-57840020(-)
Zm00001d009786::8:81141795-81143796(+)
Zm00001d003287::2:38812107-38814108(-)
Zm00001d021360::7:149840779-149842780(+)
Zm00001d051039::4:138152025-138154026(-)
Zm00001d020521::7:120457566-120459567(+)
Zm00001d037784::6:137683675-137685676(-)
Zm00001d009365::8:60082485-60084486(+)
Zm00001d037540::6:128728306-128730307(-)
Zm00001d038307::6:154156379-154158380(-)
Zm00001d001902::2:2636158-2638159(-)
Zm00001d017298::5:192053732-192055733(+)
Zm00001d044109::3:219508043-219510044(-)
Zm00001d022059::7:169186985-169188986(-)
Zm00001d045063::9:11348018-11350019(-)
Zm00001d038574::6:160171584-160173585(+)
Zm00001d023294::10:2260953-2262954(+)
Zm00001d010162::8:102487531-102489532(+)
Zm00001d036402::6:86948905-86950906(+)
Zm00001d010049::8:96928262-96930263(+)
Zm00001d026575::10:148252708-148254709(-)
Zm00001d008326::8:5382262-5384263(-)
Zm00001d042901::3:183397137-183399138(+)
Zm00001d018159::5:215716900-215718901(+)
Zm00001d044815::9:3514408-3516409(+)
Zm00001d030149::1:108716074-108718075(+)
Zm00001d049899::4:51392424-51394425(+)
Zm00001d031724::1:199526068-199528069(-)
Zm00001d037858::6:139995414-139997415(-)
Zm00001d024723::10:85126622-85128623(+)
Zm00001d029593::1:78162721-78164722(+)
Zm00001d049208::4:20621966-20623967(+)
Zm00001d006464::2:209000076-209002077(-)
Zm00001d041168::3:101768710-101770711(-)
Zm00001d003867::2:64010224-64012225(+)
Zm00001d013167::5:5737726-5739727(-)
Zm00001d002098::2:5962615-5964616(+)
Zm00001d043838::3:211455492-211457493(-)
Zm00001d006866::2:218205167-218207168(+)
Zm00001d019483::7:36377773-36379774(+)
Zm00001d007270::2:226299332-226301333(+)
Zm00001d025413::10:117930567-117932568(-)
Zm00001d024105::10:45701738-45703739(+)
Zm00001d002024::2:4605669-4607670(-)
Zm00001d042088::3:150285090-150287091(+)
Zm00001d012811::5:695770-697771(-)
Zm00001d022067::7:169288267-169290268(+)
Zm00001d038941::6:167366702-167368703(-)
Zm00001d041939::3:144554974-144556975(-)
Zm00001d048642::4:2506868-2508869(+)
Zm00001d005968::2:194117032-194119033(-)
Zm00001d029062::1:56854235-56856236(+)
Zm00001d039189::6:172209973-172211974(-)
Zm00001d033320::1:258888075-258890076(+)
Zm00001d024344::10:65885191-65887192(+)
Zm00001d011057::8:137625647-137627648(-)
Zm00001d035925::6:60487798-60489799(+)
Zm00001d033011::1:246868940-246870941(+)
Zm00001d021267::7:147330850-147332851(-)
Zm00001d012122::8:168484977-168486978(-)
Zm00001d046705::9:102975246-102977247(-)
Zm00001d013027::5:3461036-3463037(-)
Zm00001d050145::4:69075108-69077109(-)
Zm00001d031168::1:180445517-180447518(+)
Zm00001d031734::1:200081757-200083758(-)
Zm00001d007620::2:236361096-236363097(-)
Zm00001d050382::4:84998112-85000113(-)
Zm00001d010805::8:128360016-128362017(+)
Zm00001d043555::3:203743453-203745454(+)
Zm00001d017574::5:200140799-200142800(-)
Zm00001d047054::9:116803863-116805864(+)
Zm00001d045533::9:25741803-25743804(-)
Zm00001d020359::7:109031492-109033493(+)
Zm00001d051363::4:155988767-155990768(+)
Zm00001d011819::8:162064972-162066973(-)
Zm00001d028827::1:47800008-47802009(-)
Zm00001d042131::3:152450129-152452130(-)
Zm00001d027334::1:3135316-3137317(-)
Zm00001d035833::6:54110457-54112458(+)
Zm00001d019374::7:30593528-30595529(+)
Zm00001d026491::10:147055012-147057013(-)
Zm00001d028801::1:46822592-46824593(-)
Zm00001d024946::10:96327326-96329327(-)
Zm00001d043350::3:197408340-197410341(+)
Zm00001d008422::8:8317409-8319410(-)
Zm00001d007324::2:228478180-228480181(-)
Zm00001d014462::5:48441566-48443567(-)
Zm00001d010888::8:132246645-132248646(-)
Zm00001d007616::2:236349868-236351869(-)
Zm00001d044112::3:219574422-219576423(-)
Zm00001d011411::8:149800196-149802197(-)
Zm00001d003269::2:38421576-38423577(-)
Zm00001d006377::2:206074499-206076500(+)
Zm00001d042583::3:172738324-172740325(-)
Zm00001d036789::6:100932609-100934610(-)
Zm00001d016274::5:155131853-155133854(+)
Zm00001d029783::1:86735634-86737635(-)
Zm00001d031139::1:179455610-179457611(+)
Zm00001d021218::7:146450218-146452219(-)
Zm00001d010375::8:111878383-111880384(-)
Zm00001d023590::10:10918404-10920405(+)
Zm00001d032306::1:221459274-221461275(-)
Zm00001d028586::1:40096778-40098779(-)
Zm00001d021838::7:164316025-164318026(-)
Zm00001d038376::6:155910575-155912576(-)
Zm00001d022048::7:168860229-168862230(-)
Zm00001d029348::1:66839107-66841108(+)
Zm00001d046445::9:90218782-90220783(+)
Zm00001d034307::1:288948493-288950494(+)
Zm00001d028698::1:43438025-43440026(+)
Zm00001d027502::1:6828615-6830616(-)
Zm00001d021626::7:158453980-158455981(-)
Zm00001d039840::3:16368684-16370685(-)
Zm00001d043837::3:211319009-211321010(+)
Zm00001d052495::4:191461021-191463022(-)
Zm00001d006793::2:216857910-216859911(-)
Zm00001d016893::5:179477777-179479778(+)
Zm00001d013669::5:16899823-16901824(+)
Zm00001d014140::5:34017957-34019958(+)
Zm00001d036785::6:100876204-100878205(-)
Zm00001d051321::4:154088080-154090081(-)
Zm00001d051592::4:163976803-163978804(+)
Zm00001d048953::4:10607052-10609053(-)
Zm00001d032019::1:209576238-209578239(-)
Zm00001d042302::3:159929904-159931905(-)
Zm00001d015817::5:123619007-123621008(+)
Zm00001d052837::4:202251357-202253358(-)
Zm00001d031703::1:198956876-198958877(-)
Zm00001d029649::1:81310792-81312793(+)
Zm00001d017032::5:183210659-183212660(-)
Zm00001d002775::2:22296749-22298750(-)
Zm00001d013508::5:12965964-12967965(-)
Zm00001d042738::3:178558707-178560708(-)
Zm00001d039138::6:170955069-170957070(-)
Zm00001d039330::3:2000994-2002995(-)
Zm00001d049391::4:28935530-28937531(-)
Zm00001d008851::8:22555739-22557740(-)
Zm00001d013043::5:3624652-3626653(+)
Zm00001d028738::1:44767910-44769911(-)
Zm00001d013032::5:3491025-3493026(-)
Zm00001d052725::4:199038427-199040428(-)
Zm00001d018438::5:220883776-220885777(+)
Zm00001d052209::4:183313719-183315720(+)
Zm00001d001899::2:2561344-2563345(-)
Zm00001d033427::1:262670976-262672977(+)
Zm00001d053852::4:242207058-242209059(+)
Zm00001d024262::10:59949052-59951053(+)
Zm00001d013105::5:4766139-4768140(-)
Zm00001d044011::3:216446859-216448860(+)
Zm00001d005148::2:161095983-161097984(-)
Zm00001d036118::6:72945551-72947552(-)
Zm00001d028477::1:36256184-36258185(-)
Zm00001d030907::1:166744309-166746310(-)
Zm00001d041887::3:142422057-142424058(+)
Zm00001d029275::1:64548690-64550691(-)
Zm00001d008282::8:3989393-3991394(-)
Zm00001d035723::6:43296732-43298733(-)
Zm00001d008572::8:13322332-13324333(+)
Zm00001d048066::9:149281934-149283935(+)
Zm00001d006324::2:204610181-204612182(+)
Zm00001d010236::8:105520583-105522584(+)
Zm00001d050299::4:79714940-79716941(-)
Zm00001d038135::6:149158955-149160956(-)
Zm00001d051498::4:160463321-160465322(-)
Zm00001d041884::3:142361952-142363953(-)
Zm00001d005535::2:177654349-177656350(+)
Zm00001d032911::1:242882647-242884648(+)
Zm00001d014172::5:34983151-34985152(-)
Zm00001d033551::1:266962689-266964690(-)
Zm00001d023682::10:15279218-15281219(-)
Zm00001d049187::4:19754299-19756300(+)
Zm00001d033746::1:272704105-272706106(-)
Zm00001d040037::3:24015511-24017512(-)
Zm00001d035965::6:62967440-62969441(+)
Zm00001d011278::8:145552473-145554474(+)
Zm00001d003319::2:40119359-40121360(-)
Zm00001d038730::6:163422659-163424660(+)
Zm00001d047207::9:121975454-121977455(+)
Zm00001d053261::4:222938667-222940668(+)
Zm00001d026645::10:149325065-149327066(+)
Zm00001d023656::10:13777974-13779975(+)
Zm00001d013599::5:15108990-15110991(+)
Zm00001d034968::6:378128-380129(+)
Zm00001d038232::6:152067880-152069881(-)
Zm00001d052828::4:202069171-202071172(-)
Zm00001d016333::5:157774194-157776195(-)
Zm00001d011776::8:161305649-161307650(+)
Zm00001d002836::2:24256947-24258948(+)
Zm00001d035125::6:6266046-6268047(+)
Zm00001d050893::4:128779826-128781827(-)
Zm00001d050916::4:130733271-130735272(+)
Zm00001d011896::8:164159056-164161057(+)
Zm00001d028839::1:48329498-48331499(+)
Zm00001d006828::2:217455855-217457856(+)
Zm00001d043776::3:209888007-209890008(+)
Zm00001d037971::6:143893718-143895719(-)
Zm00001d020623::7:125322228-125324229(-)
Zm00001d051524::4:161336798-161338799(+)
Zm00001d032225::1:217879832-217881833(+)
Zm00001d044371::3:226332535-226334536(-)
Zm00001d021240::7:146734330-146736331(+)
Zm00001d023395::10:4670825-4672826(+)
Zm00001d053648::4:238151725-238153726(+)
Zm00001d008674::8:16878885-16880886(-)
Zm00001d012735::8:179522171-179524172(-)
Zm00001d004825::2:141499219-141501220(-)
Zm00001d023556::10:10136357-10138358(-)
Zm00001d035682::6:40988540-40990541(-)
Zm00001d024711::10:84547984-84549985(+)
Zm00001d042958::3:184828833-184830834(-)
Zm00001d012611::8:177174854-177176855(-)
Zm00001d025310::10:113836639-113838640(+)
Zm00001d045679::9:32794727-32796728(+)
Zm00001d049640::4:38551028-38553029(-)
Zm00001d031488::1:191773534-191775535(+)
Zm00001d013966::5:26541852-26543853(-)
Zm00001d053041::4:210327892-210329893(-)
Zm00001d028481::1:36484948-36486949(-)
Zm00001d031747::1:200678895-200680896(-)
Zm00001d048692::4:3357761-3359762(-)
Zm00001d015347::5:85613751-85615752(+)
Zm00001d014487::5:49946873-49948874(+)
Zm00001d046949::9:112339349-112341350(+)
Zm00001d029238::1:63327525-63329526(-)
Zm00001d011486::8:152037296-152039297(-)
Zm00001d050803::4:123899120-123901121(+)
Zm00001d013523::5:13542763-13544764(+)
Zm00001d044576::3:232185503-232187504(+)
Zm00001d037149::6:113949705-113951706(+)
Zm00001d023462::10:6348637-6350638(-)
Zm00001d009240::8:45923715-45925716(-)
Zm00001d020772::7:131857148-131859149(-)
Zm00001d045162::9:14780805-14782806(-)
Zm00001d024186::10:54195053-54197054(-)
Zm00001d039596::3:8661399-8663400(-)
Zm00001d024961::10:96946763-96948764(+)
Zm00001d001974::2:3762360-3764361(-)
Zm00001d021791::7:163078333-163080334(+)
Zm00001d029483::1:72605454-72607455(-)
Zm00001d002770::2:22130345-22132346(-)
Zm00001d046817::9:107019989-107021990(-)
Zm00001d052835::4:202209500-202211501(-)
Zm00001d044863::9:5752019-5754020(-)
Zm00001d048727::4:4318862-4320863(-)
Zm00001d019555::7:42145529-42147530(-)
Zm00001d044690::3:234989108-234991109(-)
Zm00001d029680::1:82526758-82528759(-)
Zm00001d026313::10:143374058-143376059(+)
Zm00001d002122::2:6154645-6156646(-)
Zm00001d052361::4:188289413-188291414(+)
Zm00001d025017::10:99815985-99817986(+)
Zm00001d023783::10:19976908-19978909(-)
Zm00001d012675::8:178414146-178416147(-)
Zm00001d041741::3:135628918-135630919(+)
Zm00001d043395::3:198674999-198677000(+)
Zm00001d019660::7:48430450-48432451(+)
Zm00001d038336::6:154805256-154807257(-)
Zm00001d038849::6:165832023-165834024(-)
Zm00001d020675::7:127688993-127690994(-)
Zm00001d020248::7:102054308-102056309(+)
Zm00001d008666::8:16424714-16426715(+)
Zm00001d053118::4:214483747-214485748(+)
Zm00001d053975::4:244517765-244519766(-)
Zm00001d044793::9:2549336-2551337(+)
Zm00001d034630::1:298535554-298537555(-)
Zm00001d038661::6:161971843-161973844(+)
Zm00001d038002::6:144794478-144796479(+)
Zm00001d044355::3:225698789-225700790(-)
Zm00001d028175::1:25498796-25500797(+)
Zm00001d045052::9:11182023-11184024(-)
Zm00001d053679::4:238902021-238904022(-)
Zm00001d001999::2:4136348-4138349(+)
Zm00001d019547::7:41807295-41809296(+)
Zm00001d041383::3:115221349-115223350(+)
Zm00001d004734::2:134684951-134686952(+)
Zm00001d030110::1:106377398-106379399(+)
Zm00001d037246::6:117735198-117737199(+)
Zm00001d049251::4:22915751-22917752(+)
Zm00001d042995::3:186184225-186186226(-)
Zm00001d022524::7:179334318-179336319(-)
Zm00001d044019::3:216881071-216883072(-)
Zm00001d020055::7:89033106-89035107(-)
Zm00001d052733::4:199292640-199294641(+)
Zm00001d047663::9:138530057-138532058(+)
Zm00001d023430::10:5417043-5419044(-)
Zm00001d030297::1:120268031-120270032(-)
Zm00001d012823::5:923734-925735(+)
Zm00001d049719::4:41372714-41374715(+)
Zm00001d033355::1:260100832-260102833(+)
Zm00001d034891::1:304942861-304944862(-)
Zm00001d032263::1:219628024-219630025(+)
Zm00001d019898::7:73680907-73682908(-)
Zm00001d039042::6:169141629-169143630(+)
Zm00001d028267::1:28637044-28639045(+)
Zm00001d032843::1:239906265-239908266(-)
Zm00001d013926::5:24987315-24989316(-)
Zm00001d019042::7:13943663-13945664(-)
Zm00001d050660::4:112896694-112898695(-)
Zm00001d025332::10:114371300-114373301(-)
Zm00001d040147::3:29190049-29192050(+)
Zm00001d016302::5:156276169-156278170(+)
Zm00001d033241::1:255568734-255570735(-)
Zm00001d009929::8:90224897-90226898(-)
Zm00001d010010::8:95007392-95009393(-)
Zm00001d026612::10:148924349-148926350(+)
Zm00001d029992::1:98011815-98013816(-)
Zm00001d030037::1:101378532-101380533(-)
Zm00001d011585::8:155019347-155021348(-)
Zm00001d003188::2:35039654-35041655(-)
Zm00001d015955::5:134003894-134005895(-)
Zm00001d019624::7:46605653-46607654(+)
Zm00001d009991::8:93652627-93654628(+)
Zm00001d030984::1:172055248-172057249(+)
Zm00001d035048::6:3085229-3087230(+)
Zm00001d017432::5:195843467-195845468(+)
Zm00001d052848::4:202466450-202468451(-)
Zm00001d005348::2:170436306-170438307(-)
Zm00001d042509::3:170137518-170139519(-)
Zm00001d017303::5:192172577-192174578(+)
Zm00001d002029::2:4664810-4666811(+)
Zm00001d052048::4:177562717-177564718(-)
Zm00001d002652::2:18289328-18291329(-)
Zm00001d033117::1:250588214-250590215(+)
Zm00001d032208::1:217171055-217173056(+)
Zm00001d040197::3:31704209-31706210(+)
Zm00001d017043::5:183521242-183523243(-)
Zm00001d036879::6:105520840-105522841(-)
Zm00001d028195::1:25926269-25928270(+)
Zm00001d013923::5:24945140-24947141(-)
Zm00001d033120::1:250630690-250632691(+)
Zm00001d002330::2:10469817-10471818(-)
Zm00001d027966::1:18512676-18514677(+)
Zm00001d052232::4:184154644-184156645(+)
Zm00001d006134::2:199513157-199515158(-)
Zm00001d020319::7:106266048-106268049(+)
Zm00001d048416::9:155901508-155903509(-)
Zm00001d016796::5:176126797-176128798(-)
Zm00001d003904::2:66527430-66529431(+)
Zm00001d039873::3:17357063-17359064(+)
Zm00001d022614::7:181105702-181107703(+)
Zm00001d021363::7:149914556-149916557(+)
Zm00001d007390::2:230563409-230565410(-)
Zm00001d025511::10:120879045-120881046(+)
Zm00001d023350::10:3916058-3918059(-)
Zm00001d048244::9:153120991-153122992(-)
Zm00001d052382::4:188775598-188777599(-)
Zm00001d050438::4:88134946-88136947(+)
Zm00001d020670::7:127454839-127456840(+)
Zm00001d030666::1:152040107-152042108(-)
Zm00001d019598::7:45820813-45822814(-)
Zm00001d008617::8:14689227-14691228(-)
Zm00001d032125::1:213877124-213879125(-)
Zm00001d020371::7:109920513-109922514(+)
Zm00001d050836::4:125509229-125511230(+)
Zm00001d004459::2:113248459-113250460(+)
Zm00001d039534::3:7450312-7452313(+)
Zm00001d017254::5:190451841-190453842(+)
Zm00001d051310::4:152969368-152971369(-)
Zm00001d040818::3:67927565-67929566(-)
Zm00001d010609::8:121806963-121808964(-)
Zm00001d043800::3:210469214-210471215(-)
Zm00001d025302::10:113397948-113399949(-)
Zm00001d038592::6:160631454-160633455(-)
Zm00001d036138::6:74178077-74180078(+)
Zm00001d012086::8:167854838-167856839(+)
Zm00001d033244::1:255757181-255759182(-)
Zm00001d035628::6:37508464-37510465(-)
Zm00001d014995::5:71408630-71410631(+)
Zm00001d019060::7:14497424-14499425(-)
Zm00001d036601::6:94184221-94186222(+)
Zm00001d045002::9:9721740-9723741(+)
Zm00001d042685::3:176825881-176827882(+)
Zm00001d013796::5:20373569-20375570(+)
Zm00001d013238::5:6854257-6856258(+)
Zm00001d045086::9:12078130-12080131(-)
Zm00001d048730::4:4420133-4422134(+)
Zm00001d010825::8:128895620-128897621(+)
Zm00001d012119::8:168449484-168451485(-)
Zm00001d025417::10:117969636-117971637(-)
Zm00001d036036::6:67783033-67785034(+)
Zm00001d013910::5:24431985-24433986(-)
Zm00001d040599::3:52520564-52522565(-)
Zm00001d013314::5:8361285-8363286(+)
Zm00001d021629::7:158567473-158569474(-)
Zm00001d042276::3:158612401-158614402(-)
Zm00001d035503::6:29657575-29659576(+)
Zm00001d017495::5:197538127-197540128(+)
Zm00001d030509::1:140375685-140377686(-)
Zm00001d024632::10:81337400-81339401(-)
Zm00001d036643::6:95995654-95997655(+)
Zm00001d003139::2:33431319-33433320(+)
Zm00001d013330::5:8776263-8778264(+)
Zm00001d039163::6:171550664-171552665(-)
Zm00001d051499::4:160462442-160464443(+)
Zm00001d039886::3:17687441-17689442(+)
Zm00001d039634::3:9747560-9749561(-)
Zm00001d010772::8:127426497-127428498(+)
Zm00001d041204::3:105354876-105356877(+)
Zm00001d016897::5:179620919-179622920(-)
Zm00001d038976::6:168042747-168044748(-)
Zm00001d007035::2:220604422-220606423(+)
Zm00001d026434::10:145758930-145760931(-)
Zm00001d007454::2:232020017-232022018(+)
Zm00001d022466::7:178215108-178217109(-)
Zm00001d039315::3:1541239-1543240(-)
Zm00001d050158::4:69693141-69695142(-)
Zm00001d034387::1:291603772-291605773(+)
Zm00001d014145::5:34118307-34120308(-)
Zm00001d012513::8:175870141-175872142(+)
Zm00001d052677::4:197012324-197014325(+)
Zm00001d025281::10:112506699-112508700(-)
Zm00001d029546::1:75694510-75696511(+)
Zm00001d010061::8:97790988-97792989(-)
Zm00001d024597::10:79903560-79905561(-)
Zm00001d020776::7:132115846-132117847(+)
Zm00001d050509::4:94924357-94926358(+)
Zm00001d006180::2:200829044-200831045(+)
Zm00001d026239::10:141703834-141705835(+)
Zm00001d022062::7:169197280-169199281(-)
Zm00001d044365::3:226295886-226297887(-)
Zm00001d017706::5:204698763-204700764(+)
Zm00001d004468::2:113817369-113819370(+)
Zm00001d012866::5:1362449-1364450(-)
Zm00001d012886::5:1603586-1605587(+)
Zm00001d042534::3:171053486-171055487(-)
Zm00001d014898::5:67326332-67328333(-)
Zm00001d009791::8:81567363-81569364(-)
Zm00001d018809::7:5833379-5835380(+)
Zm00001d035106::6:5509443-5511444(-)
Zm00001d034678::1:299617940-299619941(+)
Zm00001d045659::9:31474342-31476343(-)
Zm00001d007175::2:223827602-223829603(+)
Zm00001d032536::1:229863223-229865224(+)
Zm00001d036868::6:105065200-105067201(-)
Zm00001d045501::9:24650318-24652319(+)
Zm00001d006663::2:213811478-213813479(-)
Zm00001d017380::5:193885663-193887664(+)
Zm00001d032632::1:232566235-232568236(-)
Zm00001d006337::2:204962060-204964061(+)
Zm00001d040805::3:67064675-67066676(+)
Zm00001d017580::5:200598085-200600086(+)
Zm00001d020038::7:87794084-87796085(+)
Zm00001d047019::9:115436603-115438604(-)
Zm00001d009236::8:45784695-45786696(+)
Zm00001d023316::10:2859634-2861635(-)
Zm00001d043201::3:191428993-191430994(+)
Zm00001d031132::1:178991272-178993273(+)
Zm00001d026178::10:140379466-140381467(-)
Zm00001d011579::8:154894824-154896825(-)
Zm00001d048311::9:154425611-154427612(-)
Zm00001d006433::2:207988481-207990482(-)
Zm00001d006789::2:216679291-216681292(+)
Zm00001d013376::5:10002693-10004694(+)
Zm00001d030146::1:108662139-108664140(+)
Zm00001d043565::3:204179455-204181456(-)
Zm00001d042888::3:183058761-183060762(+)
Zm00001d031450::1:190373001-190375002(-)
Zm00001d013210::5:6603378-6605379(+)
Zm00001d036092::6:71928061-71930062(-)
Zm00001d037974::6:143932121-143934122(-)
Zm00001d019089::7:15823310-15825311(-)
Zm00001d042886::3:182898202-182900203(+)
Zm00001d011908::8:164312212-164314213(+)
Zm00001d048247::9:153131799-153133800(+)
Zm00001d045487::9:24294207-24296208(+)
Zm00001d005964::2:194060297-194062298(-)
Zm00001d042909::3:183673504-183675505(+)
Zm00001d006485::2:209681784-209683785(+)
Zm00001d033196::1:253430411-253432412(+)
Zm00001d029673::1:82103295-82105296(-)
Zm00001d031092::1:176868458-176870459(+)
Zm00001d017804::5:207300317-207302318(-)
Zm00001d006797::2:216891199-216893200(+)
Zm00001d033556::1:267108264-267110265(-)
Zm00001d042493::3:169440991-169442992(-)
Zm00001d026014::10:136048922-136050923(-)
Zm00001d012031::8:166788618-166790619(+)
Zm00001d034370::1:291074827-291076828(-)
Zm00001d027545::1:7995131-7997132(+)
Zm00001d006596::2:211797512-211799513(-)
Zm00001d048397::9:155584003-155586004(+)
Zm00001d005997::2:194949701-194951702(+)
Zm00001d018333::5:218590949-218592950(+)
Zm00001d047235::9:123535221-123537222(-)
Zm00001d022161::7:171456237-171458238(-)
Zm00001d016964::5:181506046-181508047(-)
Zm00001d053080::4:212683911-212685912(+)
Zm00001d007947::2:243860953-243862954(-)
Zm00001d021956::7:167087940-167089941(+)
Zm00001d048792::4:5626502-5628503(+)
Zm00001d031372::1:187619886-187621887(+)
Zm00001d007141::2:223274922-223276923(-)
Zm00001d014260::5:38479283-38481284(+)
Zm00001d028803::1:46851201-46853202(+)
Zm00001d005588::2:179866711-179868712(+)
Zm00001d028424::1:34546042-34548043(-)
Zm00001d028341::1:31321787-31323788(+)
Zm00001d002384::2:11635801-11637802(-)
Zm00001d051790::4:169873238-169875239(+)
Zm00001d004887::2:146643787-146645788(-)
Zm00001d041854::3:141175849-141177850(-)
Zm00001d016877::5:179233474-179235475(-)
Zm00001d051308::4:152674407-152676408(+)
Zm00001d019012::7:12827856-12829857(+)
Zm00001d013700::5:17882878-17884879(-)
Zm00001d045788::9:39267309-39269310(-)
Zm00001d025106::10:104540049-104542050(+)
Zm00001d036764::6:100073197-100075198(+)
Zm00001d036642::6:95985349-95987350(+)
Zm00001d008997::8:29236940-29238941(-)
Zm00001d003705::2:55528558-55530559(-)
Zm00001d037770::6:136863079-136865080(-)
Zm00001d015956::5:134171763-134173764(-)
Zm00001d026147::10:139789775-139791776(-)
Zm00001d009666::8:75121708-75123709(-)
Zm00001d021090::7:142554447-142556448(-)
Zm00001d051866::4:172759023-172761024(+)
Zm00001d048472::9:156916851-156918852(+)
Zm00001d021489::7:153855727-153857728(+)
Zm00001d034554::1:296097580-296099581(+)
Zm00001d042373::3:163724651-163726652(-)
Zm00001d045584::9:27334244-27336245(+)
Zm00001d004410::2:110215474-110217475(+)
Zm00001d016280::5:155456601-155458602(+)
Zm00001d015361::5:86289485-86291486(-)
Zm00001d019600::7:45982893-45984894(-)
Zm00001d045548::9:26522145-26524146(+)
Zm00001d016695::5:172831740-172833741(-)
Zm00001d020937::7:137153090-137155091(+)
Zm00001d043552::3:203670207-203672208(-)
Zm00001d012845::5:1065030-1067031(+)
Zm00001d006350::2:205342554-205344555(-)
Zm00001d022490::7:178666969-178668970(-)
Zm00001d011782::8:161473713-161475714(+)
Zm00001d016934::5:180384454-180386455(-)
Zm00001d050260::4:77190998-77192999(-)
Zm00001d032655::1:233261294-233263295(+)
Zm00001d048422::9:155989190-155991191(+)
Zm00001d045152::9:14489270-14491271(+)
Zm00001d052075::4:178745025-178747026(+)
Zm00001d030997::1:172608720-172610721(+)
Zm00001d048759::4:5035327-5037328(-)
Zm00001d042045::3:148448588-148450589(+)
Zm00001d042185::3:155341760-155343761(+)
Zm00001d037968::6:143833211-143835212(+)
Zm00001d045692::9:33565013-33567014(-)
Zm00001d052637::4:195494607-195496608(-)
Zm00001d051406::4:157350374-157352375(+)
Zm00001d042314::3:160557186-160559187(+)
Zm00001d051502::4:160496970-160498971(+)
Zm00001d018870::7:7868947-7870948(-)
Zm00001d025325::10:114191281-114193282(+)
Zm00001d042885::3:182851379-182853380(+)
Zm00001d018522::5:222422047-222424048(+)
Zm00001d052336::4:187362481-187364482(-)
Zm00001d051418::4:157818974-157820975(+)
Zm00001d048511::9:157572707-157574708(+)
Zm00001d042024::3:147727400-147729401(-)
Zm00001d030577::1:145545117-145547118(-)
Zm00001d005338::2:170012975-170014976(+)
Zm00001d015229::5:80098348-80100349(+)
Zm00001d013819::5:21422782-21424783(+)
Zm00001d010211::8:104192906-104194907(-)
Zm00001d003911::2:66822784-66824785(-)
Zm00001d034400::1:291830566-291832567(+)
Zm00001d004051::2:79500192-79502193(-)
Zm00001d026495::10:147113521-147115522(+)
Zm00001d019414::7:32839569-32841570(+)
Zm00001d014235::5:37525865-37527866(-)
Zm00001d052615::4:194835266-194837267(+)
Zm00001d051561::4:162770458-162772459(-)
Zm00001d052433::4:189867845-189869846(+)
Zm00001d020572::7:122850946-122852947(-)
Zm00001d047258::9:124551724-124553725(+)
Zm00001d053618::4:236690888-236692889(+)
Zm00001d040371::3:40546175-40548176(-)
Zm00001d050131::4:68155573-68157574(-)
Zm00001d035416::6:24677807-24679808(+)
Zm00001d036280::6:81613695-81615696(-)
Zm00001d038960::6:167705202-167707203(+)
Zm00001d038681::6:162448211-162450212(+)
Zm00001d048317::9:154460708-154462709(-)
Zm00001d005818::2:189657253-189659254(+)
Zm00001d047754::9:140909063-140911064(+)
Zm00001d031275::1:184818985-184820986(-)
Zm00001d053196::4:219346524-219348525(-)
Zm00001d020008::7:85217242-85219243(+)
Zm00001d036454::6:89089202-89091203(-)
Zm00001d035179::6:8223884-8225885(+)
Zm00001d032492::1:228333551-228335552(-)
Zm00001d014888::5:67030608-67032609(-)
Zm00001d010849::8:130312414-130314415(-)
Zm00001d012484::8:175351532-175353533(+)
Zm00001d033400::1:261837684-261839685(-)
Zm00001d005175::2:162407666-162409667(+)
Zm00001d046366::9:84483193-84485194(+)
Zm00001d008496::8:10380734-10382735(+)
Zm00001d011152::8:140851841-140853842(+)
Zm00001d036338::6:84762264-84764265(+)
Zm00001d021344::7:149455169-149457170(+)
Zm00001d021988::7:167556758-167558759(+)
Zm00001d002451::2:12960604-12962605(-)
Zm00001d053626::4:237107470-237109471(+)
Zm00001d018609::7:833954-835955(+)
Zm00001d014185::5:35487841-35489842(-)
Zm00001d052291::4:186138232-186140233(-)
Zm00001d044020::3:216926484-216928485(+)
Zm00001d037464::6:126136129-126138130(-)
Zm00001d005884::2:191757316-191759317(-)
Zm00001d038080::6:147035910-147037911(+)
Zm00001d017027::5:183111752-183113753(-)
Zm00001d002725::2:20516877-20518878(-)
Zm00001d037433::6:125277558-125279559(-)
Zm00001d032095::1:212362821-212364822(+)
Zm00001d032350::1:223438944-223440945(+)
Zm00001d041287::3:110469093-110471094(-)
Zm00001d028712::1:44006179-44008180(-)
Zm00001d043415::3:199054399-199056400(+)
Zm00001d023265::10:1604500-1606501(+)
Zm00001d007046::2:220807595-220809596(-)
Zm00001d002511::2:14416620-14418621(-)
Zm00001d037200::6:115550237-115552238(-)
Zm00001d034690::1:300085307-300087308(-)
Zm00001d053957::4:244189641-244191642(+)
Zm00001d024858::10:91012873-91014874(-)
Zm00001d037151::6:113971000-113973001(-)
Zm00001d036834::6:103291036-103293037(+)
Zm00001d043029::3:187047179-187049180(-)
Zm00001d031824::1:202981616-202983617(+)
Zm00001d011248::8:144590601-144592602(-)
Zm00001d007383::2:230366107-230368108(-)
Zm00001d043382::3:198288237-198290238(-)
Zm00001d037976::6:143942086-143944087(+)
Zm00001d048164::9:151235480-151237481(+)
Zm00001d051186::4:147696042-147698043(+)
Zm00001d053446::4:231904287-231906288(-)
Zm00001d004023::2:76314802-76316803(+)
Zm00001d040698::3:58957928-58959929(-)
Zm00001d051815::4:170371066-170373067(+)
Zm00001d020412::7:112201570-112203571(+)
Zm00001d051988::4:176009872-176011873(-)
Zm00001d005958::2:193812983-193814984(+)
Zm00001d016757::5:175072114-175074115(+)
Zm00001d009352::8:58139198-58141199(+)
Zm00001d037067::6:111298088-111300089(+)
Zm00001d015393::5:88007323-88009324(+)
Zm00001d024002::10:35715309-35717310(-)
Zm00001d043035::3:187073666-187075667(-)
Zm00001d038304::6:154052215-154054216(+)
Zm00001d047424::9:129618397-129620398(+)
Zm00001d009047::8:33042930-33044931(+)
Zm00001d019365::7:29972391-29974392(+)
Zm00001d048129::9:150532495-150534496(-)
Zm00001d030711::1:154989719-154991720(-)
Zm00001d018722::7:3099598-3101599(-)
Zm00001d052932::4:205273786-205275787(-)
Zm00001d019293::7:25960996-25962997(+)
Zm00001d029272::1:64479264-64481265(-)
Zm00001d020193::7:98662625-98664626(-)
Zm00001d026630::10:149191205-149193206(-)
Zm00001d006209::2:201894926-201896927(+)
Zm00001d017157::5:187193356-187195357(-)
Zm00001d038718::6:163322934-163324935(+)
Zm00001d031633::1:196909193-196911194(+)
Zm00001d031127::1:178715519-178717520(+)
Zm00001d029193::1:61663167-61665168(+)
Zm00001d005270::2:166550425-166552426(+)
Zm00001d005012::2:153753425-153755426(-)
Zm00001d043325::3:196558358-196560359(+)
Zm00001d009661::8:74954655-74956656(+)
Zm00001d042916::3:183870289-183872290(-)
Zm00001d039061::6:169448525-169450526(-)
Zm00001d053049::4:210620731-210622732(+)
Zm00001d013223::5:6719007-6721008(+)
Zm00001d010281::8:107239032-107241033(-)
Zm00001d016031::5:140471748-140473749(-)
Zm00001d027637::1:9636740-9638741(+)
Zm00001d023687::10:15506832-15508833(+)
Zm00001d042254::3:157464786-157466787(-)
Zm00001d023729::10:17437491-17439492(-)
Zm00001d007279::2:226698040-226700041(-)
Zm00001d043251::3:193344332-193346333(-)
Zm00001d024620::10:80549630-80551631(+)
Zm00001d034405::1:292040008-292042009(+)
Zm00001d042394::3:164360274-164362275(+)
Zm00001d047898::9:144748933-144750934(-)
Zm00001d024815::10:89306708-89308709(+)
Zm00001d045075::9:11749423-11751424(+)
Zm00001d052472::4:190786737-190788738(-)
Zm00001d052695::4:197648959-197650960(+)
Zm00001d020019::7:86099197-86101198(-)
Zm00001d041785::3:138029534-138031535(-)
Zm00001d003824::2:61095513-61097514(-)
Zm00001d038783::6:164328528-164330529(-)
Zm00001d039147::6:171048496-171050497(-)
Zm00001d010599::8:121490362-121492363(+)
Zm00001d024701::10:84128618-84130619(-)
Zm00001d050518::4:96147893-96149894(+)
Zm00001d036959::6:107402817-107404818(-)
Zm00001d026452::10:146102216-146104217(-)
Zm00001d042398::3:164485299-164487300(+)
Zm00001d046405::9:87581498-87583499(+)
Zm00001d024796::10:88570858-88572859(-)
Zm00001d003220::2:36504963-36506964(+)
Zm00001d038662::6:162197111-162199112(-)
Zm00001d016715::5:173615251-173617252(-)
Zm00001d052188::4:182610208-182612209(+)
Zm00001d005919::2:192761953-192763954(-)
Zm00001d038319::6:154337541-154339542(+)
Zm00001d030821::1:161941849-161943850(+)
Zm00001d039370::3:2695774-2697775(-)
Zm00001d042847::3:181899040-181901041(+)
Zm00001d012540::8:176402494-176404495(-)
Zm00001d046788::9:106001815-106003816(+)
Zm00001d004084::2:80921813-80923814(-)
Zm00001d012694::8:178735433-178737434(+)
Zm00001d022110::7:170573396-170575397(-)
Zm00001d009174::8:40916497-40918498(+)
Zm00001d033225::1:255168938-255170939(+)
Zm00001d047255::9:124483382-124485383(-)
Zm00001d002316::2:10156019-10158020(+)
Zm00001d034119::1:284490615-284492616(+)
Zm00001d019477::7:35914470-35916471(-)
Zm00001d047908::9:144960966-144962967(-)
Zm00001d010082::8:98728269-98730270(-)
Zm00001d002005::2:4229353-4231354(+)
Zm00001d045731::9:35768134-35770135(+)
Zm00001d016203::5:150384526-150386527(+)
Zm00001d009753::8:79786965-79788966(+)
Zm00001d011424::8:150166168-150168169(-)
Zm00001d048620::4:1474146-1476147(+)
Zm00001d033983::1:280116931-280118932(+)
Zm00001d028033::1:20930140-20932141(-)
Zm00001d026477::10:146709101-146711102(-)
Zm00001d015258::5:81750610-81752611(-)
Zm00001d048341::9:154768094-154770095(-)
Zm00001d033394::1:261704462-261706463(+)
Zm00001d006807::2:217110658-217112659(-)
Zm00001d008271::8:3628768-3630769(-)
Zm00001d027383::1:4114170-4116171(-)
Zm00001d035032::6:2461631-2463632(-)
Zm00001d010516::8:118825034-118827035(+)
Zm00001d031545::1:193832571-193834572(+)
Zm00001d038194::6:151180818-151182819(+)
Zm00001d045230::9:16635879-16637880(-)
Zm00001d052407::4:189215957-189217958(+)
Zm00001d028339::1:31207107-31209108(+)
Zm00001d023653::10:13699971-13701972(+)
Zm00001d033878::1:277216802-277218803(-)
Zm00001d038076::6:146983713-146985714(+)
Zm00001d038038::6:145848441-145850442(+)
Zm00001d048462::9:156768298-156770299(+)
Zm00001d031583::1:195480442-195482443(+)
Zm00001d018418::5:220376847-220378848(-)
Zm00001d027967::1:18525318-18527319(-)
Zm00001d010300::8:108441168-108443169(+)
Zm00001d005002::2:153242188-153244189(-)
Zm00001d033248::1:256109749-256111750(-)
Zm00001d025716::10:127320855-127322856(-)
Zm00001d027707::1:11589618-11591619(+)
Zm00001d012646::8:177774291-177776292(+)
Zm00001d026543::10:147957413-147959414(-)
Zm00001d006157::2:200050923-200052924(-)
Zm00001d046624::9:99415653-99417654(-)
Zm00001d035054::6:3284204-3286205(+)
Zm00001d010797::8:128114355-128116356(+)
Zm00001d014386::5:44142923-44144924(-)
Zm00001d031541::1:193751122-193753123(-)
Zm00001d003276::2:38561621-38563622(+)
Zm00001d003144::2:33546152-33548153(+)
Zm00001d039539::3:7536718-7538719(+)
Zm00001d013449::5:11833441-11835442(+)
Zm00001d018784::7:5097923-5099924(+)
Zm00001d042851::3:182062471-182064472(+)
Zm00001d009765::8:80234163-80236164(+)
Zm00001d015451::5:91108599-91110600(-)
Zm00001d028633::1:41472451-41474452(-)
Zm00001d023998::10:35440028-35442029(+)
Zm00001d052726::4:199127479-199129480(-)
Zm00001d005373::2:171264119-171266120(+)
Zm00001d009410::8:63368601-63370602(-)
Zm00001d033520::1:265491633-265493634(-)
Zm00001d003273::2:38560121-38562122(-)
Zm00001d003533::2:47103686-47105687(+)
Zm00001d011399::8:149508716-149510717(-)
Zm00001d046449::9:90424547-90426548(-)
Zm00001d048193::9:152166184-152168185(+)
Zm00001d028955::1:52852857-52854858(-)
Zm00001d038263::6:152645724-152647725(+)
Zm00001d017455::5:196313657-196315658(+)
Zm00001d040196::3:31702848-31704849(-)
Zm00001d043893::3:213240730-213242731(+)
Zm00001d041180::3:102998270-103000271(-)
Zm00001d033200::1:253557924-253559925(+)
Zm00001d024310::10:63453494-63455495(-)
Zm00001d018195::5:216246824-216248825(+)
Zm00001d016455::5:162962112-162964113(-)
Zm00001d051870::4:172948899-172950900(+)
Zm00001d020384::7:110523582-110525583(+)
Zm00001d032298::1:220973248-220975249(-)
Zm00001d010862::8:130826749-130828750(+)
Zm00001d016220::5:150961595-150963596(+)
Zm00001d009609::8:72970807-72972808(-)
Zm00001d048400::9:155601122-155603123(+)
Zm00001d030867::1:164146904-164148905(+)
Zm00001d009915::8:89357311-89359312(+)
Zm00001d035184::6:8534833-8536834(-)
Zm00001d022267::7:174004692-174006693(-)
Zm00001d034061::1:282847482-282849483(+)
Zm00001d026164::10:140164856-140166857(-)
Zm00001d044522::3:230842720-230844721(+)
Zm00001d026086::10:138087364-138089365(+)
Zm00001d001912::2:2795845-2797846(-)
Zm00001d022436::7:177693903-177695904(-)
Zm00001d050133::4:68207702-68209703(+)
Zm00001d052910::4:204478838-204480839(-)
Zm00001d009305::8:53633516-53635517(+)
Zm00001d030296::1:120069217-120071218(+)
Zm00001d002140::2:6554039-6556040(+)
Zm00001d051743::4:168621924-168623925(+)
Zm00001d003148::2:33777556-33779557(-)
Zm00001d007312::2:227515288-227517289(-)
Zm00001d042217::3:156521382-156523383(+)
Zm00001d010915::8:133300572-133302573(+)
Zm00001d021492::7:153972660-153974661(+)
Zm00001d045076::9:11779428-11781429(+)
Zm00001d010858::8:130743020-130745021(-)
Zm00001d003925::2:68586100-68588101(+)
Zm00001d044035::3:217294836-217296837(+)
Zm00001d031599::1:195875426-195877427(-)
Zm00001d040234::3:33189528-33191529(+)
Zm00001d047801::9:142141019-142143020(-)
Zm00001d040766::3:64555660-64557661(-)
Zm00001d011788::8:161620681-161622682(-)
Zm00001d017019::5:182802718-182804719(+)
Zm00001d043851::3:212041313-212043314(-)
Zm00001d039969::3:21076117-21078118(+)
Zm00001d031427::1:189776468-189778469(+)
Zm00001d006457::2:208847936-208849937(+)
Zm00001d013240::5:6866632-6868633(+)
Zm00001d004387::2:107999331-108001332(-)
Zm00001d008819::8:21637182-21639183(+)
Zm00001d014148::5:34130117-34132118(-)
Zm00001d044050::3:217851765-217853766(-)
Zm00001d040536::3:48597413-48599414(+)
Zm00001d019615::7:46375312-46377313(-)
Zm00001d044044::3:217676618-217678619(-)
Zm00001d035787::6:48972082-48974083(-)
Zm00001d020726::7:130293711-130295712(+)
Zm00001d022473::7:178329310-178331311(-)
Zm00001d033477::1:263852801-263854802(-)
Zm00001d015026::5:72693854-72695855(+)
Zm00001d005421::2:173381977-173383978(-)
Zm00001d021464::7:152796688-152798689(-)
Zm00001d024164::10:51619384-51621385(-)
Zm00001d007670::2:237177727-237179728(+)
Zm00001d019724::7:53799426-53801427(-)
Zm00001d029201::1:62064092-62066093(+)
Zm00001d009298::8:52968184-52970185(-)
Zm00001d045948::9:49020495-49022496(-)
Zm00001d024207::10:56444654-56446655(+)
Zm00001d024830::10:90128723-90130724(-)
Zm00001d035575::6:34431850-34433851(+)
Zm00001d004796::2:139869257-139871258(+)
Zm00001d048646::4:2597362-2599363(-)
Zm00001d005650::2:181991824-181993825(-)
Zm00001d051393::4:156980266-156982267(+)
Zm00001d010854::8:130511828-130513829(-)
Zm00001d046487::9:92064805-92066806(-)
Zm00001d016850::5:178306817-178308818(+)
Zm00001d017434::5:195858806-195860807(+)
Zm00001d005105::2:158415329-158417330(-)
Zm00001d049922::4:52870010-52872011(+)
Zm00001d040985::3:88155451-88157452(+)
Zm00001d048623::4:1533693-1535694(-)
Zm00001d047763::9:141271694-141273695(-)
Zm00001d023379::10:4291618-4293619(+)
Zm00001d015986::5:136929636-136931637(-)
Zm00001d009512::8:68436815-68438816(+)
Zm00001d009987::8:93551246-93553247(-)
Zm00001d002362::2:10901178-10903179(-)
Zm00001d050611::4:104293346-104295347(-)
Zm00001d015654::5:103261844-103263845(+)
Zm00001d005124::2:159691786-159693787(-)
Zm00001d011188::8:142390808-142392809(+)
Zm00001d025358::10:115502552-115504553(-)
Zm00001d023884::10:26301850-26303851(-)
Zm00001d049605::4:37192908-37194909(-)
Zm00001d047078::9:117544560-117546561(+)
Zm00001d032099::1:212669641-212671642(+)
Zm00001d045111::9:13110661-13112662(-)
Zm00001d034782::1:302190773-302192774(-)
Zm00001d052243::4:184467078-184469079(-)
Zm00001d043109::3:189361710-189363711(+)
Zm00001d037877::6:140802153-140804154(+)
Zm00001d047248::9:124021207-124023208(-)
Zm00001d053627::4:237216426-237218427(+)
Zm00001d042492::3:169437861-169439862(-)
Zm00001d014789::5:63233982-63235983(-)
Zm00001d013212::5:6624046-6626047(+)
Zm00001d008289::8:4167076-4169077(+)
Zm00001d020498::7:119317431-119319432(+)
Zm00001d042828::3:181359929-181361930(+)
Zm00001d006153::2:199944249-199946250(-)
Zm00001d007237::2:225400556-225402557(+)
Zm00001d051702::4:167220303-167222304(-)
Zm00001d024109::10:46168917-46170918(-)
Zm00001d029478::1:72422417-72424418(+)
Zm00001d045309::9:18676908-18678909(+)
Zm00001d048459::9:156703547-156705548(+)
Zm00001d007968::2:244322993-244324994(-)
Zm00001d012257::8:171225542-171227543(-)
Zm00001d008456::8:9210155-9212156(+)
Zm00001d049798::4:45037939-45039940(+)
Zm00001d026523::10:147515104-147517105(-)
Zm00001d033523::1:265545423-265547424(+)
Zm00001d019889::7:73329204-73331205(-)
Zm00001d040515::3:47737316-47739317(-)
Zm00001d007565::2:234946765-234948766(+)
Zm00001d030232::1:114927283-114929284(+)
Zm00001d041491::3:123758700-123760701(+)
Zm00001d017448::5:196095527-196097528(+)
Zm00001d016714::5:173522758-173524759(+)
Zm00001d019692::7:51182618-51184619(+)
Zm00001d032962::1:244880479-244882480(+)
Zm00001d050460::4:90012959-90014960(-)
Zm00001d048959::4:10752825-10754826(+)
Zm00001d021686::7:160065255-160067256(-)
Zm00001d042400::3:164743956-164745957(+)
Zm00001d039111::6:170225495-170227496(-)
Zm00001d008900::8:24523916-24525917(-)
Zm00001d016728::5:174372039-174374040(-)
Zm00001d035215::6:10272233-10274234(+)
Zm00001d004318::2:102950767-102952768(+)
Zm00001d021641::7:158884638-158886639(+)
Zm00001d046866::9:108599046-108601047(-)
Zm00001d045513::9:25065913-25067914(+)
Zm00001d045566::9:26892888-26894889(+)
Zm00001d006872::2:218315514-218317515(-)
Zm00001d025878::10:132463176-132465177(+)
Zm00001d026212::10:141033839-141035840(+)
Zm00001d020589::7:123818618-123820619(-)
Zm00001d039884::3:17603064-17605065(-)
Zm00001d015839::5:124934813-124936814(+)
Zm00001d026113::10:138718038-138720039(+)
Zm00001d003262::2:38267265-38269266(+)
Zm00001d018837::7:6928843-6930844(-)
Zm00001d020041::7:88136758-88138759(-)
Zm00001d047945::9:145927845-145929846(+)
Zm00001d003690::2:54521135-54523136(-)
Zm00001d041351::3:113911910-113913911(+)
Zm00001d038557::6:159804584-159806585(-)
Zm00001d013727::5:18697114-18699115(+)
Zm00001d012395::8:173524889-173526890(+)
Zm00001d043801::3:210468126-210470127(+)
Zm00001d041837::3:139952572-139954573(+)
Zm00001d028835::1:48145561-48147562(-)
Zm00001d021705::7:160792722-160794723(-)
Zm00001d040385::3:40905863-40907864(+)
Zm00001d044922::9:7294414-7296415(+)
Zm00001d008260::8:3372951-3374952(-)
Zm00001d039150::6:171095950-171097951(+)
Zm00001d014442::5:47131648-47133649(-)
Zm00001d019335::7:28399380-28401381(+)
Zm00001d009617::8:73342103-73344104(+)
Zm00001d004331::2:103985982-103987983(+)
Zm00001d049815::4:45900260-45902261(+)
Zm00001d037872::6:140519203-140521204(+)
Zm00001d053182::4:218597916-218599917(-)
Zm00001d014844::5:65184601-65186602(+)
Zm00001d050227::4:74757541-74759542(+)
Zm00001d053284::4:224034102-224036103(+)
Zm00001d016835::5:177822180-177824181(-)
Zm00001d008294::8:4379944-4381945(-)
Zm00001d009686::8:75877048-75879049(+)
Zm00001d017273::5:191274008-191276009(+)
Zm00001d021309::7:148457640-148459641(-)
Zm00001d052060::4:178017570-178019571(+)
Zm00001d022085::7:169772456-169774457(-)
Zm00001d048496::9:157236874-157238875(-)
Zm00001d019125::7:18154323-18156324(-)
Zm00001d015376::5:87055147-87057148(-)
Zm00001d053865::4:242564063-242566064(-)
Zm00001d008274::8:3701007-3703008(-)
Zm00001d019034::7:13645776-13647777(+)
Zm00001d016008::5:139155519-139157520(-)
Zm00001d023781::10:19950401-19952402(+)
Zm00001d002593::2:16319578-16321579(-)
Zm00001d019299::7:26617825-26619826(+)
Zm00001d038393::6:156265115-156267116(+)
Zm00001d015962::5:134453174-134455175(-)
Zm00001d033295::1:257897523-257899524(+)
Zm00001d040712::3:59633728-59635729(+)
Zm00001d040831::3:68532477-68534478(+)
Zm00001d028318::1:30552634-30554635(-)
Zm00001d021971::7:167274920-167276921(+)
Zm00001d045583::9:27334426-27336427(-)
Zm00001d022589::7:180442536-180444537(-)
Zm00001d027464::1:5887907-5889908(-)
Zm00001d038248::6:152311540-152313541(+)
Zm00001d042504::3:169712021-169714022(+)
Zm00001d002064::2:5195256-5197257(-)
Zm00001d040793::3:66274883-66276884(+)
Zm00001d045729::9:35626907-35628908(-)
Zm00001d028691::1:43310590-43312591(+)
Zm00001d005558::2:178427664-178429665(+)
Zm00001d020519::7:120445075-120447076(-)
Zm00001d021614::7:158110737-158112738(-)
Zm00001d039095::6:169956261-169958262(+)
Zm00001d042092::3:150546422-150548423(-)
Zm00001d035823::6:53477423-53479424(-)
Zm00001d040125::3:28539567-28541568(-)
Zm00001d026111::10:138707716-138709717(-)
Zm00001d032932::1:243650882-243652883(-)
Zm00001d037648::6:132805377-132807378(-)
Zm00001d003072::2:31122852-31124853(+)
Zm00001d049635::4:38206077-38208078(-)
Zm00001d030266::1:117694582-117696583(-)
Zm00001d006549::2:210778100-210780101(+)
Zm00001d006220::2:202186222-202188223(-)
Zm00001d014788::5:63148393-63150394(+)
Zm00001d043924::3:213987201-213989202(+)
Zm00001d031082::1:176365592-176367593(+)
Zm00001d032098::1:212612366-212614367(+)
Zm00001d009139::8:38873587-38875588(-)
Zm00001d005306::2:168879036-168881037(+)
Zm00001d029550::1:75806102-75808103(-)
Zm00001d052362::4:188297356-188299357(+)
Zm00001d031850::1:204131354-204133355(+)
Zm00001d020464::7:116494925-116496926(+)
Zm00001d009493::8:67180175-67182176(-)
Zm00001d017896::5:209712672-209714673(+)
Zm00001d041461::3:121784159-121786160(-)
Zm00001d054055::4:245632793-245634794(-)
Zm00001d053453::4:232244466-232246467(+)
Zm00001d023552::10:9847377-9849378(+)
Zm00001d042266::3:158056494-158058495(-)
Zm00001d025103::10:104217660-104219661(+)
Zm00001d002338::2:10594376-10596377(-)
Zm00001d047838::9:142885992-142887993(+)
Zm00001d038766::6:164156402-164158403(+)
Zm00001d026214::10:141181113-141183114(+)
Zm00001d047807::9:142291724-142293725(+)
Zm00001d053664::4:238425605-238427606(-)
Zm00001d032206::1:217041032-217043033(+)
Zm00001d010603::8:121651021-121653022(-)
Zm00001d040820::3:67929063-67931064(+)
Zm00001d008383::8:6850266-6852267(+)
Zm00001d049019::4:12799786-12801787(-)
Zm00001d045971::9:50929131-50931132(+)
Zm00001d004626::2:122674019-122676020(+)
Zm00001d003504::2:46186076-46188077(+)
Zm00001d015248::5:81117761-81119762(-)
Zm00001d006190::2:201033852-201035853(+)
Zm00001d033840::1:275465568-275467569(+)
Zm00001d039369::3:2680078-2682079(+)
Zm00001d018098::5:214153783-214155784(-)
Zm00001d034019::1:281285299-281287300(-)
Zm00001d012408::8:173985432-173987433(+)
Zm00001d033380::1:261080603-261082604(+)
Zm00001d038651::6:161812986-161814987(-)
Zm00001d005310::2:169139930-169141931(+)
Zm00001d039434::3:4139008-4141009(+)
Zm00001d010287::8:107620784-107622785(-)
Zm00001d022629::7:181742421-181744422(+)
Zm00001d023475::10:6849374-6851375(+)
Zm00001d043400::3:198763361-198765362(+)
Zm00001d030130::1:107992129-107994130(+)
Zm00001d002827::2:23923819-23925820(+)
Zm00001d045201::9:15923625-15925626(-)
Zm00001d039304::3:1394038-1396039(+)
Zm00001d034984::6:797175-799176(+)
Zm00001d012515::8:175897432-175899433(+)
Zm00001d032931::1:243610381-243612382(+)
Zm00001d005247::2:165584236-165586237(+)
Zm00001d053009::4:208866367-208868368(-)
Zm00001d053350::4:227163937-227165938(-)
Zm00001d039771::3:14424022-14426023(-)
Zm00001d017038::5:183361187-183363188(-)
Zm00001d005543::2:178129162-178131163(-)
Zm00001d031014::1:173445338-173447339(-)
Zm00001d031462::1:191061553-191063554(-)
Zm00001d016874::5:179022324-179024325(-)
Zm00001d011673::8:158273499-158275500(-)
Zm00001d028410::1:33848779-33850780(+)
Zm00001d052929::4:205242576-205244577(-)
Zm00001d034015::1:281231711-281233712(-)
Zm00001d022551::7:179889639-179891640(-)
Zm00001d003228::2:36826358-36828359(+)
Zm00001d031634::1:196940045-196942046(-)
Zm00001d007825::2:240369052-240371053(-)
Zm00001d045371::9:19938084-19940085(+)
Zm00001d010872::8:131665327-131667328(-)
Zm00001d020434::7:114137854-114139855(+)
Zm00001d002351::2:10724191-10726192(-)
Zm00001d005541::2:178095462-178097463(-)
Zm00001d013829::5:21859900-21861901(-)
Zm00001d012885::5:1592562-1594563(+)
Zm00001d037057::6:110850766-110852767(-)
Zm00001d007293::2:226983521-226985522(-)
Zm00001d018544::5:222687797-222689798(+)
Zm00001d017476::5:197145187-197147188(-)
Zm00001d021411::7:151512343-151514344(-)
Zm00001d013934::5:25183979-25185980(+)
Zm00001d019245::7:23696735-23698736(+)
Zm00001d015498::5:93784056-93786057(-)
Zm00001d018625::7:1296267-1298268(+)
Zm00001d039263::3:763932-765933(+)
Zm00001d019987::7:82855337-82857338(-)
Zm00001d010791::8:127878713-127880714(+)
Zm00001d039653::3:10755533-10757534(-)
Zm00001d025644::10:124862460-124864461(-)
Zm00001d003034::2:30052266-30054267(-)
Zm00001d028694::1:43346702-43348703(+)
Zm00001d021025::7:140789574-140791575(-)
Zm00001d006462::2:208895348-208897349(-)
Zm00001d049320::4:26182897-26184898(-)
Zm00001d003208::2:36000191-36002192(-)
Zm00001d008599::8:14051722-14053723(+)
Zm00001d005952::2:193762565-193764566(+)
Zm00001d030851::1:163237498-163239499(+)
Zm00001d017205::5:188876341-188878342(-)
Zm00001d032971::1:245053952-245055953(-)
Zm00001d025307::10:113603644-113605645(+)
Zm00001d039219::6:173071184-173073185(-)
Zm00001d032422::1:225975670-225977671(-)
Zm00001d013967::5:26608573-26610574(+)
Zm00001d044540::3:231326220-231328221(+)
Zm00001d028088::1:22606023-22608024(-)
Zm00001d014649::5:57188524-57190525(+)
Zm00001d017087::5:184915619-184917620(-)
Zm00001d019156::7:19533590-19535591(+)
Zm00001d036345::6:85064681-85066682(-)
Zm00001d027590::1:8572454-8574455(+)
Zm00001d044179::3:221236898-221238899(+)
Zm00001d049652::4:38764068-38766069(+)
Zm00001d004559::2:118080732-118082733(-)
Zm00001d036283::6:81812264-81814265(-)
Zm00001d006578::2:211374233-211376234(+)
Zm00001d042010::3:147185177-147187178(+)
Zm00001d009221::8:44260447-44262448(-)
Zm00001d038440::6:157307680-157309681(-)
Zm00001d042410::3:166269936-166271937(+)
Zm00001d049371::4:28133887-28135888(-)
Zm00001d048469::9:156852301-156854302(-)
Zm00001d046342::9:81727756-81729757(+)
Zm00001d049692::4:40461077-40463078(+)
Zm00001d017748::5:205852975-205854976(-)
Zm00001d001980::2:3880201-3882202(-)
Zm00001d046260::9:77052790-77054791(-)
Zm00001d025513::10:120959069-120961070(-)
Zm00001d023318::10:2948876-2950877(+)
Zm00001d003778::2:59004948-59006949(-)
Zm00001d035169::6:7511146-7513147(+)
Zm00001d001827::2:1544878-1546879(-)
Zm00001d023536::10:9161109-9163110(+)
Zm00001d048687::4:3256880-3258881(-)
Zm00001d037561::6:129537686-129539687(+)
Zm00001d039866::3:17172434-17174435(-)
Zm00001d034823::1:302959179-302961180(+)
Zm00001d053829::4:241974488-241976489(+)
Zm00001d009327::8:56286577-56288578(-)
Zm00001d040203::3:31840172-31842173(+)
Zm00001d032266::1:219763388-219765389(+)
Zm00001d038494::6:158556190-158558191(-)
Zm00001d025793::10:129811943-129813944(-)
Zm00001d021362::7:149913555-149915556(-)
Zm00001d050965::4:134058796-134060797(+)
Zm00001d016803::5:176584045-176586046(-)
Zm00001d050182::4:71326741-71328742(+)
Zm00001d051937::4:174850894-174852895(+)
Zm00001d039072::6:169541862-169543863(+)
Zm00001d003403::2:43283412-43285413(-)
Zm00001d022371::7:176263394-176265395(-)
Zm00001d014769::5:62505406-62507407(-)
Zm00001d041445::3:120189678-120191679(+)
Zm00001d054037::4:245440909-245442910(-)
Zm00001d042842::3:181820127-181822128(-)
Zm00001d026012::10:135965135-135967136(+)
Zm00001d048904::4:7507083-7509084(-)
Zm00001d023539::10:9374792-9376793(-)
Zm00001d041975::3:146345386-146347387(-)
Zm00001d034808::1:302534889-302536890(-)
Zm00001d026071::10:137672646-137674647(+)
Zm00001d019531::7:40661839-40663840(-)
Zm00001d011414::8:149850040-149852041(+)
Zm00001d017869::5:209161413-209163414(-)
Zm00001d037932::6:142520697-142522698(-)
Zm00001d032056::1:210973273-210975274(-)
Zm00001d036069::6:70206862-70208863(-)
Zm00001d022142::7:171065627-171067628(-)
Zm00001d034494::1:294634923-294636924(-)
Zm00001d002456::2:13196723-13198724(-)
Zm00001d015427::5:89586290-89588291(-)
Zm00001d019345::7:28903362-28905363(+)
Zm00001d013914::5:24679807-24681808(-)
Zm00001d006536::2:210664408-210666409(+)
Zm00001d010337::8:110337533-110339534(-)
Zm00001d031351::1:187060983-187062984(+)
Zm00001d003707::2:55658154-55660155(+)
Zm00001d017644::5:202969946-202971947(-)
Zm00001d043052::3:187604938-187606939(-)
Zm00001d005676::2:183138920-183140921(-)
Zm00001d015108::5:75639246-75641247(-)
Zm00001d007640::2:236781063-236783064(+)
Zm00001d053969::4:244425563-244427564(+)
Zm00001d015570::5:98835039-98837040(-)
Zm00001d033891::1:277638768-277640769(-)
Zm00001d030648::1:150687934-150689935(+)
Zm00001d002141::2:6562442-6564443(+)
Zm00001d004866::2:145448000-145450001(-)
Zm00001d021551::7:155651299-155653300(-)
Zm00001d025425::10:118292425-118294426(+)
Zm00001d007541::2:234296965-234298966(-)
Zm00001d019797::7:62261041-62263042(-)
Zm00001d035960::6:62672374-62674375(-)
Zm00001d008663::8:16418030-16420031(-)
Zm00001d016512::5:165504417-165506418(+)
Zm00001d003479::2:45455847-45457848(+)
Zm00001d002153::2:6868532-6870533(-)
Zm00001d033307::1:258335964-258337965(-)
Zm00001d026288::10:142885860-142887861(+)
Zm00001d003836::2:61530596-61532597(+)
Zm00001d042123::3:151898722-151900723(+)
Zm00001d028184::1:25737043-25739044(-)
Zm00001d015098::5:75311238-75313239(+)
Zm00001d032810::1:238939506-238941507(-)
Zm00001d026703::10:150492922-150494923(-)
Zm00001d016155::5:147481061-147483062(+)
Zm00001d024560::10:78245103-78247104(+)
Zm00001d037089::6:111805005-111807006(+)
Zm00001d023424::10:5178880-5180881(+)
Zm00001d013100::5:4709034-4711035(-)
Zm00001d029987::1:97698473-97700474(-)
Zm00001d051453::4:159244049-159246050(-)
Zm00001d017539::5:199060898-199062899(-)
Zm00001d033822::1:274809791-274811792(-)
Zm00001d006285::2:203552460-203554461(+)
Zm00001d052536::4:192537679-192539680(-)
Zm00001d031071::1:175968208-175970209(+)
Zm00001d018144::5:215391163-215393164(+)
Zm00001d048107::9:150340699-150342700(-)
Zm00001d023795::10:21191243-21193244(+)
Zm00001d006102::2:198164580-198166581(+)
Zm00001d020096::7:91631805-91633806(-)
Zm00001d032970::1:245045835-245047836(-)
Zm00001d047896::9:144628308-144630309(-)
Zm00001d021903::7:165720721-165722722(-)
Zm00001d006108::2:198346500-198348501(-)
Zm00001d031232::1:182923611-182925612(+)
Zm00001d037326::6:121211895-121213896(+)
Zm00001d018050::5:213160148-213162149(+)
Zm00001d031832::1:203117050-203119051(+)
Zm00001d048510::9:157552754-157554755(+)
Zm00001d006844::2:217762576-217764577(+)
Zm00001d010195::8:103510458-103512459(-)
Zm00001d029986::1:97643669-97645670(+)
Zm00001d031217::1:182483347-182485348(+)
Zm00001d050988::4:135626103-135628104(-)
Zm00001d004731::2:134452243-134454244(+)
Zm00001d027362::1:3774581-3776582(-)
Zm00001d051994::4:176043669-176045670(-)
Zm00001d029860::1:90855931-90857932(+)
Zm00001d001849::2:1911930-1913931(-)
Zm00001d016990::5:182158364-182160365(-)
Zm00001d040029::3:23585030-23587031(+)
Zm00001d009574::8:71474408-71476409(-)
Zm00001d006702::2:214684048-214686049(+)
Zm00001d022103::7:170385816-170387817(-)
Zm00001d012517::8:175967927-175969928(+)
Zm00001d033364::1:260348626-260350627(-)
Zm00001d030996::1:172557774-172559775(+)
Zm00001d030824::1:162007609-162009610(+)
Zm00001d047073::9:117287453-117289454(-)
Zm00001d011567::8:154588233-154590234(+)
Zm00001d005828::2:190016934-190018935(+)
Zm00001d053180::4:218448355-218450356(-)
Zm00001d049552::4:34379860-34381861(+)
Zm00001d016465::5:163306660-163308661(+)
Zm00001d028642::1:41589606-41591607(+)
Zm00001d046627::9:99608963-99610964(-)
Zm00001d044157::3:220721449-220723450(-)
Zm00001d029872::1:91257733-91259734(-)
Zm00001d013780::5:19950278-19952279(-)
Zm00001d022035::7:168349345-168351346(+)
Zm00001d050164::4:70176711-70178712(+)
Zm00001d052012::4:176579630-176581631(-)
Zm00001d022318::7:175221461-175223462(+)
Zm00001d036013::6:66090324-66092325(-)
Zm00001d021979::7:167516251-167518252(-)
Zm00001d052347::4:187794124-187796125(-)
Zm00001d052850::4:202486926-202488927(+)
Zm00001d013741::5:19013778-19015779(-)
Zm00001d036788::6:100888163-100890164(+)
Zm00001d032548::1:230203467-230205468(-)
Zm00001d032402::1:225529074-225531075(+)
Zm00001d029997::1:98384020-98386021(-)
Zm00001d051457::4:159347026-159349027(-)
Zm00001d038723::6:163345152-163347153(+)
Zm00001d007153::2:223381169-223383170(-)
Zm00001d052145::4:181032590-181034591(-)
Zm00001d053684::4:238988499-238990500(-)
Zm00001d031486::1:191644453-191646454(-)
Zm00001d032838::1:239721849-239723850(+)
Zm00001d016825::5:177530081-177532082(+)
Zm00001d041620::3:129748597-129750598(-)
Zm00001d022276::7:174237358-174239359(+)
Zm00001d044666::3:234414896-234416897(+)
Zm00001d020717::7:129915442-129917443(+)
Zm00001d009117::8:37519322-37521323(-)
Zm00001d015410::5:89052596-89054597(-)
Zm00001d024437::10:70793919-70795920(+)
Zm00001d006388::2:206394965-206396966(-)
Zm00001d017449::5:196102044-196104045(+)
Zm00001d047449::9:130553568-130555569(-)
Zm00001d011243::8:144391222-144393223(-)
Zm00001d047143::9:120015250-120017251(+)
Zm00001d019754::7:56515022-56517023(+)
Zm00001d019481::7:36310352-36312353(-)
Zm00001d017805::5:207307867-207309868(-)
Zm00001d037422::6:125057115-125059116(-)
Zm00001d006099::2:198146446-198148447(+)
Zm00001d006267::2:203283791-203285792(-)
Zm00001d005056::2:156394168-156396169(-)
Zm00001d011059::8:137783836-137785837(-)
Zm00001d025548::10:121920406-121922407(+)
Zm00001d010387::8:112569526-112571527(+)
Zm00001d028040::1:21292496-21294497(+)
Zm00001d029309::1:65570038-65572039(+)
Zm00001d002181::2:7402296-7404297(-)
Zm00001d008549::8:12684110-12686111(-)
Zm00001d033374::1:260971062-260973063(-)
Zm00001d043311::3:195852922-195854923(+)
Zm00001d034083::1:283637634-283639635(-)
Zm00001d018490::5:221712842-221714843(-)
Zm00001d045636::9:30233749-30235750(-)
Zm00001d034863::1:304070740-304072741(+)
Zm00001d029404::1:69027061-69029062(+)
Zm00001d049471::4:31453791-31455792(-)
Zm00001d045816::9:40985753-40987754(+)
Zm00001d026333::10:143646427-143648428(+)
Zm00001d045237::9:16756399-16758400(+)
Zm00001d036018::6:66397274-66399275(-)
Zm00001d043098::3:189167622-189169623(-)
Zm00001d037427::6:125222560-125224561(-)
Zm00001d010454::8:115917895-115919896(-)
Zm00001d038495::6:158581427-158583428(+)
Zm00001d047105::9:118774346-118776347(+)
Zm00001d039903::3:18826613-18828614(+)
Zm00001d036407::6:87059399-87061400(-)
Zm00001d033367::1:260534813-260536814(-)
Zm00001d049474::4:31491420-31493421(-)
Zm00001d041611::3:129670743-129672744(-)
Zm00001d049053::4:14017529-14019530(-)
Zm00001d009903::8:88652782-88654783(+)
Zm00001d026175::10:140332411-140334412(+)
Zm00001d021384::7:150582359-150584360(+)
Zm00001d036420::6:87681861-87683862(+)
Zm00001d024710::10:84553132-84555133(-)
Zm00001d028727::1:44517547-44519548(-)
Zm00001d013554::5:14165986-14167987(-)
Zm00001d037746::6:136204147-136206148(+)
Zm00001d034946::1:306418148-306420149(-)
Zm00001d012690::8:178706243-178708244(-)
Zm00001d021403::7:151215372-151217373(-)
Zm00001d002317::2:10168160-10170161(+)
Zm00001d027517::1:7300299-7302300(-)
Zm00001d012511::8:175866345-175868346(-)
Zm00001d009798::8:81982647-81984648(-)
Zm00001d020485::7:118507402-118509403(+)
Zm00001d052653::4:196012455-196014456(-)
Zm00001d051122::4:144440993-144442994(+)
Zm00001d051142::4:145646799-145648800(-)
Zm00001d036588::6:93868174-93870175(+)
Zm00001d036973::6:108030099-108032100(+)
Zm00001d037771::6:136913668-136915669(+)
Zm00001d011661::8:157817393-157819394(-)
Zm00001d017264::5:191015885-191017886(+)
Zm00001d048680::4:3196413-3198414(+)
Zm00001d034807::1:302529654-302531655(-)
Zm00001d015150::5:77074900-77076901(+)
Zm00001d007698::2:237614602-237616603(+)
Zm00001d038533::6:159379115-159381116(+)
Zm00001d024274::10:61029254-61031255(+)
Zm00001d007763::2:239251305-239253306(-)
Zm00001d001809::2:1293431-1295432(+)
Zm00001d030936::1:168181525-168183526(+)
Zm00001d014716::5:60300119-60302120(+)
Zm00001d003294::2:39109539-39111540(-)
Zm00001d048627::4:1736790-1738791(+)
Zm00001d033044::1:248429711-248431712(+)
Zm00001d013120::5:5121609-5123610(-)
Zm00001d023391::10:4478928-4480929(-)
Zm00001d016024::5:140138814-140140815(+)
Zm00001d011640::8:157207517-157209518(+)
Zm00001d025027::10:100392916-100394917(-)
Zm00001d009337::8:56949795-56951796(-)
Zm00001d052334::4:187340105-187342106(-)
Zm00001d019182::7:20578899-20580900(+)
Zm00001d006688::2:214474093-214476094(-)
Zm00001d003258::2:38102427-38104428(-)
Zm00001d026467::10:146437714-146439715(+)
Zm00001d021172::7:144965390-144967391(-)
Zm00001d050790::4:123190607-123192608(-)
Zm00001d031173::1:180743782-180745783(-)
Zm00001d031209::1:182294452-182296453(-)
Zm00001d014658::5:57817641-57819642(-)
Zm00001d049253::4:22956628-22958629(-)
Zm00001d029354::1:67217126-67219127(-)
Zm00001d030967::1:169595325-169597326(+)
Zm00001d042914::3:183825869-183827870(+)
Zm00001d053721::4:239843795-239845796(+)
Zm00001d023815::10:23251977-23253978(-)
Zm00001d012699::8:178826210-178828211(-)
Zm00001d051951::4:175156751-175158752(-)
Zm00001d012433::8:174374957-174376958(+)
Zm00001d041745::3:135767606-135769607(-)
Zm00001d016952::5:181024108-181026109(-)
Zm00001d050288::4:78911315-78913316(+)
Zm00001d034152::1:285203059-285205060(+)
Zm00001d039662::3:11022967-11024968(-)
Zm00001d007179::2:223878205-223880206(+)
Zm00001d018213::5:216729380-216731381(-)
Zm00001d044186::3:221414549-221416550(-)
Zm00001d037643::6:132727072-132729073(-)
Zm00001d010489::8:117534535-117536536(-)
Zm00001d015066::5:73960058-73962059(+)
Zm00001d050810::4:124192588-124194589(-)
Zm00001d040291::3:36016871-36018872(-)
Zm00001d052902::4:204195159-204197160(-)
Zm00001d026595::10:148672112-148674113(+)
Zm00001d045876::9:45288564-45290565(-)
Zm00001d002553::2:15287424-15289425(-)
Zm00001d037182::6:114977999-114980000(+)
Zm00001d030523::1:141160549-141162550(-)
Zm00001d006268::2:203283797-203285798(+)
Zm00001d010634::8:122649674-122651675(+)
Zm00001d020845::7:134489306-134491307(-)
Zm00001d005406::2:173044165-173046166(+)
Zm00001d004909::2:147982784-147984785(+)
Zm00001d011900::8:164236948-164238949(+)
Zm00001d032625::1:232390000-232392001(-)
Zm00001d052841::4:202390991-202392992(+)
Zm00001d051008::4:136477308-136479309(+)
Zm00001d006564::2:211027228-211029229(-)
Zm00001d042772::3:179263893-179265894(+)
Zm00001d017377::5:193865999-193868000(-)
Zm00001d014098::5:32363252-32365253(+)
Zm00001d020190::7:98588250-98590251(-)
Zm00001d032954::1:244533638-244535639(+)
Zm00001d005889::2:191790560-191792561(+)
Zm00001d020236::7:101643689-101645690(+)
Zm00001d037900::6:141483918-141485919(+)
Zm00001d035319::6:21078637-21080638(+)
Zm00001d042930::3:184418402-184420403(-)
Zm00001d042402::3:164919386-164921387(+)
Zm00001d044550::3:231456366-231458367(+)
Zm00001d011270::8:145289257-145291258(+)
Zm00001d041098::3:97284943-97286944(-)
Zm00001d043592::3:204509907-204511908(+)
Zm00001d043753::3:209097219-209099220(+)
Zm00001d011005::8:136508251-136510252(-)
Zm00001d035090::6:4847420-4849421(+)
Zm00001d003271::2:38439170-38441171(-)
Zm00001d029605::1:78861789-78863790(+)
Zm00001d006948::2:220004056-220006057(-)
Zm00001d007881::2:241671344-241673345(-)
Zm00001d020261::7:102760401-102762402(+)
Zm00001d012746::8:179621159-179623160(-)
Zm00001d030562::1:144196810-144198811(-)
Zm00001d020418::7:112712759-112714760(+)
Zm00001d010448::8:115609947-115611948(-)
Zm00001d023343::10:3823248-3825249(+)
Zm00001d038011::6:145086293-145088294(+)
Zm00001d020612::7:125101108-125103109(-)
Zm00001d010325::8:109743729-109745730(+)
Zm00001d031883::1:205256432-205258433(-)
Zm00001d010442::8:115335181-115337182(-)
Zm00001d035297::6:19828005-19830006(-)
Zm00001d047042::9:116430819-116432820(-)
Zm00001d012785::8:180898684-180900685(+)
Zm00001d048774::4:5285443-5287444(-)
Zm00001d039448::3:4598129-4600130(+)
Zm00001d029569::1:76740807-76742808(-)
Zm00001d032464::1:227553606-227555607(-)
Zm00001d027477::1:6236165-6238166(+)
Zm00001d024814::10:89273665-89275666(+)
Zm00001d049459::4:31015760-31017761(+)
Zm00001d038325::6:154461786-154463787(+)
Zm00001d029432::1:70231226-70233227(-)
Zm00001d052735::4:199343526-199345527(-)
Zm00001d044695::3:235105072-235107073(-)
Zm00001d005231::2:164759660-164761661(+)
Zm00001d016469::5:163445492-163447493(+)
Zm00001d030366::1:126624457-126626458(+)
Zm00001d001957::2:3464521-3466522(+)
Zm00001d002809::2:23214387-23216388(-)
Zm00001d029035::1:55560376-55562377(-)
Zm00001d010339::8:110344209-110346210(-)
Zm00001d002854::2:24775639-24777640(-)
Zm00001d046381::9:85599471-85601472(+)
Zm00001d002784::2:22583257-22585258(+)
Zm00001d031835::1:203192134-203194135(-)
Zm00001d025170::10:107474425-107476426(-)
Zm00001d025131::10:105803903-105805904(-)
Zm00001d029530::1:75040277-75042278(+)
Zm00001d034537::1:295875238-295877239(-)
Zm00001d023416::10:5081581-5083582(-)
Zm00001d032736::1:236831603-236833604(+)
Zm00001d044757::9:1460216-1462217(-)
Zm00001d003703::2:55395480-55397481(-)
Zm00001d038936::6:167323085-167325086(-)
Zm00001d015713::5:110415354-110417355(-)
Zm00001d016900::5:179635392-179637393(-)
Zm00001d032496::1:228404326-228406327(+)
Zm00001d009105::8:36612742-36614743(+)
Zm00001d024128::10:48269419-48271420(-)
Zm00001d041608::3:129600194-129602195(+)
Zm00001d028509::1:37480611-37482612(-)
Zm00001d020441::7:114578306-114580307(+)
Zm00001d052421::4:189652228-189654229(+)
Zm00001d019117::7:17794977-17796978(-)
Zm00001d024061::10:40786554-40788555(-)
Zm00001d040717::3:59845419-59847420(-)
Zm00001d029948::1:96082881-96084882(+)
Zm00001d053640::4:238062754-238064755(+)
Zm00001d029397::1:68937738-68939739(-)
Zm00001d026438::10:145877096-145879097(-)
Zm00001d025182::10:108130983-108132984(-)
Zm00001d005065::2:156951193-156953194(-)
Zm00001d048664::4:2980252-2982253(-)
Zm00001d010450::8:115692601-115694602(+)
Zm00001d004020::2:76068082-76070083(+)
Zm00001d031671::1:198163549-198165550(-)
Zm00001d043716::3:208168720-208170721(+)
Zm00001d042237::3:157172376-157174377(+)
Zm00001d049355::4:27740362-27742363(-)
Zm00001d045163::9:14785015-14787016(+)
Zm00001d051535::4:161766497-161768498(-)
Zm00001d002880::2:25549738-25551739(-)
Zm00001d039737::3:13449628-13451629(-)
Zm00001d015383::5:87522263-87524264(-)
Zm00001d037760::6:136605200-136607201(+)
Zm00001d022560::7:180064197-180066198(-)
Zm00001d031000::1:172784322-172786323(+)
Zm00001d052974::4:206850812-206852813(-)
Zm00001d031257::1:184105067-184107068(+)
Zm00001d047306::9:126203510-126205511(-)
Zm00001d008541::8:12314979-12316980(+)
Zm00001d039345::3:2189775-2191776(+)
Zm00001d024865::10:91159560-91161561(+)
Zm00001d007585::2:235405986-235407987(-)
Zm00001d016319::5:157009108-157011109(+)
Zm00001d043933::3:214154779-214156780(-)
Zm00001d005328::2:169710133-169712134(-)
Zm00001d028989::1:53770416-53772417(+)
Zm00001d049074::4:14846349-14848350(+)
Zm00001d007283::2:226801436-226803437(-)
Zm00001d033066::1:249336196-249338197(+)
Zm00001d021370::7:150113127-150115128(-)
Zm00001d013182::5:6079368-6081369(+)
Zm00001d043170::3:190527752-190529753(-)
Zm00001d020281::7:104032570-104034571(+)
Zm00001d034893::1:304952942-304954943(+)
Zm00001d038542::6:159648335-159650336(+)
Zm00001d018416::5:220298711-220300712(+)
Zm00001d040839::3:69849798-69851799(-)
Zm00001d023392::10:4493822-4495823(+)
Zm00001d022243::7:173495194-173497195(-)
Zm00001d029286::1:64852764-64854765(-)
Zm00001d010752::8:126879030-126881031(+)
Zm00001d047667::9:138656191-138658192(-)
Zm00001d021507::7:154424580-154426581(-)
Zm00001d020140::7:95439671-95441672(+)
Zm00001d043389::3:198495257-198497258(-)
Zm00001d010401::8:112912585-112914586(+)
Zm00001d045645::9:30796622-30798623(-)
Zm00001d011839::8:162486790-162488791(+)
Zm00001d029980::1:97336592-97338593(-)
Zm00001d004190::2:90079088-90081089(+)
Zm00001d037195::6:115286793-115288794(+)
Zm00001d043522::3:202711782-202713783(-)
Zm00001d024265::10:60014447-60016448(+)
Zm00001d023257::10:1490276-1492277(+)
Zm00001d044184::3:221304222-221306223(-)
Zm00001d021541::7:155419921-155421922(-)
Zm00001d023696::10:15887956-15889957(-)
Zm00001d013339::5:8902402-8904403(-)
Zm00001d018719::7:3076648-3078649(+)
Zm00001d017286::5:191706353-191708354(-)
Zm00001d008421::8:8277795-8279796(-)
Zm00001d045768::9:37921847-37923848(-)
Zm00001d035187::6:8603192-8605193(+)
Zm00001d034771::1:301728370-301730371(+)
Zm00001d050834::4:125419687-125421688(+)
Zm00001d025021::10:100000892-100002893(+)
Zm00001d044183::3:221289247-221291248(+)
Zm00001d033003::1:246634388-246636389(+)
Zm00001d029092::1:57581864-57583865(-)
Zm00001d008339::8:5744900-5746901(+)
Zm00001d033058::1:248895511-248897512(+)
Zm00001d034943::1:306351122-306353123(-)
Zm00001d042535::3:171054016-171056017(+)
Zm00001d024281::10:61485427-61487428(+)
Zm00001d028750::1:45284830-45286831(+)
Zm00001d006422::2:207464054-207466055(+)
Zm00001d031205::1:182000730-182002731(+)
Zm00001d041416::3:118099570-118101571(+)
Zm00001d023655::10:13759114-13761115(-)
Zm00001d010924::8:133672781-133674782(+)
Zm00001d037007::6:108858338-108860339(-)
Zm00001d015950::5:133615682-133617683(+)
Zm00001d027940::1:18008514-18010515(+)
Zm00001d014947::5:69455257-69457258(-)
Zm00001d029215::1:62738587-62740588(-)
Zm00001d016586::5:168560695-168562696(-)
Zm00001d008567::8:13152861-13154862(-)
Zm00001d052888::4:203510932-203512933(-)
Zm00001d016347::5:158592345-158594346(+)
Zm00001d030126::1:107680550-107682551(+)
Zm00001d042140::3:153226298-153228299(-)
Zm00001d019122::7:17901307-17903308(-)
Zm00001d045046::9:10976938-10978939(-)
Zm00001d016054::5:141751231-141753232(+)
Zm00001d013475::5:12421039-12423040(+)
Zm00001d053398::4:229322397-229324398(-)
Zm00001d041007::3:89969631-89971632(-)
Zm00001d053853::4:242216202-242218203(-)
Zm00001d005223::2:164330865-164332866(+)
Zm00001d019251::7:24030126-24032127(+)
Zm00001d002192::2:7734892-7736893(-)
Zm00001d027566::1:8232241-8234242(-)
Zm00001d053631::4:237404506-237406507(+)
Zm00001d045369::9:19932386-19934387(-)
Zm00001d021019::7:140531652-140533653(+)
Zm00001d046184::9:70232141-70234142(-)
Zm00001d016006::5:138920917-138922918(-)
Zm00001d042245::3:157382832-157384833(+)
Zm00001d036796::6:101181449-101183450(-)
Zm00001d031327::1:186074959-186076960(-)
Zm00001d033526::1:265613334-265615335(-)
Zm00001d014680::5:58715294-58717295(+)
Zm00001d038163::6:150035216-150037217(-)
Zm00001d002937::2:27419077-27421078(+)
Zm00001d005687::2:183362289-183364290(+)
Zm00001d034941::1:306290487-306292488(-)
Zm00001d007202::2:224646164-224648165(-)
Zm00001d046530::9:94211357-94213358(-)
Zm00001d029137::1:60111385-60113386(+)
Zm00001d030815::1:161477210-161479211(-)
Zm00001d014521::5:51449670-51451671(+)
Zm00001d034813::1:302795055-302797056(-)
Zm00001d024356::10:66568776-66570777(-)
Zm00001d015872::5:127464709-127466710(+)
Zm00001d035715::6:42376577-42378578(-)
Zm00001d024323::10:64613330-64615331(-)
Zm00001d023344::10:3838739-3840740(+)
Zm00001d014922::5:68478641-68480642(+)
Zm00001d025300::10:113289308-113291309(+)
Zm00001d005271::2:166693662-166695663(+)
Zm00001d028248::1:27965366-27967367(+)
Zm00001d003618::2:50623559-50625560(-)
Zm00001d047470::9:131182862-131184863(+)
Zm00001d049127::4:16939379-16941380(+)
Zm00001d048906::4:7643059-7645060(+)
Zm00001d017796::5:207004725-207006726(-)
Zm00001d021095::7:142662227-142664228(-)
Zm00001d029848::1:89935498-89937499(-)
Zm00001d003753::2:57601530-57603531(-)
Zm00001d051851::4:172413262-172415263(-)
Zm00001d031925::1:206933997-206935998(-)
Zm00001d052907::4:204342692-204344693(+)
Zm00001d052700::4:198078456-198080457(-)
Zm00001d045556::9:26648358-26650359(+)
Zm00001d010799::8:128210113-128212114(-)
Zm00001d051636::4:165278156-165280157(+)
Zm00001d023660::10:13983590-13985591(+)
Zm00001d029627::1:80553516-80555517(+)
Zm00001d053735::4:240047815-240049816(-)
Zm00001d014116::5:33005870-33007871(-)
Zm00001d052231::4:184155709-184157710(-)
Zm00001d003671::2:53374639-53376640(-)
Zm00001d004891::2:147084631-147086632(+)
Zm00001d033210::1:254192591-254194592(+)
Zm00001d018776::7:4960160-4962161(+)
Zm00001d044744::9:1008648-1010649(-)
Zm00001d004139::2:85782447-85784448(+)
Zm00001d052747::4:199609739-199611740(+)
Zm00001d025519::10:121062027-121064028(-)
Zm00001d022010::7:167904317-167906318(+)
Zm00001d006230::2:202411473-202413474(-)
Zm00001d011351::8:147727313-147729314(-)
Zm00001d019451::7:34373954-34375955(+)
Zm00001d044339::3:225460228-225462229(-)
Zm00001d036482::6:90173689-90175690(-)
Zm00001d023825::10:23583977-23585978(+)
Zm00001d052648::4:195795618-195797619(+)
Zm00001d053742::4:240208827-240210828(+)
Zm00001d019700::7:51776270-51778271(-)
Zm00001d039623::3:9343833-9345834(+)
Zm00001d019298::7:26617645-26619646(-)
Zm00001d053252::4:222448796-222450797(+)
Zm00001d029307::1:65559190-65561191(+)
Zm00001d017241::5:190063440-190065441(-)
Zm00001d025846::10:131473353-131475354(+)
Zm00001d008648::8:15865704-15867705(+)
Zm00001d053765::4:240695479-240697480(+)
Zm00001d020843::7:134480629-134482630(-)
Zm00001d011851::8:162804980-162806981(-)
Zm00001d044605::3:233289606-233291607(+)
Zm00001d042027::3:147769289-147771290(+)
Zm00001d053369::4:227813680-227815681(-)
Zm00001d048819::4:5971417-5973418(-)
Zm00001d033226::1:255203210-255205211(+)
Zm00001d051912::4:174428924-174430925(+)
Zm00001d005343::2:170145725-170147726(-)
Zm00001d046665::9:101214681-101216682(-)
Zm00001d007778::2:239426271-239428272(+)
Zm00001d021251::7:146865921-146867922(+)
Zm00001d011761::8:160951033-160953034(-)
Zm00001d021681::7:159846732-159848733(-)
Zm00001d006753::2:215955634-215957635(+)
Zm00001d047003::9:114944901-114946902(+)
Zm00001d025294::10:112984367-112986368(-)
Zm00001d017340::5:193380918-193382919(-)
Zm00001d031451::1:190381365-190383366(+)
Zm00001d030773::1:159069558-159071559(-)
Zm00001d037689::6:134065900-134067901(-)
Zm00001d050149::4:69354898-69356899(-)
Zm00001d006147::2:199729475-199731476(-)
Zm00001d018131::5:214943727-214945728(+)
Zm00001d032042::1:210346635-210348636(-)
Zm00001d019219::7:22316337-22318338(+)
Zm00001d025988::10:135342775-135344776(+)
Zm00001d046730::9:103863504-103865505(-)
Zm00001d005489::2:175802347-175804348(-)
Zm00001d015982::5:136645460-136647461(-)
Zm00001d031109::1:177583458-177585459(-)
Zm00001d033769::1:273098356-273100357(+)
Zm00001d013415::5:10717962-10719963(-)
Zm00001d035436::6:25381088-25383089(-)
Zm00001d024617::10:80386805-80388806(-)
Zm00001d044814::9:3498520-3500521(-)
Zm00001d052180::4:181855807-181857808(+)
Zm00001d018831::7:6805869-6807870(-)
Zm00001d032301::1:221116288-221118289(+)
Zm00001d005813::2:189504459-189506460(+)
Zm00001d029136::1:60084548-60086549(+)
Zm00001d012607::8:177129406-177131407(+)
Zm00001d010806::8:128419958-128421959(+)
Zm00001d027306::1:2465144-2467145(+)
Zm00001d047481::9:131634359-131636360(-)
Zm00001d036006::6:65376338-65378339(-)
Zm00001d032057::1:211045941-211047942(-)
Zm00001d018724::7:3126307-3128308(+)
Zm00001d039085::6:169721054-169723055(-)
Zm00001d033340::1:259604370-259606371(-)
Zm00001d017050::5:183935601-183937602(-)
Zm00001d041259::3:108747907-108749908(-)
Zm00001d047317::9:126396718-126398719(+)
Zm00001d010392::8:112610125-112612126(+)
Zm00001d033597::1:268077246-268079247(+)
Zm00001d031701::1:198845986-198847987(+)
Zm00001d026036::10:136549418-136551419(-)
Zm00001d040523::3:47971115-47973116(-)
Zm00001d014094::5:32206321-32208322(+)
Zm00001d043943::3:214379004-214381005(-)
Zm00001d011125::8:139741825-139743826(-)
Zm00001d035172::6:7608416-7610417(+)
Zm00001d028382::1:32770310-32772311(+)
Zm00001d006484::2:209680228-209682229(+)
Zm00001d011418::8:149938287-149940288(+)
Zm00001d034843::1:303648354-303650355(-)
Zm00001d028185::1:25737163-25739164(+)
Zm00001d028086::1:22489094-22491095(-)
Zm00001d047048::9:116614710-116616711(+)
Zm00001d038224::6:151979299-151981300(-)
Zm00001d030678::1:152666350-152668351(+)
Zm00001d019680::7:50559066-50561067(+)
Zm00001d017682::5:204119336-204121337(+)
Zm00001d025047::10:101524452-101526453(+)
Zm00001d031933::1:207281118-207283119(-)
Zm00001d033905::1:278133498-278135499(+)
Zm00001d052379::4:188627662-188629663(+)
Zm00001d020219::7:100659693-100661694(-)
Zm00001d037507::6:127632499-127634500(-)
Zm00001d039255::3:628028-630029(-)
Zm00001d045495::9:24434348-24436349(+)
Zm00001d048217::9:152625641-152627642(-)
Zm00001d018972::7:11177866-11179867(+)
Zm00001d044099::3:219073877-219075878(+)
Zm00001d035350::6:22775071-22777072(-)
Zm00001d040567::3:50464638-50466639(-)
Zm00001d024935::10:95664516-95666517(+)
Zm00001d042651::3:175306143-175308144(+)
Zm00001d046707::9:103037584-103039585(-)
Zm00001d013501::5:12923087-12925088(+)
Zm00001d030515::1:140798384-140800385(+)
Zm00001d009735::8:78601978-78603979(-)
Zm00001d004965::2:150854066-150856067(-)
Zm00001d008959::8:27418266-27420267(-)
Zm00001d044175::3:221175103-221177104(-)
Zm00001d050054::4:62672480-62674481(-)
Zm00001d032158::1:214728432-214730433(+)
Zm00001d016727::5:174364285-174366286(+)
Zm00001d026094::10:138303189-138305190(+)
Zm00001d001858::2:2034006-2036007(-)
Zm00001d049550::4:34377333-34379334(-)
Zm00001d037731::6:135530873-135532874(-)
Zm00001d052029::4:176874880-176876881(+)
Zm00001d020316::7:105861768-105863769(-)
Zm00001d008588::8:13686468-13688469(+)
Zm00001d025835::10:131412861-131414862(-)
Zm00001d015279::5:82562291-82564292(-)
Zm00001d013765::5:19658755-19660756(+)
Zm00001d025564::10:122404244-122406245(+)
Zm00001d032669::1:233727664-233729665(-)
Zm00001d021028::7:140894664-140896665(+)
Zm00001d018765::7:4584872-4586873(+)
Zm00001d029706::1:83225437-83227438(+)
Zm00001d025346::10:115023566-115025567(+)
Zm00001d026712::10:150829978-150831979(+)
Zm00001d005831::2:190283220-190285221(+)
Zm00001d045916::9:47193106-47195107(+)
Zm00001d051829::4:171483616-171485617(-)
Zm00001d049982::4:56862216-56864217(+)
Zm00001d038093::6:147627136-147629137(-)
Zm00001d017150::5:187072820-187074821(-)
Zm00001d033004::1:246672337-246674338(+)
Zm00001d035570::6:34075049-34077050(-)
Zm00001d049067::4:14624692-14626693(-)
Zm00001d024217::10:57146002-57148003(-)
Zm00001d043477::3:201454161-201456162(-)
Zm00001d006028::2:195578299-195580300(+)
Zm00001d039732::3:13173024-13175025(+)
Zm00001d052277::4:185653329-185655330(-)
Zm00001d053272::4:223442778-223444779(-)
Zm00001d007962::2:244252662-244254663(+)
Zm00001d002621::2:16978862-16980863(+)
Zm00001d014919::5:68354065-68356066(+)
Zm00001d029370::1:67915060-67917061(-)
Zm00001d038334::6:154785668-154787669(+)
Zm00001d011387::8:149265713-149267714(-)
Zm00001d045048::9:11037309-11039310(+)
Zm00001d040290::3:35951150-35953151(-)
Zm00001d043312::3:196077053-196079054(-)
Zm00001d038087::6:147385224-147387225(-)
Zm00001d027485::1:6309826-6311827(-)
Zm00001d049964::4:56141558-56143559(+)
Zm00001d016474::5:163735780-163737781(+)
Zm00001d012581::8:176868851-176870852(+)
Zm00001d025100::10:104003766-104005767(+)
Zm00001d027319::1:2877761-2879762(-)
Zm00001d050567::4:101327502-101329503(-)
Zm00001d052969::4:206590729-206592730(+)
Zm00001d007553::2:234646804-234648805(+)
Zm00001d035543::6:31732548-31734549(+)
Zm00001d012996::5:2884865-2886866(+)
Zm00001d038771::6:164173028-164175029(+)
Zm00001d047126::9:119390066-119392067(+)
Zm00001d038598::6:160694569-160696570(-)
Zm00001d037628::6:132319160-132321161(+)
Zm00001d015050::5:73190625-73192626(-)
Zm00001d024684::10:83552257-83554258(-)
Zm00001d034796::1:302386798-302388799(-)
Zm00001d009033::8:30869189-30871190(-)
Zm00001d011182::8:142208216-142210217(+)
Zm00001d044490::3:229582876-229584877(+)
Zm00001d009500::8:67556609-67558610(-)
Zm00001d023909::10:27558398-27560399(+)
Zm00001d048983::4:11479731-11481732(-)
Zm00001d051281::4:151511267-151513268(+)
Zm00001d037125::6:113330514-113332515(+)
Zm00001d037038::6:110011339-110013340(+)
Zm00001d011231::8:143889261-143891262(-)
Zm00001d035886::6:58447358-58449359(-)
Zm00001d019699::7:51764186-51766187(-)
Zm00001d047592::9:136547358-136549359(+)
Zm00001d008863::8:23092225-23094226(+)
Zm00001d050828::4:125018674-125020675(+)
Zm00001d034900::1:305105583-305107584(+)
Zm00001d031822::1:202981806-202983807(-)
Zm00001d003659::2:52837912-52839913(+)
Zm00001d030806::1:160786395-160788396(-)
Zm00001d039687::3:11885723-11887724(+)
Zm00001d048285::9:153883554-153885555(+)
Zm00001d003108::2:32462509-32464510(+)
Zm00001d003427::2:43985869-43987870(-)
Zm00001d024489::10:73943748-73945749(-)
Zm00001d052434::4:189872211-189874212(+)
Zm00001d018528::5:222515900-222517901(+)
Zm00001d052046::4:177533062-177535063(+)
Zm00001d023471::10:6715835-6717836(-)
Zm00001d002614::2:16768458-16770459(+)
Zm00001d016373::5:159725859-159727860(+)
Zm00001d039489::3:5708477-5710478(+)
Zm00001d018565::5:223305382-223307383(-)
Zm00001d010478::8:117171257-117173258(+)
Zm00001d012713::8:179099455-179101456(-)
Zm00001d013787::5:20162127-20164128(+)
Zm00001d049018::4:12738900-12740901(-)
Zm00001d002358::2:10779710-10781711(+)
Zm00001d020679::7:127859342-127861343(-)
Zm00001d020636::7:125842095-125844096(-)
Zm00001d018489::5:221701462-221703463(+)
Zm00001d006051::2:196570619-196572620(+)
Zm00001d017761::5:206062264-206064265(-)
Zm00001d040513::3:47621883-47623884(+)
Zm00001d031709::1:199080821-199082822(+)
Zm00001d035094::6:4935301-4937302(+)
Zm00001d027734::1:12378038-12380039(-)
Zm00001d032157::1:214724542-214726543(-)
Zm00001d030031::1:100840492-100842493(-)
Zm00001d040753::3:63600261-63602262(-)
Zm00001d033408::1:262238970-262240971(-)
Zm00001d011122::8:139567354-139569355(+)
Zm00001d011609::8:155806457-155808458(-)
Zm00001d024958::10:96866695-96868696(+)
Zm00001d034727::1:300811033-300813034(+)
Zm00001d041733::3:135477315-135479316(+)
Zm00001d031415::1:189361621-189363622(-)
Zm00001d035538::6:31605111-31607112(+)
Zm00001d007193::2:224437388-224439389(-)
Zm00001d005062::2:156881660-156883661(+)
Zm00001d023530::10:8783374-8785375(+)
Zm00001d005848::2:190806031-190808032(+)
Zm00001d048841::4:6225005-6227006(-)
Zm00001d042908::3:183673690-183675691(-)
Zm00001d030583::1:146256718-146258719(+)
Zm00001d023647::10:13532367-13534368(+)
Zm00001d009702::8:76421973-76423974(+)
Zm00001d021131::7:143434671-143436672(-)
Zm00001d017790::5:206954629-206956630(-)
Zm00001d004561::2:118170656-118172657(-)
Zm00001d003255::2:38079158-38081159(-)
Zm00001d017995::5:211640101-211642102(-)
Zm00001d040727::3:60292661-60294662(+)
Zm00001d047889::9:144455967-144457968(-)
Zm00001d028606::1:40598674-40600675(-)
Zm00001d047750::9:140832565-140834566(+)
Zm00001d017174::5:187967856-187969857(-)
Zm00001d018360::5:219160002-219162003(+)
Zm00001d024082::10:42493743-42495744(-)
Zm00001d012587::8:176926735-176928736(+)
Zm00001d025892::10:133216534-133218535(-)
Zm00001d003865::2:63888247-63890248(-)
Zm00001d032336::1:223001566-223003567(-)
Zm00001d049956::4:55428562-55430563(-)
Zm00001d027622::1:9232804-9234805(-)
Zm00001d012725::8:179212901-179214902(+)
Zm00001d019237::7:23404470-23406471(-)
Zm00001d004480::2:114514676-114516677(+)
Zm00001d024204::10:55987628-55989629(-)
Zm00001d045195::9:15777234-15779235(+)
Zm00001d010534::8:119595207-119597208(-)
Zm00001d048477::9:156984634-156986635(+)
Zm00001d032509::1:228990268-228992269(+)
Zm00001d039276::3:915128-917129(+)
Zm00001d030814::1:161425598-161427599(+)
Zm00001d017013::5:182696979-182698980(-)
Zm00001d033070::1:249473032-249475033(-)
Zm00001d047790::9:141812089-141814090(+)
Zm00001d010092::8:99055377-99057378(-)
Zm00001d030376::1:127352694-127354695(-)
Zm00001d053906::4:243391949-243393950(-)
Zm00001d003265::2:38346901-38348902(-)
Zm00001d020426::7:113228895-113230896(+)
Zm00001d044556::3:231685487-231687488(+)
Zm00001d031227::1:182704948-182706949(-)
Zm00001d036202::6:76919883-76921884(+)
Zm00001d044366::3:226295919-226297920(+)
Zm00001d009016::8:30235883-30237884(-)
Zm00001d017808::5:207424996-207426997(-)
Zm00001d034106::1:284126209-284128210(-)
Zm00001d014702::5:59907638-59909639(+)
Zm00001d006589::2:211705945-211707946(-)
Zm00001d026585::10:148386655-148388656(+)
Zm00001d035902::6:58856726-58858727(+)
Zm00001d025836::10:131413583-131415584(+)
Zm00001d006670::2:213903232-213905233(+)
Zm00001d041883::3:142275444-142277445(+)
Zm00001d039546::3:7805769-7807770(+)
Zm00001d046540::9:94831259-94833260(-)
Zm00001d003250::2:37949907-37951908(-)
Zm00001d017801::5:207144327-207146328(-)
Zm00001d014770::5:62506957-62508958(+)
Zm00001d039934::3:19864379-19866380(+)
Zm00001d015227::5:80070130-80072131(+)
Zm00001d035992::6:65099973-65101974(+)
Zm00001d020731::7:130468582-130470583(-)
Zm00001d039598::3:8679135-8681136(-)
Zm00001d023459::10:6298238-6300239(-)
Zm00001d024154::10:50362372-50364373(-)
Zm00001d045870::9:44820182-44822183(-)
Zm00001d004669::2:128651632-128653633(-)
Zm00001d009707::8:77012863-77014864(-)
Zm00001d012677::8:178444814-178446815(+)
Zm00001d013512::5:13307005-13309006(-)
Zm00001d023784::10:20015130-20017131(+)
Zm00001d039465::3:5027126-5029127(-)
Zm00001d024048::10:39724347-39726348(-)
Zm00001d006335::2:204948096-204950097(-)
Zm00001d025979::10:135133723-135135724(-)
Zm00001d044496::3:229672221-229674222(+)
Zm00001d013568::5:14449539-14451540(+)
Zm00001d037275::6:119095064-119097065(+)
Zm00001d048073::9:149389024-149391025(-)
Zm00001d010175::8:103045014-103047015(+)
Zm00001d002835::2:24246831-24248832(+)
Zm00001d054008::4:245046155-245048156(+)
Zm00001d041776::3:137249156-137251157(+)
Zm00001d035680::6:40863818-40865819(-)
Zm00001d023560::10:10217233-10219234(+)
Zm00001d043388::3:198487397-198489398(+)
Zm00001d051562::4:162798848-162800849(+)
Zm00001d022065::7:169201365-169203366(+)
Zm00001d036418::6:87645845-87647846(-)
Zm00001d013094::5:4679707-4681708(-)
Zm00001d008898::8:24391387-24393388(-)
Zm00001d002975::2:28571314-28573315(+)
Zm00001d041407::3:117394711-117396712(-)
Zm00001d040671::3:57177603-57179604(-)
Zm00001d043444::3:200354206-200356207(-)
Zm00001d050285::4:78790033-78792034(+)
Zm00001d027616::1:9110751-9112752(-)
Zm00001d048047::9:148735280-148737281(+)
Zm00001d028012::1:20302667-20304668(-)
Zm00001d033895::1:277659505-277661506(-)
Zm00001d008763::8:19456519-19458520(-)
Zm00001d053208::4:220086407-220088408(+)
Zm00001d004511::2:115891322-115893323(-)
Zm00001d026589::10:148508127-148510128(+)
Zm00001d043946::3:214386699-214388700(+)
Zm00001d012351::8:172910945-172912946(+)
Zm00001d033524::1:265559654-265561655(-)
Zm00001d033357::1:260112919-260114920(+)
Zm00001d015203::5:79241687-79243688(-)
Zm00001d032143::1:214319664-214321665(+)
Zm00001d020472::7:116989553-116991554(+)
Zm00001d045665::9:32294553-32296554(-)
Zm00001d033338::1:259496229-259498230(+)
Zm00001d024529::10:76537452-76539453(-)
Zm00001d037815::6:138657582-138659583(+)
Zm00001d007418::2:231201462-231203463(-)
Zm00001d022454::7:178058726-178060727(-)
Zm00001d046735::9:103877229-103879230(+)
Zm00001d033753::1:272914345-272916346(+)
Zm00001d042934::3:184481818-184483819(-)
Zm00001d040550::3:49052482-49054483(-)
Zm00001d033028::1:247733751-247735752(+)
Zm00001d046875::9:108662251-108664252(-)
Zm00001d028632::1:41459256-41461257(+)
Zm00001d002284::2:9547289-9549290(+)
Zm00001d006055::2:196665878-196667879(-)
Zm00001d037395::6:124283717-124285718(-)
Zm00001d033870::1:276810431-276812432(+)
Zm00001d051934::4:174843039-174845040(-)
Zm00001d029916::1:94182867-94184868(-)
Zm00001d048473::9:156923208-156925209(+)
Zm00001d034180::1:285811935-285813936(+)
Zm00001d029285::1:64846483-64848484(-)
Zm00001d033223::1:255092857-255094858(-)
Zm00001d013559::5:14324895-14326896(-)
Zm00001d028331::1:31051213-31053214(-)
Zm00001d045139::9:14007463-14009464(+)
Zm00001d051809::4:170141299-170143300(+)
Zm00001d052872::4:203087029-203089030(-)
Zm00001d022630::7:181798896-181800897(-)
Zm00001d013960::5:26335497-26337498(-)
Zm00001d027299::1:2155729-2157730(+)
Zm00001d008824::8:21739238-21741239(+)
Zm00001d038652::6:161896059-161898060(-)
Zm00001d025623::10:124265197-124267198(+)
Zm00001d037672::6:133573039-133575040(+)
Zm00001d020152::7:96121021-96123022(-)
Zm00001d010822::8:128820821-128822822(-)
Zm00001d012553::8:176520661-176522662(-)
Zm00001d049643::4:38583937-38585938(-)
Zm00001d039327::3:1952125-1954126(+)
Zm00001d048715::4:4118392-4120393(-)
Zm00001d023230::10:953178-955179(+)
Zm00001d020775::7:132098719-132100720(+)
Zm00001d031956::1:207953543-207955544(+)
Zm00001d033544::1:266535845-266537846(+)
Zm00001d037490::6:127184123-127186124(-)
Zm00001d007922::2:242731904-242733905(+)
Zm00001d005501::2:176339237-176341238(-)
Zm00001d042540::3:171280952-171282953(-)
Zm00001d025737::10:127954460-127956461(-)
Zm00001d045436::9:22156339-22158340(-)
Zm00001d038021::6:145392469-145394470(+)
Zm00001d051129::4:144993634-144995635(-)
Zm00001d024941::10:96014468-96016469(+)
Zm00001d002940::2:27637014-27639015(-)
Zm00001d030813::1:161364467-161366468(+)
Zm00001d017186::5:188271602-188273603(+)
Zm00001d049476::4:31588590-31590591(-)
Zm00001d020555::7:122130411-122132412(+)
Zm00001d041274::3:109615180-109617181(-)
Zm00001d005097::2:158070732-158072733(-)
Zm00001d044614::3:233452929-233454930(-)
Zm00001d013997::5:27904355-27906356(+)
Zm00001d003611::2:50117037-50119038(-)
Zm00001d035195::6:9101653-9103654(+)
Zm00001d010499::8:118128198-118130199(-)
Zm00001d002874::2:25248089-25250090(-)
Zm00001d027231::1:49376-51377(+)
Zm00001d027649::1:10109062-10111063(-)
Zm00001d047747::9:140733091-140735092(+)
Zm00001d047028::9:115818278-115820279(+)
Zm00001d021586::7:157211602-157213603(-)
Zm00001d025701::10:126775079-126777080(+)
Zm00001d036148::6:74546068-74548069(+)
Zm00001d009430::8:64107060-64109061(-)
Zm00001d043168::3:190458081-190460082(-)
Zm00001d022238::7:173394812-173396813(-)
Zm00001d052793::4:201135573-201137574(+)
Zm00001d045696::9:33748625-33750626(+)
Zm00001d019126::7:18219048-18221049(-)
Zm00001d042154::3:153990174-153992175(-)
Zm00001d008179::8:562263-564264(+)
Zm00001d010033::8:96363510-96365511(-)
Zm00001d032114::1:213512670-213514671(-)
Zm00001d016256::5:153842958-153844959(+)
Zm00001d053628::4:237226391-237228392(+)
Zm00001d017930::5:210261941-210263942(-)
Zm00001d038561::6:159879134-159881135(-)
Zm00001d007819::2:240253643-240255644(-)
Zm00001d008706::8:17462247-17464248(-)
Zm00001d006004::2:195077614-195079615(+)
Zm00001d031480::1:191520505-191522506(-)
Zm00001d006311::2:204260346-204262347(-)
Zm00001d010200::8:103826965-103828966(+)
Zm00001d031490::1:191817698-191819699(+)
Zm00001d028249::1:27995034-27997035(-)
Zm00001d025008::10:99427146-99429147(+)
Zm00001d034286::1:288508323-288510324(+)
Zm00001d045991::9:52949329-52951330(+)
Zm00001d036462::6:89304441-89306442(-)
Zm00001d007307::2:227408378-227410379(-)
Zm00001d042211::3:156122602-156124603(+)
Zm00001d021788::7:163001619-163003620(-)
Zm00001d022340::7:175735047-175737048(+)
Zm00001d017005::5:182539817-182541818(-)
Zm00001d036583::6:93723979-93725980(-)
Zm00001d053074::4:212402494-212404495(-)
Zm00001d047335::9:126821283-126823284(+)
Zm00001d049389::4:28693014-28695015(-)
Zm00001d021770::7:162751883-162753884(+)
Zm00001d047456::9:130789166-130791167(-)
Zm00001d033077::1:249768655-249770656(+)
Zm00001d041138::3:99795458-99797459(+)
Zm00001d051320::4:153914842-153916843(+)
Zm00001d010679::8:124101034-124103035(-)
Zm00001d018368::5:219314283-219316284(-)
Zm00001d050933::4:132565662-132567663(-)
Zm00001d020936::7:137154151-137156152(-)
Zm00001d026515::10:147460190-147462191(-)
Zm00001d050355::4:83102967-83104968(+)
Zm00001d009034::8:30864504-30866505(+)
Zm00001d042796::3:180093125-180095126(-)
Zm00001d047951::9:146065674-146067675(-)
Zm00001d014683::5:58812074-58814075(+)
Zm00001d050368::4:84246002-84248003(+)
Zm00001d030489::1:136750445-136752446(+)
Zm00001d038794::6:164491562-164493563(+)
Zm00001d035149::6:7046993-7048994(+)
Zm00001d052556::4:192906762-192908763(+)
Zm00001d022240::7:173408853-173410854(+)
Zm00001d035875::6:58237328-58239329(-)
Zm00001d035862::6:57397800-57399801(-)
Zm00001d044763::9:1777304-1779305(+)
Zm00001d016988::5:182120409-182122410(-)
Zm00001d002714::2:20018282-20020283(-)
Zm00001d029120::1:58740946-58742947(+)
Zm00001d015059::5:73779064-73781065(-)
Zm00001d017691::5:204332123-204334124(+)
Zm00001d032662::1:233439338-233441339(+)
Zm00001d049295::4:24980332-24982333(+)
Zm00001d027546::1:8016152-8018153(+)
Zm00001d040588::3:51615951-51617952(-)
Zm00001d021766::7:162710056-162712057(+)
Zm00001d053816::4:241613697-241615698(+)
Zm00001d003600::2:49394017-49396018(-)
Zm00001d007347::2:229286151-229288152(+)
Zm00001d018825::7:6511247-6513248(+)
Zm00001d018573::5:223576581-223578582(-)
Zm00001d049548::4:34371616-34373617(-)
Zm00001d015289::5:82834904-82836905(-)
Zm00001d053072::4:212305989-212307990(-)
Zm00001d045505::9:24934917-24936918(-)
Zm00001d005053::2:156306463-156308464(+)
Zm00001d033250::1:256133576-256135577(+)
Zm00001d007096::2:222248512-222250513(-)
Zm00001d043748::3:209016693-209018694(-)
Zm00001d003347::2:41021206-41023207(+)
Zm00001d027505::1:6913577-6915578(+)
Zm00001d030223::1:114095776-114097777(-)
Zm00001d032311::1:221836738-221838739(-)
Zm00001d007470::2:232405521-232407522(-)
Zm00001d021880::7:165321478-165323479(+)
Zm00001d021741::7:161998714-162000715(-)
Zm00001d029799::1:87447243-87449244(+)
Zm00001d017931::5:210260876-210262877(+)
Zm00001d052950::4:206094931-206096932(-)
Zm00001d014944::5:69328921-69330922(-)
Zm00001d038712::6:163221923-163223924(-)
Zm00001d004875::2:145682177-145684178(+)
Zm00001d018598::7:411618-413619(+)
Zm00001d038297::6:153657851-153659852(-)
Zm00001d006548::2:210778466-210780467(-)
Zm00001d005099::2:158138900-158140901(-)
Zm00001d019028::7:13453659-13455660(+)
Zm00001d021032::7:140953247-140955248(+)
Zm00001d012894::5:1700825-1702826(+)
Zm00001d045516::9:25249360-25251361(-)
Zm00001d008261::8:3372951-3374952(-)
Zm00001d045323::9:18934291-18936292(+)
Zm00001d005587::2:179830949-179832950(-)
Zm00001d042284::3:158787825-158789826(+)
Zm00001d006297::2:204008112-204010113(+)
Zm00001d050140::4:68706356-68708357(+)
Zm00001d044618::3:233474033-233476034(-)
Zm00001d026231::10:141564266-141566267(-)
Zm00001d024628::10:81075977-81077978(-)
Zm00001d037921::6:142015499-142017500(-)
Zm00001d031062::1:175259942-175261943(-)
Zm00001d034245::1:287794750-287796751(+)
Zm00001d012820::5:847400-849401(+)
Zm00001d050442::4:88610422-88612423(-)
Zm00001d005090::2:157781395-157783396(+)
Zm00001d044584::3:232524653-232526654(+)
Zm00001d031619::1:196236436-196238437(-)
Zm00001d002781::2:22576167-22578168(-)
Zm00001d015811::5:122569085-122571086(+)
Zm00001d053743::4:240296512-240298513(-)
Zm00001d037884::6:141019849-141021850(+)
Zm00001d012459::8:174878245-174880246(-)
Zm00001d038805::6:164799601-164801602(+)
Zm00001d033742::1:272630999-272633000(-)
Zm00001d006922::2:219446556-219448557(+)
Zm00001d052734::4:199309917-199311918(-)
Zm00001d032994::1:246211311-246213312(+)
Zm00001d042979::3:185648145-185650146(+)
Zm00001d029551::1:75801916-75803917(+)
Zm00001d048860::4:6577683-6579684(-)
Zm00001d009324::8:55906437-55908438(+)
Zm00001d005983::2:194676593-194678594(+)
Zm00001d042551::3:171553224-171555225(+)
Zm00001d026302::10:143208075-143210076(+)
Zm00001d013503::5:12935695-12937696(-)
Zm00001d032375::1:224465361-224467362(-)
Zm00001d041432::3:119219677-119221678(-)
Zm00001d029737::1:84611821-84613822(+)
Zm00001d042660::3:175805576-175807577(-)
Zm00001d023640::10:13315010-13317011(+)
Zm00001d004248::2:95784507-95786508(+)
Zm00001d015415::5:89130548-89132549(+)
Zm00001d039550::3:7838529-7840530(-)
Zm00001d031126::1:178551560-178553561(+)
Zm00001d011947::8:164906825-164908826(+)
Zm00001d007752::2:238825746-238827747(+)
Zm00001d054082::4:246077994-246079995(+)
Zm00001d017427::5:195762966-195764967(+)
Zm00001d012808::5:570801-572802(+)
Zm00001d009719::8:77714245-77716246(+)
Zm00001d048383::9:155285341-155287342(+)
Zm00001d038523::6:159194874-159196875(+)
Zm00001d021993::7:167642272-167644273(+)
Zm00001d014112::5:32951720-32953721(-)
Zm00001d024421::10:70311178-70313179(+)
Zm00001d017915::5:210058824-210060825(-)
Zm00001d002420::2:12306626-12308627(-)
Zm00001d021480::7:153347177-153349178(+)
Zm00001d020942::7:137357873-137359874(-)
Zm00001d007905::2:242174090-242176091(+)
Zm00001d027476::1:6207722-6209723(-)
Zm00001d007815::2:240149100-240151101(-)
Zm00001d037873::6:140616801-140618802(+)
Zm00001d005957::2:193812879-193814880(-)
Zm00001d053635::4:237829551-237831552(-)
Zm00001d009280::8:50949934-50951935(+)
Zm00001d007858::2:241036874-241038875(-)
Zm00001d002980::2:28747074-28749075(+)
Zm00001d019339::7:28577809-28579810(+)
Zm00001d021913::7:165807203-165809204(+)
Zm00001d034039::1:282001888-282003889(+)
Zm00001d028235::1:27499079-27501080(+)
Zm00001d014606::5:55058033-55060034(-)
Zm00001d034519::1:295594107-295596108(+)
Zm00001d036602::6:94188753-94190754(+)
Zm00001d032403::1:225534147-225536148(+)
Zm00001d027889::1:16774822-16776823(+)
Zm00001d007381::2:230303400-230305401(+)
Zm00001d002654::2:18310994-18312995(+)
Zm00001d005775::2:187826999-187829000(-)
Zm00001d049612::4:37640867-37642868(-)
Zm00001d013712::5:18265022-18267023(+)
Zm00001d013537::5:13911312-13913313(-)
Zm00001d009803::8:82154640-82156641(+)
Zm00001d010055::8:97440212-97442213(+)
Zm00001d013968::5:26697912-26699913(-)
Zm00001d016914::5:179737226-179739227(+)
Zm00001d017886::5:209626435-209628436(-)
Zm00001d053961::4:244357245-244359246(-)
Zm00001d025824::10:130918239-130920240(-)
Zm00001d050670::4:114196186-114198187(+)
Zm00001d012721::8:179177140-179179141(-)
Zm00001d037420::6:124958460-124960461(-)
Zm00001d004852::2:144671202-144673203(+)
Zm00001d041725::3:135290104-135292105(+)
Zm00001d044103::3:219258380-219260381(+)
Zm00001d029898::1:93138276-93140277(-)
Zm00001d008953::8:26882731-26884732(-)
Zm00001d027470::1:6026351-6028352(+)
Zm00001d050430::4:87435582-87437583(-)
Zm00001d036233::6:78381360-78383361(-)
Zm00001d027679::1:10991437-10993438(+)
Zm00001d025034::10:100647445-100649446(+)
Zm00001d042773::3:179369564-179371565(-)
Zm00001d007930::2:243172380-243174381(+)
Zm00001d030624::1:149522091-149524092(-)
Zm00001d052693::4:197538985-197540986(+)
Zm00001d045963::9:50290996-50292997(-)
Zm00001d020627::7:125488554-125490555(-)
Zm00001d042590::3:172908807-172910808(+)
Zm00001d029443::1:70816226-70818227(+)
Zm00001d044225::3:222410660-222412661(+)
Zm00001d032040::1:210210869-210212870(-)
Zm00001d048876::4:6879335-6881336(-)
Zm00001d047495::9:132533108-132535109(-)
Zm00001d041648::3:131577084-131579085(-)
Zm00001d034932::1:306070953-306072954(+)
Zm00001d012488::8:175395885-175397886(-)
Zm00001d007805::2:239991000-239993001(+)
Zm00001d049930::4:53739058-53741059(-)
Zm00001d044640::3:233821506-233823507(-)
Zm00001d045861::9:44260478-44262479(-)
Zm00001d041208::3:105546943-105548944(-)
Zm00001d016237::5:151837697-151839698(-)
Zm00001d013708::5:18222431-18224432(-)
Zm00001d030507::1:140166487-140168488(+)
Zm00001d002751::2:21493003-21495004(-)
Zm00001d030801::1:160335022-160337023(+)
Zm00001d014261::5:38498564-38500565(-)
Zm00001d003411::2:43576187-43578188(+)
Zm00001d032499::1:228430955-228432956(+)
Zm00001d019760::7:57491475-57493476(+)
Zm00001d042778::3:179395940-179397941(+)
Zm00001d039349::3:2357679-2359680(-)
Zm00001d009697::8:76274148-76276149(-)
Zm00001d002971::2:28375801-28377802(-)
Zm00001d049017::4:12727589-12729590(-)
Zm00001d024125::10:48081220-48083221(-)
Zm00001d021173::7:144968705-144970706(+)
Zm00001d046344::9:81993256-81995257(+)
Zm00001d028164::1:24950902-24952903(-)
Zm00001d052809::4:201660474-201662475(+)
Zm00001d038146::6:149347612-149349613(+)
Zm00001d022171::7:171714729-171716730(-)
Zm00001d052367::4:188343711-188345712(-)
Zm00001d033839::1:275425286-275427287(+)
Zm00001d048194::9:152170383-152172384(+)
Zm00001d036635::6:95865213-95867214(-)
Zm00001d037696::6:134318395-134320396(+)
Zm00001d040933::3:80409698-80411699(-)
Zm00001d006810::2:217188749-217190750(-)
Zm00001d014033::5:29806868-29808869(+)
Zm00001d042726::3:178252338-178254339(-)
Zm00001d045650::9:31091755-31093756(-)
Zm00001d012101::8:168281362-168283363(-)
Zm00001d021179::7:145105402-145107403(-)
Zm00001d007053::2:220965199-220967200(-)
Zm00001d011149::8:140720854-140722855(+)
Zm00001d048449::9:156615218-156617219(+)
Zm00001d025616::10:124038594-124040595(-)
Zm00001d041987::3:146667338-146669339(+)
Zm00001d008488::8:9997859-9999860(+)
Zm00001d049557::4:35011471-35013472(+)
Zm00001d028428::1:34688970-34690971(+)
Zm00001d007105::2:222361011-222363012(+)
Zm00001d053835::4:242116109-242118110(-)
Zm00001d025037::10:100956973-100958974(-)
Zm00001d040308::3:37002801-37004802(+)
Zm00001d050904::4:129475702-129477703(-)
Zm00001d052748::4:199648140-199650141(-)
Zm00001d017953::5:210790015-210792016(-)
Zm00001d022310::7:174906539-174908540(+)
Zm00001d031670::1:198162877-198164878(-)
Zm00001d027588::1:8556729-8558730(-)
Zm00001d043079::3:188519684-188521685(-)
Zm00001d005507::2:176647409-176649410(+)
Zm00001d010942::8:134411920-134413921(-)
Zm00001d030253::1:116929736-116931737(+)
Zm00001d015138::5:76840568-76842569(+)
Zm00001d033105::1:250322046-250324047(-)
Zm00001d021280::7:147734811-147736812(-)
Zm00001d039347::3:2202501-2204502(-)
Zm00001d051634::4:165276147-165278148(-)
Zm00001d029899::1:93191593-93193594(+)
Zm00001d043074::3:188382291-188384292(+)
Zm00001d007912::2:242362450-242364451(-)
Zm00001d010341::8:110485119-110487120(+)
Zm00001d028485::1:36683955-36685956(-)
Zm00001d002824::2:23892856-23894857(-)
Zm00001d052540::4:192576671-192578672(+)
Zm00001d009787::8:81151446-81153447(-)
Zm00001d024716::10:84736317-84738318(+)
Zm00001d032768::1:237685143-237687144(-)
Zm00001d032688::1:234472697-234474698(+)
Zm00001d043662::3:206198353-206200354(+)
Zm00001d043827::3:211043325-211045326(-)
Zm00001d016889::5:179431967-179433968(+)
Zm00001d016530::5:166563049-166565050(-)
Zm00001d010317::8:109302602-109304603(-)
Zm00001d028796::1:46669525-46671526(-)
Zm00001d006309::2:204249377-204251378(-)
Zm00001d023610::10:11916067-11918068(-)
Zm00001d030069::1:103278819-103280820(+)
Zm00001d002239::2:8606017-8608018(+)
Zm00001d034360::1:290671351-290673352(+)
Zm00001d035321::6:21259683-21261684(-)
Zm00001d031844::1:203694383-203696384(+)
Zm00001d029965::1:96703727-96705728(-)
Zm00001d004241::2:95267205-95269206(+)
Zm00001d025135::10:106026414-106028415(-)
Zm00001d016483::5:164456122-164458123(-)
Zm00001d025414::10:117934622-117936623(-)
Zm00001d006037::2:195920014-195922015(+)
Zm00001d015578::5:99038895-99040896(+)
Zm00001d009222::8:44259355-44261356(+)
Zm00001d005881::2:191716769-191718770(-)
Zm00001d014084::5:31809896-31811897(-)
Zm00001d050051::4:62593260-62595261(-)
Zm00001d010324::8:109668874-109670875(+)
Zm00001d011845::8:162605704-162607705(+)
Zm00001d032316::1:221940640-221942641(+)
Zm00001d008467::8:9609001-9611002(+)
Zm00001d044291::3:224386299-224388300(+)
Zm00001d021481::7:153362961-153364962(-)
Zm00001d039747::3:13686179-13688180(+)
Zm00001d025454::10:119067061-119069062(+)
Zm00001d048554::9:158619640-158621641(+)
Zm00001d024199::10:55249395-55251396(-)
Zm00001d044412::3:227442231-227444232(+)
Zm00001d004751::2:136248133-136250134(-)
Zm00001d014588::5:54446065-54448066(-)
Zm00001d012597::8:177039449-177041450(-)
Zm00001d048799::4:5690614-5692615(+)
Zm00001d032328::1:222600862-222602863(+)
Zm00001d014146::5:34116595-34118596(+)
Zm00001d005715::2:184460855-184462856(-)
Zm00001d023775::10:19783401-19785402(-)
Zm00001d031322::1:185963872-185965873(+)
Zm00001d012839::5:981874-983875(+)
Zm00001d047985::9:147200595-147202596(-)
Zm00001d043159::3:190370843-190372844(-)
Zm00001d043708::3:207957902-207959903(+)
Zm00001d015086::5:74942509-74944510(+)
Zm00001d043063::3:187941671-187943672(+)
Zm00001d006310::2:204251068-204253069(+)
Zm00001d021968::7:167230650-167232651(+)
Zm00001d045836::9:42605397-42607398(-)
Zm00001d033314::1:258694499-258696500(+)
Zm00001d015682::5:106606185-106608186(+)
Zm00001d001798::2:1083718-1085719(-)
Zm00001d026128::10:139272179-139274180(-)
Zm00001d022242::7:173464353-173466354(+)
Zm00001d033634::1:269329534-269331535(-)
Zm00001d045219::9:16479909-16481910(-)
Zm00001d004841::2:143654031-143656032(-)
Zm00001d023410::10:5016676-5018677(+)
Zm00001d041696::3:133857824-133859825(-)
Zm00001d017928::5:210214662-210216663(-)
Zm00001d032440::1:226425620-226427621(+)
Zm00001d036790::6:100940858-100942859(+)
Zm00001d038383::6:156031916-156033917(+)
Zm00001d015226::5:80065442-80067443(+)
Zm00001d037829::6:138951400-138953401(+)
Zm00001d011569::8:154610410-154612411(+)
Zm00001d049094::4:15845167-15847168(+)
Zm00001d005519::2:177084844-177086845(+)
Zm00001d053281::4:223895794-223897795(-)
Zm00001d029646::1:80962407-80964408(+)
Zm00001d018459::5:221175041-221177042(+)
Zm00001d024700::10:84020142-84022143(+)
Zm00001d005082::2:157617603-157619604(+)
Zm00001d012887::5:1607721-1609722(+)
Zm00001d046439::9:89842181-89844182(+)
Zm00001d048729::4:4325153-4327154(-)
Zm00001d039272::3:901352-903353(-)
Zm00001d047830::9:142672292-142674293(-)
Zm00001d047388::9:128466181-128468182(+)
Zm00001d028540::1:38643314-38645315(+)
Zm00001d014924::5:68743979-68745980(+)
Zm00001d038260::6:152556443-152558444(-)
Zm00001d004401::2:109327728-109329729(-)
Zm00001d051761::4:168958180-168960181(+)
Zm00001d030680::1:152722977-152724978(+)
Zm00001d044432::3:227757760-227759761(+)
Zm00001d002149::2:6818250-6820251(+)
Zm00001d017386::5:194076957-194078958(+)
Zm00001d023973::10:32816640-32818641(-)
Zm00001d032189::1:216309937-216311938(-)
Zm00001d024594::10:79730778-79732779(-)
Zm00001d028920::1:51489552-51491553(+)
Zm00001d038149::6:149409777-149411778(+)
Zm00001d025431::10:118600746-118602747(+)
Zm00001d042152::3:153899822-153901823(+)
Zm00001d034172::1:285662614-285664615(+)
Zm00001d028457::1:35509530-35511531(-)
Zm00001d024644::10:81908421-81910422(+)
Zm00001d043348::3:197338250-197340251(-)
Zm00001d034260::1:288241627-288243628(-)
Zm00001d012922::5:1992641-1994642(-)
Zm00001d014760::5:61832887-61834888(-)
Zm00001d023871::10:25779954-25781955(-)
Zm00001d014695::5:59737620-59739621(-)
Zm00001d028097::1:22893904-22895905(-)
Zm00001d004172::2:89174702-89176703(-)
Zm00001d034560::1:296360757-296362758(+)
Zm00001d024823::10:89629516-89631517(-)
Zm00001d045835::9:42523493-42525494(-)
Zm00001d017836::5:208270721-208272722(-)
Zm00001d025228::10:110197708-110199709(-)
Zm00001d048359::9:154978965-154980966(-)
Zm00001d041632::3:130506707-130508708(-)
Zm00001d027313::1:2779641-2781642(+)
Zm00001d023476::10:6859896-6861897(+)
Zm00001d039394::3:3276031-3278032(-)
Zm00001d053812::4:241525531-241527532(-)
Zm00001d050141::4:68732184-68734185(+)
Zm00001d013622::5:15685978-15687979(+)
Zm00001d017566::5:199765912-199767913(-)
Zm00001d003572::2:48475770-48477771(+)
Zm00001d050372::4:84606584-84608585(+)
Zm00001d048709::4:3834852-3836853(-)
Zm00001d022209::7:172906384-172908385(-)
Zm00001d049627::4:38068676-38070677(-)
Zm00001d030786::1:159727148-159729149(-)
Zm00001d025667::10:125486889-125488890(+)
Zm00001d039288::3:1063428-1065429(+)
Zm00001d015032::5:72786237-72788238(+)
Zm00001d006446::2:208455626-208457627(+)
Zm00001d021512::7:154616450-154618451(-)
Zm00001d036467::6:89399294-89401295(-)
Zm00001d053519::4:232881668-232883669(+)
Zm00001d049888::4:50685938-50687939(+)
Zm00001d041599::3:129313105-129315106(+)
Zm00001d051446::4:158849280-158851281(-)
Zm00001d048011::9:147987904-147989905(+)
Zm00001d031040::1:174738137-174740138(+)
Zm00001d048865::4:6681245-6683246(+)
Zm00001d004159::2:87721882-87723883(+)
Zm00001d002113::2:6091636-6093637(-)
Zm00001d054002::4:244900906-244902907(+)
Zm00001d003847::2:61983103-61985104(+)
Zm00001d015990::5:137521533-137523534(-)
Zm00001d015102::5:75381162-75383163(-)
Zm00001d011210::8:143027337-143029338(-)
Zm00001d019447::7:34302473-34304474(-)
Zm00001d051872::4:172963376-172965377(+)
Zm00001d040624::3:54718342-54720343(-)
Zm00001d004516::2:116132759-116134760(-)
Zm00001d001984::2:3950711-3952712(+)
Zm00001d022060::7:169188123-169190124(+)
Zm00001d008528::8:11882070-11884071(+)
Zm00001d043471::3:201135390-201137391(+)
Zm00001d019375::7:30716792-30718793(+)
Zm00001d021192::7:145446689-145448690(+)
Zm00001d032673::1:233757847-233759848(-)
Zm00001d050083::4:64867788-64869789(+)
Zm00001d032668::1:233720067-233722068(-)
Zm00001d036669::6:97171877-97173878(-)
Zm00001d026322::10:143571490-143573491(+)
Zm00001d051886::4:173653898-173655899(+)
Zm00001d019310::7:26980210-26982211(-)
Zm00001d025193::10:108472690-108474691(-)
Zm00001d003132::2:33348134-33350135(-)
Zm00001d017110::5:185768359-185770360(-)
Zm00001d045529::9:25601894-25603895(-)
Zm00001d012060::8:167476061-167478062(-)
Zm00001d040679::3:57621066-57623067(+)
Zm00001d039301::3:1327117-1329118(-)
Zm00001d020848::7:134492501-134494502(+)
Zm00001d033607::1:268504948-268506949(-)
Zm00001d044745::9:1024011-1026012(-)
Zm00001d015545::5:96698484-96700485(-)
Zm00001d001914::2:2802375-2804376(+)
Zm00001d051637::4:165357926-165359927(+)
Zm00001d029362::1:67483052-67485053(+)
Zm00001d049174::4:19151519-19153520(+)
Zm00001d052346::4:187719710-187721711(+)
Zm00001d026169::10:140262040-140264041(+)
Zm00001d050468::4:90793910-90795911(+)
Zm00001d024892::10:93170976-93172977(-)
Zm00001d052792::4:201130287-201132288(-)
Zm00001d031423::1:189593436-189595437(-)
Zm00001d044130::3:220029888-220031889(-)
Zm00001d004927::2:149226213-149228214(-)
Zm00001d027802::1:13861799-13863800(+)
Zm00001d018123::5:214728494-214730495(+)
Zm00001d017312::5:192404756-192406757(-)
Zm00001d041095::3:97128713-97130714(-)
Zm00001d053991::4:244776705-244778706(+)
Zm00001d007319::2:228326529-228328530(-)
Zm00001d035764::6:46348037-46350038(+)
Zm00001d002022::2:4552073-4554074(-)
Zm00001d015184::5:78675541-78677542(+)
Zm00001d020264::7:102996572-102998573(-)
Zm00001d044207::3:221906914-221908915(-)
Zm00001d019326::7:27939086-27941087(+)
Zm00001d013053::5:3892563-3894564(-)
Zm00001d040149::3:29239428-29241429(-)
Zm00001d008880::8:23593620-23595621(+)
Zm00001d051879::4:173235281-173237282(+)
Zm00001d016442::5:162547541-162549542(-)
Zm00001d041354::3:114015165-114017166(+)
Zm00001d018318::5:218386954-218388955(-)
Zm00001d021870::7:164999821-165001822(-)
Zm00001d025908::10:133460525-133462526(+)
Zm00001d042868::3:182503991-182505992(+)
Zm00001d017096::5:185265828-185267829(+)
Zm00001d028313::1:30343836-30345837(-)
Zm00001d033993::1:280587901-280589902(+)
Zm00001d027918::1:17614629-17616630(-)
Zm00001d042663::3:175915327-175917328(-)
Zm00001d044705::3:235431213-235433214(+)
Zm00001d030533::1:142259363-142261364(+)
Zm00001d038069::6:146852190-146854191(-)
Zm00001d012441::8:174594254-174596255(-)
Zm00001d021446::7:152370878-152372879(+)
Zm00001d010583::8:120901646-120903647(-)
Zm00001d025079::10:102819632-102821633(+)
Zm00001d031943::1:207696119-207698120(-)
Zm00001d006801::2:217011896-217013897(+)
Zm00001d036547::6:91590595-91592596(-)
Zm00001d019831::7:67260628-67262629(+)
Zm00001d006358::2:205689335-205691336(-)
Zm00001d018512::5:222158805-222160806(-)
Zm00001d011913::8:164361378-164363379(+)
Zm00001d027472::1:6066782-6068783(+)
Zm00001d053305::4:225235861-225237862(+)
Zm00001d024779::10:87527742-87529743(-)
Zm00001d029794::1:87315645-87317646(-)
Zm00001d014135::5:33671605-33673606(-)
Zm00001d044468::3:228981952-228983953(+)
Zm00001d045216::9:16432429-16434430(-)
Zm00001d038587::6:160543442-160545443(+)
Zm00001d006343::2:205075360-205077361(+)
Zm00001d025899::10:133319307-133321308(-)
Zm00001d050259::4:77097900-77099901(-)
Zm00001d044982::9:9210968-9212969(-)
Zm00001d050877::4:128070958-128072959(-)
Zm00001d036632::6:95750844-95752845(+)
Zm00001d037737::6:135901419-135903420(-)
Zm00001d025973::10:135021968-135023969(-)
Zm00001d032178::1:215898042-215900043(-)
Zm00001d005629::2:181235232-181237233(-)
Zm00001d012537::8:176317598-176319599(+)
Zm00001d014250::5:38074438-38076439(-)
Zm00001d011329::8:146861697-146863698(+)
Zm00001d003119::2:32816193-32818194(+)
Zm00001d007892::2:241891390-241893391(-)
Zm00001d010053::8:97369023-97371024(+)
Zm00001d035015::6:1848303-1850304(-)
Zm00001d052624::4:195155933-195157934(+)
Zm00001d040173::3:30594034-30596035(-)
Zm00001d044459::3:228701787-228703788(-)
Zm00001d013579::5:14717511-14719512(-)
Zm00001d021142::7:143949286-143951287(-)
Zm00001d047407::9:129138542-129140543(+)
Zm00001d033169::1:252678341-252680342(+)
Zm00001d032239::1:218501122-218503123(-)
Zm00001d033867::1:276774253-276776254(+)
Zm00001d041331::3:112435674-112437675(-)
Zm00001d045787::9:39205535-39207536(-)
Zm00001d026431::10:145718979-145720980(+)
Zm00001d029081::1:57329796-57331797(-)
Zm00001d043263::3:193702239-193704240(-)
Zm00001d027756::1:12712730-12714731(-)
Zm00001d043380::3:198235166-198237167(+)
Zm00001d038460::6:157676006-157678007(+)
Zm00001d053624::4:237059335-237061336(-)
Zm00001d031975::1:208355939-208357940(+)
Zm00001d030846::1:162954757-162956758(+)
Zm00001d043768::3:209491944-209493945(+)
Zm00001d016052::5:141692013-141694014(+)
Zm00001d018761::7:4473391-4475392(+)
Zm00001d051683::4:166649721-166651722(+)
Zm00001d028751::1:45511787-45513788(-)
Zm00001d025018::10:99918340-99920341(-)
Zm00001d021226::7:146557127-146559128(-)
Zm00001d028436::1:34966092-34968093(-)
Zm00001d036521::6:91156117-91158118(+)
Zm00001d017849::5:208731510-208733511(+)
Zm00001d026249::10:141893150-141895151(+)
Zm00001d002595::2:16393912-16395913(-)
Zm00001d024627::10:81021477-81023478(-)
Zm00001d020771::7:131822927-131824928(+)
Zm00001d022606::7:180941081-180943082(-)
Zm00001d043950::3:214611674-214613675(-)
Zm00001d040852::3:71766696-71768697(+)
Zm00001d027618::1:9115167-9117168(-)
Zm00001d033402::1:261928658-261930659(+)
Zm00001d003683::2:54202262-54204263(+)
Zm00001d012561::8:176653919-176655920(+)
Zm00001d051069::4:140519047-140521048(-)
Zm00001d006126::2:199264878-199266879(-)
Zm00001d035041::6:2928851-2930852(+)
Zm00001d007256::2:225886669-225888670(-)
Zm00001d024850::10:90613000-90615001(+)
Zm00001d032893::1:241796658-241798659(+)
Zm00001d033356::1:260109295-260111296(+)
Zm00001d023222::10:705223-707224(+)
Zm00001d007503::2:233399094-233401095(+)
Zm00001d037223::6:116550244-116552245(-)
Zm00001d015505::5:94183905-94185906(-)
Zm00001d029705::1:83208376-83210377(-)
Zm00001d031420::1:189576798-189578799(-)
Zm00001d025866::10:132012362-132014363(-)
Zm00001d048256::9:153314470-153316471(+)
Zm00001d024844::10:90480606-90482607(+)
Zm00001d031740::1:200310698-200312699(+)
Zm00001d012228::8:170461502-170463503(-)
Zm00001d038136::6:149171635-149173636(-)
Zm00001d027399::1:4403939-4405940(-)
Zm00001d008595::8:13964222-13966223(-)
Zm00001d042443::3:167611206-167613207(+)
Zm00001d045047::9:10989027-10991028(+)
Zm00001d007227::2:225205532-225207533(+)
Zm00001d033969::1:279875586-279877587(+)
Zm00001d010990::8:136107110-136109111(-)
Zm00001d015423::5:89381277-89383278(+)
Zm00001d024348::10:65985233-65987234(-)
Zm00001d029243::1:63575699-63577700(-)
Zm00001d041511::3:125027156-125029157(+)
Zm00001d029036::1:55559272-55561273(+)
Zm00001d007828::2:240468614-240470615(+)
Zm00001d039388::3:3145106-3147107(+)
Zm00001d020416::7:112557303-112559304(-)
Zm00001d034317::1:289104221-289106222(-)
Zm00001d035496::6:29556467-29558468(-)
Zm00001d028780::1:46198827-46200828(+)
Zm00001d038225::6:151986695-151988696(-)
Zm00001d022468::7:178232441-178234442(-)
Zm00001d052269::4:185374597-185376598(-)
Zm00001d042416::3:166410474-166412475(+)
Zm00001d038532::6:159375146-159377147(+)
Zm00001d024071::10:41455589-41457590(+)
Zm00001d017057::5:184103070-184105071(-)
Zm00001d048611::4:1282211-1284212(+)
Zm00001d017066::5:184298782-184300783(+)
Zm00001d017702::5:204634803-204636804(-)
Zm00001d034058::1:282720525-282722526(-)
Zm00001d031493::1:191849144-191851145(-)
Zm00001d017207::5:188937225-188939226(-)
Zm00001d013295::5:7988662-7990663(+)
Zm00001d035696::6:41486909-41488910(+)
Zm00001d047823::9:142599318-142601319(+)
Zm00001d010128::8:100552688-100554689(+)
Zm00001d030726::1:156049139-156051140(-)
Zm00001d002989::2:28929233-28931234(+)
Zm00001d042104::3:150757559-150759560(+)
Zm00001d024659::10:82480585-82482586(+)
Zm00001d008934::8:25927664-25929665(+)
Zm00001d002336::2:10549521-10551522(+)
Zm00001d050253::4:76526772-76528773(-)
Zm00001d051839::4:171774983-171776984(+)
Zm00001d031685::1:198626744-198628745(-)
Zm00001d040408::3:41721153-41723154(-)
Zm00001d047732::9:140180426-140182427(+)
Zm00001d032131::1:213973600-213975601(-)
Zm00001d007904::2:242173496-242175497(-)
Zm00001d037203::6:115604344-115606345(+)
Zm00001d030164::1:109870585-109872586(-)
Zm00001d029511::1:73860255-73862256(+)
Zm00001d012521::8:176019981-176021982(+)
Zm00001d052690::4:197461182-197463183(-)
Zm00001d040851::3:71657125-71659126(-)
Zm00001d013831::5:21885862-21887863(+)
Zm00001d011780::8:161469836-161471837(-)
Zm00001d024610::10:80279369-80281370(-)
Zm00001d031463::1:191080374-191082375(+)
Zm00001d034320::1:289177053-289179054(+)
Zm00001d044996::9:9520390-9522391(+)
Zm00001d033175::1:252918894-252920895(-)
Zm00001d018037::5:212583387-212585388(-)
Zm00001d025830::10:131180439-131182440(+)
Zm00001d003516::2:46376469-46378470(+)
Zm00001d021130::7:143427688-143429689(-)
Zm00001d022272::7:174091132-174093133(-)
Zm00001d013351::5:9198393-9200394(+)
Zm00001d035763::6:46349121-46351122(-)
Zm00001d045231::9:16734579-16736580(-)
Zm00001d034344::1:290265951-290267952(+)
Zm00001d031656::1:197632200-197634201(+)
Zm00001d004497::2:115224692-115226693(+)
Zm00001d047995::9:147606784-147608785(-)
Zm00001d014549::5:52772218-52774219(+)
Zm00001d033099::1:250180057-250182058(+)
Zm00001d035681::6:40868006-40870007(-)
Zm00001d045685::9:33206638-33208639(+)
Zm00001d008882::8:23704484-23706485(+)
Zm00001d041847::3:140451441-140453442(+)
Zm00001d033664::1:269983742-269985743(-)
Zm00001d044702::3:235286327-235288328(-)
Zm00001d005794::2:188894762-188896763(+)
Zm00001d051329::4:154795469-154797470(+)
Zm00001d039005::6:168636517-168638518(+)
Zm00001d044662::3:234294484-234296485(+)
Zm00001d002674::2:18933021-18935022(-)
Zm00001d017562::5:199657221-199659222(-)
Zm00001d022558::7:180002845-180004846(+)
Zm00001d016549::5:167011281-167013282(-)
Zm00001d029714::1:83656302-83658303(-)
Zm00001d030006::1:98793742-98795743(-)
Zm00001d008514::8:11255860-11257861(-)
Zm00001d041334::3:112553600-112555601(+)
Zm00001d035247::6:17129819-17131820(+)
Zm00001d018093::5:214082460-214084461(-)
Zm00001d027732::1:12362970-12364971(+)
Zm00001d025208::10:109170394-109172395(+)
Zm00001d014933::5:68961253-68963254(-)
Zm00001d010026::8:95729643-95731644(+)
Zm00001d048707::4:3785918-3787919(+)
Zm00001d008435::8:8638416-8640417(+)
Zm00001d005361::2:171064173-171066174(-)
Zm00001d042337::3:161936457-161938458(+)
Zm00001d050905::4:129474898-129476899(+)
Zm00001d012749::8:179669802-179671803(+)
Zm00001d045958::9:49776466-49778467(-)
Zm00001d050606::4:103705099-103707100(+)
Zm00001d013286::5:7894508-7896509(+)
Zm00001d033428::1:262688569-262690570(-)
Zm00001d013357::5:9464045-9466046(-)
Zm00001d050475::4:91277469-91279470(+)
Zm00001d033339::1:259582574-259584575(-)
Zm00001d030357::1:125657489-125659490(+)
Zm00001d025828::10:131120085-131122086(+)
Zm00001d021804::7:163314131-163316132(-)
Zm00001d047854::9:143521526-143523527(-)
Zm00001d042017::3:147529440-147531441(+)
Zm00001d048205::9:152407024-152409025(+)
Zm00001d045968::9:50720927-50722928(-)
Zm00001d015180::5:78504337-78506338(-)
Zm00001d019573::7:43811441-43813442(-)
Zm00001d015065::5:73928072-73930073(+)
Zm00001d033547::1:266745892-266747893(+)
Zm00001d044154::3:220590687-220592688(+)
Zm00001d010670::8:123790283-123792284(-)
Zm00001d028983::1:53461487-53463488(+)
Zm00001d033990::1:280545148-280547149(-)
Zm00001d045112::9:13116490-13118491(+)
Zm00001d015007::5:72034312-72036313(-)
Zm00001d020475::7:117465728-117467729(-)
Zm00001d002342::2:10611564-10613565(+)
Zm00001d013195::5:6189356-6191357(-)
Zm00001d048115::9:150407617-150409618(-)
Zm00001d005019::2:154110578-154112579(+)
Zm00001d006499::2:210033631-210035632(-)
Zm00001d023470::10:6712110-6714111(-)
Zm00001d014093::5:32108103-32110104(+)
Zm00001d032950::1:244492451-244494452(-)
Zm00001d028453::1:35464274-35466275(+)
Zm00001d048000::9:147666840-147668841(-)
Zm00001d016175::5:148521997-148523998(+)
Zm00001d036511::6:90947955-90949956(-)
Zm00001d003702::2:55229646-55231647(+)
Zm00001d027570::1:8284754-8286755(-)
Zm00001d019268::7:25030427-25032428(-)
Zm00001d037177::6:114826574-114828575(-)
Zm00001d047045::9:116589938-116591939(+)
Zm00001d022144::7:171126049-171128050(+)
Zm00001d005359::2:170958055-170960056(+)
Zm00001d048556::9:158648144-158650145(-)
Zm00001d015254::5:81447647-81449648(-)
Zm00001d030250::1:116776682-116778683(-)
Zm00001d002888::2:25870460-25872461(-)
Zm00001d034399::1:291831578-291833579(-)
Zm00001d039319::3:1690500-1692501(+)
Zm00001d040389::3:41016174-41018175(+)
Zm00001d014568::5:53719503-53721504(-)
Zm00001d015887::5:129135927-129137928(-)
Zm00001d007573::2:235059027-235061028(+)
Zm00001d027675::1:10757432-10759433(+)
Zm00001d011413::8:149846761-149848762(-)
Zm00001d035534::6:31467127-31469128(-)
Zm00001d042961::3:184963095-184965096(+)
Zm00001d050604::4:103430578-103432579(-)
Zm00001d039584::3:8463131-8465132(-)
Zm00001d022628::7:181727589-181729590(-)
Zm00001d019243::7:23654825-23656826(+)
Zm00001d045691::9:33518503-33520504(-)
Zm00001d034725::1:300788593-300790594(+)
Zm00001d003146::2:33735255-33737256(+)
Zm00001d035363::6:23249683-23251684(-)
Zm00001d037518::6:127910698-127912699(+)
Zm00001d048737::4:4609794-4611795(+)
Zm00001d004645::2:124823705-124825706(+)
Zm00001d003522::2:46608968-46610969(+)
Zm00001d052306::4:186599224-186601225(-)
Zm00001d044508::3:230340061-230342062(-)
Zm00001d021707::7:160896689-160898690(-)
Zm00001d029398::1:68944731-68946732(+)
Zm00001d017541::5:199067068-199069069(-)
Zm00001d003418::2:43778770-43780771(+)
Zm00001d031558::1:194161056-194163057(+)
Zm00001d033092::1:250108021-250110022(-)
Zm00001d030657::1:151226115-151228116(+)
Zm00001d004725::2:134071707-134073708(+)
Zm00001d053738::4:240114861-240116862(-)
Zm00001d006203::2:201673281-201675282(-)
Zm00001d001887::2:2481830-2483831(-)
Zm00001d037807::6:138395626-138397627(-)
Zm00001d042578::3:172479563-172481564(+)
Zm00001d004620::2:122443331-122445332(-)
Zm00001d017242::5:190094332-190096333(+)
Zm00001d027876::1:16234553-16236554(-)
Zm00001d037875::6:140721260-140723261(+)
Zm00001d020792::7:132837044-132839045(+)
Zm00001d043186::3:190901035-190903036(+)
Zm00001d050673::4:114817473-114819474(-)
Zm00001d003224::2:36778980-36780981(-)
Zm00001d012391::8:173413689-173415690(+)
Zm00001d034051::1:282577257-282579258(+)
Zm00001d004042::2:78549416-78551417(-)
Zm00001d015452::5:91147556-91149557(-)
Zm00001d005344::2:170202868-170204869(+)
Zm00001d012878::5:1534167-1536168(-)
Zm00001d049436::4:30236844-30238845(-)
Zm00001d040166::3:30042116-30044117(+)
Zm00001d007551::2:234553297-234555298(+)
Zm00001d033589::1:267974899-267976900(+)
Zm00001d025888::10:133101483-133103484(-)
Zm00001d025957::10:134742125-134744126(-)
Zm00001d015456::5:91173212-91175213(-)
Zm00001d037093::6:111971504-111973505(-)
Zm00001d029378::1:68250275-68252276(-)
Zm00001d016907::5:179672624-179674625(-)
Zm00001d041439::3:119830938-119832939(+)
Zm00001d039203::6:172445106-172447107(-)
Zm00001d029782::1:86634733-86636734(+)
Zm00001d009070::8:34251811-34253812(+)
Zm00001d010227::8:104780852-104782853(-)
Zm00001d010086::8:98838236-98840237(-)
Zm00001d031201::1:181966792-181968793(+)
Zm00001d053630::4:237403458-237405459(-)
Zm00001d021051::7:141400272-141402273(+)
Zm00001d012447::8:174717581-174719582(-)
Zm00001d016326::5:157255685-157257686(+)
Zm00001d043945::3:214387164-214389165(-)
Zm00001d021863::7:164879532-164881533(-)
Zm00001d038894::6:166575472-166577473(+)
Zm00001d025465::10:119818641-119820642(-)
Zm00001d020910::7:136265856-136267857(-)
Zm00001d034082::1:283606245-283608246(-)
Zm00001d024117::10:46747763-46749764(+)
Zm00001d051919::4:174631527-174633528(+)
Zm00001d053316::4:225849092-225851093(+)
Zm00001d037170::6:114745263-114747264(-)
Zm00001d030663::1:151764813-151766814(+)
Zm00001d053379::4:228493406-228495407(+)
Zm00001d011422::8:150109976-150111977(-)
Zm00001d048198::9:152245483-152247484(+)
Zm00001d013906::5:24368668-24370669(-)
Zm00001d005431::2:173758442-173760443(-)
Zm00001d046202::9:71571839-71573840(-)
Zm00001d008205::8:1080151-1082152(-)
Zm00001d038509::6:158904801-158906802(+)
Zm00001d018242::5:217269421-217271422(-)
Zm00001d027919::1:17614061-17616062(+)
Zm00001d034385::1:291509236-291511237(+)
Zm00001d038448::6:157418229-157420230(-)
Zm00001d049042::4:13681054-13683055(+)
Zm00001d030626::1:149616143-149618144(-)
Zm00001d050823::4:124719883-124721884(+)
Zm00001d007296::2:227087891-227089892(-)
Zm00001d021000::7:139888921-139890922(+)
Zm00001d041768::3:136776301-136778302(-)
Zm00001d041377::3:114788963-114790964(-)
Zm00001d047938::9:145759836-145761837(+)
Zm00001d047984::9:147156948-147158949(-)
Zm00001d020694::7:128791118-128793119(+)
Zm00001d037442::6:125480415-125482416(+)
Zm00001d036793::6:101129351-101131352(-)
Zm00001d036749::6:99760006-99762007(-)
Zm00001d037612::6:131755883-131757884(+)
Zm00001d011360::8:148436405-148438406(-)
Zm00001d044701::3:235258718-235260719(-)
Zm00001d045101::9:12498093-12500094(-)
Zm00001d046039::9:58106013-58108014(+)
Zm00001d013126::5:5157404-5159405(-)
Zm00001d041757::3:136136125-136138126(-)
Zm00001d028295::1:29503580-29505581(-)
Zm00001d018903::7:8796331-8798332(+)
Zm00001d043336::3:197012636-197014637(-)
Zm00001d028187::1:25759247-25761248(-)
Zm00001d021959::7:167126883-167128884(-)
Zm00001d032096::1:212560142-212562143(-)
Zm00001d051584::4:163361406-163363407(+)
Zm00001d024943::10:96102676-96104677(+)
Zm00001d053524::4:233017449-233019450(+)
Zm00001d038650::6:161726343-161728344(-)
Zm00001d043484::3:201623429-201625430(+)
Zm00001d053541::4:233442571-233444572(-)
Zm00001d011676::8:158313265-158315266(-)
Zm00001d014772::5:62614329-62616330(+)
Zm00001d010034::8:96383293-96385294(+)
Zm00001d018830::7:6733250-6735251(-)
Zm00001d037899::6:141469941-141471942(+)
Zm00001d032156::1:214678412-214680413(-)
Zm00001d035590::6:35405361-35407362(-)
Zm00001d022081::7:169730022-169732023(-)
Zm00001d012401::8:173732000-173734001(+)
Zm00001d002042::2:4920939-4922940(-)
Zm00001d039405::3:3514081-3516082(-)
Zm00001d011576::8:154833828-154835829(-)
Zm00001d028021::1:20538960-20540961(+)
Zm00001d045492::9:24419276-24421277(+)
Zm00001d040113::3:28016943-28018944(+)
Zm00001d027265::1:1023139-1025140(-)
Zm00001d025747::10:128271592-128273593(+)
Zm00001d041575::3:127804642-127806643(+)
Zm00001d008214::8:1455627-1457628(-)
Zm00001d006068::2:197298263-197300264(-)
Zm00001d018207::5:216596324-216598325(+)
Zm00001d025252::10:111155437-111157438(+)
Zm00001d007725::2:238217943-238219944(+)
Zm00001d040977::3:87275254-87277255(+)
Zm00001d027314::1:2811416-2813417(-)
Zm00001d046374::9:85220365-85222366(+)
Zm00001d003068::2:31085335-31087336(-)
Zm00001d030007::1:98893382-98895383(-)
Zm00001d045421::9:21564760-21566761(+)
Zm00001d044821::9:3895508-3897509(+)
Zm00001d026319::10:143557319-143559320(+)
Zm00001d004231::2:94069855-94071856(+)
Zm00001d010476::8:117163143-117165144(-)
Zm00001d052081::4:178938650-178940651(-)
Zm00001d035029::6:2399757-2401758(-)
Zm00001d013519::5:13445572-13447573(-)
Zm00001d029038::1:55695356-55697357(+)
Zm00001d005814::2:189520121-189522122(-)
Zm00001d038267::6:152767996-152769997(-)
Zm00001d012295::8:172038018-172040019(+)
Zm00001d047352::9:127263084-127265085(+)
Zm00001d049372::4:28133426-28135427(+)
Zm00001d050614::4:104547798-104549799(+)
Zm00001d026186::10:140540620-140542621(+)
Zm00001d045232::9:16745585-16747586(-)
Zm00001d037006::6:108816444-108818445(+)
Zm00001d028333::1:31060602-31062603(+)
Zm00001d040082::3:26318388-26320389(+)
Zm00001d050109::4:66250080-66252081(-)
Zm00001d018626::7:1335061-1337062(-)
Zm00001d018428::5:220577660-220579661(+)
Zm00001d003641::2:51367386-51369387(+)
Zm00001d032905::1:242402902-242404903(+)
Zm00001d011245::8:144405880-144407881(-)
Zm00001d054044::4:245525258-245527259(-)
Zm00001d020838::7:134393301-134395302(-)
Zm00001d028820::1:47591954-47593955(+)
Zm00001d047240::9:123670249-123672250(+)
Zm00001d028692::1:43326951-43328952(+)
Zm00001d044649::3:234061952-234063953(-)
Zm00001d049714::4:41259300-41261301(+)
Zm00001d021260::7:147098094-147100095(+)
Zm00001d043825::3:211005060-211007061(-)
Zm00001d027665::1:10572002-10574003(-)
Zm00001d010989::8:136032372-136034373(+)
Zm00001d039066::6:169500564-169502565(-)
Zm00001d038077::6:147020514-147022515(+)
Zm00001d008462::8:9348633-9350634(+)
Zm00001d021238::7:146671142-146673143(-)
Zm00001d010447::8:115545727-115547728(-)
Zm00001d047183::9:121228858-121230859(-)
Zm00001d027572::1:8307848-8309849(-)
Zm00001d038404::6:156393400-156395401(+)
Zm00001d020399::7:111335234-111337235(+)
Zm00001d033246::1:255869479-255871480(-)
Zm00001d032444::1:226775748-226777749(+)
Zm00001d042761::3:179088099-179090100(-)
Zm00001d018954::7:10458420-10460421(-)
Zm00001d031035::1:174462691-174464692(+)
Zm00001d048026::9:148347441-148349442(-)
Zm00001d043327::3:196588023-196590024(+)
Zm00001d049736::4:42104677-42106678(+)
Zm00001d028279::1:29002479-29004480(-)
Zm00001d020887::7:135476545-135478546(-)
Zm00001d006221::2:202186829-202188830(+)
Zm00001d017983::5:211348125-211350126(+)
Zm00001d026057::10:137264662-137266663(+)
Zm00001d042910::3:183709935-183711936(+)
Zm00001d039812::3:15572450-15574451(+)
Zm00001d037425::6:125121986-125123987(+)
Zm00001d011379::8:149084662-149086663(+)
Zm00001d049642::4:38573514-38575515(-)
Zm00001d050580::4:102241014-102243015(+)
Zm00001d007218::2:225061659-225063660(-)
Zm00001d047138::9:119755836-119757837(-)
Zm00001d007135::2:223110520-223112521(-)
Zm00001d020946::7:137479433-137481434(-)
Zm00001d039407::3:3617689-3619690(-)
Zm00001d020277::7:103972294-103974295(-)
Zm00001d018070::5:213767272-213769273(+)
Zm00001d017617::5:201802314-201804315(+)
Zm00001d052832::4:202129642-202131643(+)
Zm00001d031611::1:196149068-196151069(+)
Zm00001d052636::4:195468453-195470454(+)
Zm00001d052487::4:191155088-191157089(-)
Zm00001d013839::5:22104368-22106369(-)
Zm00001d046616::9:98846256-98848257(+)
Zm00001d018915::7:9193317-9195318(-)
Zm00001d009230::8:45230029-45232030(-)
Zm00001d049867::4:49649024-49651025(-)
Zm00001d005241::2:165405623-165407624(+)
Zm00001d036238::6:78465294-78467295(-)
Zm00001d038628::6:161293440-161295441(-)
Zm00001d015473::5:92114613-92116614(-)
Zm00001d046645::9:100363663-100365664(+)
Zm00001d045776::9:38476782-38478783(+)
Zm00001d046490::9:92159169-92161170(+)
Zm00001d029105::1:58201080-58203081(-)
Zm00001d045098::9:12443242-12445243(-)
Zm00001d034575::1:296748994-296750995(+)
Zm00001d013737::5:18921452-18923453(+)
Zm00001d003835::2:61464015-61466016(-)
Zm00001d017936::5:210381350-210383351(+)
Zm00001d043215::3:192100692-192102693(+)
Zm00001d023984::10:34282251-34284252(-)
Zm00001d051396::4:157088653-157090654(-)
Zm00001d048875::4:6844380-6846381(-)
Zm00001d037926::6:142179075-142181076(-)
Zm00001d043922::3:213886857-213888858(-)
Zm00001d005135::2:160465341-160467342(-)
Zm00001d053663::4:238380190-238382191(-)
Zm00001d032916::1:243024439-243026440(-)
Zm00001d004471::2:113976129-113978130(+)
Zm00001d016616::5:170225442-170227443(-)
Zm00001d041192::3:104336910-104338911(+)
Zm00001d020362::7:109288940-109290941(+)
Zm00001d016077::5:143194633-143196634(+)
Zm00001d021545::7:155511607-155513608(-)
Zm00001d009734::8:78553134-78555135(+)
Zm00001d010414::8:113687279-113689280(-)
Zm00001d032766::1:237646338-237648339(-)
Zm00001d041789::3:138223122-138225123(-)
Zm00001d053022::4:209716883-209718884(+)
Zm00001d015444::5:90486213-90488214(+)
Zm00001d013037::5:3582693-3584694(-)
Zm00001d010553::8:120204582-120206583(+)
Zm00001d032679::1:233906402-233908403(-)
Zm00001d051617::4:164897074-164899075(+)
Zm00001d025921::10:133780320-133782321(-)
Zm00001d002380::2:11532624-11534625(-)
Zm00001d001814::2:1414385-1416386(+)
Zm00001d005437::2:173964747-173966748(+)
Zm00001d011266::8:145122652-145124653(-)
Zm00001d025073::10:102551038-102553039(+)
Zm00001d004680::2:129991460-129993461(-)
Zm00001d023555::10:10116245-10118246(-)
Zm00001d026516::10:147461269-147463270(+)
Zm00001d017271::5:191253584-191255585(+)
Zm00001d019358::7:29590663-29592664(-)
Zm00001d007161::2:223602812-223604813(-)
Zm00001d038970::6:167998223-168000224(-)
Zm00001d008564::8:13136731-13138732(-)
Zm00001d038213::6:151785768-151787769(-)
Zm00001d035475::6:28519661-28521662(-)
Zm00001d052622::4:195066976-195068977(+)
Zm00001d021745::7:162088690-162090691(+)
Zm00001d002803::2:23170251-23172252(+)
Zm00001d030603::1:147912100-147914101(+)
Zm00001d019976::7:81482954-81484955(-)
Zm00001d038005::6:144875162-144877163(-)
Zm00001d045213::9:16254686-16256687(-)
Zm00001d008342::8:5859698-5861699(-)
Zm00001d051304::4:152548585-152550586(-)
Zm00001d053985::4:244595866-244597867(+)
Zm00001d010880::8:131991584-131993585(-)
Zm00001d020312::7:105595241-105597242(+)
Zm00001d040693::3:58564701-58566702(-)
Zm00001d052147::4:181040958-181042959(+)
Zm00001d003519::2:46456369-46458370(-)
Zm00001d043271::3:193961159-193963160(-)
Zm00001d021486::7:153553267-153555268(+)
Zm00001d007816::2:240148273-240150274(+)
Zm00001d042313::3:160479170-160481171(+)
Zm00001d012988::5:2849778-2851779(-)
Zm00001d041627::3:130022079-130024080(+)
Zm00001d031841::1:203397093-203399094(+)
Zm00001d018022::5:212223586-212225587(+)
Zm00001d002531::2:14796479-14798480(-)
Zm00001d020296::7:104760160-104762161(-)
Zm00001d036427::6:87985823-87987824(-)
Zm00001d049952::4:55173983-55175984(+)
Zm00001d003922::2:68247453-68249454(-)
Zm00001d008311::8:4839230-4841231(+)
Zm00001d042830::3:181379228-181381229(-)
Zm00001d012816::5:791947-793948(-)
Zm00001d014812::5:63973192-63975193(-)
Zm00001d015333::5:84886884-84888885(-)
Zm00001d034518::1:295589310-295591311(+)
Zm00001d027879::1:16412522-16414523(+)
Zm00001d025958::10:134773632-134775633(+)
Zm00001d044037::3:217454397-217456398(-)
Zm00001d053332::4:226435638-226437639(+)
Zm00001d053189::4:218975560-218977561(+)
Zm00001d047267::9:124874568-124876569(-)
Zm00001d009316::8:55099566-55101567(+)
Zm00001d008407::8:7960596-7962597(-)
Zm00001d029468::1:72027269-72029270(+)
Zm00001d016612::5:170109560-170111561(+)
Zm00001d046906::9:109929088-109931089(+)
Zm00001d034017::1:281249536-281251537(-)
Zm00001d043267::3:193842722-193844723(-)
Zm00001d005282::2:167648811-167650812(-)
Zm00001d044513::3:230495322-230497323(-)
Zm00001d012751::8:179769265-179771266(-)
Zm00001d044127::3:219912411-219914412(+)
Zm00001d013982::5:27224162-27226163(+)
Zm00001d032044::1:210443751-210445752(+)
Zm00001d048392::9:155443517-155445518(+)
Zm00001d049499::4:32580152-32582153(+)
Zm00001d014475::5:49662025-49664026(-)
Zm00001d052781::4:200743516-200745517(-)
Zm00001d036398::6:86797635-86799636(-)
Zm00001d046354::9:83395707-83397708(-)
Zm00001d038925::6:167145978-167147979(-)
Zm00001d022264::7:173953956-173955957(-)
Zm00001d040061::3:25517891-25519892(-)
Zm00001d024611::10:80310885-80312886(-)
Zm00001d032699::1:235071762-235073763(+)
Zm00001d021930::7:166041922-166043923(+)
Zm00001d020904::7:136145734-136147735(-)
Zm00001d027441::1:5433965-5435966(-)
Zm00001d027596::1:8665370-8667371(+)
Zm00001d044656::3:234157858-234159859(-)
Zm00001d003693::2:54632042-54634043(+)
Zm00001d006109::2:198435415-198437416(+)
Zm00001d048505::9:157489056-157491057(-)
Zm00001d029554::1:76020896-76022897(+)
Zm00001d047166::9:120518570-120520571(+)
Zm00001d008221::8:1659124-1661125(-)
Zm00001d037533::6:128419086-128421087(-)
Zm00001d053133::4:215378291-215380292(+)
Zm00001d017118::5:185973045-185975046(+)
Zm00001d044246::3:222968291-222970292(-)
Zm00001d051869::4:172949984-172951985(-)
Zm00001d019978::7:81484882-81486883(+)
Zm00001d046552::9:95730723-95732724(-)
Zm00001d029214::1:62508996-62510997(+)
Zm00001d016351::5:158824870-158826871(+)
Zm00001d023243::10:1293877-1295878(+)
Zm00001d017481::5:197259809-197261810(+)
Zm00001d006421::2:207450396-207452397(+)
Zm00001d013596::5:15093270-15095271(+)
Zm00001d034027::1:281458267-281460268(+)
Zm00001d017383::5:193955265-193957266(-)
Zm00001d051389::4:156893648-156895649(+)
Zm00001d031073::1:175979168-175981169(+)
Zm00001d027593::1:8595005-8597006(+)
Zm00001d015605::5:100773083-100775084(-)
Zm00001d020609::7:124937361-124939362(-)
Zm00001d030863::1:164035537-164037538(+)
Zm00001d031872::1:204946668-204948669(+)
Zm00001d041827::3:139487084-139489085(-)
Zm00001d008808::8:21240037-21242038(-)
Zm00001d040416::3:42356758-42358759(+)
Zm00001d043921::3:213848986-213850987(-)
Zm00001d038699::6:162813145-162815146(+)
Zm00001d029313::1:65618394-65620395(-)
Zm00001d028261::1:28224566-28226567(+)
Zm00001d025950::10:134552368-134554369(+)
Zm00001d039451::3:4732899-4734900(+)
Zm00001d036168::6:75650013-75652014(+)
Zm00001d036125::6:73476513-73478514(+)
Zm00001d001820::2:1438370-1440371(+)
Zm00001d032074::1:211496518-211498519(+)
Zm00001d003434::2:44259247-44261248(+)
Zm00001d045624::9:29099926-29101927(-)
Zm00001d050208::4:73548990-73550991(+)
Zm00001d002905::2:26338499-26340500(-)
Zm00001d031923::1:206916141-206918142(+)
Zm00001d010112::8:99678014-99680015(+)
Zm00001d046974::9:113771819-113773820(+)
Zm00001d049807::4:45603543-45605544(+)
Zm00001d022075::7:169513376-169515377(-)
Zm00001d030032::1:101089189-101091190(-)
Zm00001d038622::6:161063560-161065561(+)
Zm00001d015285::5:82699477-82701478(+)
Zm00001d003970::2:72945505-72947506(-)
Zm00001d014340::5:41542362-41544363(+)
Zm00001d013179::5:5985936-5987937(+)
Zm00001d024925::10:95279052-95281053(+)
Zm00001d031223::1:182661432-182663433(-)
Zm00001d032130::1:213959141-213961142(-)
Zm00001d037258::6:118388166-118390167(+)
Zm00001d032079::1:211795260-211797261(+)
Zm00001d033528::1:265790369-265792370(-)
Zm00001d029078::1:57266304-57268305(+)
Zm00001d016658::5:171576136-171578137(-)
Zm00001d010564::8:120489118-120491119(-)
Zm00001d013531::5:13746998-13748999(-)
Zm00001d035927::6:60712326-60714327(+)
Zm00001d034219::1:287002907-287004908(-)
Zm00001d012569::8:176789144-176791145(-)
Zm00001d034550::1:296029952-296031953(-)
Zm00001d005532::2:177524428-177526429(-)
Zm00001d024552::10:77959508-77961509(+)
Zm00001d020483::7:118399583-118401584(+)
Zm00001d043441::3:199987048-199989049(-)
Zm00001d033323::1:258965656-258967657(+)
Zm00001d007315::2:227629590-227631591(+)
Zm00001d043762::3:209226906-209228907(+)
Zm00001d046941::9:111968501-111970502(-)
Zm00001d045950::9:49164759-49166760(-)
Zm00001d043080::3:188608870-188610871(+)
Zm00001d004736::2:134748367-134750368(-)
Zm00001d044760::9:1599795-1601796(+)
Zm00001d032507::1:228911843-228913844(-)
Zm00001d018779::7:5050312-5052313(+)
Zm00001d031970::1:208242070-208244071(+)
Zm00001d029804::1:87662285-87664286(-)
Zm00001d015885::5:128938971-128940972(+)
Zm00001d043464::3:200801005-200803006(+)
Zm00001d028657::1:42056084-42058085(-)
Zm00001d011963::8:165274569-165276570(-)
Zm00001d032925::1:243295935-243297936(+)
Zm00001d052329::4:187326932-187328933(-)
Zm00001d008691::8:17292513-17294514(-)
Zm00001d047386::9:128435901-128437902(-)
Zm00001d050633::4:106714414-106716415(+)
Zm00001d050972::4:134423080-134425081(-)
Zm00001d018136::5:215110712-215112713(+)
Zm00001d041232::3:106915886-106917887(+)
Zm00001d047192::9:121531886-121533887(-)
Zm00001d040189::3:31399623-31401624(+)
Zm00001d025709::10:126926134-126928135(+)
Zm00001d014848::5:65460768-65462769(-)
Zm00001d037786::6:137833793-137835794(-)
Zm00001d041073::3:95309915-95311916(-)
Zm00001d030567::1:144613675-144615676(+)
Zm00001d053723::4:239873927-239875928(-)
Zm00001d022442::7:177750135-177752136(-)
Zm00001d011601::8:155560917-155562918(-)
Zm00001d014826::5:64620765-64622766(-)
Zm00001d020588::7:123767005-123769006(-)
Zm00001d043307::3:195677645-195679646(+)
Zm00001d007820::2:240283725-240285726(-)
Zm00001d051082::4:141312523-141314524(+)
Zm00001d051139::4:145544577-145546578(+)
Zm00001d043166::3:190404953-190406954(+)
Zm00001d015356::5:86083154-86085155(+)
Zm00001d047924::9:145560662-145562663(-)
Zm00001d019546::7:41795183-41797184(-)
Zm00001d047412::9:129387776-129389777(+)
Zm00001d051925::4:174741524-174743525(-)
Zm00001d020120::7:94098517-94100518(+)
Zm00001d037285::6:119375912-119377913(+)
Zm00001d017516::5:198488644-198490645(+)
Zm00001d007064::2:221090253-221092254(-)
Zm00001d048896::4:7258456-7260457(+)
Zm00001d049049::4:13883439-13885440(+)
Zm00001d043286::3:194423256-194425257(-)
Zm00001d021960::7:167126621-167128622(+)
Zm00001d051668::4:166178507-166180508(-)
Zm00001d030712::1:155201081-155203082(-)
Zm00001d047799::9:142106417-142108418(-)
Zm00001d016742::5:174748963-174750964(-)
Zm00001d031099::1:177233414-177235415(-)
Zm00001d026306::10:143269898-143271899(+)
Zm00001d019522::7:39729534-39731535(+)
Zm00001d049671::4:39545602-39547603(+)
Zm00001d044254::3:223084234-223086235(+)
Zm00001d046753::9:104399424-104401425(+)
Zm00001d007604::2:236075851-236077852(+)
Zm00001d050123::4:67475037-67477038(+)
Zm00001d020454::7:115405551-115407552(+)
Zm00001d014376::5:43557234-43559235(-)
Zm00001d029396::1:68892310-68894311(-)
Zm00001d031051::1:174875894-174877895(+)
Zm00001d043418::3:199104828-199106829(-)
Zm00001d046218::9:72612866-72614867(-)
Zm00001d051977::4:175742655-175744656(-)
Zm00001d053228::4:220899344-220901345(-)
Zm00001d006672::2:214009344-214011345(-)
Zm00001d043853::3:212108942-212110943(-)
Zm00001d046740::9:103971728-103973729(-)
Zm00001d053053::4:210924228-210926229(-)
Zm00001d007715::2:238065672-238067673(-)
Zm00001d014114::5:32987543-32989544(+)
Zm00001d032249::1:218789153-218791154(+)
Zm00001d019230::7:23065088-23067089(-)
Zm00001d035895::6:58704293-58706294(-)
Zm00001d046494::9:92366158-92368159(-)
Zm00001d018064::5:213686309-213688310(+)
Zm00001d027479::1:6245361-6247362(+)
Zm00001d014951::5:69615172-69617173(-)
Zm00001d035302::6:20200991-20202992(+)
Zm00001d024535::10:76867835-76869836(-)
Zm00001d023978::10:33720514-33722515(-)
Zm00001d050011::4:59297044-59299045(+)
Zm00001d018104::5:214354040-214356041(+)
Zm00001d010349::8:110700756-110702757(-)
Zm00001d012924::5:2003391-2005392(+)
Zm00001d053427::4:230970992-230972993(+)
Zm00001d042111::3:151332355-151334356(-)
Zm00001d007084::2:221914948-221916949(-)
Zm00001d026025::10:136294158-136296159(+)
Zm00001d033818::1:274725409-274727410(+)
Zm00001d043491::3:201682187-201684188(-)
Zm00001d015037::5:72933299-72935300(+)
Zm00001d043868::3:212516955-212518956(-)
Zm00001d003945::2:71035897-71037898(+)
Zm00001d052063::4:178257950-178259951(-)
Zm00001d036137::6:74141108-74143109(-)
Zm00001d047864::9:143764301-143766302(-)
Zm00001d020350::7:108448512-108450513(+)
Zm00001d048080::9:149453468-149455469(+)
Zm00001d026685::10:149857560-149859561(+)
Zm00001d047697::9:139475201-139477202(-)
Zm00001d025342::10:114815794-114817795(+)
Zm00001d050179::4:71068307-71070308(+)
Zm00001d048166::9:151246199-151248200(+)
Zm00001d013666::5:16866698-16868699(+)
Zm00001d027544::1:7977396-7979397(+)
Zm00001d042216::3:156423366-156425367(-)
Zm00001d029261::1:63989559-63991560(+)
Zm00001d020932::7:136988244-136990245(-)
Zm00001d008990::8:29050425-29052426(-)
Zm00001d048969::4:11097003-11099004(+)
Zm00001d025624::10:124383127-124385128(-)
Zm00001d003048::2:30337112-30339113(+)
Zm00001d041523::3:125850916-125852917(-)
Zm00001d013699::5:17862104-17864105(-)
Zm00001d026531::10:147767690-147769691(+)
Zm00001d043458::3:200567022-200569023(-)
Zm00001d048981::4:11423978-11425979(-)
Zm00001d018342::5:218891843-218893844(-)
Zm00001d052494::4:191351710-191353711(+)
Zm00001d029387::1:68546972-68548973(+)
Zm00001d016524::5:166273012-166275013(-)
Zm00001d047806::9:142288964-142290965(-)
Zm00001d032201::1:217004530-217006531(+)
Zm00001d033518::1:265457136-265459137(+)
Zm00001d010410::8:113390474-113392475(+)
Zm00001d026476::10:146675036-146677037(-)
Zm00001d037694::6:134243934-134245935(-)
Zm00001d033187::1:253275337-253277338(-)
Zm00001d027534::1:7565275-7567276(+)
Zm00001d011867::8:163261256-163263257(-)
Zm00001d048308::9:154290877-154292878(+)
Zm00001d002241::2:8685625-8687626(-)
Zm00001d005761::2:187001549-187003550(-)
Zm00001d033999::1:280698414-280700415(-)
Zm00001d005257::2:166024004-166026005(+)
Zm00001d013177::5:5980327-5982328(-)
Zm00001d044399::3:227153282-227155283(-)
Zm00001d044929::9:7562944-7564945(-)
Zm00001d024598::10:79907435-79909436(+)
Zm00001d046317::9:80088488-80090489(-)
Zm00001d003992::2:74078181-74080182(-)
Zm00001d002915::2:26406836-26408837(+)
Zm00001d041988::3:146712616-146714617(-)
Zm00001d032687::1:234435047-234437048(+)
Zm00001d046534::9:94417568-94419569(-)
Zm00001d034954::1:306619436-306621437(-)
Zm00001d050037::4:61633793-61635794(-)
Zm00001d046047::9:58962104-58964105(-)
Zm00001d010282::8:107272000-107274001(+)
Zm00001d052497::4:191489208-191491209(-)
Zm00001d019226::7:22698761-22700762(-)
Zm00001d006399::2:206593586-206595587(-)
Zm00001d005317::2:169452417-169454418(-)
Zm00001d018907::7:8976743-8978744(-)
Zm00001d032049::1:210747559-210749560(+)
Zm00001d033091::1:250100935-250102936(-)
Zm00001d027908::1:17364692-17366693(-)
Zm00001d012477::8:175267092-175269093(+)
Zm00001d034410::1:292175734-292177735(-)
Zm00001d045147::9:14234635-14236636(+)
Zm00001d044194::3:221630133-221632134(-)
Zm00001d021806::7:163322425-163324426(+)
Zm00001d013598::5:15103358-15105359(+)
Zm00001d048083::9:149625845-149627846(+)
Zm00001d022391::7:176621718-176623719(+)
Zm00001d035647::6:38174220-38176221(-)
Zm00001d014991::5:71282428-71284429(-)
Zm00001d044220::3:222159206-222161207(+)
Zm00001d039749::3:13696451-13698452(+)
Zm00001d029223::1:63023843-63025844(+)
Zm00001d033148::1:252129261-252131262(-)
Zm00001d042841::3:181701396-181703397(-)
Zm00001d004790::2:139457003-139459004(-)
Zm00001d015538::5:96308940-96310941(-)
Zm00001d038536::6:159543124-159545125(-)
Zm00001d008715::8:17619379-17621380(-)
Zm00001d052271::4:185519716-185521717(-)
Zm00001d037458::6:126006290-126008291(-)
Zm00001d049202::4:20465412-20467413(+)
Zm00001d048157::9:151090958-151092959(+)
Zm00001d043571::3:204232732-204234733(+)
Zm00001d031518::1:192622093-192624094(-)
Zm00001d042279::3:158648267-158650268(-)
Zm00001d036765::6:100107064-100109065(-)
Zm00001d022027::7:168261769-168263770(+)
Zm00001d042792::3:179776412-179778413(-)
Zm00001d038166::6:150255267-150257268(+)
Zm00001d021861::7:164832796-164834797(+)
Zm00001d038565::6:159993310-159995311(+)
Zm00001d019905::7:74373768-74375769(+)
Zm00001d012750::8:179681528-179683529(+)
Zm00001d045546::9:26322774-26324775(+)
Zm00001d025271::10:112022838-112024839(-)
Zm00001d002933::2:27116507-27118508(-)
Zm00001d050062::4:63284556-63286557(+)
Zm00001d031560::1:194269964-194271965(-)
Zm00001d018756::7:4307238-4309239(-)
Zm00001d017913::5:210043605-210045606(+)
Zm00001d018515::5:222296716-222298717(+)
Zm00001d021914::7:165821312-165823313(-)
Zm00001d040405::3:41587845-41589846(-)
Zm00001d034561::1:296365694-296367695(-)
Zm00001d033861::1:276342833-276344834(+)
Zm00001d011754::8:160753982-160755983(+)
Zm00001d031008::1:173133703-173135704(+)
Zm00001d012792::8:181082323-181084324(+)
Zm00001d051169::4:147006913-147008914(+)
Zm00001d018464::5:221328615-221330616(-)
Zm00001d050238::4:75291660-75293661(+)
Zm00001d035777::6:48099549-48101550(+)
Zm00001d036608::6:94235148-94237149(-)
Zm00001d053237::4:221577964-221579965(-)
Zm00001d046434::9:89627166-89629167(+)
Zm00001d026154::10:139924547-139926548(+)
Zm00001d047847::9:143198690-143200691(-)
Zm00001d038664::6:162205083-162207084(-)
Zm00001d008511::8:11032088-11034089(-)
Zm00001d012335::8:172651248-172653249(+)
Zm00001d023762::10:19187682-19189683(+)
Zm00001d011473::8:151506370-151508371(+)
Zm00001d049234::4:22021227-22023228(+)
Zm00001d023651::10:13650721-13652722(-)
Zm00001d017246::5:190229920-190231921(-)
Zm00001d053680::4:238941179-238943180(-)
Zm00001d033291::1:257766229-257768230(-)
Zm00001d026532::10:147804255-147806256(-)
Zm00001d014920::5:68357212-68359213(+)
Zm00001d021453::7:152607581-152609582(-)
Zm00001d048028::9:148353583-148355584(+)
Zm00001d049336::4:27052720-27054721(-)
Zm00001d007094::2:222141699-222143700(-)
Zm00001d004918::2:148586731-148588732(+)
Zm00001d011610::8:155806422-155808423(+)
Zm00001d007714::2:238014858-238016859(-)
Zm00001d031647::1:197307454-197309455(+)
Zm00001d040414::3:42233644-42235645(-)
Zm00001d037100::6:112290369-112292370(-)
Zm00001d012902::5:1774897-1776898(+)
Zm00001d039411::3:3707410-3709411(+)
Zm00001d016207::5:150431435-150433436(+)
Zm00001d028890::1:49808276-49810277(+)
Zm00001d052498::4:191497300-191499301(-)
Zm00001d037352::6:122504382-122506383(+)
Zm00001d045321::9:18924777-18926778(+)
Zm00001d015549::5:96928475-96930476(-)
Zm00001d023314::10:2776901-2778902(-)
Zm00001d047994::9:147451821-147453822(-)
Zm00001d043248::3:193228594-193230595(-)
Zm00001d030116::1:107056186-107058187(-)
Zm00001d005888::2:191782361-191784362(-)
Zm00001d047897::9:144678576-144680577(-)
Zm00001d038222::6:151950170-151952171(+)
Zm00001d047633::9:137593557-137595558(+)
Zm00001d019150::7:19292026-19294027(+)
Zm00001d042052::3:148710409-148712410(+)
Zm00001d042069::3:149625879-149627880(-)
Zm00001d030090::1:104852315-104854316(-)
Zm00001d009011::8:30108703-30110704(+)
Zm00001d031920::1:206691935-206693936(+)
Zm00001d047834::9:142799552-142801553(-)
Zm00001d033451::1:263009938-263011939(+)
Zm00001d016696::5:172837458-172839459(-)
Zm00001d017166::5:187568888-187570889(+)
Zm00001d037270::6:118891065-118893066(+)
Zm00001d045993::9:53059962-53061963(+)
Zm00001d015191::5:78810026-78812027(+)
Zm00001d019895::7:73557695-73559696(-)
Zm00001d048631::4:1765284-1767285(+)
Zm00001d042829::3:181366922-181368923(+)
Zm00001d039256::3:626958-628959(+)
Zm00001d008360::8:6296941-6298942(+)
Zm00001d019631::7:47058125-47060126(+)
Zm00001d007014::2:220187332-220189333(-)
Zm00001d028513::1:37767355-37769356(-)
Zm00001d021535::7:155282939-155284940(-)
Zm00001d024203::10:55743957-55745958(-)
Zm00001d010398::8:112850705-112852706(+)
Zm00001d052386::4:188887310-188889311(+)
Zm00001d035377::6:23690139-23692140(-)
Zm00001d030738::1:156961526-156963527(-)
Zm00001d037002::6:108762988-108764989(-)
Zm00001d044416::3:227492728-227494729(-)
Zm00001d010428::8:114574455-114576456(-)
Zm00001d028074::1:22018085-22020086(-)
Zm00001d040775::3:64948045-64950046(-)
Zm00001d013620::5:15680841-15682842(-)
Zm00001d008940::8:26142895-26144896(+)
Zm00001d021961::7:167200157-167202158(+)
Zm00001d020280::7:103975936-103977937(+)
Zm00001d039278::3:964271-966272(-)
Zm00001d017943::5:210530676-210532677(-)
Zm00001d020973::7:138247395-138249396(+)
Zm00001d038500::6:158632682-158634683(+)
Zm00001d007461::2:232213855-232215856(-)
Zm00001d005707::2:184016765-184018766(+)
Zm00001d012728::8:179395639-179397640(-)
Zm00001d052769::4:200158540-200160541(-)
Zm00001d051441::4:158729664-158731665(+)
Zm00001d043912::3:213677313-213679314(-)
Zm00001d045559::9:26675472-26677473(-)
Zm00001d032704::1:235323362-235325363(+)
Zm00001d006079::2:197543167-197545168(+)
Zm00001d030148::1:108717158-108719159(-)
Zm00001d012316::8:172333440-172335441(+)
Zm00001d041726::3:135358045-135360046(+)
Zm00001d025938::10:134158457-134160458(-)
Zm00001d043231::3:192585991-192587992(+)
Zm00001d019227::7:22699783-22701784(+)
Zm00001d041656::3:132166299-132168300(+)
Zm00001d026485::10:146890121-146892122(-)
Zm00001d030534::1:142273670-142275671(+)
Zm00001d011167::8:141586274-141588275(-)
Zm00001d022603::7:180894347-180896348(-)
Zm00001d019377::7:30758321-30760322(-)
Zm00001d042627::3:174459924-174461925(+)
Zm00001d036575::6:93375250-93377251(-)
Zm00001d004630::2:123642900-123644901(-)
Zm00001d021528::7:155182614-155184615(-)
Zm00001d023711::10:16566441-16568442(+)
Zm00001d045138::9:14008150-14010151(-)
Zm00001d027458::1:5700179-5702180(+)
Zm00001d033247::1:256002679-256004680(-)
Zm00001d020289::7:104318207-104320208(-)
Zm00001d013031::5:3484805-3486806(+)
Zm00001d021652::7:159152510-159154511(-)
Zm00001d007151::2:223370211-223372212(-)
Zm00001d053580::4:235224482-235226483(+)
Zm00001d029807::1:87792638-87794639(-)
Zm00001d003518::2:46382262-46384263(+)
Zm00001d010274::8:106961305-106963306(+)
Zm00001d022058::7:169127612-169129613(+)
Zm00001d029769::1:86284849-86286850(+)
Zm00001d017571::5:199952854-199954855(+)
Zm00001d001993::2:4068260-4070261(+)
Zm00001d038866::6:166082750-166084751(+)
Zm00001d053857::4:242291768-242293769(+)
Zm00001d016961::5:181285880-181287881(+)
Zm00001d042349::3:162502081-162504082(+)
Zm00001d011510::8:152921150-152923151(-)
Zm00001d034710::1:300426235-300428236(-)
Zm00001d034812::1:302761063-302763064(-)
Zm00001d045135::9:13891351-13893352(-)
Zm00001d026106::10:138567653-138569654(+)
Zm00001d025798::10:129881014-129883015(-)
Zm00001d042133::3:152714762-152716763(-)
Zm00001d004840::2:143077580-143079581(+)
Zm00001d005743::2:185602178-185604179(+)
Zm00001d006451::2:208542900-208544901(+)
Zm00001d029144::1:60425616-60427617(+)
Zm00001d033892::1:277643679-277645680(-)
Zm00001d035425::6:25087023-25089024(-)
Zm00001d040278::3:35455673-35457674(+)
Zm00001d035093::6:4934416-4936417(-)
Zm00001d019314::7:27314102-27316103(+)
Zm00001d051424::4:158061698-158063699(+)
Zm00001d022343::7:175915589-175917590(-)
Zm00001d036410::6:87192165-87194166(+)
Zm00001d034679::1:299639423-299641424(+)
Zm00001d015613::5:101147760-101149761(-)
Zm00001d025885::10:133030999-133033000(-)
Zm00001d015260::5:81794578-81796579(-)
Zm00001d010995::8:136180690-136182691(-)
Zm00001d038296::6:153622822-153624823(-)
Zm00001d042869::3:182507442-182509443(+)
Zm00001d004641::2:124683831-124685832(+)
Zm00001d041531::3:126092143-126094144(-)
Zm00001d024058::10:40475527-40477528(+)
Zm00001d044418::3:227502628-227504629(-)
Zm00001d051104::4:142718582-142720583(-)
Zm00001d009723::8:77908736-77910737(-)
Zm00001d002193::2:7734710-7736711(-)
Zm00001d037250::6:118022546-118024547(+)
Zm00001d011064::8:137944578-137946579(+)
Zm00001d018624::7:1245791-1247792(+)
Zm00001d002343::2:10632852-10634853(-)
Zm00001d013840::5:22103745-22105746(+)
Zm00001d040137::3:28977797-28979798(-)
Zm00001d034872::1:304414510-304416511(+)
Zm00001d047139::9:119767844-119769845(-)
Zm00001d021879::7:165318854-165320855(-)
Zm00001d044021::3:216971595-216973596(-)
Zm00001d020211::7:100351777-100353778(+)
Zm00001d053553::4:233806192-233808193(+)
Zm00001d010199::8:103713863-103715864(+)
Zm00001d021669::7:159576428-159578429(+)
Zm00001d002659::2:18562911-18564912(+)
Zm00001d019327::7:27982723-27984724(+)
Zm00001d049701::4:40570491-40572492(+)
Zm00001d010512::8:118586580-118588581(+)
Zm00001d035736::6:44286671-44288672(+)
Zm00001d024615::10:80376710-80378711(-)
Zm00001d016448::5:162683830-162685831(-)
Zm00001d037789::6:137841872-137843873(+)
Zm00001d037709::6:134658454-134660455(-)
Zm00001d047546::9:134871989-134873990(+)
Zm00001d052796::4:201213348-201215349(+)
Zm00001d035629::6:37507531-37509532(+)
Zm00001d013828::5:21565163-21567164(-)
Zm00001d037969::6:143835742-143837743(-)
Zm00001d034711::1:300446492-300448493(-)
Zm00001d018621::7:1243652-1245653(-)
Zm00001d024835::10:90193869-90195870(+)
Zm00001d048954::4:10621603-10623604(-)
Zm00001d017268::5:191149866-191151867(+)
Zm00001d025433::10:118610620-118612621(+)
Zm00001d035561::6:33192020-33194021(+)
Zm00001d046598::9:97935577-97937578(-)
Zm00001d050601::4:103260990-103262991(+)
Zm00001d005921::2:192821000-192823001(-)
Zm00001d027581::1:8373109-8375110(-)
Zm00001d020306::7:105045189-105047190(-)
Zm00001d011988::8:165998039-166000040(+)
Zm00001d049289::4:24584880-24586881(-)
Zm00001d008640::8:15543630-15545631(-)
Zm00001d009774::8:80506827-80508828(+)
Zm00001d035901::6:58856258-58858259(+)
Zm00001d014650::5:57310061-57312062(+)
Zm00001d023785::10:20082983-20084984(-)
Zm00001d001915::2:2811222-2813223(+)
Zm00001d002474::2:13571712-13573713(-)
Zm00001d041819::3:139135594-139137595(-)
Zm00001d018161::5:215725583-215727584(+)
Zm00001d010608::8:121800179-121802180(-)
Zm00001d046793::9:106296743-106298744(+)
Zm00001d032618::1:232255501-232257502(+)
Zm00001d018887::7:8352904-8354905(+)
Zm00001d002990::2:28951827-28953828(-)
Zm00001d029733::1:84356314-84358315(+)
Zm00001d045263::9:17434928-17436929(-)
Zm00001d011885::8:163940636-163942637(-)
Zm00001d046171::9:68898846-68900847(+)
Zm00001d029121::1:58943323-58945324(+)
Zm00001d007085::2:221915455-221917456(+)
Zm00001d005040::2:155436778-155438779(+)
Zm00001d025277::10:112196259-112198260(-)
Zm00001d044001::3:216150999-216153000(+)
Zm00001d045738::9:36129174-36131175(+)
Zm00001d048184::9:151926157-151928158(+)
Zm00001d016172::5:148415009-148417010(-)
Zm00001d019120::7:17889400-17891401(-)
Zm00001d046243::9:76102354-76104355(+)
Zm00001d040468::3:45118536-45120537(+)
Zm00001d002052::2:5016696-5018697(+)
Zm00001d005853::2:190930612-190932613(-)
Zm00001d020677::7:127732530-127734531(-)
Zm00001d031958::1:208014352-208016353(-)
Zm00001d025573::10:122707364-122709365(+)
Zm00001d041521::3:125706691-125708692(+)
Zm00001d008904::8:24557893-24559894(+)
Zm00001d022289::7:174557799-174559800(+)
Zm00001d013950::5:25863152-25865153(+)
Zm00001d043813::3:210935766-210937767(-)
Zm00001d022460::7:178141999-178144000(-)
Zm00001d013441::5:11412027-11414028(+)
Zm00001d010411::8:113491413-113493414(+)
Zm00001d029457::1:71675037-71677038(-)
Zm00001d044869::9:5912133-5914134(+)
Zm00001d028971::1:53300205-53302206(-)
Zm00001d032902::1:242333085-242335086(-)
Zm00001d018654::7:1971163-1973164(+)
Zm00001d007765::2:239269099-239271100(-)
Zm00001d007543::2:234345960-234347961(-)
Zm00001d028534::1:38448281-38450282(+)
Zm00001d028546::1:38914233-38916234(-)
Zm00001d016559::5:167480558-167482559(-)
Zm00001d031859::1:204432528-204434529(-)
Zm00001d043573::3:204249051-204251052(+)
Zm00001d052165::4:181555838-181557839(-)
Zm00001d003852::2:62772149-62774150(-)
Zm00001d008883::8:23814856-23816857(-)
Zm00001d031291::1:185476990-185478991(-)
Zm00001d053662::4:238374489-238376490(+)
Zm00001d005278::2:167121952-167123953(+)
Zm00001d015546::5:96707259-96709260(-)
Zm00001d038275::6:153061781-153063782(-)
Zm00001d030829::1:162070511-162072512(-)
Zm00001d002485::2:13752919-13754920(+)
Zm00001d021018::7:140508007-140510008(-)
Zm00001d012229::8:170472062-170474063(-)
Zm00001d003464::2:45208847-45210848(-)
Zm00001d038112::6:148376747-148378748(+)
Zm00001d045045::9:10946102-10948103(+)
Zm00001d008596::8:13965812-13967813(+)
Zm00001d024621::10:80564639-80566640(-)
Zm00001d050708::4:117429732-117431733(-)
Zm00001d009268::8:49302850-49304851(-)
Zm00001d040684::3:58040913-58042914(-)
Zm00001d019854::7:70496683-70498684(-)
Zm00001d036832::6:103270139-103272140(+)
Zm00001d015364::5:86324270-86326271(+)
Zm00001d016056::5:141856900-141858901(+)
Zm00001d044971::9:8654602-8656603(-)
Zm00001d046977::9:113841929-113843930(-)
Zm00001d040033::3:23714433-23716434(+)
Zm00001d048249::9:153144263-153146264(+)
Zm00001d021404::7:151355045-151357046(-)
Zm00001d052489::4:191189188-191191189(+)
Zm00001d037208::6:115816941-115818942(+)
Zm00001d042141::3:153357329-153359330(-)
Zm00001d003141::2:33436260-33438261(+)
Zm00001d012329::8:172526998-172528999(-)
Zm00001d002758::2:21811578-21813579(+)
Zm00001d014756::5:61634480-61636481(+)
Zm00001d046972::9:113639386-113641387(+)
Zm00001d008902::8:24527380-24529381(+)
Zm00001d027803::1:13903717-13905718(+)
Zm00001d045365::9:19800514-19802515(-)
Zm00001d048573::9:159284386-159286387(-)
Zm00001d017985::5:211399589-211401590(+)
Zm00001d002381::2:11531702-11533703(+)
Zm00001d014241::5:37769592-37771593(-)
Zm00001d036299::6:82824703-82826704(-)
Zm00001d029694::1:82891721-82893722(+)
Zm00001d002645::2:18048229-18050230(+)
Zm00001d045499::9:24597069-24599070(+)
Zm00001d019733::7:54453071-54455072(+)
Zm00001d044694::3:235064511-235066512(+)
Zm00001d004806::2:140440496-140442497(+)
Zm00001d023233::10:971582-973583(+)
Zm00001d016516::5:165760651-165762652(+)
Zm00001d006835::2:217594381-217596382(+)
Zm00001d041159::3:100702519-100704520(-)
Zm00001d007288::2:226874247-226876248(+)
Zm00001d015729::5:114039948-114041949(-)
Zm00001d036647::6:96202823-96204824(+)
Zm00001d011335::8:147226181-147228182(-)
Zm00001d028072::1:21984774-21986775(-)
Zm00001d008534::8:11994451-11996452(-)
Zm00001d029033::1:55448858-55450859(+)
Zm00001d006719::2:215151606-215153607(-)
Zm00001d005432::2:173780386-173782387(+)
Zm00001d044081::3:218484901-218486902(-)
Zm00001d023987::10:34452377-34454378(+)
Zm00001d016771::5:175545468-175547469(-)
Zm00001d018335::5:218655025-218657026(+)
Zm00001d017129::5:186409204-186411205(+)
Zm00001d032554::1:230368304-230370305(+)
Zm00001d037929::6:142397893-142399894(+)
Zm00001d038734::6:163541390-163543391(+)
Zm00001d046856::9:108418396-108420397(+)
Zm00001d009177::8:41090404-41092405(-)
Zm00001d012141::8:168735537-168737538(-)
Zm00001d012881::5:1565374-1567375(+)
Zm00001d052321::4:187093227-187095228(-)
Zm00001d052985::4:207562623-207564624(-)
Zm00001d016277::5:155421295-155423296(-)
Zm00001d018571::5:223499706-223501707(-)
Zm00001d009399::8:62577922-62579923(+)
Zm00001d048049::9:148864319-148866320(-)
Zm00001d045482::9:24089456-24091457(+)
Zm00001d011742::8:160444095-160446096(+)
Zm00001d012516::8:175930139-175932140(+)
Zm00001d025691::10:126327488-126329489(-)
Zm00001d015914::5:130950209-130952210(-)
Zm00001d041520::3:125608899-125610900(-)
Zm00001d030999::1:172718784-172720785(+)
Zm00001d007352::2:229465826-229467827(+)
Zm00001d035347::6:22750198-22752199(-)
Zm00001d046555::9:95831121-95833122(+)
Zm00001d023581::10:10706495-10708496(-)
Zm00001d044328::3:225329266-225331267(+)
Zm00001d021465::7:152802951-152804952(-)
Zm00001d049769::4:44000702-44002703(-)
Zm00001d044133::3:220053713-220055714(+)
Zm00001d010912::8:133265505-133267506(+)
Zm00001d020003::7:84904763-84906764(-)
Zm00001d015823::5:124229087-124231088(-)
Zm00001d046831::9:107711904-107713905(+)
Zm00001d037266::6:118740658-118742659(-)
Zm00001d014364::5:42933690-42935691(-)
Zm00001d024643::10:81779388-81781389(-)
Zm00001d013892::5:24009943-24011944(+)
Zm00001d037076::6:111552041-111554042(+)
Zm00001d023652::10:13700953-13702954(-)
Zm00001d021875::7:165257063-165259064(-)
Zm00001d027350::1:3446999-3449000(+)
Zm00001d048209::9:152521348-152523349(+)
Zm00001d037383::6:123803439-123805440(+)
Zm00001d017829::5:207958052-207960053(-)
Zm00001d044121::3:219838726-219840727(-)
Zm00001d043511::3:202360979-202362980(-)
Zm00001d008693::8:17301170-17303171(+)
Zm00001d041140::3:100024801-100026802(-)
Zm00001d032866::1:240601508-240603509(-)
Zm00001d043955::3:214774197-214776198(+)
Zm00001d030960::1:169239261-169241262(-)
Zm00001d027804::1:13912506-13914507(+)
Zm00001d050317::4:80845972-80847973(-)
Zm00001d013477::5:12482362-12484363(-)
Zm00001d017460::5:196485350-196487351(-)
Zm00001d013859::5:23094422-23096423(-)
Zm00001d046505::9:92932351-92934352(-)
Zm00001d009497::8:67373070-67375071(-)
Zm00001d028280::1:29052095-29054096(-)
Zm00001d051525::4:161343509-161345510(+)
Zm00001d039537::3:7485744-7487745(+)
Zm00001d026600::10:148724283-148726284(-)
Zm00001d006369::2:205906911-205908912(+)
Zm00001d052845::4:202439490-202441491(-)
Zm00001d037483::6:126832860-126834861(+)
Zm00001d032078::1:211796091-211798092(-)
Zm00001d009708::8:77012098-77014099(+)
Zm00001d018316::5:218359132-218361133(-)
Zm00001d043529::3:202961766-202963767(-)
Zm00001d011029::8:137056699-137058700(+)
Zm00001d007883::2:241674835-241676836(+)
Zm00001d052032::4:176966037-176968038(-)
Zm00001d020021::7:86268938-86270939(-)
Zm00001d036673::6:97231126-97233127(+)
Zm00001d012673::8:178377573-178379574(-)
Zm00001d033055::1:248798271-248800272(-)
Zm00001d051394::4:157045770-157047771(+)
Zm00001d014814::5:64071855-64073856(-)
Zm00001d015228::5:80070130-80072131(+)
Zm00001d034366::1:290940101-290942102(+)
Zm00001d035432::6:25297075-25299076(-)
Zm00001d024101::10:44981121-44983122(+)
Zm00001d007286::2:226836318-226838319(-)
Zm00001d042980::3:185750387-185752388(+)
Zm00001d018250::5:217419611-217421612(-)
Zm00001d010671::8:123810811-123812812(-)
Zm00001d044806::9:2942824-2944825(-)
Zm00001d034432::1:292891596-292893597(+)
Zm00001d049651::4:38763019-38765020(-)
Zm00001d045927::9:47490325-47492326(-)
Zm00001d026420::10:145445020-145447021(-)
Zm00001d052493::4:191341885-191343886(+)
Zm00001d013218::5:6651079-6653080(+)
Zm00001d025397::10:116908780-116910781(+)
Zm00001d020423::7:113099007-113101008(+)
Zm00001d018939::7:9879387-9881388(-)
Zm00001d010069::8:98187829-98189830(-)
Zm00001d023239::10:1248042-1250043(-)
Zm00001d015822::5:123931030-123933031(-)
Zm00001d045551::9:26539636-26541637(-)
Zm00001d035087::6:4640397-4642398(-)
Zm00001d048355::9:154873696-154875697(+)
Zm00001d010397::8:112813473-112815474(-)
Zm00001d013577::5:14624610-14626611(-)
Zm00001d001917::2:2918746-2920747(-)
Zm00001d004633::2:124218287-124220288(-)
Zm00001d023303::10:2438707-2440708(-)
Zm00001d028994::1:53951563-53953564(+)
Zm00001d047374::9:128060235-128062236(+)
Zm00001d011708::8:159403866-159405867(-)
Zm00001d011224::8:143652401-143654402(+)
Zm00001d050401::4:86098764-86100765(-)
Zm00001d011786::8:161547184-161549185(+)
Zm00001d025982::10:135289601-135291602(-)
Zm00001d003472::2:45341251-45343252(-)
Zm00001d053247::4:222075505-222077506(+)
Zm00001d037052::6:110627865-110629866(-)
Zm00001d037114::6:112855373-112857374(+)
Zm00001d017069::5:184383370-184385371(-)
Zm00001d022425::7:177406502-177408503(+)
Zm00001d023351::10:3947944-3949945(+)
Zm00001d020182::7:98086606-98088607(-)
Zm00001d020224::7:100780182-100782183(+)
Zm00001d005573::2:178918066-178920067(+)
Zm00001d050112::4:66650890-66652891(-)
Zm00001d045792::9:39398930-39400931(+)
Zm00001d020921::7:136611254-136613255(-)
Zm00001d008601::8:14156748-14158749(+)
Zm00001d021191::7:145448406-145450407(-)
Zm00001d038831::6:165368991-165370992(+)
Zm00001d019173::7:20341646-20343647(+)
Zm00001d022111::7:170577401-170579402(+)
Zm00001d028018::1:20420694-20422695(+)
Zm00001d035605::6:36425844-36427845(+)
Zm00001d024567::10:78548546-78550547(-)
Zm00001d047389::9:128554211-128556212(+)
Zm00001d014052::5:30818782-30820783(+)
Zm00001d002631::2:17557856-17559857(-)
Zm00001d015435::5:90051483-90053484(+)
Zm00001d052098::4:179530062-179532063(-)
Zm00001d007065::2:221293225-221295226(-)
Zm00001d002106::2:6004192-6006193(+)
Zm00001d044274::3:223575066-223577067(+)
Zm00001d045521::9:25316978-25318979(+)
Zm00001d045479::9:23840875-23842876(+)
Zm00001d019225::7:22607738-22609739(+)
Zm00001d004095::2:82542588-82544589(+)
Zm00001d036688::6:97590292-97592293(+)
Zm00001d011386::8:149255613-149257614(+)
Zm00001d046017::9:55196778-55198779(+)
Zm00001d010023::8:95609747-95611748(-)
Zm00001d031898::1:205929757-205931758(-)
Zm00001d050049::4:62565768-62567769(-)
Zm00001d019311::7:26993197-26995198(-)
Zm00001d004243::2:95496530-95498531(-)
Zm00001d026636::10:149248362-149250363(+)
Zm00001d042268::3:158266736-158268737(+)
Zm00001d034117::1:284360777-284362778(-)
Zm00001d018048::5:212840380-212842381(+)
Zm00001d009407::8:63280965-63282966(-)
Zm00001d040660::3:56946106-56948107(+)
Zm00001d006673::2:214021817-214023818(-)
Zm00001d011614::8:155952199-155954200(-)
Zm00001d017576::5:200174935-200176936(-)
Zm00001d052372::4:188400337-188402338(-)
Zm00001d030372::1:126997286-126999287(-)
Zm00001d024951::10:96581065-96583066(-)
Zm00001d034607::1:297656730-297658731(+)
Zm00001d053726::4:239916501-239918502(-)
Zm00001d032383::1:224769868-224771869(-)
Zm00001d040059::3:25415226-25417227(-)
Zm00001d027318::1:2825534-2827535(+)
Zm00001d052595::4:194256227-194258228(+)
Zm00001d023317::10:2859970-2861971(+)
Zm00001d019861::7:70822044-70824045(+)
Zm00001d046357::9:83805539-83807540(-)
Zm00001d015985::5:136821693-136823694(-)
Zm00001d043896::3:213255064-213257065(+)
Zm00001d052385::4:188825181-188827182(+)
Zm00001d006848::2:217789288-217791289(+)
Zm00001d041800::3:138803342-138805343(-)
Zm00001d030290::1:119839287-119841288(+)
Zm00001d031083::1:176409141-176411142(+)
Zm00001d002589::2:16285968-16287969(+)
Zm00001d019865::7:71123615-71125616(-)
Zm00001d036917::6:106359117-106361118(+)
Zm00001d024531::10:76634627-76636628(-)
Zm00001d039750::3:13770594-13772595(+)
Zm00001d022222::7:173072544-173074545(-)
Zm00001d051403::4:157203486-157205487(-)
Zm00001d006593::2:211763934-211765935(+)
Zm00001d014267::5:38552904-38554905(-)
Zm00001d027444::1:5477487-5479488(-)
Zm00001d024764::10:87128946-87130947(-)
Zm00001d014943::5:69325696-69327697(-)
Zm00001d050950::4:133223517-133225518(-)
Zm00001d019949::7:79133310-79135311(-)
Zm00001d050283::4:78447489-78449490(-)
Zm00001d010866::8:131136003-131138004(+)
Zm00001d038668::6:162274262-162276263(+)
Zm00001d048321::9:154480611-154482612(-)
Zm00001d037778::6:137347155-137349156(+)
Zm00001d014654::5:57559257-57561258(+)
Zm00001d003352::2:41247258-41249259(-)
Zm00001d007186::2:224116465-224118466(-)
Zm00001d024239::10:59004670-59006671(-)
Zm00001d047338::9:126947926-126949927(-)
Zm00001d016722::5:174151606-174153607(+)
Zm00001d041995::3:146866077-146868078(+)
Zm00001d021286::7:147950583-147952584(+)
Zm00001d039096::6:169964159-169966160(-)
Zm00001d028227::1:27285784-27287785(-)
Zm00001d051481::4:160050420-160052421(-)
Zm00001d013019::5:3292321-3294322(-)
Zm00001d011872::8:163437077-163439078(+)
Zm00001d028744::1:45112160-45114161(-)
Zm00001d017035::5:183276827-183278828(+)
Zm00001d009658::8:74912045-74914046(+)
Zm00001d016938::5:180475680-180477681(-)
Zm00001d020851::7:134662633-134664634(-)
Zm00001d026588::10:148411355-148413356(+)
Zm00001d037418::6:124946339-124948340(+)
Zm00001d022493::7:178733175-178735176(+)
Zm00001d031854::1:204240914-204242915(-)
Zm00001d029683::1:82568935-82570936(-)
Zm00001d018468::5:221353173-221355174(-)
Zm00001d035409::6:24605172-24607173(+)
Zm00001d037988::6:144426061-144428062(+)
Zm00001d028964::1:53154353-53156354(-)
Zm00001d034376::1:291269844-291271845(+)
Zm00001d029104::1:58181736-58183737(-)
Zm00001d002830::2:24144120-24146121(+)
Zm00001d045617::9:28911920-28913921(-)
Zm00001d011766::8:161194302-161196303(+)
Zm00001d038917::6:166899370-166901371(-)
Zm00001d052040::4:177079455-177081456(-)
Zm00001d043179::3:190704269-190706270(-)
Zm00001d048696::4:3443802-3445803(-)
Zm00001d028929::1:51820122-51822123(-)
Zm00001d035909::6:59673949-59675950(+)
Zm00001d054004::4:245026837-245028838(+)
Zm00001d025081::10:102854285-102856286(+)
Zm00001d027279::1:1547840-1549841(-)
Zm00001d005875::2:191462119-191464120(-)
Zm00001d012409::8:173991170-173993171(+)
Zm00001d013872::5:23534386-23536387(-)
Zm00001d031312::1:185852252-185854253(-)
Zm00001d027758::1:12771496-12773497(-)
Zm00001d052395::4:189092197-189094198(-)
Zm00001d018078::5:213836383-213838384(-)
Zm00001d005100::2:158140865-158142866(+)
Zm00001d025253::10:111411563-111413564(-)
Zm00001d007782::2:239485123-239487124(+)
Zm00001d004479::2:114483018-114485019(+)
Zm00001d006089::2:197852448-197854449(-)
Zm00001d042039::3:148143622-148145623(+)
Zm00001d019234::7:23320786-23322787(+)
Zm00001d049805::4:45461241-45463242(-)
Zm00001d048134::9:150638075-150640076(+)
Zm00001d010193::8:103470295-103472296(+)
Zm00001d050023::4:60694993-60696994(+)
Zm00001d007824::2:240325991-240327992(+)
Zm00001d030914::1:166902321-166904322(+)
Zm00001d021299::7:148225623-148227624(-)
Zm00001d030020::1:99950181-99952182(-)
Zm00001d020811::7:133778432-133780433(-)
Zm00001d025922::10:133783373-133785374(+)
Zm00001d051995::4:176046586-176048587(+)
Zm00001d037198::6:115431314-115433315(+)
Zm00001d012112::8:168391736-168393737(-)
Zm00001d008293::8:4307980-4309981(+)
Zm00001d048363::9:155127151-155129152(-)
Zm00001d017987::5:211410994-211412995(+)
Zm00001d048593::4:923237-925238(-)
Zm00001d038762::6:164027077-164029078(-)
Zm00001d021338::7:149250546-149252547(-)
Zm00001d013017::5:3236919-3238920(+)
Zm00001d030019::1:99944051-99946052(-)
Zm00001d050726::4:118936725-118938726(+)
Zm00001d002941::2:27633817-27635818(+)
Zm00001d012044::8:167190248-167192249(-)
Zm00001d032926::1:243419336-243421337(-)
Zm00001d010755::8:126977626-126979627(-)
Zm00001d021278::7:147636388-147638389(-)
Zm00001d053718::4:239805828-239807829(+)
Zm00001d024193::10:54918697-54920698(+)
Zm00001d007111::2:222485064-222487065(-)
Zm00001d047894::9:144528049-144530050(-)
Zm00001d034847::1:303730188-303732189(-)
Zm00001d011132::8:140009458-140011459(-)
Zm00001d020445::7:114911485-114913486(-)
Zm00001d038133::6:148943154-148945155(+)
Zm00001d034393::1:291810670-291812671(-)
Zm00001d037851::6:139756408-139758409(+)
Zm00001d004855::2:144881479-144883480(+)
Zm00001d051695::4:167036280-167038281(-)
Zm00001d052399::4:189154201-189156202(-)
Zm00001d053759::4:240556318-240558319(-)
Zm00001d023755::10:18799800-18801801(+)
Zm00001d040409::3:41723911-41725912(+)
Zm00001d048742::4:4827586-4829587(+)
Zm00001d053682::4:238941495-238943496(+)
Zm00001d052050::4:177641700-177643701(+)
Zm00001d034416::1:292376805-292378806(-)
Zm00001d036916::6:106354825-106356826(-)
Zm00001d043735::3:208691114-208693115(+)
Zm00001d044212::3:221944070-221946071(-)
Zm00001d006323::2:204611351-204613352(-)
Zm00001d032344::1:223291110-223293111(-)
Zm00001d030154::1:109216661-109218662(+)
Zm00001d029588::1:78030065-78032066(-)
Zm00001d022269::7:174023062-174025063(-)
Zm00001d019072::7:15215299-15217300(-)
Zm00001d050615::4:104787693-104789694(-)
Zm00001d014863::5:66023194-66025195(+)
Zm00001d004667::2:128130873-128132874(+)
Zm00001d018937::7:9822829-9824830(-)
Zm00001d027402::1:4420558-4422559(-)
Zm00001d015976::5:135879554-135881555(-)
Zm00001d041277::3:109761170-109763171(+)
Zm00001d015053::5:73218749-73220750(+)
Zm00001d004008::2:75135115-75137116(-)
Zm00001d014456::5:48043001-48045002(-)
Zm00001d042059::3:149109991-149111992(+)
Zm00001d003864::2:63723247-63725248(-)
Zm00001d005244::2:165519627-165521628(+)
Zm00001d048884::4:7016573-7018574(+)
Zm00001d031941::1:207591305-207593306(-)
Zm00001d006142::2:199698667-199700668(-)
Zm00001d030760::1:158435409-158437410(+)
Zm00001d045525::9:25507699-25509700(+)
Zm00001d009418::8:63650766-63652767(+)
Zm00001d013038::5:3585390-3587391(+)
Zm00001d020471::7:116950491-116952492(-)
Zm00001d006733::2:215450152-215452153(+)
Zm00001d028045::1:21526520-21528521(-)
Zm00001d019679::7:50546646-50548647(+)
Zm00001d041714::3:134687582-134689583(-)
Zm00001d024978::10:97758316-97760317(-)
Zm00001d029973::1:97100190-97102191(-)
Zm00001d016331::5:157658073-157660074(+)
Zm00001d012870::5:1410264-1412265(-)
Zm00001d006113::2:198821668-198823669(-)
Zm00001d051365::4:156030576-156032577(+)
Zm00001d047886::9:144312450-144314451(-)
Zm00001d014696::5:59774037-59776038(-)
Zm00001d037290::6:119550787-119552788(-)
Zm00001d035915::6:60131989-60133990(-)
Zm00001d028902::1:50199982-50201983(+)
Zm00001d035286::6:19369806-19371807(+)
Zm00001d010233::8:105237391-105239392(-)
Zm00001d039900::3:18643923-18645924(-)
Zm00001d052683::4:197239105-197241106(-)
Zm00001d051612::4:164546936-164548937(-)
Zm00001d047873::9:143985381-143987382(-)
Zm00001d047884::9:144199072-144201073(-)
Zm00001d029970::1:97046247-97048248(-)
Zm00001d014524::5:51588014-51590015(+)
Zm00001d034188::1:286079893-286081894(-)
Zm00001d046225::9:73155946-73157947(+)
Zm00001d044534::3:231137831-231139832(-)
Zm00001d041169::3:101799735-101801736(+)
Zm00001d009515::8:68509923-68511924(-)
Zm00001d038100::6:147945362-147947363(-)
Zm00001d006763::2:216194843-216196844(+)
Zm00001d018279::5:217829469-217831470(-)
Zm00001d049916::4:52463291-52465292(+)
Zm00001d007934::2:243394208-243396209(-)
Zm00001d008212::8:1353555-1355556(+)
Zm00001d028521::1:38042344-38044345(-)
Zm00001d025574::10:122794878-122796879(-)
Zm00001d022553::7:179900803-179902804(+)
Zm00001d001913::2:2802516-2804517(-)
Zm00001d015851::5:126285117-126287118(-)
Zm00001d008887::8:24105076-24107077(+)
Zm00001d004826::2:141507492-141509493(-)
Zm00001d054049::4:245583164-245585165(-)
Zm00001d009555::8:70019409-70021410(-)
Zm00001d007427::2:231464899-231466900(-)
Zm00001d015876::5:127615015-127617016(+)
Zm00001d040569::3:50555165-50557166(+)
Zm00001d041323::3:112354639-112356640(-)
Zm00001d051404::4:157202993-157204994(+)
Zm00001d019768::7:58258080-58260081(-)
Zm00001d053876::4:242706028-242708029(+)
Zm00001d050816::4:124422559-124424560(-)
Zm00001d021314::7:148634619-148636620(-)
Zm00001d041983::3:146579978-146581979(+)
Zm00001d031122::1:178354530-178356531(+)
Zm00001d021522::7:155090763-155092764(+)
Zm00001d040572::3:50776378-50778379(-)
Zm00001d021445::7:152356611-152358612(+)
Zm00001d022185::7:172181693-172183694(+)
Zm00001d006497::2:209868855-209870856(+)
Zm00001d016648::5:171167117-171169118(+)
Zm00001d036464::6:89379165-89381166(-)
Zm00001d017042::5:183468477-183470478(+)
Zm00001d028118::1:23360747-23362748(+)
Zm00001d008909::8:24851242-24853243(+)
Zm00001d047620::9:137228164-137230165(+)
Zm00001d015857::5:126867229-126869230(-)
Zm00001d012007::8:166417481-166419482(+)
Zm00001d025319::10:114036987-114038988(-)
Zm00001d051865::4:172724402-172726403(-)
Zm00001d003512::2:46294855-46296856(+)
Zm00001d019048::7:14109412-14111413(-)
Zm00001d005195::2:163100814-163102815(-)
Zm00001d049771::4:44023542-44025543(+)
Zm00001d051311::4:152983837-152985838(-)
Zm00001d024314::10:63670919-63672920(+)
Zm00001d045435::9:22151982-22153983(-)
Zm00001d044071::3:218351029-218353030(+)
Zm00001d035855::6:56380013-56382014(+)
Zm00001d038631::6:161385207-161387208(-)
Zm00001d038645::6:161640509-161642510(-)
Zm00001d049830::4:46816158-46818159(-)
Zm00001d011813::8:161929425-161931426(+)
Zm00001d050741::4:120377084-120379085(+)
Zm00001d014258::5:38465200-38467201(+)
Zm00001d032337::1:223037122-223039123(-)
Zm00001d006634::2:213074284-213076285(+)
Zm00001d041265::3:109136558-109138559(+)
Zm00001d037990::6:144437433-144439434(-)
Zm00001d004088::2:81500986-81502987(-)
Zm00001d043275::3:194094296-194096297(+)
Zm00001d012266::8:171482413-171484414(+)
Zm00001d017734::5:205536779-205538780(+)
Zm00001d012251::8:171034594-171036595(-)
Zm00001d008600::8:14152202-14154203(-)
Zm00001d044585::3:232637656-232639657(-)
Zm00001d023275::10:1972257-1974258(+)
Zm00001d040245::3:33491013-33493014(-)
Zm00001d036322::6:84110503-84112504(+)
Zm00001d008245::8:2493127-2495128(-)
Zm00001d049871::4:49804678-49806679(+)
Zm00001d011797::8:161723428-161725429(-)
Zm00001d014278::5:39076417-39078418(-)
Zm00001d044488::3:229577969-229579970(-)
Zm00001d017692::5:204452860-204454861(-)
Zm00001d049204::4:20553326-20555327(-)
Zm00001d045735::9:36013388-36015389(-)
Zm00001d053575::4:234980132-234982133(-)
Zm00001d033002::1:246565540-246567541(-)
Zm00001d017920::5:210111806-210113807(-)
Zm00001d036201::6:76920959-76922960(-)
Zm00001d033926::1:278713021-278715022(-)
Zm00001d006426::2:207631219-207633220(+)
Zm00001d013697::5:17812007-17814008(-)
Zm00001d006846::2:217779714-217781715(+)
Zm00001d004370::2:106726379-106728380(-)
Zm00001d005529::2:177315737-177317738(-)
Zm00001d043906::3:213466048-213468049(-)
Zm00001d026067::10:137483943-137485944(+)
Zm00001d046397::9:87182688-87184689(+)
Zm00001d006505::2:210162066-210164067(-)
Zm00001d046936::9:111777213-111779214(+)
Zm00001d023636::10:13144432-13146433(+)
Zm00001d047885::9:144244706-144246707(-)
Zm00001d003181::2:34888129-34890130(+)
Zm00001d048656::4:2786827-2788828(+)
Zm00001d026238::10:141678541-141680542(+)
Zm00001d037832::6:139092084-139094085(+)
Zm00001d020862::7:134957840-134959841(-)
Zm00001d011382::8:149187900-149189901(+)
Zm00001d050103::4:65731595-65733596(+)
Zm00001d034735::1:300978901-300980902(-)
Zm00001d019507::7:38300453-38302454(+)
Zm00001d052458::4:190410857-190412858(+)
Zm00001d048470::9:156889019-156891020(-)
Zm00001d016002::5:138885654-138887655(-)
Zm00001d013059::5:3971308-3973309(+)
Zm00001d023949::10:31068334-31070335(-)
Zm00001d018791::7:5301257-5303258(-)
Zm00001d046388::9:86623752-86625753(+)
Zm00001d047405::9:129019451-129021452(+)
Zm00001d032789::1:238193828-238195829(+)
Zm00001d046311::9:79799782-79801783(-)
Zm00001d053572::4:234907066-234909067(-)
Zm00001d047587::9:136379578-136381579(+)
Zm00001d039881::3:17544771-17546772(-)
Zm00001d037332::6:121772400-121774401(-)
Zm00001d013817::5:21327743-21329744(-)
Zm00001d011214::8:143199886-143201887(+)
Zm00001d013327::5:8702011-8704012(-)
Zm00001d009978::8:93232097-93234098(-)
Zm00001d037668::6:133556810-133558811(-)
Zm00001d016762::5:175212692-175214693(+)
Zm00001d037641::6:132668290-132670291(-)
Zm00001d044394::3:227054057-227056058(-)
Zm00001d007361::2:229699928-229701929(-)
Zm00001d033378::1:261052704-261054705(-)
Zm00001d049580::4:36016872-36018873(-)
Zm00001d021330::7:149053880-149055881(-)
Zm00001d041515::3:125288349-125290350(+)
Zm00001d052678::4:197046298-197048299(+)
Zm00001d023615::10:12203052-12205053(-)
Zm00001d006456::2:208768603-208770604(+)
Zm00001d030437::1:133020480-133022481(+)
Zm00001d010715::8:125480781-125482782(+)
Zm00001d012040::8:167028681-167030682(-)
Zm00001d031412::1:189294327-189296328(-)
Zm00001d033344::1:259655153-259657154(-)
Zm00001d013956::5:26132791-26134792(-)
Zm00001d031379::1:187898220-187900221(-)
Zm00001d022485::7:178576975-178578976(-)
Zm00001d024596::10:79829434-79831435(+)
Zm00001d035721::6:42949401-42951402(-)
Zm00001d022045::7:168611657-168613658(-)
Zm00001d021536::7:155282153-155284154(+)
Zm00001d034620::1:298049889-298051890(-)
Zm00001d047893::9:144515902-144517903(-)
Zm00001d037209::6:115846517-115848518(+)
Zm00001d052392::4:188986973-188988974(+)
Zm00001d032945::1:244342518-244344519(-)
Zm00001d035920::6:60306607-60308608(+)
Zm00001d013485::5:12643042-12645043(-)
Zm00001d041143::3:100308724-100310725(-)
Zm00001d004815::2:140903183-140905184(+)
Zm00001d037051::6:110501965-110503966(-)
Zm00001d026301::10:143202582-143204583(+)
Zm00001d010632::8:122514375-122516376(-)
Zm00001d016234::5:151506263-151508264(+)
Zm00001d040369::3:40530665-40532666(-)
Zm00001d002458::2:13290926-13292927(-)
Zm00001d002408::2:12110761-12112762(+)
Zm00001d044198::3:221734097-221736098(-)
Zm00001d013721::5:18528426-18530427(+)
Zm00001d007050::2:220880727-220882728(+)
Zm00001d002897::2:26122322-26124323(+)
Zm00001d009261::8:48182053-48184054(+)
Zm00001d052213::4:183439447-183441448(-)
Zm00001d035597::6:35985426-35987427(-)
Zm00001d039224::6:173325483-173327484(+)
Zm00001d047187::9:121319211-121321212(+)
Zm00001d042634::3:174748339-174750340(-)
Zm00001d020561::7:122332959-122334960(-)
Zm00001d040705::3:59361683-59363684(-)
Zm00001d048522::9:157736656-157738657(+)
Zm00001d022122::7:170793373-170795374(+)
Zm00001d011617::8:156107280-156109281(-)
Zm00001d031430::1:189861143-189863144(+)
Zm00001d035539::6:31608118-31610119(+)
Zm00001d044593::3:232899272-232901273(+)
Zm00001d014284::5:39395563-39397564(-)
Zm00001d008389::8:7027045-7029046(-)
Zm00001d049816::4:45969510-45971511(-)
Zm00001d027424::1:4951515-4953516(-)
Zm00001d038503::6:158795244-158797245(-)
Zm00001d039450::3:4731750-4733751(+)
Zm00001d051316::4:153361316-153363317(+)
Zm00001d006741::2:215679977-215681978(-)
Zm00001d042654::3:175448229-175450230(+)
Zm00001d021193::7:145449282-145451283(+)
Zm00001d018500::5:221875857-221877858(-)
Zm00001d033206::1:254177770-254179771(-)
Zm00001d009125::8:38277111-38279112(-)
Zm00001d031159::1:180217646-180219647(-)
Zm00001d002449::2:12912590-12914591(+)
Zm00001d004994::2:152812570-152814571(+)
Zm00001d033781::1:273612032-273614033(+)
Zm00001d050674::4:115063797-115065798(+)
Zm00001d038617::6:160993674-160995675(+)
Zm00001d026295::10:143138048-143140049(-)
Zm00001d017821::5:207741084-207743085(+)
Zm00001d038796::6:164511003-164513004(+)
Zm00001d007594::2:235872541-235874542(+)
Zm00001d053878::4:242760456-242762457(-)
Zm00001d009928::8:90106585-90108586(-)
Zm00001d029095::1:57696807-57698808(-)
Zm00001d007634::2:236611070-236613071(-)
Zm00001d002869::2:25139133-25141134(-)
Zm00001d010905::8:132958613-132960614(+)
Zm00001d017899::5:209741037-209743038(+)
Zm00001d006697::2:214533956-214535957(+)
Zm00001d007902::2:242058937-242060938(-)
Zm00001d047512::9:133118979-133120980(-)
Zm00001d003189::2:35040997-35042998(+)
Zm00001d044801::9:2727159-2729160(+)
Zm00001d051586::4:163488063-163490064(-)
Zm00001d025251::10:111151695-111153696(-)
Zm00001d049664::4:39119822-39121823(+)
Zm00001d014297::5:40049454-40051455(-)
Zm00001d010257::8:106418298-106420299(-)
Zm00001d018211::5:216635669-216637670(-)
Zm00001d011527::8:153563670-153565671(+)
Zm00001d018763::7:4524133-4526134(+)
Zm00001d031179::1:181312959-181314960(+)
Zm00001d024318::10:64155746-64157747(-)
Zm00001d052404::4:189189502-189191503(-)
Zm00001d048599::4:1041821-1043822(-)
Zm00001d047156::9:120314698-120316699(-)
Zm00001d032300::1:221085012-221087013(-)
Zm00001d037573::6:130068535-130070536(-)
Zm00001d005106::2:158485414-158487415(-)
Zm00001d015700::5:108858721-108860722(-)
Zm00001d043131::3:189939781-189941782(+)
Zm00001d013147::5:5415707-5417708(+)
Zm00001d037001::6:108724044-108726045(+)
Zm00001d001953::2:3437457-3439458(+)
Zm00001d052378::4:188622727-188624728(+)
Zm00001d037115::6:112915136-112917137(+)
Zm00001d039156::6:171179593-171181594(+)
Zm00001d046644::9:100190940-100192941(-)
Zm00001d013786::5:20162931-20164932(-)
Zm00001d017128::5:186389389-186391390(-)
Zm00001d049269::4:23831532-23833533(-)
Zm00001d033821::1:274771843-274773844(+)
Zm00001d002953::2:27990944-27992945(+)
Zm00001d051149::4:145957778-145959779(+)
Zm00001d047046::9:116595494-116597495(+)
Zm00001d045223::9:16506330-16508331(-)
Zm00001d011643::8:157372796-157374797(+)
Zm00001d047939::9:145777363-145779364(-)
Zm00001d030969::1:169640183-169642184(+)
Zm00001d012425::8:174295715-174297716(+)
Zm00001d038876::6:166215914-166217915(-)
Zm00001d044692::3:235007216-235009217(+)
Zm00001d021854::7:164539948-164541949(-)
Zm00001d028022::1:20613950-20615951(-)
Zm00001d014600::5:54828996-54830997(+)
Zm00001d010120::8:99999550-100001551(+)
Zm00001d004270::2:98333398-98335399(-)
Zm00001d047948::9:145962791-145964792(-)
Zm00001d006236::2:202578627-202580628(+)
Zm00001d024057::10:40371438-40373439(+)
Zm00001d022542::7:179746747-179748748(+)
Zm00001d041638::3:130790579-130792580(-)
Zm00001d012429::8:174354400-174356401(+)
Zm00001d013424::5:11125617-11127618(-)
Zm00001d030106::1:106129014-106131015(-)
Zm00001d035226::6:15066454-15068455(+)
Zm00001d007345::2:229260981-229262982(-)
Zm00001d020896::7:135818319-135820320(+)
Zm00001d032942::1:244209891-244211892(-)
Zm00001d011121::8:139546013-139548014(-)
Zm00001d029337::1:66507354-66509355(-)
Zm00001d004966::2:150964786-150966787(-)
Zm00001d026689::10:150023160-150025161(-)
Zm00001d025227::10:110165377-110167378(+)
Zm00001d047861::9:143639141-143641142(+)
Zm00001d010687::8:124480098-124482099(+)
Zm00001d043503::3:202106614-202108615(+)
Zm00001d036931::6:106757033-106759034(+)
Zm00001d034076::1:283407533-283409534(-)
Zm00001d041614::3:129719044-129721045(+)
Zm00001d030935::1:168091385-168093386(-)
Zm00001d048695::4:3432826-3434827(-)
Zm00001d053761::4:240644314-240646315(-)
Zm00001d047959::9:146179953-146181954(-)
Zm00001d003045::2:30206645-30208646(+)
Zm00001d002638::2:17669084-17671085(+)
Zm00001d052038::4:177038241-177040242(+)
Zm00001d052276::4:185644699-185646700(-)
Zm00001d003266::2:38346953-38348954(+)
Zm00001d046436::9:89640044-89642045(-)
Zm00001d003200::2:35414195-35416196(+)
Zm00001d039287::3:1053928-1055929(+)
Zm00001d011353::8:147895503-147897504(-)
Zm00001d014970::5:70575072-70577073(+)
Zm00001d052983::4:207294156-207296157(+)
Zm00001d043655::3:206114463-206116464(-)
Zm00001d009580::8:71629141-71631142(-)
Zm00001d025153::10:106775575-106777576(+)
Zm00001d046440::9:89863835-89865836(-)
Zm00001d046097::9:63159236-63161237(+)
Zm00001d052316::4:186974618-186976619(+)
Zm00001d021075::7:142290627-142292628(-)
Zm00001d007172::2:223799592-223801593(+)
Zm00001d040216::3:32391664-32393665(+)
Zm00001d025868::10:132097608-132099609(-)
Zm00001d019241::7:23594765-23596766(+)
Zm00001d012797::5:48942-50943(+)
Zm00001d020383::7:110508255-110510256(-)
Zm00001d007834::2:240537407-240539408(-)
Zm00001d027932::1:17928003-17930004(+)
Zm00001d009181::8:41313561-41315562(-)
Zm00001d043239::3:192800589-192802590(-)
Zm00001d012030::8:166783565-166785566(-)
Zm00001d041695::3:133724778-133726779(+)
Zm00001d019104::7:16834808-16836809(-)
Zm00001d047406::9:129084155-129086156(+)
Zm00001d041923::3:143810981-143812982(+)
Zm00001d033388::1:261264893-261266894(+)
Zm00001d016458::5:163057462-163059463(-)
Zm00001d032186::1:216169353-216171354(-)
Zm00001d002307::2:10001003-10003004(-)
Zm00001d028909::1:50720898-50722899(-)
Zm00001d040334::3:38517852-38519853(+)
Zm00001d046763::9:104797875-104799876(+)
Zm00001d030034::1:101178796-101180797(-)
Zm00001d049470::4:31446646-31448647(-)
Zm00001d004717::2:133519707-133521708(-)
Zm00001d048151::9:150986159-150988160(-)
Zm00001d013085::5:4525544-4527545(-)
Zm00001d028367::1:32296739-32298740(-)
Zm00001d036985::6:108316022-108318023(+)
Zm00001d013511::5:13216041-13218042(-)
Zm00001d023737::10:18082805-18084806(-)
Zm00001d022044::7:168542821-168544822(+)
Zm00001d015603::5:100722758-100724759(-)
Zm00001d050510::4:95031932-95033933(+)
Zm00001d001852::2:1946595-1948596(-)
Zm00001d013308::5:8187882-8189883(+)
Zm00001d014500::5:50447361-50449362(+)
Zm00001d029252::1:63840857-63842858(-)
Zm00001d017593::5:201048342-201050343(-)
Zm00001d052918::4:204768433-204770434(+)
Zm00001d013830::5:21886032-21888033(-)
Zm00001d014199::5:36183218-36185219(-)
Zm00001d008230::8:2035817-2037818(-)
Zm00001d049404::4:29547903-29549904(-)
Zm00001d035481::6:28891325-28893326(+)
Zm00001d028596::1:40249554-40251555(-)
Zm00001d040399::3:41312642-41314643(+)
Zm00001d050200::4:73314851-73316852(-)
Zm00001d044619::3:233471005-233473006(+)
Zm00001d037081::6:111654048-111656049(+)
Zm00001d020025::7:86721726-86723727(-)
Zm00001d051463::4:159588818-159590819(+)
Zm00001d016664::5:171907774-171909775(-)
Zm00001d013659::5:16551768-16553769(+)
Zm00001d034592::1:297389185-297391186(-)
Zm00001d028425::1:34593327-34595328(-)
Zm00001d033658::1:269841299-269843300(-)
Zm00001d038525::6:159274682-159276683(-)
Zm00001d049801::4:45083165-45085166(-)
Zm00001d030398::1:129225922-129227923(+)
Zm00001d047350::9:127188588-127190589(+)
Zm00001d008771::8:19579679-19581680(-)
Zm00001d037220::6:116363085-116365086(+)
Zm00001d025714::10:127158788-127160789(+)
Zm00001d045142::9:14199476-14201477(-)
Zm00001d031026::1:174110851-174112852(+)
Zm00001d006698::2:214595197-214597198(-)
Zm00001d016106::5:144945802-144947803(+)
Zm00001d043047::3:187341005-187343006(+)
Zm00001d015714::5:110433609-110435610(-)
Zm00001d018313::5:218300603-218302604(-)
Zm00001d034055::1:282607952-282609953(-)
Zm00001d026683::10:149850901-149852902(+)
Zm00001d043149::3:190155499-190157500(+)
Zm00001d017646::5:202981856-202983857(+)
Zm00001d029736::1:84580224-84582225(+)
Zm00001d036386::6:86345502-86347503(-)
Zm00001d029563::1:76525915-76527916(-)
Zm00001d041063::3:94044065-94046066(+)
Zm00001d020118::7:93723730-93725731(-)
Zm00001d018843::7:7093848-7095849(+)
Zm00001d033625::1:269138139-269140140(-)
Zm00001d027355::1:3574706-3576707(-)
Zm00001d040303::3:36823341-36825342(-)
Zm00001d044497::3:229712809-229714810(+)
Zm00001d011895::8:164152639-164154640(-)
Zm00001d028877::1:49476889-49478890(-)
Zm00001d021568::7:156274635-156276636(+)
Zm00001d034568::1:296484082-296486083(+)
Zm00001d044138::3:220165116-220167117(+)
Zm00001d003254::2:38062416-38064417(+)
Zm00001d044597::3:233002152-233004153(-)
Zm00001d036361::6:85720930-85722931(-)
Zm00001d018527::5:222516482-222518483(-)
Zm00001d011207::8:142981272-142983273(+)
Zm00001d007773::2:239376941-239378942(-)
Zm00001d042799::3:180212247-180214248(-)
Zm00001d028349::1:31554340-31556341(+)
Zm00001d015024::5:72668408-72670409(+)
Zm00001d041914::3:143310825-143312826(+)
Zm00001d019813::7:64605678-64607679(-)
Zm00001d022386::7:176530370-176532371(+)
Zm00001d048408::9:155708874-155710875(-)
Zm00001d005729::2:185052707-185054708(+)
Zm00001d049925::4:53028826-53030827(+)
Zm00001d029809::1:87841170-87843171(-)
Zm00001d010928::8:133837910-133839911(+)
Zm00001d036770::6:100197245-100199246(-)
Zm00001d033204::1:254168344-254170345(-)
Zm00001d003395::2:42793568-42795569(-)
Zm00001d008907::8:24730493-24732494(+)
Zm00001d023492::10:7293092-7295093(+)
Zm00001d034714::1:300525947-300527948(-)
Zm00001d031687::1:198648274-198650275(-)
Zm00001d047158::9:120341023-120343024(-)
Zm00001d051965::4:175527899-175529900(-)
Zm00001d021966::7:167229484-167231485(-)
Zm00001d033273::1:257012767-257014768(-)
Zm00001d008321::8:5133690-5135691(-)
Zm00001d018511::5:222125736-222127737(+)
Zm00001d030143::1:108595241-108597242(-)
Zm00001d021004::7:140076344-140078345(+)
Zm00001d043707::3:207961800-207963801(-)
Zm00001d027993::1:19602046-19604047(+)
Zm00001d036946::6:106963688-106965689(-)
Zm00001d018585::5:223771816-223773817(-)
Zm00001d011087::8:138478000-138480001(-)
Zm00001d046274::9:77372531-77374532(+)
Zm00001d016475::5:163825346-163827347(+)
Zm00001d010969::8:135350645-135352646(+)
Zm00001d017604::5:201367281-201369282(-)
Zm00001d031549::1:193853281-193855282(+)
Zm00001d021376::7:150244530-150246531(+)
Zm00001d034036::1:281970832-281972833(-)
Zm00001d002382::2:11630445-11632446(-)
Zm00001d006610::2:212556885-212558886(-)
Zm00001d038504::6:158795881-158797882(+)
Zm00001d018155::5:215687698-215689699(-)
Zm00001d041154::3:100563444-100565445(+)
Zm00001d012897::5:1758517-1760518(-)
Zm00001d008810::8:21266161-21268162(-)
Zm00001d053211::4:220342799-220344800(-)
Zm00001d040960::3:83470006-83472007(+)
Zm00001d020189::7:98580307-98582308(-)
Zm00001d034050::1:282508068-282510069(-)
Zm00001d015649::5:103228722-103230723(-)
Zm00001d039887::3:17696149-17698150(+)
Zm00001d044521::3:230843253-230845254(-)
Zm00001d018408::5:220204595-220206596(-)
Zm00001d032324::1:222455105-222457106(-)
Zm00001d041767::3:136597175-136599176(+)
Zm00001d046323::9:80366912-80368913(-)
Zm00001d015200::5:78984017-78986018(-)
Zm00001d018061::5:213498155-213500156(-)
Zm00001d020541::7:121692576-121694577(-)
Zm00001d023373::10:4235419-4237420(+)
Zm00001d015715::5:111143017-111145018(-)
Zm00001d005009::2:153476032-153478033(-)
Zm00001d015730::5:114126296-114128297(+)
Zm00001d021515::7:154783804-154785805(-)
Zm00001d024337::10:65390073-65392074(-)
Zm00001d028380::1:32691518-32693519(-)
Zm00001d012661::8:178169285-178171286(+)
Zm00001d003931::2:69776464-69778465(+)
Zm00001d024140::10:49068863-49070864(-)
Zm00001d027859::1:15501161-15503162(-)
Zm00001d003101::2:32088213-32090214(-)
Zm00001d026022::10:136251788-136253789(+)
Zm00001d034640::1:298692856-298694857(-)
Zm00001d048246::9:153124315-153126316(+)
Zm00001d006327::2:204636279-204638280(+)
Zm00001d033176::1:252931615-252933616(+)
Zm00001d039374::3:2753942-2755943(-)
Zm00001d005579::2:179321520-179323521(+)
Zm00001d046377::9:85336557-85338558(+)
Zm00001d032610::1:232014363-232016364(+)
Zm00001d017752::5:205891983-205893984(+)
Zm00001d020064::7:89646016-89648017(+)
Zm00001d034591::1:297380716-297382717(+)
Zm00001d017608::5:201459277-201461278(+)
Zm00001d012004::8:166295067-166297068(+)
Zm00001d018798::7:5390977-5392978(+)
Zm00001d045784::9:38916985-38918986(-)
Zm00001d006333::2:204942955-204944956(-)
Zm00001d016206::5:150428182-150430183(+)
Zm00001d006355::2:205465696-205467697(+)
Zm00001d012567::8:176778732-176780733(-)
Zm00001d035714::6:42351451-42353452(-)
Zm00001d010577::8:120763098-120765099(+)
Zm00001d020569::7:122617469-122619470(+)
Zm00001d008515::8:11263188-11265189(-)
Zm00001d020309::7:105198433-105200434(+)
Zm00001d023779::10:19917730-19919731(-)
Zm00001d023263::10:1593782-1595783(-)
Zm00001d003186::2:35029289-35031290(+)
Zm00001d026578::10:148266257-148268258(+)
Zm00001d037025::6:109441767-109443768(-)
Zm00001d045517::9:25248228-25250229(+)
Zm00001d020763::7:131557544-131559545(-)
Zm00001d017755::5:205943384-205945385(+)
Zm00001d048352::9:154856894-154858895(-)
Zm00001d044111::3:219560661-219562662(-)
Zm00001d010693::8:124739636-124741637(-)
Zm00001d007683::2:237382674-237384675(+)
Zm00001d038330::6:154715313-154717314(-)
Zm00001d043669::3:206831854-206833855(+)
Zm00001d053834::4:242113840-242115841(-)
Zm00001d035156::6:7241654-7243655(-)
Zm00001d033616::1:268802917-268804918(-)
Zm00001d044529::3:230997601-230999602(-)
Zm00001d018183::5:215964274-215966275(+)
Zm00001d021395::7:150909544-150911545(-)
Zm00001d038543::6:159653313-159655314(+)
Zm00001d025664::10:125368297-125370298(+)
Zm00001d002599::2:16415104-16417105(+)
Zm00001d003176::2:34604864-34606865(+)
Zm00001d027962::1:18457219-18459220(-)
Zm00001d027412::1:4722955-4724956(+)
Zm00001d044056::3:218049988-218051989(-)
Zm00001d015129::5:76646760-76648761(+)
Zm00001d021086::7:142450463-142452464(+)
Zm00001d022339::7:175735328-175737329(-)
Zm00001d007618::2:236355530-236357531(-)
Zm00001d016744::5:174759400-174761401(+)
Zm00001d005334::2:169837153-169839154(+)
Zm00001d024996::10:98385721-98387722(-)
Zm00001d017331::5:193178529-193180530(-)
Zm00001d049075::4:14907669-14909670(-)
Zm00001d032977::1:245246045-245248046(-)
Zm00001d046694::9:102719455-102721456(-)
Zm00001d026614::10:149000102-149002103(-)
Zm00001d031447::1:190283062-190285063(+)
Zm00001d004413::2:110316121-110318122(-)
Zm00001d016060::5:142154366-142156367(-)
Zm00001d031696::1:198749605-198751606(-)
Zm00001d036206::6:77075325-77077326(+)
Zm00001d028987::1:53747321-53749322(+)
Zm00001d051472::4:159918189-159920190(-)
Zm00001d037886::6:141047934-141049935(+)
Zm00001d027385::1:4117196-4119197(+)
Zm00001d009750::8:79622374-79624375(+)
Zm00001d022174::7:171733321-171735322(-)
Zm00001d036984::6:108313417-108315418(+)
Zm00001d011405::8:149597049-149599050(-)
Zm00001d036998::6:108627637-108629638(-)
Zm00001d037045::6:110222318-110224319(+)
Zm00001d023955::10:31673043-31675044(-)
Zm00001d024390::10:68459001-68461002(+)
Zm00001d002095::2:5872111-5874112(+)
Zm00001d043227::3:192431480-192433481(+)
Zm00001d052442::4:190117680-190119681(+)
Zm00001d030421::1:131280386-131282387(+)
Zm00001d024333::10:65224988-65226989(-)
Zm00001d032123::1:213818512-213820513(+)
Zm00001d046784::9:105918033-105920034(-)
Zm00001d009572::8:71292072-71294073(+)
Zm00001d019393::7:31559595-31561596(-)
Zm00001d002252::2:8986638-8988639(-)
Zm00001d011657::8:157707019-157709020(-)
Zm00001d045401::9:20681599-20683600(-)
Zm00001d011355::8:147964972-147966973(+)
Zm00001d024852::10:90654750-90656751(+)
Zm00001d033030::1:247822965-247824966(+)
Zm00001d027541::1:7880658-7882659(+)
Zm00001d019599::7:45892231-45894232(-)
Zm00001d011857::8:163127398-163129399(-)
Zm00001d010426::8:114525754-114527755(+)
Zm00001d037967::6:143819744-143821745(+)
Zm00001d047090::9:118163053-118165054(-)
Zm00001d032543::1:230036185-230038186(+)
Zm00001d007821::2:240313899-240315900(-)
Zm00001d035797::6:50382670-50384671(+)
Zm00001d039660::3:10951515-10953516(-)
Zm00001d010470::8:116793252-116795253(+)
Zm00001d020950::7:137490138-137492139(+)
Zm00001d026006::10:135860970-135862971(-)
Zm00001d003920::2:68053663-68055664(+)
Zm00001d020329::7:106852341-106854342(+)
Zm00001d020640::7:125997776-125999777(-)
Zm00001d035324::6:21484881-21486882(+)
Zm00001d033535::1:266251207-266253208(-)
Zm00001d002328::2:10447086-10449087(+)
Zm00001d032718::1:235936294-235938295(+)
Zm00001d010230::8:104883023-104885024(-)
Zm00001d041472::3:122371519-122373520(-)
Zm00001d044849::9:5071874-5073875(-)
Zm00001d027322::1:2897047-2899048(-)
Zm00001d022126::7:170889613-170891614(-)
Zm00001d023234::10:982190-984191(+)
Zm00001d015997::5:138127764-138129765(-)
Zm00001d047986::9:147266979-147268980(-)
Zm00001d046937::9:111793486-111795487(+)
Zm00001d008520::8:11341841-11343842(-)
Zm00001d017151::5:187072212-187074213(+)
Zm00001d012564::8:176753545-176755546(+)
Zm00001d012142::8:168738620-168740621(-)
Zm00001d018850::7:7306184-7308185(-)
Zm00001d033107::1:250327189-250329190(+)
Zm00001d020765::7:131567518-131569519(-)
Zm00001d005815::2:189560977-189562978(-)
Zm00001d002366::2:10961225-10963226(+)
Zm00001d030870::1:164367796-164369797(-)
Zm00001d011519::8:153387710-153389711(-)
Zm00001d020821::7:133910274-133912275(+)
Zm00001d043528::3:202843448-202845449(+)
Zm00001d010054::8:97433872-97435873(-)
Zm00001d006921::2:219359400-219361401(+)
Zm00001d024645::10:82009574-82011575(-)
Zm00001d041222::3:106273906-106275907(+)
Zm00001d016543::5:166730550-166732551(-)
Zm00001d047140::9:119766922-119768923(+)
Zm00001d017564::5:199687147-199689148(+)
Zm00001d028401::1:33651093-33653094(-)
Zm00001d033552::1:266974802-266976803(-)
Zm00001d041956::3:145602869-145604870(-)
Zm00001d031525::1:192897422-192899423(-)
Zm00001d003654::2:52016832-52018833(-)
Zm00001d019613::7:46352258-46354259(+)
Zm00001d048133::9:150635375-150637376(-)
Zm00001d011373::8:148910503-148912504(+)
Zm00001d021084::7:142438205-142440206(-)
Zm00001d010395::8:112625631-112627632(+)
Zm00001d038150::6:149491406-149493407(+)
Zm00001d023641::10:13342480-13344481(-)
Zm00001d044096::3:219036636-219038637(+)
Zm00001d040038::3:24227407-24229408(+)
Zm00001d020568::7:122608780-122610781(-)
Zm00001d022593::7:180715525-180717526(-)
Zm00001d033147::1:252110129-252112130(-)
Zm00001d044469::3:229009000-229011001(+)
Zm00001d028765::1:45935325-45937326(-)
Zm00001d009910::8:89030487-89032488(+)
Zm00001d017601::5:201316417-201318418(-)
Zm00001d045159::9:14624155-14626156(+)
Zm00001d035170::6:7521149-7523150(-)
Zm00001d015090::5:75189531-75191532(-)
Zm00001d019432::7:33468517-33470518(+)
Zm00001d048084::9:149789845-149791846(-)
Zm00001d022609::7:181033305-181035306(-)
Zm00001d043196::3:191228335-191230336(+)
Zm00001d047362::9:127737661-127739662(-)
Zm00001d036406::6:87055111-87057112(-)
Zm00001d047474::9:131318675-131320676(+)
Zm00001d041124::3:99053051-99055052(+)
Zm00001d054063::4:245759990-245761991(-)
Zm00001d019389::7:31383031-31385032(+)
Zm00001d044024::3:217055871-217057872(+)
Zm00001d009848::8:84950580-84952581(-)
Zm00001d042125::3:152139783-152141784(-)
Zm00001d030030::1:100662042-100664043(-)
Zm00001d018812::7:5869622-5871623(+)
Zm00001d030895::1:166285831-166287832(+)
Zm00001d002634::2:17628262-17630263(+)
Zm00001d050857::4:127181794-127183795(-)
Zm00001d049723::4:41534063-41536064(+)
Zm00001d044222::3:222371205-222373206(-)
Zm00001d010971::8:135476919-135478920(+)
Zm00001d016463::5:163224051-163226052(-)
Zm00001d001944::2:3246930-3248931(-)
Zm00001d029801::1:87468222-87470223(+)
Zm00001d044267::3:223381590-223383591(+)
Zm00001d012527::8:176105341-176107342(-)
Zm00001d031942::1:207639210-207641211(-)
Zm00001d047658::9:138350519-138352520(-)
Zm00001d053234::4:221209508-221211509(+)
Zm00001d039453::3:4744283-4746284(+)
Zm00001d022407::7:176982282-176984283(+)
Zm00001d027678::1:10987624-10989625(-)
Zm00001d028753::1:45573983-45575984(-)
Zm00001d036721::6:98814301-98816302(-)
Zm00001d046628::9:99608271-99610272(+)
Zm00001d043069::3:188279071-188281072(+)
Zm00001d037139::6:113725928-113727929(+)
Zm00001d018219::5:216826116-216828117(-)
Zm00001d005506::2:176647948-176649949(-)
Zm00001d029887::1:92226534-92228535(+)
Zm00001d022169::7:171710611-171712612(-)
Zm00001d033858::1:276050694-276052695(+)
Zm00001d029919::1:94348280-94350281(-)
Zm00001d047091::9:118284404-118286405(-)
Zm00001d044473::3:229109000-229111001(+)
Zm00001d029279::1:64617128-64619129(-)
Zm00001d040612::3:53874161-53876162(-)
Zm00001d014632::5:56755556-56757557(-)
Zm00001d024068::10:41311662-41313663(+)
Zm00001d006700::2:214677169-214679170(-)
Zm00001d021947::7:166770345-166772346(+)
Zm00001d018610::7:837728-839729(+)
Zm00001d041072::3:95102749-95104750(-)
Zm00001d029753::1:85509063-85511064(-)
Zm00001d040372::3:40546423-40548424(+)
Zm00001d045377::9:20084670-20086671(+)
Zm00001d035254::6:17436012-17438013(-)
Zm00001d028977::1:53415800-53417801(+)
Zm00001d042762::3:179102814-179104815(-)
Zm00001d036360::6:85716167-85718168(-)
Zm00001d027589::1:8573590-8575591(-)
Zm00001d050205::4:73444975-73446976(+)
Zm00001d037142::6:113764092-113766093(+)
Zm00001d002068::2:5319722-5321723(-)
Zm00001d048190::9:152140453-152142454(-)
Zm00001d035066::6:3701399-3703400(-)
Zm00001d023478::10:6906252-6908253(+)
Zm00001d015484::5:92902119-92904120(-)
Zm00001d003249::2:37859208-37861209(-)
Zm00001d019503::7:37972442-37974443(-)
Zm00001d049610::4:37572135-37574136(+)
Zm00001d049197::4:20093781-20095782(+)
Zm00001d002027::2:4660917-4662918(-)
Zm00001d031557::1:194161978-194163979(-)
Zm00001d032253::1:219091702-219093703(-)
Zm00001d020826::7:134000197-134002198(-)
Zm00001d038657::6:161942711-161944712(-)
Zm00001d029083::1:57397206-57399207(-)
Zm00001d024051::10:40114942-40116943(-)
Zm00001d028001::1:19941699-19943700(+)
Zm00001d027490::1:6425591-6427592(+)
Zm00001d004685::2:130530939-130532940(-)
Zm00001d023857::10:25234393-25236394(+)
Zm00001d042393::3:164361337-164363338(-)
Zm00001d027880::1:16435407-16437408(+)
Zm00001d023332::10:3601118-3603119(-)
Zm00001d036312::6:83912210-83914211(-)
Zm00001d028529::1:38253654-38255655(+)
Zm00001d047991::9:147398624-147400625(-)
Zm00001d049678::4:39729873-39731874(+)
Zm00001d002324::2:10316228-10318229(-)
Zm00001d026185::10:140540561-140542562(-)
Zm00001d039758::3:14140699-14142700(-)
Zm00001d044859::9:5604458-5606459(+)
Zm00001d053266::4:223203343-223205344(-)
Zm00001d051626::4:164950104-164952105(+)
Zm00001d047429::9:129739144-129741145(-)
Zm00001d044781::9:2212512-2214513(+)
Zm00001d043747::3:209010444-209012445(-)
Zm00001d048415::9:155885443-155887444(+)
Zm00001d043809::3:210768714-210770715(-)
Zm00001d020097::7:91749643-91751644(+)
Zm00001d048481::9:157034416-157036417(-)
Zm00001d048234::9:152917430-152919431(+)
Zm00001d044429::3:227744128-227746129(-)
Zm00001d041176::3:102461383-102463384(+)
Zm00001d005705::2:183951760-183953761(-)
Zm00001d052886::4:203411780-203413781(-)
Zm00001d048771::4:5259831-5261832(-)
Zm00001d005337::2:169968525-169970526(-)
Zm00001d029451::1:71331131-71333132(-)
Zm00001d011227::8:143825837-143827838(-)
Zm00001d021662::7:159484072-159486073(-)
Zm00001d020892::7:135687178-135689179(-)
Zm00001d036057::6:69404923-69406924(+)
Zm00001d007139::2:223205405-223207406(-)
Zm00001d006861::2:218039854-218041855(+)
Zm00001d009063::8:33993973-33995974(-)
Zm00001d040974::3:87046439-87048440(+)
Zm00001d052840::4:202394123-202396124(-)
Zm00001d043218::3:192248470-192250471(+)
Zm00001d051242::4:150077365-150079366(-)
Zm00001d052261::4:185172996-185174997(+)
Zm00001d016814::5:177039556-177041557(+)
Zm00001d028255::1:28076061-28078062(-)
Zm00001d043578::3:204371048-204373049(-)
Zm00001d014768::5:62488340-62490341(-)
Zm00001d043049::3:187420003-187422004(-)
Zm00001d017347::5:193473014-193475015(+)
Zm00001d013471::5:12400483-12402484(-)
Zm00001d041613::3:129690295-129692296(+)
Zm00001d027595::1:8664564-8666565(-)
Zm00001d034443::1:293102001-293104002(-)
Zm00001d034496::1:294668917-294670918(-)
Zm00001d041911::3:143135879-143137880(-)
Zm00001d004955::2:150558245-150560246(-)
Zm00001d003833::2:61459934-61461935(-)
Zm00001d043126::3:189781375-189783376(+)
Zm00001d017721::5:205188682-205190683(+)
Zm00001d002277::2:9316524-9318525(+)
Zm00001d039978::3:21465248-21467249(+)
Zm00001d018619::7:1176694-1178695(-)
Zm00001d051021::4:137405172-137407173(+)
Zm00001d012744::8:179564359-179566360(+)
Zm00001d013496::5:12784824-12786825(-)
Zm00001d011258::8:144736523-144738524(-)
Zm00001d023600::10:11479067-11481068(+)
Zm00001d044917::9:7208534-7210535(-)
Zm00001d027619::1:9122187-9124188(-)
Zm00001d021153::7:144191670-144193671(-)
Zm00001d034718::1:300615132-300617133(-)
Zm00001d037944::6:142974210-142976211(-)
Zm00001d011740::8:160441791-160443792(-)
Zm00001d039316::3:1540244-1542245(+)
Zm00001d019994::7:83697626-83699627(-)
Zm00001d044564::3:231732891-231734892(+)
Zm00001d053200::4:219512811-219514812(-)
Zm00001d005169::2:162166715-162168716(+)
Zm00001d048468::9:156844783-156846784(+)
Zm00001d030656::1:151225320-151227321(-)
Zm00001d031677::1:198455259-198457260(-)
Zm00001d013348::5:9190707-9192708(-)
Zm00001d043821::3:210973866-210975867(+)
Zm00001d013911::5:24429438-24431439(+)
Zm00001d031575::1:195068334-195070335(-)
Zm00001d027900::1:17148010-17150011(-)
Zm00001d038964::6:167832680-167834681(+)
Zm00001d021136::7:143644691-143646692(-)
Zm00001d025204::10:109023015-109025016(-)
Zm00001d050119::4:67241480-67243481(-)
Zm00001d012155::8:169039606-169041607(+)
Zm00001d037810::6:138530721-138532722(+)
Zm00001d023710::10:16565465-16567466(-)
Zm00001d019947::7:78858225-78860226(-)
Zm00001d015409::5:88972058-88974059(-)
Zm00001d050667::4:113590300-113592301(-)
Zm00001d031432::1:190072130-190074131(+)
Zm00001d036915::6:106337727-106339728(-)
Zm00001d029601::1:78653174-78655175(+)
Zm00001d026680::10:149771632-149773633(+)
Zm00001d025412::10:117874055-117876056(-)
Zm00001d012308::8:172185948-172187949(+)
Zm00001d050178::4:71007582-71009583(-)
Zm00001d030784::1:159574777-159576778(+)
Zm00001d006322::2:204519771-204521772(+)
Zm00001d023826::10:23663057-23665058(+)
Zm00001d014389::5:44330548-44332549(+)
Zm00001d050248::4:76138195-76140196(+)
Zm00001d019659::7:48428159-48430160(+)
Zm00001d020972::7:138222055-138224056(+)
Zm00001d023608::10:11907870-11909871(+)
Zm00001d048609::4:1280450-1282451(-)
Zm00001d034515::1:295312205-295314206(+)
Zm00001d020129::7:94626087-94628088(+)
Zm00001d007729::2:238305982-238307983(-)
Zm00001d002681::2:19182182-19184183(+)
Zm00001d017770::5:206297995-206299996(+)
Zm00001d044683::3:234824996-234826997(-)
Zm00001d012341::8:172723826-172725827(+)
Zm00001d018356::5:219144500-219146501(-)
Zm00001d004322::2:103035106-103037107(-)
Zm00001d048910::4:7806618-7808619(+)
Zm00001d013845::5:22387717-22389718(+)
Zm00001d013635::5:15968474-15970475(+)
Zm00001d039395::3:3335052-3337053(+)
Zm00001d036990::6:108474743-108476744(-)
Zm00001d028728::1:44531725-44533726(-)
Zm00001d020533::7:121240590-121242591(-)
Zm00001d024403::10:69004319-69006320(-)
Zm00001d014239::5:37689645-37691646(-)
Zm00001d010143::8:101196076-101198077(-)
Zm00001d029889::1:92564478-92566479(-)
Zm00001d038803::6:164790921-164792922(-)
Zm00001d012035::8:166902109-166904110(+)
Zm00001d027308::1:2560782-2562783(+)
Zm00001d014689::5:59200175-59202176(-)
Zm00001d006382::2:206213990-206215991(-)
Zm00001d018595::7:182583-184584(-)
Zm00001d033795::1:273936340-273938341(+)
Zm00001d004644::2:124803799-124805800(+)
Zm00001d053531::4:233183369-233185370(+)
Zm00001d053128::4:214989340-214991341(-)
Zm00001d038914::6:166875477-166877478(-)
Zm00001d033448::1:262996624-262998625(+)
Zm00001d048428::9:156055649-156057650(-)
Zm00001d053283::4:223936514-223938515(-)
Zm00001d037143::6:113822583-113824584(+)
Zm00001d032069::1:211231888-211233889(-)
Zm00001d029094::1:57595451-57597452(+)
Zm00001d037189::6:115189050-115191051(-)
Zm00001d016185::5:148954312-148956313(+)
Zm00001d007443::2:231892670-231894671(+)
Zm00001d039477::3:5327493-5329494(+)
Zm00001d046923::9:110945664-110947665(-)
Zm00001d037386::6:124043507-124045508(+)
Zm00001d028616::1:40940651-40942652(+)
Zm00001d011357::8:148192028-148194029(+)
Zm00001d040020::3:23247295-23249296(+)
Zm00001d006172::2:200513959-200515960(+)
Zm00001d052691::4:197481619-197483620(-)
Zm00001d028576::1:39592708-39594709(-)
Zm00001d013288::5:7910497-7912498(+)
Zm00001d021617::7:158164609-158166610(+)
Zm00001d049766::4:43843845-43845846(+)
Zm00001d014875::5:66768544-66770545(-)
Zm00001d029599::1:78539971-78541972(-)
Zm00001d006207::2:201785321-201787322(+)
Zm00001d044033::3:217281655-217283656(-)
Zm00001d049703::4:40647672-40649673(-)
Zm00001d007874::2:241466577-241468578(-)
Zm00001d029415::1:69603255-69605256(+)
Zm00001d023694::10:15878458-15880459(-)
Zm00001d039001::6:168524439-168526440(+)
Zm00001d031101::1:177234238-177236239(+)
Zm00001d047276::9:125271738-125273739(-)
Zm00001d014901::5:67362165-67364166(+)
Zm00001d014103::5:32619375-32621376(-)
Zm00001d048329::9:154552477-154554478(+)
Zm00001d019844::7:68695817-68697818(+)
Zm00001d049055::4:14075557-14077558(-)
Zm00001d036530::6:91285261-91287262(-)
Zm00001d008300::8:4576700-4578701(-)
Zm00001d049656::4:38888477-38890478(-)
Zm00001d021800::7:163136837-163138838(+)
Zm00001d051033::4:137840812-137842813(+)
Zm00001d039251::3:562692-564693(-)
Zm00001d006687::2:214451030-214453031(-)
Zm00001d018541::5:222666694-222668695(-)
Zm00001d029721::1:84035686-84037687(+)
Zm00001d016144::5:146538729-146540730(+)
Zm00001d027369::1:3846794-3848795(-)
Zm00001d042722::3:178188505-178190506(+)
Zm00001d039703::3:12594967-12596968(+)
Zm00001d020070::7:90262997-90264998(-)
Zm00001d050155::4:69591406-69593407(+)
Zm00001d014249::5:38006012-38008013(-)
Zm00001d027234::1:117182-119183(+)
Zm00001d024712::10:84552985-84554986(+)
```
