## Supplementary material for "A comprehensive map of preferentially located motifs reveals distinct proximal *cis*-regulatory elements in plants": ATGATA_containing_gene_set.txt

```
#Occurences of ATGATA between -15 and 81 (positions relative to the transcription start site)
#2582 sequences with ATGATA in this interval
#10.25% of the sequences in promoter set with ATGATA (set with 25199 sequences)
Zm00001d013651::5:16210142-16212143(-)
Zm00001d040414::3:42233644-42235645(-)
Zm00001d033986::1:280284579-280286580(+)
Zm00001d042549::3:171512698-171514699(+)
Zm00001d008887::8:24105076-24107077(+)
Zm00001d030819::1:161777246-161779247(-)
Zm00001d031179::1:181312959-181314960(+)
Zm00001d040334::3:38517852-38519853(+)
Zm00001d046959::9:113099468-113101469(+)
Zm00001d051592::4:163976803-163978804(+)
Zm00001d052678::4:197046298-197048299(+)
Zm00001d034740::1:301040930-301042931(+)
Zm00001d054049::4:245583164-245585165(-)
Zm00001d016256::5:153842958-153844959(+)
Zm00001d021267::7:147330850-147332851(-)
Zm00001d025719::10:127372839-127374840(+)
Zm00001d003693::2:54632042-54634043(+)
Zm00001d034494::1:294634923-294636924(-)
Zm00001d047873::9:143985381-143987382(-)
Zm00001d035007::6:1585620-1587621(+)
Zm00001d024701::10:84128618-84130619(-)
Zm00001d041331::3:112435674-112437675(-)
Zm00001d025204::10:109023015-109025016(-)
Zm00001d053316::4:225849092-225851093(+)
Zm00001d009515::8:68509923-68511924(-)
Zm00001d027879::1:16412522-16414523(+)
Zm00001d003994::2:74392935-74394936(-)
Zm00001d032939::1:244120664-244122665(+)
Zm00001d039518::3:6561665-6563666(-)
Zm00001d040985::3:88155451-88157452(+)
Zm00001d048469::9:156852301-156854302(-)
Zm00001d038521::6:159135159-159137160(+)
Zm00001d016559::5:167480558-167482559(-)
Zm00001d003954::2:72099935-72101936(+)
Zm00001d042092::3:150546422-150548423(-)
Zm00001d048066::9:149281934-149283935(+)
Zm00001d035156::6:7241654-7243655(-)
Zm00001d017246::5:190229920-190231921(-)
Zm00001d053790::4:241107556-241109557(+)
Zm00001d006102::2:198164580-198166581(+)
Zm00001d047763::9:141271694-141273695(-)
Zm00001d009236::8:45784695-45786696(+)
Zm00001d011418::8:149938287-149940288(+)
Zm00001d047073::9:117287453-117289454(-)
Zm00001d038598::6:160694569-160696570(-)
Zm00001d016335::5:157890698-157892699(+)
Zm00001d027248::1:326828-328829(+)
Zm00001d032095::1:212362821-212364822(+)
Zm00001d045572::9:27017559-27019560(+)
Zm00001d030556::1:143751820-143753821(-)
Zm00001d023737::10:18082805-18084806(-)
Zm00001d032125::1:213877124-213879125(-)
Zm00001d029036::1:55559272-55561273(+)
Zm00001d007035::2:220604422-220606423(+)
Zm00001d013058::5:3950945-3952946(+)
Zm00001d018829::7:6699651-6701652(-)
Zm00001d050950::4:133223517-133225518(-)
Zm00001d006207::2:201785321-201787322(+)
Zm00001d047046::9:116595494-116597495(+)
Zm00001d009978::8:93232097-93234098(-)
Zm00001d014640::5:56942250-56944251(-)
Zm00001d020170::7:97042372-97044373(-)
Zm00001d006541::2:210704474-210706475(+)
Zm00001d015349::5:85750850-85752851(-)
Zm00001d052615::4:194835266-194837267(+)
Zm00001d019881::7:72879049-72881050(-)
Zm00001d015545::5:96698484-96700485(-)
Zm00001d003188::2:35039654-35041655(-)
Zm00001d023257::10:1490276-1492277(+)
Zm00001d032637::1:232681792-232683793(+)
Zm00001d013678::5:17149939-17151940(-)
Zm00001d011360::8:148436405-148438406(-)
Zm00001d034727::1:300811033-300813034(+)
Zm00001d048026::9:148347441-148349442(-)
Zm00001d038557::6:159804584-159806585(-)
Zm00001d037628::6:132319160-132321161(+)
Zm00001d034962::1:306900491-306902492(+)
Zm00001d003048::2:30337112-30339113(+)
Zm00001d034782::1:302190773-302192774(-)
Zm00001d035049::6:3100678-3102679(-)
Zm00001d045047::9:10989027-10991028(+)
Zm00001d021251::7:146865921-146867922(+)
Zm00001d012665::8:178293353-178295354(-)
Zm00001d024344::10:65885191-65887192(+)
Zm00001d017931::5:210260876-210262877(+)
Zm00001d019156::7:19533590-19535591(+)
Zm00001d040888::3:75757093-75759094(-)
Zm00001d003141::2:33436260-33438261(+)
Zm00001d036026::6:66943466-66945467(-)
Zm00001d029074::1:57253735-57255736(-)
Zm00001d009492::8:67173270-67175271(+)
Zm00001d027962::1:18457219-18459220(-)
Zm00001d028816::1:47446387-47448388(-)
Zm00001d046529::9:94132720-94134721(+)
Zm00001d039969::3:21076117-21078118(+)
Zm00001d006841::2:217690372-217692373(+)
Zm00001d038087::6:147385224-147387225(-)
Zm00001d008909::8:24851242-24853243(+)
Zm00001d047512::9:133118979-133120980(-)
Zm00001d008326::8:5382262-5384263(-)
Zm00001d053009::4:208866367-208868368(-)
Zm00001d051691::4:166840680-166842681(-)
Zm00001d045344::9:19251012-19253013(+)
Zm00001d015444::5:90486213-90488214(+)
Zm00001d040290::3:35951150-35953151(-)
Zm00001d050208::4:73548990-73550991(+)
Zm00001d037203::6:115604344-115606345(+)
Zm00001d024700::10:84020142-84022143(+)
Zm00001d037876::6:140762130-140764131(-)
Zm00001d001962::2:3587291-3589292(-)
Zm00001d031647::1:197307454-197309455(+)
Zm00001d025687::10:126211364-126213365(-)
Zm00001d001944::2:3246930-3248931(-)
Zm00001d026690::10:150051359-150053360(-)
Zm00001d003228::2:36826358-36828359(+)
Zm00001d043098::3:189167622-189169623(-)
Zm00001d006791::2:216764814-216766815(+)
Zm00001d040839::3:69849798-69851799(-)
Zm00001d047790::9:141812089-141814090(+)
Zm00001d019971::7:81152103-81154104(-)
Zm00001d021142::7:143949286-143951287(-)
Zm00001d018444::5:220941000-220943001(-)
Zm00001d034592::1:297389185-297391186(-)
Zm00001d025966::10:134990805-134992806(-)
Zm00001d021032::7:140953247-140955248(+)
Zm00001d048906::4:7643059-7645060(+)
Zm00001d039070::6:169540765-169542766(-)
Zm00001d037815::6:138657582-138659583(+)
Zm00001d046014::9:54571611-54573612(-)
Zm00001d003258::2:38102427-38104428(-)
Zm00001d027525::1:7405722-7407723(-)
Zm00001d039203::6:172445106-172447107(-)
Zm00001d032078::1:211796091-211798092(-)
Zm00001d035992::6:65099973-65101974(+)
Zm00001d005919::2:192761953-192763954(-)
Zm00001d051839::4:171774983-171776984(+)
Zm00001d019358::7:29590663-29592664(-)
Zm00001d037143::6:113822583-113824584(+)
Zm00001d031996::1:209090245-209092246(+)
Zm00001d010912::8:133265505-133267506(+)
Zm00001d029860::1:90855931-90857932(+)
Zm00001d045101::9:12498093-12500094(-)
Zm00001d052372::4:188400337-188402338(-)
Zm00001d004088::2:81500986-81502987(-)
Zm00001d005031::2:154982225-154984226(+)
Zm00001d014521::5:51449670-51451671(+)
Zm00001d013179::5:5985936-5987937(+)
Zm00001d041710::3:134457632-134459633(-)
Zm00001d053906::4:243391949-243393950(-)
Zm00001d019339::7:28577809-28579810(+)
Zm00001d011924::8:164683483-164685484(+)
Zm00001d025131::10:105803903-105805904(-)
Zm00001d037427::6:125222560-125224561(-)
Zm00001d029478::1:72422417-72424418(+)
Zm00001d025985::10:135305623-135307624(+)
Zm00001d008367::8:6516285-6518286(-)
Zm00001d017186::5:188271602-188273603(+)
Zm00001d046763::9:104797875-104799876(+)
Zm00001d031832::1:203117050-203119051(+)
Zm00001d051446::4:158849280-158851281(-)
Zm00001d010883::8:132074132-132076133(+)
Zm00001d002874::2:25248089-25250090(-)
Zm00001d016711::5:173430742-173432743(-)
Zm00001d010634::8:122649674-122651675(+)
Zm00001d016715::5:173615251-173617252(-)
Zm00001d030997::1:172608720-172610721(+)
Zm00001d035682::6:40988540-40990541(-)
Zm00001d028835::1:48145561-48147562(-)
Zm00001d030562::1:144196810-144198811(-)
Zm00001d007139::2:223205405-223207406(-)
Zm00001d035812::6:51700603-51702604(+)
Zm00001d028331::1:31051213-31053214(-)
Zm00001d026169::10:140262040-140264041(+)
Zm00001d047387::9:128438432-128440433(-)
Zm00001d038267::6:152767996-152769997(-)
Zm00001d024958::10:96866695-96868696(+)
Zm00001d039787::3:14746808-14748809(-)
Zm00001d030106::1:106129014-106131015(-)
Zm00001d042962::3:185011049-185013050(-)
Zm00001d021130::7:143427688-143429689(-)
Zm00001d018416::5:220298711-220300712(+)
Zm00001d048473::9:156923208-156925209(+)
Zm00001d024061::10:40786554-40788555(-)
Zm00001d033597::1:268077246-268079247(+)
Zm00001d021287::7:147958805-147960806(+)
Zm00001d016744::5:174759400-174761401(+)
Zm00001d040628::3:55025569-55027570(-)
Zm00001d006221::2:202186829-202188830(+)
Zm00001d013838::5:22092002-22094003(+)
Zm00001d041545::3:126534317-126536318(+)
Zm00001d019365::7:29972391-29974392(+)
Zm00001d017983::5:211348125-211350126(+)
Zm00001d005135::2:160465341-160467342(-)
Zm00001d024363::10:66994649-66996650(+)
Zm00001d044159::3:220754099-220756100(-)
Zm00001d014185::5:35487841-35489842(-)
Zm00001d022132::7:170957410-170959411(-)
Zm00001d045776::9:38476782-38478783(+)
Zm00001d007816::2:240148273-240150274(+)
Zm00001d017019::5:182802718-182804719(+)
Zm00001d022059::7:169186985-169188986(-)
Zm00001d049671::4:39545602-39547603(+)
Zm00001d053332::4:226435638-226437639(+)
Zm00001d054052::4:245608416-245610417(-)
Zm00001d032158::1:214728432-214730433(+)
Zm00001d041611::3:129670743-129672744(-)
Zm00001d017128::5:186389389-186391390(-)
Zm00001d039156::6:171179593-171181594(+)
Zm00001d038330::6:154715313-154717314(-)
Zm00001d007094::2:222141699-222143700(-)
Zm00001d047105::9:118774346-118776347(+)
Zm00001d024424::10:70412737-70414738(+)
Zm00001d015570::5:98835039-98837040(-)
Zm00001d030760::1:158435409-158437410(+)
Zm00001d002153::2:6868532-6870533(-)
Zm00001d026190::10:140560472-140562473(+)
Zm00001d008360::8:6296941-6298942(+)
Zm00001d017206::5:188877182-188879183(+)
Zm00001d043563::3:203949367-203951368(+)
Zm00001d053572::4:234907066-234909067(-)
Zm00001d051919::4:174631527-174633528(+)
Zm00001d001902::2:2636158-2638159(-)
Zm00001d023713::10:16577893-16579894(-)
Zm00001d005270::2:166550425-166552426(+)
Zm00001d048420::9:155963741-155965742(-)
Zm00001d040303::3:36823341-36825342(-)
Zm00001d024333::10:65224988-65226989(-)
Zm00001d036602::6:94188753-94190754(+)
Zm00001d023759::10:19062573-19064574(-)
Zm00001d043251::3:193344332-193346333(-)
Zm00001d049171::4:19000549-19002550(+)
Zm00001d042661::3:175807786-175809787(+)
Zm00001d046540::9:94831259-94833260(-)
Zm00001d026495::10:147113521-147115522(+)
Zm00001d011817::8:162013394-162015395(+)
Zm00001d044056::3:218049988-218051989(-)
Zm00001d029429::1:70218659-70220660(-)
Zm00001d050965::4:134058796-134060797(+)
Zm00001d036312::6:83912210-83914211(-)
Zm00001d026185::10:140540561-140542562(-)
Zm00001d050145::4:69075108-69077109(-)
Zm00001d018242::5:217269421-217271422(-)
Zm00001d053680::4:238941179-238943180(-)
Zm00001d025174::10:107648053-107650054(+)
Zm00001d009903::8:88652782-88654783(+)
Zm00001d013442::5:11708644-11710645(-)
Zm00001d037492::6:127214763-127216764(-)
Zm00001d021330::7:149053880-149055881(-)
Zm00001d008211::8:1297591-1299592(+)
Zm00001d044469::3:229009000-229011001(+)
Zm00001d016242::5:152245588-152247589(+)
Zm00001d040793::3:66274883-66276884(+)
Zm00001d002252::2:8986638-8988639(-)
Zm00001d024128::10:48269419-48271420(-)
Zm00001d043195::3:191222060-191224061(+)
Zm00001d006309::2:204249377-204251378(-)
Zm00001d004382::2:107686987-107688988(-)
Zm00001d014239::5:37689645-37691646(-)
Zm00001d005282::2:167648811-167650812(-)
Zm00001d041827::3:139487084-139489085(-)
Zm00001d042772::3:179263893-179265894(+)
Zm00001d006399::2:206593586-206595587(-)
Zm00001d027424::1:4951515-4953516(-)
Zm00001d024262::10:59949052-59951053(+)
Zm00001d025325::10:114191281-114193282(+)
Zm00001d002474::2:13571712-13573713(-)
Zm00001d007795::2:239825487-239827488(-)
Zm00001d039662::3:11022967-11024968(-)
Zm00001d010082::8:98728269-98730270(-)
Zm00001d033862::1:276518005-276520006(+)
Zm00001d010797::8:128114355-128116356(+)
Zm00001d031040::1:174738137-174740138(+)
Zm00001d048694::4:3414744-3416745(+)
Zm00001d024204::10:55987628-55989629(-)
Zm00001d017580::5:200598085-200600086(+)
Zm00001d031670::1:198162877-198164878(-)
Zm00001d002937::2:27419077-27421078(+)
Zm00001d049430::4:30112484-30114485(-)
Zm00001d024659::10:82480585-82482586(+)
Zm00001d024048::10:39724347-39726348(-)
Zm00001d047267::9:124874568-124876569(-)
Zm00001d006291::2:203789685-203791686(-)
Zm00001d031493::1:191849144-191851145(-)
Zm00001d006209::2:201894926-201896927(+)
Zm00001d028983::1:53461487-53463488(+)
Zm00001d020521::7:120457566-120459567(+)
Zm00001d015258::5:81750610-81752611(-)
Zm00001d021522::7:155090763-155092764(+)
Zm00001d006230::2:202411473-202413474(-)
Zm00001d002880::2:25549738-25551739(-)
Zm00001d037832::6:139092084-139094085(+)
Zm00001d036338::6:84762264-84764265(+)
Zm00001d023476::10:6859896-6861897(+)
Zm00001d050506::4:94732312-94734313(-)
Zm00001d010529::8:119418486-119420487(+)
Zm00001d017912::5:210038925-210040926(-)
Zm00001d005013::2:153769025-153771026(-)
Zm00001d041176::3:102461383-102463384(+)
Zm00001d040011::3:22864172-22866173(-)
Zm00001d045139::9:14007463-14009464(+)
Zm00001d023660::10:13983590-13985591(+)
Zm00001d010657::8:123114247-123116248(-)
Zm00001d050238::4:75291660-75293661(+)
Zm00001d008906::8:24730464-24732465(-)
Zm00001d051872::4:172963376-172965377(+)
Zm00001d021629::7:158567473-158569474(-)
Zm00001d036688::6:97590292-97592293(+)
Zm00001d018624::7:1245791-1247792(+)
Zm00001d039090::6:169787029-169789030(+)
Zm00001d048253::9:153253859-153255860(+)
Zm00001d046974::9:113771819-113773820(+)
Zm00001d050741::4:120377084-120379085(+)
Zm00001d046405::9:87581498-87583499(+)
Zm00001d038319::6:154337541-154339542(+)
Zm00001d031835::1:203192134-203194135(-)
Zm00001d012553::8:176520661-176522662(-)
Zm00001d007963::2:244275459-244277460(-)
Zm00001d052232::4:184154644-184156645(+)
Zm00001d050285::4:78790033-78792034(+)
Zm00001d051703::4:167219760-167221761(+)
Zm00001d014933::5:68961253-68963254(-)
Zm00001d039042::6:169141629-169143630(+)
Zm00001d037100::6:112290369-112292370(-)
Zm00001d018664::7:2109237-2111238(-)
Zm00001d047405::9:129019451-129021452(+)
Zm00001d027595::1:8664564-8666565(-)
Zm00001d021713::7:161067719-161069720(+)
Zm00001d013554::5:14165986-14167987(-)
Zm00001d012581::8:176868851-176870852(+)
Zm00001d041124::3:99053051-99055052(+)
Zm00001d035651::6:38684389-38686390(-)
Zm00001d006631::2:213060132-213062133(+)
Zm00001d052700::4:198078456-198080457(-)
Zm00001d045063::9:11348018-11350019(-)
Zm00001d012004::8:166295067-166297068(+)
Zm00001d007773::2:239376941-239378942(-)
Zm00001d030149::1:108716074-108718075(+)
Zm00001d018798::7:5390977-5392978(+)
Zm00001d047045::9:116589938-116591939(+)
Zm00001d040738::3:60983463-60985464(+)
Zm00001d019060::7:14497424-14499425(-)
Zm00001d004336::2:104247647-104249648(+)
Zm00001d042393::3:164361337-164363338(-)
Zm00001d022185::7:172181693-172183694(+)
Zm00001d016658::5:171576136-171578137(-)
Zm00001d019173::7:20341646-20343647(+)
Zm00001d037410::6:124805065-124807066(+)
Zm00001d011519::8:153387710-153389711(-)
Zm00001d012521::8:176019981-176021982(+)
Zm00001d026295::10:143138048-143140049(-)
Zm00001d050922::4:131545986-131547987(-)
Zm00001d020843::7:134480629-134482630(-)
Zm00001d047453::9:130690053-130692054(+)
Zm00001d008339::8:5744900-5746901(+)
Zm00001d032201::1:217004530-217006531(+)
Zm00001d039452::3:4743443-4745444(-)
Zm00001d035286::6:19369806-19371807(+)
Zm00001d019679::7:50546646-50548647(+)
Zm00001d033928::1:278736905-278738906(-)
Zm00001d010341::8:110485119-110487120(+)
Zm00001d014695::5:59737620-59739621(-)
Zm00001d028605::1:40565405-40567406(-)
Zm00001d015451::5:91108599-91110600(-)
Zm00001d005432::2:173780386-173782387(+)
Zm00001d047732::9:140180426-140182427(+)
Zm00001d010261::8:106442978-106444979(-)
Zm00001d017032::5:183210659-183212660(-)
Zm00001d047386::9:128435901-128437902(-)
Zm00001d040851::3:71657125-71659126(-)
Zm00001d040614::3:54000569-54002570(+)
Zm00001d033821::1:274771843-274773844(+)
Zm00001d025519::10:121062027-121064028(-)
Zm00001d006862::2:218052822-218054823(+)
Zm00001d052725::4:199038427-199040428(-)
Zm00001d002451::2:12960604-12962605(-)
Zm00001d050828::4:125018674-125020675(+)
Zm00001d033201::1:253758831-253760832(+)
Zm00001d031702::1:198849440-198851441(+)
Zm00001d020281::7:104032570-104034571(+)
Zm00001d021084::7:142438205-142440206(-)
Zm00001d027541::1:7880658-7882659(+)
Zm00001d051695::4:167036280-167038281(-)
Zm00001d017930::5:210261941-210263942(-)
Zm00001d026579::10:148342150-148344151(-)
Zm00001d039405::3:3514081-3516082(-)
Zm00001d021592::7:157523543-157525544(+)
Zm00001d011413::8:149846761-149848762(-)
Zm00001d028950::1:52644953-52646954(-)
Zm00001d047087::9:118039544-118041545(+)
Zm00001d029035::1:55560376-55562377(-)
Zm00001d021480::7:153347177-153349178(+)
Zm00001d037822::6:138797270-138799271(-)
Zm00001d048962::4:10894368-10896369(+)
Zm00001d031430::1:189861143-189863144(+)
Zm00001d013262::5:7370866-7372867(+)
Zm00001d048011::9:147987904-147989905(+)
Zm00001d043271::3:193961159-193963160(-)
Zm00001d010143::8:101196076-101198077(-)
Zm00001d052918::4:204768433-204770434(+)
Zm00001d015988::5:137082607-137084608(+)
Zm00001d042504::3:169712021-169714022(+)
Zm00001d024844::10:90480606-90482607(+)
Zm00001d041354::3:114015165-114017166(+)
Zm00001d001974::2:3762360-3764361(-)
Zm00001d040735::3:60821873-60823874(-)
Zm00001d026205::10:140894164-140896165(-)
Zm00001d047042::9:116430819-116432820(-)
Zm00001d010257::8:106418298-106420299(-)
Zm00001d013579::5:14717511-14719512(-)
Zm00001d020261::7:102760401-102762402(+)
Zm00001d004644::2:124803799-124805800(+)
Zm00001d030020::1:99950181-99952182(-)
Zm00001d012994::5:2882073-2884074(-)
Zm00001d004733::2:134526807-134528808(-)
Zm00001d019215::7:22125936-22127937(-)
Zm00001d042995::3:186184225-186186226(-)
Zm00001d046530::9:94211357-94213358(-)
Zm00001d028719::1:44243979-44245980(-)
Zm00001d008245::8:2493127-2495128(-)
Zm00001d053684::4:238988499-238990500(-)
Zm00001d030108::1:106186473-106188474(-)
Zm00001d009327::8:56286577-56288578(-)
Zm00001d012518::8:176002929-176004930(+)
Zm00001d014888::5:67030608-67032609(-)
Zm00001d001834::2:1639649-1641650(-)
Zm00001d028771::1:46016081-46018082(+)
Zm00001d007050::2:220880727-220882728(+)
Zm00001d029803::1:87585298-87587299(+)
Zm00001d020532::7:121212532-121214533(+)
Zm00001d045546::9:26322774-26324775(+)
Zm00001d016274::5:155131853-155133854(+)
Zm00001d019813::7:64605678-64607679(-)
Zm00001d053345::4:227016983-227018984(-)
Zm00001d023729::10:17437491-17439492(-)
Zm00001d032618::1:232255501-232257502(+)
Zm00001d032396::1:225295871-225297872(+)
Zm00001d008282::8:3989393-3991394(-)
Zm00001d033769::1:273098356-273100357(+)
Zm00001d034360::1:290671351-290673352(+)
Zm00001d041767::3:136597175-136599176(+)
Zm00001d037433::6:125277558-125279559(-)
Zm00001d033241::1:255568734-255570735(-)
Zm00001d050510::4:95031932-95033933(+)
Zm00001d037503::6:127574307-127576308(-)
Zm00001d015129::5:76646760-76648761(+)
Zm00001d017800::5:207116679-207118680(+)
Zm00001d027479::1:6245361-6247362(+)
Zm00001d040173::3:30594034-30596035(-)
Zm00001d023410::10:5016676-5018677(+)
Zm00001d006373::2:205994735-205996736(+)
Zm00001d034768::1:301677267-301679268(-)
Zm00001d053710::4:239669051-239671052(-)
Zm00001d031291::1:185476990-185478991(-)
Zm00001d005848::2:190806031-190808032(+)
Zm00001d051334::4:154979080-154981081(+)
Zm00001d021669::7:159576428-159578429(+)
Zm00001d025111::10:104815851-104817852(+)
Zm00001d012060::8:167476061-167478062(-)
Zm00001d053446::4:231904287-231906288(-)
Zm00001d052983::4:207294156-207296157(+)
Zm00001d012744::8:179564359-179566360(+)
Zm00001d052632::4:195453635-195455636(-)
Zm00001d030296::1:120069217-120071218(+)
Zm00001d053738::4:240114861-240116862(-)
Zm00001d031575::1:195068334-195070335(-)
Zm00001d041323::3:112354639-112356640(-)
Zm00001d048165::9:151241801-151243802(-)
Zm00001d016319::5:157009108-157011109(+)
Zm00001d028962::1:53031625-53033626(-)
Zm00001d052902::4:204195159-204197160(-)
Zm00001d027472::1:6066782-6068783(+)
Zm00001d010715::8:125480781-125482782(+)
Zm00001d020475::7:117465728-117467729(-)
Zm00001d025714::10:127158788-127160789(+)
Zm00001d051851::4:172413262-172415263(-)
Zm00001d043052::3:187604938-187606939(-)
Zm00001d026476::10:146675036-146677037(-)
Zm00001d004042::2:78549416-78551417(-)
Zm00001d001908::2:2696640-2698641(-)
Zm00001d008179::8:562263-564264(+)
Zm00001d018627::7:1334209-1336210(+)
Zm00001d009117::8:37519322-37521323(-)
Zm00001d011351::8:147727313-147729314(-)
Zm00001d033402::1:261928658-261930659(+)
Zm00001d046936::9:111777213-111779214(+)
Zm00001d052224::4:183708983-183710984(+)
Zm00001d041180::3:102998270-103000271(-)
Zm00001d037290::6:119550787-119552788(-)
Zm00001d015499::5:93959521-93961522(-)
Zm00001d023555::10:10116245-10118246(-)
Zm00001d053208::4:220086407-220088408(+)
Zm00001d013523::5:13542763-13544764(+)
Zm00001d040189::3:31399623-31401624(+)
Zm00001d043382::3:198288237-198290238(-)
Zm00001d015982::5:136645460-136647461(-)
Zm00001d048556::9:158648144-158650145(-)
Zm00001d044011::3:216446859-216448860(+)
Zm00001d032325::1:222558984-222560985(+)
Zm00001d002145::2:6746867-6748868(-)
Zm00001d053053::4:210924228-210926229(-)
Zm00001d003970::2:72945505-72947506(-)
Zm00001d025551::10:122025529-122027530(-)
Zm00001d044179::3:221236898-221238899(+)
Zm00001d024925::10:95279052-95281053(+)
Zm00001d021489::7:153855727-153857728(+)
Zm00001d007782::2:239485123-239487124(+)
Zm00001d002024::2:4605669-4607670(-)
Zm00001d048611::4:1282211-1284212(+)
Zm00001d027308::1:2560782-2562783(+)
Zm00001d014140::5:34017957-34019958(+)
Zm00001d038542::6:159648335-159650336(+)
Zm00001d034990::6:1281253-1283254(+)
Zm00001d002784::2:22583257-22585258(+)
Zm00001d014340::5:41542362-41544363(+)
Zm00001d014660::5:57838019-57840020(-)
Zm00001d006369::2:205906911-205908912(+)
Zm00001d010687::8:124480098-124482099(+)
Zm00001d010939::8:134236212-134238213(-)
Zm00001d028249::1:27995034-27997035(-)
Zm00001d038651::6:161812986-161814987(-)
Zm00001d030960::1:169239261-169241262(-)
Zm00001d051524::4:161336798-161338799(+)
Zm00001d020763::7:131557544-131559545(-)
Zm00001d036812::6:101679948-101681949(+)
Zm00001d003618::2:50623559-50625560(-)
Zm00001d030936::1:168181525-168183526(+)
Zm00001d045650::9:31091755-31093756(-)
Zm00001d017644::5:202969946-202971947(-)
Zm00001d001814::2:1414385-1416386(+)
Zm00001d037807::6:138395626-138397627(-)
Zm00001d022171::7:171714729-171716730(-)
Zm00001d020555::7:122130411-122132412(+)
Zm00001d047884::9:144199072-144201073(-)
Zm00001d053961::4:244357245-244359246(-)
Zm00001d012761::8:180180791-180182792(-)
Zm00001d011896::8:164159056-164161057(+)
Zm00001d013831::5:21885862-21887863(+)
Zm00001d048620::4:1474146-1476147(+)
Zm00001d003600::2:49394017-49396018(-)
Zm00001d042670::3:176205108-176207109(-)
Zm00001d023769::10:19507012-19509013(-)
Zm00001d051634::4:165276147-165278148(-)
Zm00001d045048::9:11037309-11039310(+)
Zm00001d045636::9:30233749-30235750(-)
Zm00001d030154::1:109216661-109218662(+)
Zm00001d034106::1:284126209-284128210(-)
Zm00001d047143::9:120015250-120017251(+)
Zm00001d012886::5:1603586-1605587(+)
Zm00001d014850::5:65521397-65523398(+)
Zm00001d013964::5:26494224-26496225(+)
Zm00001d030143::1:108595241-108597242(-)
Zm00001d017734::5:205536779-205538780(+)
Zm00001d038371::6:155674184-155676185(+)
Zm00001d028964::1:53154353-53156354(-)
Zm00001d012570::8:176790528-176792529(+)
Zm00001d025236::10:110441274-110443275(+)
Zm00001d027402::1:4420558-4422559(-)
Zm00001d048422::9:155989190-155991191(+)
Zm00001d029189::1:61570217-61572218(+)
Zm00001d032131::1:213973600-213975601(-)
Zm00001d043981::3:215528538-215530539(+)
Zm00001d051406::4:157350374-157352375(+)
Zm00001d052145::4:181032590-181034591(-)
Zm00001d016696::5:172837458-172839459(-)
Zm00001d048040::9:148599129-148601130(+)
Zm00001d052060::4:178017570-178019571(+)
Zm00001d019949::7:79133310-79135311(-)
Zm00001d024628::10:81075977-81077978(-)
Zm00001d035902::6:58856726-58858727(+)
Zm00001d013286::5:7894508-7896509(+)
Zm00001d049805::4:45461241-45463242(-)
Zm00001d002307::2:10001003-10003004(-)
Zm00001d030212::1:113401652-113403653(-)
Zm00001d027581::1:8373109-8375110(-)
Zm00001d044540::3:231326220-231328221(+)
Zm00001d044588::3:232794482-232796483(+)
Zm00001d046241::9:75993461-75995462(-)
Zm00001d042212::3:156126389-156128390(+)
Zm00001d021309::7:148457640-148459641(-)
Zm00001d015050::5:73190625-73192626(-)
Zm00001d016893::5:179477777-179479778(+)
Zm00001d035254::6:17436012-17438013(-)
Zm00001d053211::4:220342799-220344800(-)
Zm00001d018552::5:222830662-222832663(+)
Zm00001d036138::6:74178077-74180078(+)
Zm00001d031677::1:198455259-198457260(-)
Zm00001d021637::7:158772600-158774601(-)
Zm00001d012661::8:178169285-178171286(+)
Zm00001d019865::7:71123615-71125616(-)
Zm00001d033872::1:276985580-276987581(+)
Zm00001d025397::10:116908780-116910781(+)
Zm00001d049202::4:20465412-20467413(+)
Zm00001d018830::7:6733250-6735251(-)
Zm00001d039582::3:8337034-8339035(-)
Zm00001d046381::9:85599471-85601472(+)
Zm00001d052231::4:184155709-184157710(-)
Zm00001d052552::4:192875911-192877912(+)
Zm00001d011166::8:141515673-141517674(+)
Zm00001d038448::6:157418229-157420230(-)
Zm00001d038791::6:164389322-164391323(-)
Zm00001d044220::3:222159206-222161207(+)
Zm00001d042663::3:175915327-175917328(-)
Zm00001d051765::4:168990367-168992368(+)
Zm00001d008374::8:6702943-6704944(-)
Zm00001d047456::9:130789166-130791167(-)
Zm00001d035823::6:53477423-53479424(-)
Zm00001d045788::9:39267309-39269310(-)
Zm00001d011716::8:159799523-159801524(+)
Zm00001d013935::5:25226956-25228957(+)
Zm00001d028184::1:25737043-25739044(-)
Zm00001d003922::2:68247453-68249454(-)
Zm00001d015394::5:88149802-88151803(-)
Zm00001d011329::8:146861697-146863698(+)
Zm00001d053092::4:213309078-213311079(-)
Zm00001d029103::1:58174344-58176345(-)
Zm00001d028698::1:43438025-43440026(+)
Zm00001d049412::4:29800982-29802983(+)
Zm00001d009750::8:79622374-79624375(+)
Zm00001d034618::1:297931247-297933248(+)
Zm00001d012751::8:179769265-179771266(-)
Zm00001d028033::1:20930140-20932141(-)
Zm00001d053074::4:212402494-212404495(-)
Zm00001d010447::8:115545727-115547728(-)
Zm00001d010339::8:110344209-110346210(-)
Zm00001d011661::8:157817393-157819394(-)
Zm00001d037689::6:134065900-134067901(-)
Zm00001d015578::5:99038895-99040896(+)
Zm00001d006549::2:210778100-210780101(+)
Zm00001d034834::1:303362329-303364330(-)
Zm00001d035715::6:42376577-42378578(-)
Zm00001d053334::4:226581765-226583766(+)
Zm00001d044183::3:221289247-221291248(+)
Zm00001d007551::2:234553297-234555298(+)
Zm00001d042443::3:167611206-167613207(+)
Zm00001d009463::8:65727821-65729822(-)
Zm00001d043287::3:194439247-194441248(+)
Zm00001d032435::1:226325123-226327124(+)
Zm00001d004685::2:130530939-130532940(-)
Zm00001d020190::7:98588250-98590251(-)
Zm00001d004965::2:150854066-150856067(-)
Zm00001d023655::10:13759114-13761115(-)
Zm00001d018136::5:215110712-215112713(+)
Zm00001d042634::3:174748339-174750340(-)
Zm00001d033175::1:252918894-252920895(-)
Zm00001d022481::7:178466070-178468071(+)
Zm00001d024353::10:66260833-66262834(-)
Zm00001d027940::1:18008514-18010515(+)
Zm00001d021046::7:141163241-141165242(-)
Zm00001d016297::5:156102092-156104093(-)
Zm00001d018613::7:869706-871707(+)
Zm00001d038336::6:154805256-154807257(-)
Zm00001d019126::7:18219048-18221049(-)
Zm00001d001848::2:1809646-1811647(+)
Zm00001d052404::4:189189502-189191503(-)
Zm00001d038730::6:163422659-163424660(+)
Zm00001d010805::8:128360016-128362017(+)
Zm00001d009931::8:90451515-90453516(-)
Zm00001d010195::8:103510458-103512459(-)
Zm00001d022035::7:168349345-168351346(+)
Zm00001d005040::2:155436778-155438779(+)
Zm00001d052793::4:201135573-201137574(+)
Zm00001d005092::2:157944698-157946699(+)
Zm00001d006733::2:215450152-215452153(+)
Zm00001d015811::5:122569085-122571086(+)
Zm00001d036511::6:90947955-90949956(-)
Zm00001d022594::7:180719722-180721723(+)
Zm00001d019611::7:46315763-46317764(-)
Zm00001d028227::1:27285784-27287785(-)
Zm00001d021770::7:162751883-162753884(+)
Zm00001d030738::1:156961526-156963527(-)
Zm00001d021558::7:155978243-155980244(+)
Zm00001d051424::4:158061698-158063699(+)
Zm00001d008618::8:14740780-14742781(+)
Zm00001d047166::9:120518570-120520571(+)
Zm00001d026333::10:143646427-143648428(+)
Zm00001d043149::3:190155499-190157500(+)
Zm00001d044121::3:219838726-219840727(-)
Zm00001d041111::3:97973454-97975455(+)
Zm00001d053816::4:241613697-241615698(+)
Zm00001d028657::1:42056084-42058085(-)
Zm00001d024008::10:36384109-36386110(-)
Zm00001d038783::6:164328528-164330529(-)
Zm00001d028401::1:33651093-33653094(-)
Zm00001d015885::5:128938971-128940972(+)
Zm00001d034496::1:294668917-294670918(-)
Zm00001d042676::3:176513078-176515079(-)
Zm00001d038232::6:152067880-152069881(-)
Zm00001d025141::10:106317286-106319287(+)
Zm00001d023470::10:6712110-6714111(-)
Zm00001d043971::3:215392800-215394801(-)
Zm00001d021861::7:164832796-164834797(+)
Zm00001d002681::2:19182182-19184183(+)
Zm00001d031872::1:204946668-204948669(+)
Zm00001d033272::1:257005485-257007486(-)
Zm00001d015409::5:88972058-88974059(-)
Zm00001d053398::4:229322397-229324398(-)
Zm00001d037006::6:108816444-108818445(+)
Zm00001d048049::9:148864319-148866320(-)
Zm00001d008902::8:24527380-24529381(+)
Zm00001d044793::9:2549336-2551337(+)
Zm00001d045421::9:21564760-21566761(+)
Zm00001d038275::6:153061781-153063782(-)
Zm00001d033633::1:269325228-269327229(-)
Zm00001d053247::4:222075505-222077506(+)
Zm00001d033870::1:276810431-276812432(+)
Zm00001d018562::5:223276622-223278623(-)
Zm00001d037115::6:112915136-112917137(+)
Zm00001d020055::7:89033106-89035107(-)
Zm00001d029550::1:75806102-75808103(-)
Zm00001d033307::1:258335964-258337965(-)
Zm00001d025737::10:127954460-127956461(-)
Zm00001d048462::9:156768298-156770299(+)
Zm00001d049055::4:14075557-14077558(-)
Zm00001d052693::4:197538985-197540986(+)
Zm00001d020568::7:122608780-122610781(-)
Zm00001d036997::6:108624391-108626392(-)
Zm00001d035093::6:4934416-4936417(-)
Zm00001d027546::1:8016152-8018153(+)
Zm00001d018887::7:8352904-8354905(+)
Zm00001d016448::5:162683830-162685831(-)
Zm00001d025271::10:112022838-112024839(-)
Zm00001d039147::6:171048496-171050497(-)
Zm00001d002803::2:23170251-23172252(+)
Zm00001d005772::2:187741523-187743524(-)
Zm00001d032074::1:211496518-211498519(+)
Zm00001d021028::7:140894664-140896665(+)
Zm00001d023557::10:10157648-10159649(+)
Zm00001d032480::1:228061647-228063648(+)
Zm00001d012699::8:178826210-178828211(-)
Zm00001d020418::7:112712759-112714760(+)
Zm00001d023404::10:4841756-4843757(-)
Zm00001d020224::7:100780182-100782183(+)
Zm00001d016155::5:147481061-147483062(+)
Zm00001d034812::1:302761063-302763064(-)
Zm00001d019012::7:12827856-12829857(+)
Zm00001d046202::9:71571839-71573840(-)
Zm00001d021242::7:146761734-146763735(+)
Zm00001d010030::8:96118867-96120868(-)
Zm00001d046628::9:99608271-99610272(+)
Zm00001d009177::8:41090404-41092405(-)
Zm00001d007470::2:232405521-232407522(-)
Zm00001d022468::7:178232441-178234442(-)
Zm00001d023949::10:31068334-31070335(-)
Zm00001d023234::10:982190-984191(+)
Zm00001d026164::10:140164856-140166857(-)
Zm00001d036420::6:87681861-87683862(+)
Zm00001d052656::4:196027839-196029840(+)
Zm00001d013037::5:3582693-3584694(-)
Zm00001d011741::8:160440823-160442824(+)
Zm00001d032787::1:238153085-238155086(+)
Zm00001d031475::1:191371890-191373891(-)
Zm00001d019230::7:23065088-23067089(-)
Zm00001d048664::4:2980252-2982253(-)
Zm00001d042154::3:153990174-153992175(-)
Zm00001d017896::5:209712672-209714673(+)
Zm00001d031549::1:193853281-193855282(+)
Zm00001d006433::2:207988481-207990482(-)
Zm00001d009564::8:70517475-70519476(+)
Zm00001d049219::4:21198257-21200258(+)
Zm00001d009268::8:49302850-49304851(-)
Zm00001d008456::8:9210155-9212156(+)
Zm00001d022194::7:172578846-172580847(-)
Zm00001d007243::2:225536756-225538757(-)
Zm00001d024412::10:69679530-69681531(-)
Zm00001d036014::6:66265349-66267350(-)
Zm00001d027655::1:10258251-10260252(-)
Zm00001d020471::7:116950491-116952492(-)
Zm00001d017957::5:210865537-210867538(-)
Zm00001d030813::1:161364467-161366468(+)
Zm00001d034679::1:299639423-299641424(+)
Zm00001d046866::9:108599046-108601047(-)
Zm00001d037052::6:110627865-110629866(-)
Zm00001d004918::2:148586731-148588732(+)
Zm00001d031082::1:176365592-176367593(+)
Zm00001d027306::1:2465144-2467145(+)
Zm00001d043267::3:193842722-193844723(-)
Zm00001d052969::4:206590729-206592730(+)
Zm00001d039623::3:9343833-9345834(+)
Zm00001d041208::3:105546943-105548944(-)
Zm00001d027872::1:16016912-16018913(-)
Zm00001d040348::3:39322403-39324404(-)
Zm00001d008407::8:7960596-7962597(-)
Zm00001d051566::4:162918657-162920658(+)
Zm00001d011005::8:136508251-136510252(-)
Zm00001d005743::2:185602178-185604179(+)
Zm00001d004387::2:107999331-108001332(-)
Zm00001d004008::2:75135115-75137116(-)
Zm00001d034248::1:287872329-287874330(-)
Zm00001d037220::6:116363085-116365086(+)
Zm00001d038494::6:158556190-158558191(-)
Zm00001d021573::7:156463828-156465829(+)
Zm00001d031992::1:208950281-208952282(-)
Zm00001d024894::10:93461923-93463924(-)
Zm00001d014260::5:38479283-38481284(+)
Zm00001d045371::9:19938084-19940085(+)
Zm00001d048084::9:149789845-149791846(-)
Zm00001d017254::5:190451841-190453842(+)
Zm00001d021586::7:157211602-157213603(-)
Zm00001d006578::2:211374233-211376234(+)
Zm00001d009609::8:72970807-72972808(-)
Zm00001d024874::10:91750839-91752840(+)
Zm00001d035741::6:44435001-44437002(-)
Zm00001d030603::1:147912100-147914101(+)
Zm00001d043725::3:208414693-208416694(-)
Zm00001d033030::1:247822965-247824966(+)
Zm00001d019298::7:26617645-26619646(-)
Zm00001d005124::2:159691786-159693787(-)
Zm00001d022490::7:178666969-178668970(-)
Zm00001d052637::4:195494607-195496608(-)
Zm00001d031541::1:193751122-193753123(-)
Zm00001d029390::1:68590824-68592825(+)
Zm00001d029184::1:61495464-61497465(-)
Zm00001d029511::1:73860255-73862256(+)
Zm00001d012452::8:174783485-174785486(+)
Zm00001d025182::10:108130983-108132984(-)
Zm00001d015914::5:130950209-130952210(-)
Zm00001d034761::1:301512133-301514134(+)
Zm00001d022386::7:176530370-176532371(+)
Zm00001d042088::3:150285090-150287091(+)
Zm00001d038771::6:164173028-164175029(+)
Zm00001d051033::4:137840812-137842813(+)
Zm00001d051628::4:165056046-165058047(+)
Zm00001d010324::8:109668874-109670875(+)
Zm00001d015481::5:92809680-92811681(+)
Zm00001d033666::1:269992272-269994273(-)
Zm00001d050299::4:79714940-79716941(-)
Zm00001d025908::10:133460525-133462526(+)
Zm00001d015445::5:90497601-90499602(-)
Zm00001d020362::7:109288940-109290941(+)
Zm00001d044471::3:229100832-229102833(+)
Zm00001d048472::9:156916851-156918852(+)
Zm00001d002847::2:24474897-24476898(+)
Zm00001d052495::4:191461021-191463022(-)
Zm00001d033365::1:260368865-260370866(+)
Zm00001d020942::7:137357873-137359874(-)
Zm00001d036475::6:89544336-89546337(-)
Zm00001d025294::10:112984367-112986368(-)
Zm00001d020965::7:138122417-138124418(-)
Zm00001d015032::5:72786237-72788238(+)
Zm00001d031463::1:191080374-191082375(+)
Zm00001d010092::8:99055377-99057378(-)
Zm00001d035179::6:8223884-8225885(+)
Zm00001d023978::10:33720514-33722515(-)
Zm00001d043813::3:210935766-210937767(-)
Zm00001d038587::6:160543442-160545443(+)
Zm00001d010414::8:113687279-113689280(-)
Zm00001d040741::3:61280563-61282564(-)
Zm00001d051599::4:164069925-164071926(+)
Zm00001d027758::1:12771496-12773497(-)
Zm00001d043275::3:194094296-194096297(+)
Zm00001d012836::5:970508-972509(-)
Zm00001d027675::1:10757432-10759433(+)
Zm00001d038532::6:159375146-159377147(+)
Zm00001d013048::5:3758684-3760685(+)
Zm00001d002943::2:27778691-27780692(-)
Zm00001d009305::8:53633516-53635517(+)
Zm00001d017386::5:194076957-194078958(+)
Zm00001d044917::9:7208534-7210535(-)
Zm00001d009780::8:80735770-80737771(-)
Zm00001d049204::4:20553326-20555327(-)
Zm00001d052487::4:191155088-191157089(-)
Zm00001d037175::6:114788442-114790443(+)
Zm00001d020896::7:135818319-135820320(+)
Zm00001d002362::2:10901178-10903179(-)
Zm00001d031127::1:178715519-178717520(+)
Zm00001d044339::3:225460228-225462229(-)
Zm00001d042542::3:171439098-171441099(+)
Zm00001d029997::1:98384020-98386021(-)
Zm00001d045232::9:16745585-16747586(-)
Zm00001d007096::2:222248512-222250513(-)
Zm00001d041939::3:144554974-144556975(-)
Zm00001d039163::6:171550664-171552665(-)
Zm00001d018565::5:223305382-223307383(-)
Zm00001d024615::10:80376710-80378711(-)
Zm00001d050442::4:88610422-88612423(-)
Zm00001d044605::3:233289606-233291607(+)
Zm00001d013496::5:12784824-12786825(-)
Zm00001d032509::1:228990268-228992269(+)
Zm00001d047406::9:129084155-129086156(+)
Zm00001d035416::6:24677807-24679808(+)
Zm00001d052497::4:191489208-191491209(-)
Zm00001d007202::2:224646164-224648165(-)
Zm00001d043578::3:204371048-204373049(-)
Zm00001d046764::9:104804102-104806103(-)
Zm00001d022065::7:169201365-169203366(+)
Zm00001d028040::1:21292496-21294497(+)
Zm00001d024310::10:63453494-63455495(-)
Zm00001d041956::3:145602869-145604870(-)
Zm00001d022371::7:176263394-176265395(-)
Zm00001d011355::8:147964972-147966973(+)
Zm00001d030784::1:159574777-159576778(+)
Zm00001d047633::9:137593557-137595558(+)
Zm00001d012447::8:174717581-174719582(-)
Zm00001d026383::10:144826699-144828700(-)
Zm00001d027476::1:6207722-6209723(-)
Zm00001d022264::7:173953956-173955957(-)
Zm00001d048047::9:148735280-148737281(+)
Zm00001d044672::3:234549274-234551275(-)
Zm00001d042017::3:147529440-147531441(+)
Zm00001d040014::3:22987441-22989442(-)
Zm00001d005009::2:153476032-153478033(-)
Zm00001d034318::1:289122904-289124905(+)
Zm00001d035226::6:15066454-15068455(+)
Zm00001d025412::10:117874055-117876056(-)
Zm00001d014995::5:71408630-71410631(+)
Zm00001d049623::4:37969565-37971566(-)
Zm00001d005632::2:181288143-181290144(+)
Zm00001d051442::4:158805850-158807851(+)
Zm00001d033040::1:248322750-248324751(-)
Zm00001d041495::3:124132514-124134515(-)
Zm00001d024978::10:97758316-97760317(-)
Zm00001d050438::4:88134946-88136947(+)
Zm00001d050401::4:86098764-86100765(-)
Zm00001d044267::3:223381590-223383591(+)
Zm00001d024186::10:54195053-54197054(-)
Zm00001d042059::3:149109991-149111992(+)
Zm00001d050283::4:78447489-78449490(-)
Zm00001d026147::10:139789775-139791776(-)
Zm00001d045434::9:22074835-22076836(-)
Zm00001d054039::4:245456605-245458606(+)
Zm00001d004840::2:143077580-143079581(+)
Zm00001d049436::4:30236844-30238845(-)
Zm00001d020236::7:101643689-101645690(+)
Zm00001d034046::1:282185396-282187397(+)
Zm00001d054037::4:245440909-245442910(-)
Zm00001d047658::9:138350519-138352520(-)
Zm00001d025349::10:115142989-115144990(-)
Zm00001d043142::3:190036542-190038543(-)
Zm00001d032371::1:224167988-224169989(-)
Zm00001d042052::3:148710409-148712410(+)
Zm00001d006113::2:198821668-198823669(-)
Zm00001d039886::3:17687441-17689442(+)
Zm00001d009238::8:45833883-45835884(-)
Zm00001d041548::3:126583333-126585334(-)
Zm00001d025835::10:131412861-131414862(-)
Zm00001d017967::5:210999512-211001513(-)
Zm00001d049087::4:15651062-15653063(-)
Zm00001d042778::3:179395940-179397941(+)
Zm00001d038762::6:164027077-164029078(-)
Zm00001d032300::1:221085012-221087013(-)
Zm00001d002929::2:26785329-26787330(+)
Zm00001d045533::9:25741803-25743804(-)
Zm00001d032669::1:233727664-233729665(-)
Zm00001d025018::10:99918340-99920341(-)
Zm00001d041854::3:141175849-141177850(-)
Zm00001d028016::1:20359959-20361960(-)
Zm00001d021726::7:161508215-161510216(+)
Zm00001d048392::9:155443517-155445518(+)
Zm00001d039181::6:172034439-172036440(+)
Zm00001d040795::3:66299100-66301101(+)
Zm00001d052213::4:183439447-183441448(-)
Zm00001d046226::9:73242761-73244762(+)
Zm00001d013147::5:5415707-5417708(+)
Zm00001d010744::8:126504247-126506248(+)
Zm00001d002583::2:15997116-15999117(-)
Zm00001d011478::8:151706737-151708738(-)
Zm00001d005501::2:176339237-176341238(-)
Zm00001d007729::2:238305982-238307983(-)
Zm00001d043747::3:209010444-209012445(-)
Zm00001d023475::10:6849374-6851375(+)
Zm00001d018409::5:220203312-220205313(+)
Zm00001d044648::3:233937394-233939395(+)
Zm00001d020708::7:129528922-129530923(-)
Zm00001d031687::1:198648274-198650275(-)
Zm00001d026060::10:137304010-137306011(-)
Zm00001d039598::3:8679135-8681136(-)
Zm00001d003860::2:63426590-63428591(-)
Zm00001d036868::6:105065200-105067201(-)
Zm00001d004509::2:115861338-115863339(-)
Zm00001d035542::6:31726736-31728737(+)
Zm00001d013017::5:3236919-3238920(+)
Zm00001d039155::6:171180492-171182493(-)
Zm00001d033107::1:250327189-250329190(+)
Zm00001d024842::10:90455147-90457148(-)
Zm00001d019104::7:16834808-16836809(-)
Zm00001d033356::1:260109295-260111296(+)
Zm00001d004630::2:123642900-123644901(-)
Zm00001d006700::2:214677169-214679170(-)
Zm00001d049389::4:28693014-28695015(-)
Zm00001d032913::1:242979101-242981102(-)
Zm00001d039150::6:171095950-171097951(+)
Zm00001d025644::10:124862460-124864461(-)
Zm00001d034640::1:298692856-298694857(-)
Zm00001d028804::1:46897166-46899167(+)
Zm00001d005169::2:162166715-162168716(+)
Zm00001d004361::2:106296805-106298806(-)
Zm00001d053283::4:223936514-223938515(-)
Zm00001d048136::9:150659074-150661075(-)
Zm00001d005393::2:172151801-172153802(+)
Zm00001d007218::2:225061659-225063660(-)
Zm00001d004331::2:103985982-103987983(+)
Zm00001d028453::1:35464274-35466275(+)
Zm00001d025302::10:113397948-113399949(-)
Zm00001d002106::2:6004192-6006193(+)
Zm00001d047854::9:143521526-143523527(-)
Zm00001d007361::2:229699928-229701929(-)
Zm00001d053812::4:241525531-241527532(-)
Zm00001d024193::10:54918697-54920698(+)
Zm00001d040679::3:57621066-57623067(+)
Zm00001d035031::6:2446888-2448889(+)
Zm00001d047712::9:139747946-139749947(+)
Zm00001d016477::5:163945170-163947171(+)
Zm00001d052093::4:179380371-179382372(-)
Zm00001d009708::8:77012098-77014099(+)
Zm00001d012295::8:172038018-172040019(+)
Zm00001d052683::4:197239105-197241106(-)
Zm00001d034307::1:288948493-288950494(+)
Zm00001d017913::5:210043605-210045606(+)
Zm00001d041614::3:129719044-129721045(+)
Zm00001d037142::6:113764092-113766093(+)
Zm00001d009702::8:76421973-76423974(+)
Zm00001d003081::2:31388312-31390313(+)
Zm00001d036125::6:73476513-73478514(+)
Zm00001d032079::1:211795260-211797261(+)
Zm00001d051636::4:165278156-165280157(+)
Zm00001d028715::1:44172058-44174059(-)
Zm00001d005278::2:167121952-167123953(+)
Zm00001d051414::4:157588767-157590768(-)
Zm00001d006922::2:219446556-219448557(+)
Zm00001d025228::10:110197708-110199709(-)
Zm00001d039937::3:19994971-19996972(-)
Zm00001d029714::1:83656302-83658303(-)
Zm00001d053878::4:242760456-242762457(-)
Zm00001d015279::5:82562291-82564292(-)
Zm00001d043336::3:197012636-197014637(-)
Zm00001d053994::4:244802801-244804802(-)
Zm00001d037076::6:111552041-111554042(+)
Zm00001d043179::3:190704269-190706270(-)
Zm00001d033832::1:275191545-275193546(-)
Zm00001d053128::4:214989340-214991341(-)
Zm00001d010516::8:118825034-118827035(+)
Zm00001d033005::1:246789050-246791051(+)
Zm00001d012409::8:173991170-173993171(+)
Zm00001d034036::1:281970832-281972833(-)
Zm00001d008882::8:23704484-23706485(+)
Zm00001d029105::1:58201080-58203081(-)
Zm00001d042373::3:163724651-163726652(-)
Zm00001d029569::1:76740807-76742808(-)
Zm00001d041095::3:97128713-97130714(-)
Zm00001d053991::4:244776705-244778706(+)
Zm00001d029136::1:60084548-60086549(+)
Zm00001d015817::5:123619007-123621008(+)
Zm00001d008488::8:9997859-9999860(+)
Zm00001d054055::4:245632793-245634794(-)
Zm00001d004480::2:114514676-114516677(+)
Zm00001d028295::1:29503580-29505581(-)
Zm00001d054082::4:246077994-246079995(+)
Zm00001d009697::8:76274148-76276149(-)
Zm00001d016640::5:170973763-170975764(+)
Zm00001d039224::6:173325483-173327484(+)
Zm00001d021244::7:146788469-146790470(+)
Zm00001d033422::1:262590897-262592898(+)
Zm00001d038077::6:147020514-147022515(+)
Zm00001d005082::2:157617603-157619604(+)
Zm00001d013519::5:13445572-13447573(-)
Zm00001d026585::10:148386655-148388656(+)
Zm00001d038550::6:159757460-159759461(+)
Zm00001d037025::6:109441767-109443768(-)
Zm00001d017755::5:205943384-205945385(+)
Zm00001d033990::1:280545148-280547149(-)
Zm00001d043074::3:188382291-188384292(+)
Zm00001d007640::2:236781063-236783064(+)
Zm00001d030037::1:101378532-101380533(-)
Zm00001d026438::10:145877096-145879097(-)
Zm00001d008311::8:4839230-4841231(+)
Zm00001d005847::2:190768285-190770286(-)
Zm00001d041725::3:135290104-135292105(+)
Zm00001d031518::1:192622093-192624094(-)
Zm00001d038941::6:167366702-167368703(-)
Zm00001d045463::9:23150360-23152361(+)
Zm00001d011560::8:154485788-154487789(-)
Zm00001d025310::10:113836639-113838640(+)
Zm00001d051062::4:140041172-140043173(-)
Zm00001d045627::9:29256935-29258936(+)
Zm00001d044692::3:235007216-235009217(+)
Zm00001d005106::2:158485414-158487415(-)
Zm00001d043231::3:192585991-192587992(+)
Zm00001d030509::1:140375685-140377686(-)
Zm00001d033818::1:274725409-274727410(+)
Zm00001d002514::2:14443250-14445251(+)
Zm00001d012459::8:174878245-174880246(-)
Zm00001d043851::3:212041313-212043314(-)
Zm00001d029563::1:76525915-76527916(-)
Zm00001d017157::5:187193356-187195357(-)
Zm00001d046357::9:83805539-83807540(-)
Zm00001d046225::9:73155946-73157947(+)
Zm00001d036818::6:101959140-101961141(+)
Zm00001d005630::2:181237108-181239109(-)
Zm00001d038525::6:159274682-159276683(-)
Zm00001d052938::4:205509090-205511091(-)
Zm00001d010200::8:103826965-103828966(+)
Zm00001d053145::4:216140776-216142777(-)
Zm00001d031701::1:198845986-198847987(+)
Zm00001d005671::2:182858696-182860697(-)
Zm00001d030751::1:158116505-158118506(+)
Zm00001d008462::8:9348633-9350634(+)
Zm00001d035432::6:25297075-25299076(-)
Zm00001d006589::2:211705945-211707946(-)
Zm00001d027464::1:5887907-5889908(-)
Zm00001d012885::5:1592562-1594563(+)
Zm00001d053852::4:242207058-242209059(+)
Zm00001d033105::1:250322046-250324047(-)
Zm00001d050150::4:69429224-69431225(-)
Zm00001d021473::7:153175826-153177827(+)
Zm00001d035066::6:3701399-3703400(-)
Zm00001d003146::2:33735255-33737256(+)
Zm00001d026014::10:136048922-136050923(-)
Zm00001d021806::7:163322425-163324426(+)
Zm00001d043387::3:198387662-198389663(+)
Zm00001d032926::1:243419336-243421337(-)
Zm00001d045321::9:18924777-18926778(+)
Zm00001d051403::4:157203486-157205487(-)
Zm00001d048538::9:158094460-158096461(+)
Zm00001d048205::9:152407024-152409025(+)
Zm00001d016474::5:163735780-163737781(+)
Zm00001d042268::3:158266736-158268737(+)
Zm00001d052385::4:188825181-188827182(+)
Zm00001d010993::8:136139246-136141247(-)
Zm00001d009883::8:87299877-87301878(+)
Zm00001d034105::1:284101727-284103728(-)
Zm00001d016106::5:144945802-144947803(+)
Zm00001d019922::7:76563254-76565255(+)
Zm00001d036299::6:82824703-82826704(-)
Zm00001d038049::6:146400012-146402013(+)
Zm00001d012839::5:981874-983875(+)
Zm00001d008617::8:14689227-14691228(-)
Zm00001d039111::6:170225495-170227496(-)
Zm00001d005164::2:161923184-161925185(+)
Zm00001d045272::9:17599459-17601460(-)
Zm00001d021090::7:142554447-142556448(-)
Zm00001d053853::4:242216202-242218203(-)
Zm00001d047861::9:143639141-143641142(+)
Zm00001d046624::9:99415653-99417654(-)
Zm00001d039978::3:21465248-21467249(+)
Zm00001d030837::1:162457701-162459702(-)
Zm00001d030372::1:126997286-126999287(-)
Zm00001d033795::1:273936340-273938341(+)
Zm00001d023710::10:16565465-16567466(-)
Zm00001d027721::1:12139447-12141448(+)
Zm00001d011029::8:137056699-137058700(+)
Zm00001d031555::1:194119053-194121054(+)
Zm00001d014689::5:59200175-59202176(-)
Zm00001d006848::2:217789288-217791289(+)
Zm00001d017517::5:198521007-198523008(+)
Zm00001d043259::3:193662585-193664586(+)
Zm00001d047362::9:127737661-127739662(-)
Zm00001d008564::8:13136731-13138732(-)
Zm00001d050580::4:102241014-102243015(+)
Zm00001d017296::5:192047534-192049535(-)
Zm00001d010287::8:107620784-107622785(-)
Zm00001d043348::3:197338250-197340251(-)
Zm00001d027612::1:9007450-9009451(+)
Zm00001d029715::1:83657461-83659462(+)
Zm00001d003847::2:61983103-61985104(+)
Zm00001d018193::5:216138398-216140399(+)
Zm00001d049236::4:22176685-22178686(+)
Zm00001d036973::6:108030099-108032100(+)
Zm00001d018155::5:215687698-215689699(-)
Zm00001d040705::3:59361683-59363684(-)
Zm00001d047389::9:128554211-128556212(+)
Zm00001d010504::8:118253792-118255793(-)
Zm00001d044459::3:228701787-228703788(-)
Zm00001d019089::7:15823310-15825311(-)
Zm00001d028963::1:53144410-53146411(-)
Zm00001d016287::5:155681712-155683713(-)
Zm00001d019797::7:62261041-62263042(-)
Zm00001d024029::10:38043241-38045242(-)
Zm00001d022630::7:181798896-181800897(-)
Zm00001d009928::8:90106585-90108586(-)
Zm00001d042901::3:183397137-183399138(+)
Zm00001d044705::3:235431213-235433214(+)
Zm00001d050089::4:65090237-65092238(-)
Zm00001d025358::10:115502552-115504553(-)
Zm00001d032227::1:217947371-217949372(-)
Zm00001d014831::5:64747347-64749348(-)
Zm00001d043159::3:190370843-190372844(-)
Zm00001d048247::9:153131799-153133800(+)
Zm00001d012559::8:176646118-176648119(-)
Zm00001d018418::5:220376847-220378848(-)
Zm00001d005519::2:177084844-177086845(+)
Zm00001d009005::8:29719885-29721886(-)
Zm00001d036985::6:108316022-108318023(+)
Zm00001d043800::3:210469214-210471215(-)
Zm00001d043047::3:187341005-187343006(+)
Zm00001d016031::5:140471748-140473749(-)
Zm00001d015962::5:134453174-134455175(-)
Zm00001d024669::10:82921799-82923800(+)
Zm00001d042485::3:169165518-169167519(+)
Zm00001d035444::6:25702443-25704444(-)
Zm00001d039521::3:6771731-6773732(+)
Zm00001d017574::5:200140799-200142800(-)
Zm00001d049888::4:50685938-50687939(+)
Zm00001d009222::8:44259355-44261356(+)
Zm00001d035870::6:57860943-57862944(+)
Zm00001d004788::2:139264045-139266046(-)
Zm00001d046436::9:89640044-89642045(-)
Zm00001d007543::2:234345960-234347961(-)
Zm00001d051463::4:159588818-159590819(+)
Zm00001d044274::3:223575066-223577067(+)
Zm00001d003058::2:30706546-30708547(+)
Zm00001d022489::7:178607342-178609343(+)
Zm00001d035647::6:38174220-38176221(-)
Zm00001d024713::10:84558554-84560555(+)
Zm00001d013568::5:14449539-14451540(+)
Zm00001d038493::6:158546270-158548271(-)
Zm00001d003947::2:71149464-71151465(+)
Zm00001d006948::2:220004056-220006057(-)
Zm00001d046374::9:85220365-85222366(+)
Zm00001d020685::7:128257898-128259899(+)
Zm00001d047138::9:119755836-119757837(-)
Zm00001d010849::8:130312414-130314415(-)
Zm00001d043837::3:211319009-211321010(+)
Zm00001d029443::1:70816226-70818227(+)
Zm00001d044987::9:9415194-9417195(-)
Zm00001d033367::1:260534813-260536814(-)
Zm00001d020627::7:125488554-125490555(-)
Zm00001d019895::7:73557695-73559696(-)
Zm00001d015180::5:78504337-78506338(-)
Zm00001d014116::5:33005870-33007871(-)
Zm00001d026073::10:137726494-137728495(+)
Zm00001d050535::4:97968040-97970041(-)
Zm00001d030859::1:163880076-163882077(-)
Zm00001d024553::10:78047088-78049089(+)
Zm00001d041265::3:109136558-109138559(+)
Zm00001d017037::5:183342312-183344313(-)
Zm00001d048079::9:149448294-149450295(+)
Zm00001d019854::7:70496683-70498684(-)
Zm00001d051740::4:168580149-168582150(+)
Zm00001d023561::10:10260275-10262276(+)
Zm00001d041814::3:139022064-139024065(+)
Zm00001d028692::1:43326951-43328952(+)
Zm00001d035787::6:48972082-48974083(-)
Zm00001d001913::2:2802516-2804517(-)
Zm00001d031099::1:177233414-177235415(-)
Zm00001d036280::6:81613695-81615696(-)
Zm00001d046864::9:108495903-108497904(-)
Zm00001d029769::1:86284849-86286850(+)
Zm00001d020015::7:85858342-85860343(+)
Zm00001d026685::10:149857560-149859561(+)
Zm00001d029286::1:64852764-64854765(-)
Zm00001d005532::2:177524428-177526429(-)
Zm00001d036990::6:108474743-108476744(-)
Zm00001d034968::6:378128-380129(+)
Zm00001d040203::3:31840172-31842173(+)
Zm00001d012348::8:172808458-172810459(-)
Zm00001d047028::9:115818278-115820279(+)
Zm00001d044754::9:1339265-1341266(+)
Zm00001d028055::1:21773046-21775047(+)
Zm00001d010608::8:121800179-121802180(-)
Zm00001d024281::10:61485427-61487428(+)
Zm00001d051808::4:170138643-170140644(+)
Zm00001d045277::9:17751905-17753906(-)
Zm00001d018526::5:222484456-222486457(-)
Zm00001d043415::3:199054399-199056400(+)
Zm00001d053189::4:218975560-218977561(+)
Zm00001d041063::3:94044065-94046066(+)
Zm00001d009439::8:64593420-64595421(-)
Zm00001d047750::9:140832565-140834566(+)
Zm00001d027376::1:3972642-3974643(+)
Zm00001d029872::1:91257733-91259734(-)
Zm00001d027752::1:12627388-12629389(+)
Zm00001d028951::1:52644232-52646233(+)
Zm00001d004561::2:118170656-118172657(-)
Zm00001d017985::5:211399589-211401590(+)
Zm00001d003800::2:59825167-59827168(+)
Zm00001d042131::3:152450129-152452130(-)
Zm00001d046948::9:112339942-112341943(-)
Zm00001d009661::8:74954655-74956656(+)
Zm00001d049432::4:30128843-30130844(-)
Zm00001d049642::4:38573514-38575515(-)
Zm00001d010086::8:98838236-98840237(-)
Zm00001d007468::2:232338519-232340520(+)
Zm00001d015435::5:90051483-90053484(+)
Zm00001d013950::5:25863152-25865153(+)
Zm00001d016727::5:174364285-174366286(+)
Zm00001d037540::6:128728306-128730307(-)
Zm00001d032902::1:242333085-242335086(-)
Zm00001d026684::10:149858648-149860649(-)
Zm00001d012821::5:903614-905615(-)
Zm00001d014098::5:32363252-32365253(+)
Zm00001d039499::3:6008714-6010715(+)
Zm00001d014770::5:62506957-62508958(+)
Zm00001d033428::1:262688569-262690570(-)
Zm00001d014924::5:68743979-68745980(+)
Zm00001d037694::6:134243934-134245935(-)
Zm00001d052392::4:188986973-188988974(+)
Zm00001d028785::1:46378031-46380032(+)
Zm00001d049267::4:23798304-23800305(-)
Zm00001d005099::2:158138900-158140901(-)
Zm00001d052804::4:201419139-201421140(+)
Zm00001d013712::5:18265022-18267023(+)
Zm00001d006099::2:198146446-198148447(+)
Zm00001d038914::6:166875477-166877478(-)
Zm00001d029753::1:85509063-85511064(-)
Zm00001d031132::1:178991272-178993273(+)
Zm00001d040192::3:31630268-31632269(-)
Zm00001d037125::6:113330514-113332515(+)
Zm00001d031480::1:191520505-191522506(-)
Zm00001d016465::5:163306660-163308661(+)
Zm00001d039687::3:11885723-11887724(+)
Zm00001d033895::1:277659505-277661506(-)
Zm00001d026567::10:148178372-148180373(-)
Zm00001d034119::1:284490615-284492616(+)
Zm00001d011405::8:149597049-149599050(-)
Zm00001d020650::7:126591872-126593873(-)
Zm00001d043650::3:205980985-205982986(+)
Zm00001d023987::10:34452377-34454378(+)
Zm00001d035561::6:33192020-33194021(+)
Zm00001d019659::7:48428159-48430160(+)
Zm00001d052063::4:178257950-178259951(-)
Zm00001d037988::6:144426061-144428062(+)
Zm00001d040385::3:40905863-40907864(+)
Zm00001d033339::1:259582574-259584575(-)
Zm00001d037418::6:124946339-124948340(+)
Zm00001d045192::9:15728426-15730427(-)
Zm00001d030909::1:166745855-166747856(+)
Zm00001d017449::5:196102044-196104045(+)
Zm00001d033999::1:280698414-280700415(-)
Zm00001d001830::2:1558109-1560110(+)
Zm00001d026434::10:145758930-145760931(-)
Zm00001d042125::3:152139783-152141784(-)
Zm00001d047183::9:121228858-121230859(-)
Zm00001d038509::6:158904801-158906802(+)
Zm00001d034151::1:285168179-285170180(+)
Zm00001d048943::4:10217348-10219349(-)
Zm00001d044416::3:227492728-227494729(-)
Zm00001d035350::6:22775071-22777072(-)
Zm00001d036575::6:93375250-93377251(-)
Zm00001d025008::10:99427146-99429147(+)
Zm00001d052379::4:188627662-188629663(+)
Zm00001d050051::4:62593260-62595261(-)
Zm00001d040389::3:41016174-41018175(+)
Zm00001d032661::1:233440303-233442304(-)
Zm00001d018791::7:5301257-5303258(-)
Zm00001d053580::4:235224482-235226483(+)
Zm00001d011266::8:145122652-145124653(-)
Zm00001d023909::10:27558398-27560399(+)
Zm00001d026086::10:138087364-138089365(+)
Zm00001d046375::9:85241109-85243110(+)
Zm00001d029530::1:75040277-75042278(+)
Zm00001d002751::2:21493003-21495004(-)
Zm00001d003496::2:46051684-46053685(-)
Zm00001d005729::2:185052707-185054708(+)
Zm00001d024627::10:81021477-81023478(-)
Zm00001d006499::2:210033631-210035632(-)
Zm00001d032328::1:222600862-222602863(+)
Zm00001d015333::5:84886884-84888885(-)
Zm00001d041884::3:142361952-142363953(-)
Zm00001d046602::9:98271910-98273911(-)
Zm00001d043186::3:190901035-190903036(+)
Zm00001d008274::8:3701007-3703008(-)
Zm00001d013583::5:14850671-14852672(+)
Zm00001d040974::3:87046439-87048440(+)
Zm00001d031093::1:176925597-176927598(-)
Zm00001d010858::8:130743020-130745021(-)
Zm00001d048158::9:151100489-151102490(+)
Zm00001d008307::8:4782462-4784463(+)
Zm00001d008212::8:1353555-1355556(+)
Zm00001d042792::3:179776412-179778413(-)
Zm00001d037195::6:115286793-115288794(+)
Zm00001d019976::7:81482954-81484955(-)
Zm00001d014760::5:61832887-61834888(-)
Zm00001d043182::3:190806258-190808259(+)
Zm00001d013910::5:24431985-24433986(-)
Zm00001d003319::2:40119359-40121360(-)
Zm00001d002449::2:12912590-12914591(+)
Zm00001d039959::3:20749840-20751841(+)
Zm00001d046017::9:55196778-55198779(+)
Zm00001d021453::7:152607581-152609582(-)
Zm00001d021854::7:164539948-164541949(-)
Zm00001d030829::1:162070511-162072512(-)
Zm00001d040760::3:64058248-64060249(-)
Zm00001d024239::10:59004670-59006671(-)
Zm00001d005775::2:187826999-187829000(-)
Zm00001d038699::6:162813145-162815146(+)
Zm00001d013471::5:12400483-12402484(-)
Zm00001d015026::5:72693854-72695855(+)
Zm00001d036283::6:81812264-81814265(-)
Zm00001d050857::4:127181794-127183795(-)
Zm00001d033374::1:260971062-260973063(-)
Zm00001d028001::1:19941699-19943700(+)
Zm00001d047492::9:132372232-132374233(-)
Zm00001d032470::1:227689250-227691251(+)
Zm00001d020041::7:88136758-88138759(-)
Zm00001d002511::2:14416620-14418621(-)
Zm00001d029012::1:54933247-54935248(-)
Zm00001d035680::6:40863818-40865819(-)
Zm00001d018161::5:215725583-215727584(+)
Zm00001d031488::1:191773534-191775535(+)
Zm00001d016766::5:175324053-175326054(-)
Zm00001d034714::1:300525947-300527948(-)
Zm00001d013250::5:7125092-7127093(-)
Zm00001d034578::1:296930369-296932370(-)
Zm00001d020848::7:134492501-134494502(+)
Zm00001d009221::8:44260447-44262448(-)
Zm00001d035800::6:50542268-50544269(-)
Zm00001d035215::6:10272233-10274234(+)
Zm00001d005506::2:176647948-176649949(-)
Zm00001d018618::7:1149277-1151278(-)
Zm00001d003004::2:29239689-29241690(+)
Zm00001d051866::4:172759023-172761024(+)
Zm00001d043484::3:201623429-201625430(+)
Zm00001d014680::5:58715294-58717295(+)
Zm00001d005813::2:189504459-189506460(+)
Zm00001d009774::8:80506827-80508828(+)
Zm00001d016616::5:170225442-170227443(-)
Zm00001d021966::7:167229484-167231485(-)
Zm00001d035578::6:34501614-34503615(+)
Zm00001d019314::7:27314102-27316103(+)
Zm00001d043109::3:189361710-189363711(+)
Zm00001d053072::4:212305989-212307990(-)
Zm00001d031101::1:177234238-177236239(+)
Zm00001d012276::8:171738419-171740420(+)
Zm00001d043896::3:213255064-213257065(+)
Zm00001d031850::1:204131354-204133355(+)
Zm00001d050601::4:103260990-103262991(+)
Zm00001d043295::3:194899108-194901109(+)
Zm00001d041531::3:126092143-126094144(-)
Zm00001d029605::1:78861789-78863790(+)
Zm00001d050179::4:71068307-71070308(+)
Zm00001d021551::7:155651299-155653300(-)
Zm00001d028965::1:53167896-53169897(+)
Zm00001d050123::4:67475037-67477038(+)
Zm00001d019034::7:13645776-13647777(+)
Zm00001d044170::3:221026247-221028248(+)
Zm00001d024265::10:60014447-60016448(+)
Zm00001d050109::4:66250080-66252081(-)
Zm00001d050893::4:128779826-128781827(-)
Zm00001d013027::5:3461036-3463037(-)
Zm00001d012007::8:166417481-166419482(+)
Zm00001d028513::1:37767355-37769356(-)
Zm00001d024455::10:71688118-71690119(-)
Zm00001d051427::4:158191257-158193258(-)
Zm00001d048481::9:157034416-157036417(-)
Zm00001d014249::5:38006012-38008013(-)
Zm00001d046366::9:84483193-84485194(+)
Zm00001d014052::5:30818782-30820783(+)
Zm00001d050673::4:114817473-114819474(-)
Zm00001d028231::1:27410060-27412061(-)
Zm00001d007319::2:228326529-228328530(-)
Zm00001d037872::6:140519203-140521204(+)
Zm00001d013577::5:14624610-14626611(-)
Zm00001d026491::10:147055012-147057013(-)
Zm00001d036497::6:90605042-90607043(-)
Zm00001d021018::7:140508007-140510008(-)
Zm00001d044291::3:224386299-224388300(+)
Zm00001d038133::6:148943154-148945155(+)
Zm00001d004318::2:102950767-102952768(+)
Zm00001d034568::1:296484082-296486083(+)
Zm00001d011192::8:142597732-142599733(-)
Zm00001d007810::2:240072995-240074996(-)
Zm00001d019125::7:18154323-18156324(-)
Zm00001d024314::10:63670919-63672920(+)
Zm00001d021541::7:155419921-155421922(-)
Zm00001d006341::2:205069558-205071559(-)
Zm00001d052736::4:199342498-199344499(+)
Zm00001d050551::4:99668390-99670391(-)
Zm00001d032655::1:233261294-233263295(+)
Zm00001d017601::5:201316417-201318418(-)
Zm00001d017005::5:182539817-182541818(-)
Zm00001d048774::4:5285443-5287444(-)
Zm00001d010152::8:101645143-101647144(-)
Zm00001d046645::9:100363663-100365664(+)
Zm00001d003848::2:62263259-62265260(-)
Zm00001d041887::3:142422057-142424058(+)
Zm00001d012924::5:2003391-2005392(+)
Zm00001d046487::9:92064805-92066806(-)
Zm00001d025892::10:133216534-133218535(-)
Zm00001d029916::1:94182867-94184868(-)
Zm00001d020312::7:105595241-105597242(+)
Zm00001d026621::10:149082147-149084148(+)
Zm00001d017849::5:208731510-208733511(+)
Zm00001d034462::1:293746254-293748255(-)
Zm00001d020483::7:118399583-118401584(+)
Zm00001d004270::2:98333398-98335399(-)
Zm00001d052715::4:198521165-198523166(-)
Zm00001d045876::9:45288564-45290565(-)
Zm00001d029899::1:93191593-93193594(+)
Zm00001d024605::10:80140137-80142138(-)
Zm00001d047306::9:126203510-126205511(-)
Zm00001d017390::5:194299361-194301362(+)
Zm00001d030250::1:116776682-116778683(-)
Zm00001d047962::9:146347207-146349208(+)
Zm00001d020359::7:109031492-109033493(+)
Zm00001d038769::6:164165545-164167546(+)
Zm00001d002358::2:10779710-10781711(+)
Zm00001d025425::10:118292425-118294426(+)
Zm00001d028341::1:31321787-31323788(+)
Zm00001d033892::1:277643679-277645680(-)
Zm00001d007328::2:228722186-228724187(-)
Zm00001d017799::5:207117683-207119684(-)
Zm00001d034690::1:300085307-300087308(-)
Zm00001d020383::7:110508255-110510256(-)
Zm00001d028313::1:30343836-30345837(-)
Zm00001d038539::6:159594336-159596337(+)
Zm00001d012878::5:1534167-1536168(-)
Zm00001d021524::7:155150851-155152852(-)
Zm00001d020677::7:127732530-127734531(-)
Zm00001d039182::6:172039348-172041349(+)
Zm00001d011214::8:143199886-143201887(+)
Zm00001d030663::1:151764813-151766814(+)
Zm00001d015839::5:124934813-124936814(+)
Zm00001d024779::10:87527742-87529743(-)
Zm00001d048256::9:153314470-153316471(+)
Zm00001d014246::5:37919503-37921504(-)
Zm00001d006310::2:204251068-204253069(+)
Zm00001d037081::6:111654048-111656049(+)
Zm00001d034416::1:292376805-292378806(-)
Zm00001d021445::7:152356611-152358612(+)
Zm00001d007518::2:233697599-233699600(+)
Zm00001d045886::9:45708883-45710884(-)
Zm00001d040405::3:41587845-41589846(-)
Zm00001d022289::7:174557799-174559800(+)
Zm00001d034735::1:300978901-300980902(-)
Zm00001d024217::10:57146002-57148003(-)
Zm00001d036448::6:88908360-88910361(+)
Zm00001d020329::7:106852341-106854342(+)
Zm00001d030006::1:98793742-98795743(-)
Zm00001d031743::1:200574949-200576950(-)
Zm00001d044133::3:220053713-220055714(+)
Zm00001d015682::5:106606185-106608186(+)
Zm00001d011527::8:153563670-153565671(+)
Zm00001d028261::1:28224566-28226567(+)
Zm00001d025793::10:129811943-129813944(-)
Zm00001d031640::1:197107201-197109202(+)
Zm00001d011487::8:152071465-152073466(+)
Zm00001d036983::6:108298027-108300028(+)
Zm00001d048151::9:150986159-150988160(-)
Zm00001d046694::9:102719455-102721456(-)
Zm00001d035681::6:40868006-40870007(-)
Zm00001d023576::10:10617204-10619205(+)
Zm00001d039422::3:3910358-3912359(-)
Zm00001d001941::2:3204349-3206350(-)
Zm00001d048505::9:157489056-157491057(-)
Zm00001d025836::10:131413583-131415584(+)
Zm00001d011797::8:161723428-161725429(-)
Zm00001d025268::10:111865958-111867959(+)
Zm00001d041272::3:109592252-109594253(+)
Zm00001d021464::7:152796688-152798689(-)
Zm00001d007733::2:238323047-238325048(+)
Zm00001d028801::1:46822592-46824593(-)
Zm00001d022238::7:173394812-173396813(-)
Zm00001d006688::2:214474093-214476094(-)
Zm00001d037507::6:127632499-127634500(-)
Zm00001d030558::1:143985312-143987313(+)
Zm00001d023781::10:19950401-19952402(+)
Zm00001d045685::9:33206638-33208639(+)
Zm00001d036765::6:100107064-100109065(-)
Zm00001d025557::10:122325015-122327016(-)
Zm00001d017150::5:187072820-187074821(-)
Zm00001d037139::6:113725928-113727929(+)
Zm00001d044138::3:220165116-220167117(+)
Zm00001d017770::5:206297995-206299996(+)
Zm00001d025342::10:114815794-114817795(+)
Zm00001d006190::2:201033852-201035853(+)
Zm00001d028367::1:32296739-32298740(-)
Zm00001d014845::5:65245097-65247098(-)
Zm00001d029214::1:62508996-62510997(+)
Zm00001d016134::5:146040672-146042673(+)
Zm00001d010055::8:97440212-97442213(+)
Zm00001d038383::6:156031916-156033917(+)
Zm00001d041590::3:128633078-128635079(-)
Zm00001d022222::7:173072544-173074545(-)
Zm00001d010825::8:128895620-128897621(+)
Zm00001d036866::6:104860638-104862639(+)
Zm00001d029137::1:60111385-60113386(+)
Zm00001d031427::1:189776468-189778469(+)
Zm00001d010512::8:118586580-118588581(+)
Zm00001d032905::1:242402902-242404903(+)
Zm00001d032249::1:218789153-218791154(+)
Zm00001d052347::4:187794124-187796125(-)
Zm00001d019624::7:46605653-46607654(+)
Zm00001d019393::7:31559595-31561596(-)
Zm00001d052748::4:199648140-199650141(-)
Zm00001d034718::1:300615132-300617133(-)
Zm00001d029132::1:59753776-59755777(-)
Zm00001d004370::2:106726379-106728380(-)
Zm00001d050670::4:114196186-114198187(+)
Zm00001d052881::4:203235280-203237281(+)
Zm00001d045617::9:28911920-28913921(-)
Zm00001d022373::7:176274549-176276550(-)
Zm00001d021652::7:159152510-159154511(-)
Zm00001d014868::5:66348641-66350642(-)
Zm00001d037388::6:124164520-124166521(+)
Zm00001d028661::1:42127154-42129155(+)
Zm00001d036427::6:87985823-87987824(-)
Zm00001d037422::6:125057115-125059116(-)
Zm00001d042231::3:156958636-156960637(-)
Zm00001d051525::4:161343509-161345510(+)
Zm00001d006335::2:204948096-204950097(-)
Zm00001d043126::3:189781375-189783376(+)
Zm00001d030711::1:154989719-154991720(-)
Zm00001d013966::5:26541852-26543853(-)
Zm00001d025670::10:125786164-125788165(+)
Zm00001d019889::7:73329204-73331205(-)
Zm00001d031923::1:206916141-206918142(+)
Zm00001d051363::4:155988767-155990768(+)
Zm00001d044365::3:226295886-226297887(-)
Zm00001d040190::3:31508236-31510237(+)
Zm00001d014716::5:60300119-60302120(+)
Zm00001d017432::5:195843467-195845468(+)
Zm00001d004650::2:125936080-125938081(+)
Zm00001d016333::5:157774194-157776195(-)
Zm00001d049953::4:55178950-55180951(+)
Zm00001d012391::8:173413689-173415690(+)
Zm00001d021240::7:146734330-146736331(+)
Zm00001d007554::2:234658674-234660675(-)
Zm00001d021871::7:165005368-165007369(+)
Zm00001d010525::8:119260434-119262435(-)
Zm00001d023536::10:9161109-9163110(+)
Zm00001d018842::7:6967623-6969624(+)
Zm00001d044254::3:223084234-223086235(+)
Zm00001d012158::8:169121807-169123808(-)
Zm00001d012517::8:175967927-175969928(+)
Zm00001d039345::3:2189775-2191776(+)
Zm00001d045551::9:26539636-26541637(-)
Zm00001d013015::5:3229868-3231869(+)
Zm00001d028141::1:23990305-23992306(+)
Zm00001d051021::4:137405172-137407173(+)
Zm00001d008875::8:23548755-23550756(+)
Zm00001d040061::3:25517891-25519892(-)
Zm00001d050164::4:70176711-70178712(+)
Zm00001d029919::1:94348280-94350281(-)
Zm00001d024071::10:41455589-41457590(+)
Zm00001d045971::9:50929131-50931132(+)
Zm00001d047806::9:142288964-142290965(-)
Zm00001d003941::2:70596854-70598855(+)
Zm00001d017193::5:188493340-188495341(+)
Zm00001d050876::4:128064146-128066147(-)
Zm00001d015887::5:129135927-129137928(-)
Zm00001d027502::1:6828615-6830616(-)
Zm00001d020193::7:98662625-98664626(-)
Zm00001d052098::4:179530062-179532063(-)
Zm00001d045147::9:14234635-14236636(+)
Zm00001d038304::6:154052215-154054216(+)
Zm00001d046068::9:61133700-61135701(-)
Zm00001d026575::10:148252708-148254709(-)
Zm00001d014261::5:38498564-38500565(-)
Zm00001d038526::6:159311246-159313247(-)
Zm00001d031870::1:204745797-204747798(-)
Zm00001d030220::1:113768144-113770145(+)
Zm00001d003045::2:30206645-30208646(+)
Zm00001d033746::1:272704105-272706106(-)
Zm00001d010514::8:118705203-118707204(+)
Zm00001d019660::7:48430450-48432451(+)
Zm00001d049391::4:28935530-28937531(-)
Zm00001d018619::7:1176694-1178695(-)
Zm00001d041092::3:97015312-97017313(-)
Zm00001d012408::8:173985432-173987433(+)
Zm00001d009465::8:65748617-65750618(-)
Zm00001d044827::9:4126998-4128999(-)
Zm00001d040727::3:60292661-60294662(+)
Zm00001d031327::1:186074959-186076960(-)
Zm00001d016273::5:155107148-155109149(-)
Zm00001d017054::5:184084513-184086514(-)
Zm00001d019803::7:62980983-62982984(+)
Zm00001d029627::1:80553516-80555517(+)
Zm00001d040899::3:77277331-77279332(+)
Zm00001d023492::10:7293092-7295093(+)
Zm00001d010880::8:131991584-131993585(-)
Zm00001d033993::1:280587901-280589902(+)
Zm00001d048606::4:1120488-1122489(-)
Zm00001d041648::3:131577084-131579085(-)
Zm00001d010398::8:112850705-112852706(+)
Zm00001d006457::2:208847936-208849937(+)
Zm00001d021947::7:166770345-166772346(+)
Zm00001d016914::5:179737226-179739227(+)
Zm00001d011673::8:158273499-158275500(-)
Zm00001d005100::2:158140865-158142866(+)
Zm00001d012030::8:166783565-166785566(-)
Zm00001d052395::4:189092197-189094198(-)
Zm00001d042842::3:181820127-181822128(-)
Zm00001d021221::7:146487760-146489761(+)
Zm00001d029396::1:68892310-68894311(-)
Zm00001d023318::10:2948876-2950877(+)
Zm00001d002975::2:28571314-28573315(+)
Zm00001d025878::10:132463176-132465177(+)
Zm00001d043669::3:206831854-206833855(+)
Zm00001d008720::8:17733127-17735128(-)
Zm00001d049952::4:55173983-55175984(+)
Zm00001d043868::3:212516955-212518956(-)
Zm00001d050611::4:104293346-104295347(-)
Zm00001d005814::2:189520121-189522122(-)
Zm00001d053728::4:239929854-239931855(+)
Zm00001d038628::6:161293440-161295441(-)
Zm00001d035569::6:33987844-33989845(+)
Zm00001d030849::1:163156439-163158440(-)
Zm00001d047412::9:129387776-129389777(+)
Zm00001d031462::1:191061553-191063554(-)
Zm00001d042965::3:185080242-185082243(+)
Zm00001d024716::10:84736317-84738318(+)
Zm00001d014386::5:44142923-44144924(-)
Zm00001d030392::1:128911708-128913709(+)
Zm00001d002589::2:16285968-16287969(+)
Zm00001d034393::1:291810670-291812671(-)
Zm00001d012513::8:175870141-175872142(+)
Zm00001d034203::1:286723261-286725262(-)
Zm00001d008567::8:13152861-13154862(-)
Zm00001d007461::2:232213855-232215856(-)
Zm00001d034282::1:288418212-288420213(+)
Zm00001d037929::6:142397893-142399894(+)
Zm00001d049431::4:30116182-30118183(-)
Zm00001d049471::4:31453791-31455792(-)
Zm00001d016897::5:179620919-179622920(-)
Zm00001d048981::4:11423978-11425979(-)
Zm00001d048428::9:156055649-156057650(-)
Zm00001d034082::1:283606245-283608246(-)
Zm00001d053857::4:242291768-242293769(+)
Zm00001d036998::6:108627637-108629638(-)
Zm00001d005543::2:178129162-178131163(-)
Zm00001d048623::4:1533693-1535694(-)
Zm00001d030069::1:103278819-103280820(+)
Zm00001d034813::1:302795055-302797056(-)
Zm00001d018544::5:222687797-222689798(+)
Zm00001d015714::5:110433609-110435610(-)
Zm00001d011152::8:140851841-140853842(+)
Zm00001d041520::3:125608899-125610900(-)
Zm00001d047887::9:144329924-144331925(-)
Zm00001d033003::1:246634388-246636389(+)
Zm00001d028428::1:34688970-34690971(+)
Zm00001d034273::1:288319963-288321964(-)
Zm00001d001924::2:3025908-3027909(-)
Zm00001d004779::2:138646141-138648142(+)
Zm00001d052886::4:203411780-203413781(-)
Zm00001d011335::8:147226181-147228182(-)
Zm00001d047096::9:118501618-118503619(-)
Zm00001d015098::5:75311238-75313239(+)
Zm00001d039066::6:169500564-169502565(-)
Zm00001d026630::10:149191205-149193206(-)
Zm00001d051650::4:165707664-165709665(-)
Zm00001d023351::10:3947944-3949945(+)
Zm00001d041168::3:101768710-101770711(-)
Zm00001d022110::7:170573396-170575397(-)
Zm00001d042998::3:186204090-186206091(-)
Zm00001d052828::4:202069171-202071172(-)
Zm00001d011248::8:144590601-144592602(-)
Zm00001d006041::2:196157466-196159467(-)
Zm00001d021960::7:167126621-167128622(+)
Zm00001d013914::5:24679807-24681808(-)
Zm00001d004001::2:74645350-74647351(+)
Zm00001d028529::1:38253654-38255655(+)
Zm00001d044103::3:219258380-219260381(+)
Zm00001d008236::8:2206090-2208091(-)
Zm00001d007698::2:237614602-237616603(+)
Zm00001d040796::3:66374298-66376299(+)
Zm00001d016814::5:177039556-177041557(+)
Zm00001d019844::7:68695817-68697818(+)
Zm00001d045505::9:24934917-24936918(-)
Zm00001d027570::1:8284754-8286755(-)
Zm00001d045045::9:10946102-10948103(+)
Zm00001d020384::7:110523582-110525583(+)
Zm00001d008640::8:15543630-15545631(-)
Zm00001d045836::9:42605397-42607398(-)
Zm00001d032253::1:219091702-219093703(-)
Zm00001d030184::1:111923423-111925424(-)
Zm00001d051617::4:164897074-164899075(+)
Zm00001d045968::9:50720927-50722928(-)
Zm00001d043151::3:190213191-190215192(+)
Zm00001d038758::6:163953988-163955989(+)
Zm00001d053576::4:235103269-235105270(+)
Zm00001d032049::1:210747559-210749560(+)
Zm00001d026154::10:139924547-139926548(+)
Zm00001d012690::8:178706243-178708244(-)
Zm00001d015605::5:100773083-100775084(-)
Zm00001d049643::4:38583937-38585938(-)
Zm00001d042266::3:158056494-158058495(-)
Zm00001d028642::1:41589606-41591607(+)
Zm00001d037641::6:132668290-132670291(-)
Zm00001d046097::9:63159236-63161237(+)
Zm00001d031322::1:185963872-185965873(+)
Zm00001d010528::8:119337875-119339876(-)
Zm00001d020001::7:84203866-84205867(-)
Zm00001d030984::1:172055248-172057249(+)
Zm00001d044479::3:229351549-229353550(-)
Zm00001d050836::4:125509229-125511230(+)
Zm00001d045583::9:27334426-27336427(-)
Zm00001d042104::3:150757559-150759560(+)
Zm00001d040959::3:83222822-83224823(-)
Zm00001d052595::4:194256227-194258228(+)
Zm00001d029658::1:81675844-81677845(+)
Zm00001d028694::1:43346702-43348703(+)
Zm00001d015747::5:115881489-115883490(+)
Zm00001d021880::7:165321478-165323479(+)
Zm00001d043753::3:209097219-209099220(+)
Zm00001d026515::10:147460190-147462191(-)
Zm00001d008771::8:19579679-19581680(-)
Zm00001d039287::3:1053928-1055929(+)
Zm00001d041461::3:121784159-121786160(-)
Zm00001d053067::4:211994959-211996960(-)
Zm00001d006610::2:212556885-212558886(-)
Zm00001d004190::2:90079088-90081089(+)
Zm00001d007896::2:241905692-241907693(-)
Zm00001d007443::2:231892670-231894671(+)
Zm00001d013100::5:4709034-4711035(-)
Zm00001d030516::1:140847454-140849455(+)
Zm00001d039560::3:7994345-7996346(-)
Zm00001d017380::5:193885663-193887664(+)
Zm00001d031888::1:205335189-205337190(+)
Zm00001d012044::8:167190248-167192249(-)
Zm00001d016469::5:163445492-163447493(+)
Zm00001d037672::6:133573039-133575040(+)
Zm00001d008679::8:16964351-16966352(+)
Zm00001d022436::7:177693903-177695904(-)
Zm00001d022119::7:170772294-170774295(+)
Zm00001d035605::6:36425844-36427845(+)
Zm00001d033313::1:258662238-258664239(+)
Zm00001d040278::3:35455673-35457674(+)
Zm00001d020752::7:131208847-131210848(+)
Zm00001d003479::2:45455847-45457848(+)
Zm00001d032123::1:213818512-213820513(+)
Zm00001d052029::4:176874880-176876881(+)
Zm00001d029645::1:80946588-80948589(-)
Zm00001d007964::2:244286076-244288077(-)
Zm00001d052321::4:187093227-187095228(-)
Zm00001d035527::6:31121213-31123214(+)
Zm00001d020731::7:130468582-130470583(-)
Zm00001d024617::10:80386805-80388806(-)
Zm00001d010448::8:115609947-115611948(-)
Zm00001d038421::6:156996823-156998824(-)
Zm00001d009139::8:38873587-38875588(-)
Zm00001d013890::5:23988809-23990810(-)
Zm00001d040442::3:43567909-43569910(+)
Zm00001d007765::2:239269099-239271100(-)
Zm00001d003186::2:35029289-35031290(+)
Zm00001d048796::4:5650268-5652269(+)
Zm00001d016835::5:177822180-177824181(-)
Zm00001d041407::3:117394711-117396712(-)
Zm00001d030019::1:99944051-99946052(-)
Zm00001d041509::3:124924886-124926887(+)
Zm00001d004085::2:81378547-81380548(+)
Zm00001d003864::2:63723247-63725248(-)
Zm00001d050268::4:77418570-77420571(-)
Zm00001d042654::3:175448229-175450230(+)
Zm00001d021379::7:150378780-150380781(+)
Zm00001d052747::4:199609739-199611740(+)
Zm00001d001999::2:4136348-4138349(+)
Zm00001d006462::2:208895348-208897349(-)
Zm00001d002473::2:13528580-13530581(-)
Zm00001d051947::4:175074390-175076391(+)
Zm00001d016491::5:164557125-164559126(-)
Zm00001d039374::3:2753942-2755943(-)
Zm00001d015829::5:124542774-124544775(+)
Zm00001d010488::8:117500904-117502905(-)
Zm00001d016445::5:162600501-162602502(-)
Zm00001d017943::5:210530676-210532677(-)
Zm00001d018316::5:218359132-218361133(-)
Zm00001d050205::4:73444975-73446976(+)
Zm00001d028175::1:25498796-25500797(+)
Zm00001d016331::5:157658073-157660074(+)
Zm00001d010349::8:110700756-110702757(-)
Zm00001d035862::6:57397800-57399801(-)
Zm00001d004680::2:129991460-129993461(-)
Zm00001d044815::9:3514408-3516409(+)
Zm00001d010410::8:113390474-113392475(+)
Zm00001d031587::1:195525468-195527469(+)
Zm00001d023373::10:4235419-4237420(+)
Zm00001d039349::3:2357679-2359680(-)
Zm00001d013537::5:13911312-13913313(-)
Zm00001d004909::2:147982784-147984785(+)
Zm00001d023208::10:134229-136230(-)
Zm00001d043801::3:210468126-210470127(+)
Zm00001d050259::4:77097900-77099901(-)
Zm00001d031811::1:202552872-202554873(+)
Zm00001d013432::5:11288798-11290799(+)
Zm00001d050534::4:97670651-97672652(-)
Zm00001d005756::2:186585891-186587892(-)
Zm00001d025450::10:118969121-118971122(-)
Zm00001d043388::3:198487397-198489398(+)
Zm00001d017539::5:199060898-199062899(-)
Zm00001d025747::10:128271592-128273593(+)
Zm00001d027517::1:7300299-7302300(-)
Zm00001d016220::5:150961595-150963596(+)
Zm00001d010603::8:121651021-121653022(-)
Zm00001d026006::10:135860970-135862971(-)
Zm00001d010375::8:111878383-111880384(-)
Zm00001d014812::5:63973192-63975193(-)
Zm00001d048080::9:149453468-149455469(+)
Zm00001d037093::6:111971504-111973505(-)
Zm00001d021360::7:149840779-149842780(+)
Zm00001d018048::5:212840380-212842381(+)
Zm00001d028528::1:38242163-38244164(-)
Zm00001d026636::10:149248362-149250363(+)
Zm00001d007111::2:222485064-222487065(-)
Zm00001d013276::5:7613787-7615788(+)
Zm00001d053524::4:233017449-233019450(+)
Zm00001d040567::3:50464638-50466639(-)
Zm00001d005170::2:162190210-162192211(+)
Zm00001d046254::9:76909415-76911416(-)
Zm00001d038404::6:156393400-156395401(+)
Zm00001d037464::6:126136129-126138130(-)
Zm00001d019328::7:28089019-28091020(-)
Zm00001d022560::7:180064197-180066198(-)
Zm00001d017035::5:183276827-183278828(+)
Zm00001d016907::5:179672624-179674625(-)
Zm00001d050192::4:72089372-72091373(-)
Zm00001d033011::1:246868940-246870941(+)
Zm00001d028481::1:36484948-36486949(-)
Zm00001d037285::6:119375912-119377913(+)
Zm00001d043458::3:200567022-200569023(-)
Zm00001d034843::1:303648354-303650355(-)
Zm00001d042027::3:147769289-147771290(+)
Zm00001d017608::5:201459277-201461278(+)
Zm00001d007778::2:239426271-239428272(+)
Zm00001d012785::8:180898684-180900685(+)
Zm00001d031204::1:181978650-181980651(+)
Zm00001d021362::7:149913555-149915556(-)
Zm00001d006702::2:214684048-214686049(+)
Zm00001d045504::9:24830211-24832212(+)
Zm00001d015196::5:78934825-78936826(-)
Zm00001d027470::1:6026351-6028352(+)
Zm00001d014658::5:57817641-57819642(-)
Zm00001d050353::4:83030275-83032276(-)
Zm00001d045835::9:42523493-42525494(-)
Zm00001d025017::10:99815985-99817986(+)
Zm00001d017433::5:195846821-195848822(+)
Zm00001d053041::4:210327892-210329893(-)
Zm00001d042237::3:157172376-157174377(+)
Zm00001d044112::3:219574422-219576423(-)
Zm00001d053318::4:225890070-225892071(-)
Zm00001d043660::3:206189361-206191362(-)
Zm00001d010632::8:122514375-122516376(-)
Zm00001d032042::1:210346635-210348636(-)
Zm00001d031958::1:208014352-208016353(-)
Zm00001d050355::4:83102967-83104968(+)
Zm00001d032925::1:243295935-243297936(+)
Zm00001d032548::1:230203467-230205468(-)
Zm00001d023991::10:34957187-34959188(-)
Zm00001d004960::2:150750150-150752151(+)
Zm00001d029782::1:86634733-86636734(+)
Zm00001d011585::8:155019347-155021348(-)
Zm00001d006789::2:216679291-216681292(+)
Zm00001d006100::2:198155821-198157822(+)
Zm00001d025574::10:122794878-122796879(-)
Zm00001d007256::2:225886669-225888670(-)
Zm00001d029398::1:68944731-68946732(+)
Zm00001d020296::7:104760160-104762161(-)
Zm00001d008880::8:23593620-23595621(+)
Zm00001d052407::4:189215957-189217958(+)
Zm00001d037395::6:124283717-124285718(-)
Zm00001d042979::3:185648145-185650146(+)
Zm00001d016551::5:167019824-167021825(-)
Zm00001d015546::5:96707259-96709260(-)
Zm00001d037057::6:110850766-110852767(-)
Zm00001d034166::1:285646783-285648784(-)
Zm00001d006596::2:211797512-211799513(-)
Zm00001d008613::8:14480431-14482432(-)
Zm00001d049289::4:24584880-24586881(-)
Zm00001d022267::7:174004692-174006693(-)
Zm00001d043558::3:203801184-203803185(-)
Zm00001d032383::1:224769868-224771869(-)
Zm00001d003641::2:51367386-51369387(+)
Zm00001d003395::2:42793568-42795569(-)
Zm00001d010476::8:117163143-117165144(-)
Zm00001d017593::5:201048342-201050343(-)
Zm00001d024293::10:62335131-62337132(+)
Zm00001d006446::2:208455626-208457627(+)
Zm00001d005431::2:173758442-173760443(-)
Zm00001d023556::10:10136357-10138358(-)
Zm00001d046884::9:108832430-108834431(-)
Zm00001d049295::4:24980332-24982333(+)
Zm00001d013477::5:12482362-12484363(-)
Zm00001d025830::10:131180439-131182440(+)
Zm00001d009879::8:86974485-86976486(-)
Zm00001d031709::1:199080821-199082822(+)
Zm00001d004084::2:80921813-80923814(-)
Zm00001d024946::10:96327326-96329327(-)
Zm00001d013218::5:6651079-6653080(+)
Zm00001d043838::3:211455492-211457493(-)
Zm00001d026359::10:144196983-144198984(+)
Zm00001d025332::10:114371300-114373301(-)
Zm00001d050823::4:124719883-124721884(+)
Zm00001d044673::3:234565553-234567554(+)
Zm00001d049125::4:16824192-16826193(-)
Zm00001d021085::7:142438205-142440206(-)
Zm00001d003931::2:69776464-69778465(+)
Zm00001d015649::5:103228722-103230723(-)
Zm00001d032130::1:213959141-213961142(-)
Zm00001d031077::1:176195548-176197549(-)
Zm00001d013240::5:6866632-6868633(+)
Zm00001d028180::1:25636217-25638218(-)
Zm00001d043595::3:204591222-204593223(+)
Zm00001d027919::1:17614061-17616062(+)
Zm00001d037810::6:138530721-138532722(+)
Zm00001d015990::5:137521533-137523534(-)
Zm00001d047054::9:116803863-116805864(+)
Zm00001d014112::5:32951720-32953721(-)
Zm00001d013375::5:9989222-9991223(+)
Zm00001d043328::3:196691208-196693209(+)
Zm00001d012561::8:176653919-176655920(+)
Zm00001d018313::5:218300603-218302604(-)
Zm00001d018318::5:218386954-218388955(-)
Zm00001d004645::2:124823705-124825706(+)
Zm00001d036345::6:85064681-85066682(-)
Zm00001d011776::8:161305649-161307650(+)
Zm00001d015066::5:73960058-73962059(+)
Zm00001d036793::6:101129351-101131352(-)
Zm00001d048249::9:153144263-153146264(+)
Zm00001d016334::5:157891706-157893707(-)
Zm00001d013296::5:7997612-7999613(-)
Zm00001d047651::9:138081982-138083983(-)
Zm00001d040684::3:58040913-58042914(-)
Zm00001d003920::2:68053663-68055664(+)
Zm00001d002140::2:6554039-6556040(+)
Zm00001d006771::2:216365985-216367986(-)
Zm00001d036547::6:91590595-91592596(-)
Zm00001d010368::8:111480166-111482167(+)
Zm00001d043943::3:214379004-214381005(-)
Zm00001d042133::3:152714762-152716763(-)
Zm00001d027859::1:15501161-15503162(-)
Zm00001d046505::9:92932351-92934352(-)
Zm00001d022097::7:170228855-170230856(-)
Zm00001d007532::2:234164117-234166118(-)
Zm00001d006343::2:205075360-205077361(+)
Zm00001d025103::10:104217660-104219661(+)
Zm00001d011242::8:144284292-144286293(+)
Zm00001d015037::5:72933299-72935300(+)
Zm00001d043639::3:205802763-205804764(-)
Zm00001d012624::8:177408352-177410353(-)
Zm00001d009734::8:78553134-78555135(+)
Zm00001d019172::7:20292069-20294070(+)
Zm00001d002117::2:6106457-6108458(+)
Zm00001d052726::4:199127479-199129480(-)
Zm00001d002905::2:26338499-26340500(-)
Zm00001d006564::2:211027228-211029229(-)
Zm00001d042314::3:160557186-160559187(+)
Zm00001d001828::2:1556644-1558645(-)
Zm00001d016934::5:180384454-180386455(-)
Zm00001d030437::1:133020480-133022481(+)
Zm00001d016664::5:171907774-171909775(-)
Zm00001d048792::4:5626502-5628503(+)
Zm00001d013644::5:16103294-16105295(+)
Zm00001d014721::5:60514676-60516677(+)
Zm00001d032577::1:231128979-231130980(+)
Zm00001d023711::10:16566441-16568442(+)
Zm00001d033091::1:250100935-250102936(-)
Zm00001d048329::9:154552477-154554478(+)
Zm00001d053723::4:239873927-239875928(-)
Zm00001d025511::10:120879045-120881046(+)
Zm00001d006211::2:201911294-201913295(+)
Zm00001d051865::4:172724402-172726403(-)
Zm00001d014943::5:69325696-69327697(-)
Zm00001d003865::2:63888247-63890248(-)
Zm00001d037521::6:128044703-128046704(-)
Zm00001d047719::9:139927757-139929758(-)
Zm00001d034017::1:281249536-281251537(-)
Zm00001d019507::7:38300453-38302454(+)
Zm00001d032334::1:222822613-222824614(+)
Zm00001d022242::7:173464353-173466354(+)
Zm00001d002113::2:6091636-6093637(-)
Zm00001d029309::1:65570038-65572039(+)
Zm00001d007962::2:244252662-244254663(+)
Zm00001d031848::1:203988653-203990654(+)
Zm00001d020792::7:132837044-132839045(+)
Zm00001d029279::1:64617128-64619129(-)
Zm00001d038592::6:160631454-160633455(-)
Zm00001d002005::2:4229353-4231354(+)
Zm00001d014744::5:61240311-61242312(+)
Zm00001d023263::10:1593782-1595783(-)
Zm00001d052742::4:199483780-199485781(+)
Zm00001d010489::8:117534535-117536536(-)
Zm00001d029653::1:81453503-81455504(+)
Zm00001d047681::9:139140882-139142883(+)
Zm00001d023647::10:13532367-13534368(+)
Zm00001d008250::8:2674057-2676058(+)
Zm00001d036175::6:75715341-75717342(-)
Zm00001d044071::3:218351029-218353030(+)
Zm00001d013475::5:12421039-12423040(+)
Zm00001d002593::2:16319578-16321579(-)
Zm00001d016935::5:180424687-180426688(-)
Zm00001d048215::9:152595797-152597798(-)
Zm00001d017134::5:186524159-186526160(+)
Zm00001d004430::2:111459186-111461187(+)
Zm00001d030548::1:143164979-143166980(-)
Zm00001d008517::8:11279346-11281347(-)
Zm00001d033621::1:269018879-269020880(-)
Zm00001d043950::3:214611674-214613675(-)
Zm00001d050660::4:112896694-112898695(-)
Zm00001d053648::4:238151725-238153726(+)
Zm00001d019978::7:81484882-81486883(+)
Zm00001d050910::4:130229839-130231840(-)
Zm00001d021891::7:165508356-165510357(-)
Zm00001d007296::2:227087891-227089892(-)
Zm00001d037731::6:135530873-135532874(-)
Zm00001d053975::4:244517765-244519766(-)
Zm00001d023371::10:4189179-4191180(+)
Zm00001d025474::10:119965820-119967821(+)
Zm00001d013120::5:5121609-5123610(-)
Zm00001d022318::7:175221461-175223462(+)
Zm00001d008601::8:14156748-14158749(+)
Zm00001d037737::6:135901419-135903420(-)
Zm00001d029712::1:83592087-83594088(+)
Zm00001d054002::4:244900906-244902907(+)
Zm00001d009805::8:82283332-82285333(+)
Zm00001d025984::10:135306637-135308638(-)
Zm00001d014683::5:58812074-58814075(+)
Zm00001d037420::6:124958460-124960461(-)
Zm00001d030031::1:100840492-100842493(-)
Zm00001d005889::2:191790560-191792561(+)
Zm00001d042254::3:157464786-157466787(-)
Zm00001d030656::1:151225320-151227321(-)
Zm00001d027804::1:13912506-13914507(+)
Zm00001d007183::2:224013267-224015268(-)
Zm00001d025669::10:125754951-125756952(+)
Zm00001d003559::2:48065262-48067263(+)
Zm00001d043350::3:197408340-197410341(+)
Zm00001d005631::2:181236024-181238025(+)
Zm00001d031267::1:184399500-184401501(-)
Zm00001d004734::2:134684951-134686952(+)
Zm00001d033295::1:257897523-257899524(+)
Zm00001d035723::6:43296732-43298733(-)
Zm00001d006464::2:209000076-209002077(-)
Zm00001d028072::1:21984774-21986775(-)
Zm00001d017862::5:209094978-209096979(-)
Zm00001d023426::10:5283401-5285402(+)
Zm00001d042388::3:164249997-164251998(-)
Zm00001d051562::4:162798848-162800849(+)
Zm00001d008666::8:16424714-16426715(+)
Zm00001d029601::1:78653174-78655175(+)
Zm00001d037771::6:136913668-136915669(+)
Zm00001d053273::4:223588290-223590291(-)
Zm00001d017604::5:201367281-201369282(-)
Zm00001d020014::7:85613634-85615635(+)
Zm00001d027265::1:1023139-1025140(-)
Zm00001d041627::3:130022079-130024080(+)
Zm00001d018779::7:5050312-5052313(+)
Zm00001d034042::1:282030618-282032619(+)
Zm00001d032598::1:231633042-231635043(-)
Zm00001d050816::4:124422559-124424560(-)
Zm00001d013348::5:9190707-9192708(-)
Zm00001d007375::2:230130558-230132559(-)
Zm00001d044162::3:220822998-220824999(+)
Zm00001d005271::2:166693662-166695663(+)
Zm00001d040004::3:22561253-22563254(+)
Zm00001d052147::4:181040958-181042959(+)
Zm00001d031486::1:191644453-191646454(-)
Zm00001d043168::3:190458081-190460082(-)
Zm00001d031227::1:182704948-182706949(-)
Zm00001d045195::9:15777234-15779235(+)
Zm00001d033589::1:267974899-267976900(+)
Zm00001d025081::10:102854285-102856286(+)
Zm00001d010281::8:107239032-107241033(-)
Zm00001d007883::2:241674835-241676836(+)
Zm00001d041786::3:138045883-138047884(+)
Zm00001d017312::5:192404756-192406757(-)
Zm00001d008448::8:8847024-8849025(+)
Zm00001d048201::9:152373820-152375821(-)
Zm00001d014267::5:38552904-38554905(-)
Zm00001d023783::10:19976908-19978909(-)
Zm00001d003632::2:51104988-51106989(+)
Zm00001d009174::8:40916497-40918498(+)
Zm00001d012694::8:178735433-178737434(+)
Zm00001d045787::9:39205535-39207536(-)
Zm00001d007585::2:235405986-235407987(-)
Zm00001d012536::8:176316229-176318230(-)
Zm00001d047049::9:116616229-116618230(+)
Zm00001d020454::7:115405551-115407552(+)
Zm00001d027362::1:3774581-3776582(-)
Zm00001d047062::9:117034616-117036617(+)
Zm00001d030148::1:108717158-108719159(-)
Zm00001d017836::5:208270721-208272722(-)
Zm00001d020387::7:110770829-110772830(-)
Zm00001d026193::10:140680376-140682377(-)
Zm00001d003255::2:38079158-38081159(-)
Zm00001d018489::5:221701462-221703463(+)
Zm00001d047424::9:129618397-129620398(+)
Zm00001d049557::4:35011471-35013472(+)
Zm00001d002603::2:16546085-16548086(+)
Zm00001d045927::9:47490325-47492326(-)
Zm00001d034951::1:306512208-306514209(-)
Zm00001d025626::10:124408378-124410379(+)
Zm00001d020636::7:125842095-125844096(-)
Zm00001d004686::2:130574065-130576066(-)
Zm00001d013845::5:22387717-22389718(+)
Zm00001d024105::10:45701738-45703739(+)
Zm00001d027545::1:7995131-7997132(+)
Zm00001d017066::5:184298782-184300783(+)
Zm00001d013836::5:21954029-21956030(+)
Zm00001d041432::3:119219677-119221678(-)
Zm00001d052012::4:176579630-176581631(-)
Zm00001d043522::3:202711782-202713783(-)
Zm00001d028509::1:37480611-37482612(-)
Zm00001d023826::10:23663057-23665058(+)
Zm00001d048244::9:153120991-153122992(-)
Zm00001d002351::2:10724191-10726192(-)
Zm00001d043809::3:210768714-210770715(-)
Zm00001d018722::7:3099598-3101599(-)
Zm00001d009733::8:78519322-78521323(-)
Zm00001d023651::10:13650721-13652722(-)
Zm00001d052504::4:191567822-191569823(-)
Zm00001d012697::8:178792178-178794179(-)
Zm00001d028527::1:38213980-38215981(+)
Zm00001d043049::3:187420003-187422004(-)
Zm00001d020845::7:134489306-134491307(-)
Zm00001d046665::9:101214681-101216682(-)
Zm00001d049581::4:36068697-36070698(-)
Zm00001d032260::1:219247400-219249401(+)
Zm00001d011506::8:152788371-152790372(-)
Zm00001d038826::6:165294475-165296476(+)
Zm00001d009753::8:79786965-79788966(+)
Zm00001d047201::9:121701628-121703629(-)
Zm00001d005359::2:170958055-170960056(+)
Zm00001d017187::5:188278797-188280798(+)
Zm00001d024057::10:40371438-40373439(+)
Zm00001d043266::3:193800966-193802967(+)
Zm00001d037490::6:127184123-127186124(-)
Zm00001d013911::5:24429438-24431439(+)
Zm00001d021000::7:139888921-139890922(+)
Zm00001d025573::10:122707364-122709365(+)
Zm00001d003983::2:73523641-73525642(+)
Zm00001d028279::1:29002479-29004480(-)
Zm00001d044876::9:6185653-6187654(-)
Zm00001d005705::2:183951760-183953761(-)
Zm00001d045948::9:49020495-49022496(-)
Zm00001d046490::9:92159169-92161170(+)
Zm00001d018621::7:1243652-1245653(-)
Zm00001d018902::7:8756839-8758840(+)
Zm00001d021404::7:151355045-151357046(-)
Zm00001d045347::9:19261985-19263986(+)
Zm00001d046975::9:113791644-113793645(-)
Zm00001d023552::10:9847377-9849378(+)
Zm00001d016990::5:182158364-182160365(-)
Zm00001d004554::2:117602528-117604529(+)
Zm00001d009431::8:64106115-64108116(+)
Zm00001d008496::8:10380734-10382735(+)
Zm00001d011089::8:138656228-138658229(-)
Zm00001d018445::5:220939967-220941968(+)
Zm00001d042651::3:175306143-175308144(+)
Zm00001d025846::10:131473353-131475354(+)
Zm00001d049260::4:23474623-23476624(+)
Zm00001d036916::6:106354825-106356826(-)
Zm00001d034083::1:283637634-283639635(-)
Zm00001d023707::10:16407213-16409214(+)
Zm00001d007912::2:242362450-242364451(-)
Zm00001d031061::1:175168962-175170963(+)
Zm00001d042116::3:151478765-151480766(-)
Zm00001d043822::3:210991383-210993384(-)
Zm00001d045274::9:17738427-17740428(-)
Zm00001d011900::8:164236948-164238949(+)
Zm00001d016549::5:167011281-167013282(-)
Zm00001d028012::1:20302667-20304668(-)
Zm00001d014252::5:38186107-38188108(+)
Zm00001d027616::1:9110751-9112752(-)
Zm00001d007881::2:241671344-241673345(-)
Zm00001d015393::5:88007323-88009324(+)
Zm00001d012587::8:176926735-176928736(+)
Zm00001d009240::8:45923715-45925716(-)
Zm00001d039394::3:3276031-3278032(-)
Zm00001d023733::10:17845174-17847175(+)
Zm00001d021568::7:156274635-156276636(+)
Zm00001d013177::5:5980327-5982328(-)
Zm00001d032209::1:217179538-217181539(+)
Zm00001d011614::8:155952199-155954200(-)
Zm00001d040038::3:24227407-24229408(+)
Zm00001d025660::10:125344477-125346478(-)
Zm00001d052735::4:199343526-199345527(-)
Zm00001d025798::10:129881014-129883015(-)
Zm00001d008491::8:10201871-10203872(+)
Zm00001d030094::1:105185525-105187526(-)
Zm00001d050288::4:78911315-78913316(+)
Zm00001d020910::7:136265856-136267857(-)
Zm00001d041883::3:142275444-142277445(+)
Zm00001d019245::7:23696735-23698736(+)
Zm00001d022397::7:176798702-176800703(+)
Zm00001d005105::2:158415329-158417330(-)
Zm00001d006057::2:196695873-196697874(+)
Zm00001d023784::10:20015130-20017131(+)
Zm00001d017057::5:184103070-184105071(-)
Zm00001d009549::8:69755396-69757397(+)
Zm00001d048924::4:8110756-8112757(-)
Zm00001d035308::6:20481848-20483849(+)
Zm00001d011829::8:162240279-162242280(+)
Zm00001d019692::7:51182618-51184619(+)
Zm00001d017576::5:200174935-200176936(-)
Zm00001d014475::5:49662025-49664026(-)
Zm00001d002888::2:25870460-25872461(-)
Zm00001d048166::9:151246199-151248200(+)
Zm00001d051743::4:168621924-168623925(+)
Zm00001d020673::7:127585206-127587207(+)
Zm00001d024101::10:44981121-44983122(+)
Zm00001d004159::2:87721882-87723883(+)
Zm00001d044603::3:233212088-233214089(-)
Zm00001d018746::7:4063581-4065582(+)
Zm00001d031943::1:207696119-207698120(-)
Zm00001d032811::1:239027488-239029489(-)
Zm00001d053662::4:238374489-238376490(+)
Zm00001d008210::8:1297515-1299516(-)
Zm00001d045350::9:19283277-19285278(+)
Zm00001d037182::6:114977999-114980000(+)
Zm00001d024318::10:64155746-64157747(-)
Zm00001d015498::5:93784056-93786057(-)
Zm00001d031257::1:184105067-184107068(+)
Zm00001d047886::9:144312450-144314451(-)
Zm00001d032402::1:225529074-225531075(+)
Zm00001d028164::1:24950902-24952903(-)
Zm00001d011873::8:163444789-163446790(-)
Zm00001d033180::1:253166252-253168253(-)
Zm00001d009813::8:82668723-82670724(-)
Zm00001d016041::5:141195778-141197779(+)
Zm00001d015086::5:74942509-74944510(+)
Zm00001d015857::5:126867229-126869230(-)
Zm00001d044057::3:218049330-218051331(+)
Zm00001d028240::1:27697182-27699183(-)
Zm00001d012373::8:173136354-173138355(+)
Zm00001d040650::3:56246324-56248325(-)
Zm00001d039382::3:2986991-2988992(-)
Zm00001d053625::4:237084312-237086313(-)
Zm00001d020070::7:90262997-90264998(-)
Zm00001d031560::1:194269964-194271965(-)
Zm00001d019335::7:28399380-28401381(+)
Zm00001d005244::2:165519627-165521628(+)
Zm00001d040133::3:28853781-28855782(-)
Zm00001d042827::3:181270455-181272456(-)
Zm00001d003208::2:36000191-36002192(-)
Zm00001d023581::10:10706495-10708496(-)
Zm00001d049075::4:14907669-14909670(-)
Zm00001d021280::7:147734811-147736812(-)
Zm00001d030806::1:160786395-160788396(-)
Zm00001d027918::1:17614629-17616630(-)
Zm00001d013956::5:26132791-26134792(-)
Zm00001d017207::5:188937225-188939226(-)
Zm00001d038440::6:157307680-157309681(-)
Zm00001d045436::9:22156339-22158340(-)
Zm00001d031035::1:174462691-174464692(+)
Zm00001d040660::3:56946106-56948107(+)
Zm00001d016479::5:164266061-164268062(-)
Zm00001d032625::1:232390000-232392001(-)
Zm00001d049459::4:31015760-31017761(+)
Zm00001d051261::4:151011819-151013820(+)
Zm00001d033002::1:246565540-246567541(-)
Zm00001d022427::7:177453093-177455094(-)
Zm00001d020297::7:104759109-104761110(+)
Zm00001d049372::4:28133426-28135427(+)
Zm00001d044478::3:229255626-229257627(-)
Zm00001d005012::2:153753425-153755426(-)
Zm00001d028308::1:29987613-29989614(-)
Zm00001d048416::9:155901508-155903509(-)
Zm00001d029193::1:61663167-61665168(+)
Zm00001d025640::10:124759448-124761449(+)
Zm00001d010942::8:134411920-134413921(-)
Zm00001d012335::8:172651248-172653249(+)
Zm00001d023350::10:3916058-3918059(-)
Zm00001d005902::2:192280049-192282050(-)
Zm00001d049948::4:54775830-54777831(-)
Zm00001d035608::6:36534430-36536431(-)
Zm00001d033473::1:263675511-263677512(+)
Zm00001d026452::10:146102216-146104217(-)
Zm00001d038503::6:158795244-158797245(-)
Zm00001d019414::7:32839569-32841570(+)
Zm00001d044513::3:230495322-230497323(-)
Zm00001d039276::3:915128-917129(+)
Zm00001d049605::4:37192908-37194909(-)
Zm00001d030824::1:162007609-162009610(+)
Zm00001d025707::10:126905690-126907691(-)
Zm00001d028929::1:51820122-51822123(-)
Zm00001d020679::7:127859342-127861343(-)
Zm00001d049438::4:30252101-30254102(-)
Zm00001d009365::8:60082485-60084486(+)
Zm00001d041013::3:90295550-90297551(+)
Zm00001d035927::6:60712326-60714327(+)
Zm00001d042540::3:171280952-171282953(-)
Zm00001d013495::5:12769578-12771579(+)
Zm00001d014085::5:31927713-31929714(-)
Zm00001d045645::9:30796622-30798623(-)
Zm00001d027943::1:18046724-18048725(-)
Zm00001d042394::3:164360274-164362275(+)
Zm00001d019429::7:33319075-33321076(+)
Zm00001d047408::9:129148984-129150985(+)
Zm00001d047407::9:129138542-129140543(+)
Zm00001d037609::6:131652017-131654018(+)
Zm00001d049982::4:56862216-56864217(+)
Zm00001d029313::1:65618394-65620395(-)
Zm00001d040624::3:54718342-54720343(-)
Zm00001d006068::2:197298263-197300264(-)
Zm00001d002408::2:12110761-12112762(+)
Zm00001d045492::9:24419276-24421277(+)
Zm00001d028541::1:38682256-38684257(+)
Zm00001d019693::7:51236011-51238012(-)
Zm00001d043588::3:204480496-204482497(+)
Zm00001d043921::3:213848986-213850987(-)
Zm00001d005247::2:165584236-165586237(+)
Zm00001d043524::3:202712591-202714592(+)
Zm00001d036018::6:66397274-66399275(-)
Zm00001d046039::9:58106013-58108014(+)
Zm00001d021791::7:163078333-163080334(+)
Zm00001d014811::5:63964587-63966588(+)
Zm00001d020623::7:125322228-125324229(-)
Zm00001d022122::7:170793373-170795374(+)
Zm00001d053287::4:224263105-224265106(+)
Zm00001d031126::1:178551560-178553561(+)
Zm00001d028080::1:22197559-22199560(-)
Zm00001d005541::2:178095462-178097463(-)
Zm00001d038617::6:160993674-160995675(+)
Zm00001d032916::1:243024439-243026440(-)
Zm00001d030232::1:114927283-114929284(+)
Zm00001d042908::3:183673690-183675691(-)
Zm00001d011840::8:162505562-162507563(+)
Zm00001d029415::1:69603255-69605256(+)
Zm00001d011895::8:164152639-164154640(-)
Zm00001d004431::2:111473012-111475013(-)
Zm00001d040010::3:22860349-22862350(-)
Zm00001d045808::9:40494376-40496377(-)
Zm00001d021753::7:162204975-162206976(+)
Zm00001d018825::7:6511247-6513248(+)
Zm00001d019893::7:73480050-73482051(-)
Zm00001d038297::6:153657851-153659852(-)
Zm00001d013923::5:24945140-24947141(-)
Zm00001d047885::9:144244706-144246707(-)
Zm00001d043776::3:209888007-209890008(+)
Zm00001d042069::3:149625879-149627880(-)
Zm00001d043263::3:193702239-193704240(-)
Zm00001d032269::1:219851704-219853705(+)
Zm00001d016796::5:176126797-176128798(-)
Zm00001d037113::6:112723199-112725200(-)
Zm00001d011617::8:156107280-156109281(-)
Zm00001d004193::2:90153151-90155152(+)
Zm00001d027707::1:11589618-11591619(+)
Zm00001d044975::9:8984220-8986221(-)
Zm00001d044649::3:234061952-234063953(-)
Zm00001d051479::4:160039029-160041030(-)
Zm00001d036036::6:67783033-67785034(+)
Zm00001d033510::1:265097990-265099991(-)
Zm00001d022425::7:177406502-177408503(+)
Zm00001d003287::2:38812107-38814108(-)
Zm00001d006236::2:202578627-202580628(+)
Zm00001d007151::2:223370211-223372212(-)
Zm00001d006383::2:206309666-206311667(-)
Zm00001d051951::4:175156751-175158752(-)
Zm00001d042493::3:169440991-169442992(-)
Zm00001d025868::10:132097608-132099609(-)
Zm00001d038408::6:156582665-156584666(+)
Zm00001d024935::10:95664516-95666517(+)
Zm00001d019237::7:23404470-23406471(-)
Zm00001d019028::7:13453659-13455660(+)
Zm00001d002654::2:18310994-18312995(+)
Zm00001d034320::1:289177053-289179054(+)
Zm00001d005171::2:162260179-162262180(+)
Zm00001d046992::9:114341205-114343206(-)
Zm00001d025894::10:133242510-133244511(-)
Zm00001d020426::7:113228895-113230896(+)
Zm00001d053858::4:242394805-242396806(-)
Zm00001d009915::8:89357311-89359312(+)
Zm00001d030870::1:164367796-164369797(-)
Zm00001d031583::1:195480442-195482443(+)
Zm00001d049627::4:38068676-38070677(-)
Zm00001d010510::8:118573933-118575934(+)
Zm00001d045559::9:26675472-26677473(-)
Zm00001d031580::1:195290256-195292257(+)
Zm00001d006327::2:204636279-204638280(+)
Zm00001d033070::1:249473032-249475033(-)
Zm00001d044584::3:232524653-232526654(+)
Zm00001d017651::5:203218204-203220205(-)
Zm00001d037198::6:115431314-115433315(+)
Zm00001d035106::6:5509443-5511444(-)
Zm00001d048715::4:4118392-4120393(-)
Zm00001d005815::2:189560977-189562978(-)
Zm00001d003333::2:40561151-40563152(-)
Zm00001d047566::9:135784866-135786867(+)
Zm00001d030598::1:147539906-147541907(-)
Zm00001d044110::3:219539766-219541767(+)
Zm00001d012708::8:179046012-179048013(-)
Zm00001d013894::5:24017743-24019744(+)
Zm00001d040752::3:63581472-63583473(-)
Zm00001d012996::5:2884865-2886866(+)
Zm00001d005297::2:168264812-168266813(-)
Zm00001d051149::4:145957778-145959779(+)
Zm00001d032735::1:236814588-236816589(-)
Zm00001d028839::1:48329498-48331499(+)
Zm00001d047338::9:126947926-126949927(-)
Zm00001d045691::9:33518503-33520504(-)
Zm00001d024060::10:40746207-40748208(+)
Zm00001d021122::7:143283346-143285347(-)
Zm00001d004511::2:115891322-115893323(-)
Zm00001d037899::6:141469941-141471942(+)
Zm00001d038522::6:159138645-159140646(+)
Zm00001d040550::3:49052482-49054483(-)
Zm00001d048599::4:1041821-1043822(-)
Zm00001d048953::4:10607052-10609053(-)
Zm00001d012515::8:175897432-175899433(+)
Zm00001d043821::3:210973866-210975867(+)
Zm00001d036233::6:78381360-78383361(-)
Zm00001d047663::9:138530057-138532058(+)
Zm00001d043552::3:203670207-203672208(-)
Zm00001d048730::4:4420133-4422134(+)
Zm00001d015002::5:71943221-71945222(+)
Zm00001d002239::2:8606017-8608018(+)
Zm00001d038021::6:145392469-145394470(+)
Zm00001d023462::10:6348637-6350638(-)
Zm00001d043080::3:188608870-188610871(+)
Zm00001d020609::7:124937361-124939362(-)
Zm00001d031883::1:205256432-205258433(-)
Zm00001d004095::2:82542588-82544589(+)
Zm00001d021956::7:167087940-167089941(+)
Zm00001d012564::8:176753545-176755546(+)
Zm00001d031859::1:204432528-204434529(-)
Zm00001d045958::9:49776466-49778467(-)
Zm00001d004497::2:115224692-115226693(+)
Zm00001d008819::8:21637182-21639183(+)
Zm00001d033118::1:250607758-250609759(+)
Zm00001d020399::7:111335234-111337235(+)
Zm00001d008990::8:29050425-29052426(-)
Zm00001d013417::5:10828502-10830503(-)
Zm00001d002366::2:10961225-10963226(+)
Zm00001d037092::6:111876859-111878860(+)
Zm00001d030214::1:113478395-113480396(-)
Zm00001d025757::10:128609744-128611745(-)
Zm00001d043083::3:188685579-188687580(+)
Zm00001d014944::5:69328921-69330922(-)
Zm00001d043059::3:187826748-187828749(-)
Zm00001d023897::10:26996393-26998394(-)
Zm00001d002098::2:5962615-5964616(+)
Zm00001d018595::7:182583-184584(-)
Zm00001d012760::8:180055415-180057416(-)
Zm00001d043170::3:190527752-190529753(-)
Zm00001d029468::1:72027269-72029270(+)
Zm00001d037612::6:131755883-131757884(+)
Zm00001d013727::5:18697114-18699115(+)
Zm00001d029393::1:68682921-68684922(-)
Zm00001d018279::5:217829469-217831470(-)
Zm00001d032086::1:212143940-212145941(+)
Zm00001d022454::7:178058726-178060727(-)
Zm00001d005846::2:190698914-190700915(+)
Zm00001d012932::5:2182442-2184443(+)
Zm00001d039634::3:9747560-9749561(-)
Zm00001d026165::10:140174425-140176426(-)
Zm00001d008383::8:6850266-6852267(+)
Zm00001d050925::4:131919006-131921007(-)
Zm00001d013599::5:15108990-15110991(+)
Zm00001d018064::5:213686309-213688310(+)
Zm00001d036049::6:68974107-68976108(+)
Zm00001d047255::9:124483382-124485383(-)
Zm00001d040960::3:83470006-83472007(+)
Zm00001d040033::3:23714433-23716434(+)
Zm00001d037442::6:125480415-125482416(+)
Zm00001d006089::2:197852448-197854449(-)
Zm00001d014864::5:66140290-66142291(-)
Zm00001d017487::5:197360981-197362982(+)
Zm00001d006697::2:214533956-214535957(+)
Zm00001d020904::7:136145734-136147735(-)
Zm00001d006322::2:204519771-204521772(+)
Zm00001d047878::9:144090468-144092469(+)
Zm00001d018573::5:223576581-223578582(-)
Zm00001d037038::6:110011339-110013340(+)
Zm00001d041007::3:89969631-89971632(-)
Zm00001d047474::9:131318675-131320676(+)
Zm00001d045525::9:25507699-25509700(+)
Zm00001d018131::5:214943727-214945728(+)
Zm00001d019531::7:40661839-40663840(-)
Zm00001d019898::7:73680907-73682908(-)
Zm00001d004633::2:124218287-124220288(-)
Zm00001d029737::1:84611821-84613822(+)
Zm00001d034670::1:299441157-299443158(-)
Zm00001d052243::4:184467078-184469079(-)
Zm00001d004516::2:116132759-116134760(-)
Zm00001d048470::9:156889019-156891020(-)
Zm00001d019247::7:23768689-23770690(-)
Zm00001d023343::10:3823248-3825249(+)
Zm00001d003356::2:41432467-41434468(-)
Zm00001d015415::5:89130548-89132549(+)
Zm00001d023785::10:20082983-20084984(-)
Zm00001d019522::7:39729534-39731535(+)
Zm00001d033206::1:254177770-254179771(-)
Zm00001d025436::10:118679266-118681267(-)
Zm00001d035797::6:50382670-50384671(+)
Zm00001d032403::1:225534147-225536148(+)
Zm00001d021299::7:148225623-148227624(-)
Zm00001d014730::5:60931770-60933771(+)
Zm00001d012122::8:168484977-168486978(-)
Zm00001d034070::1:283085784-283087785(+)
Zm00001d022048::7:168860229-168862230(-)
Zm00001d021979::7:167516251-167518252(-)
Zm00001d047592::9:136547358-136549359(+)
Zm00001d037926::6:142179075-142181076(-)
Zm00001d026702::10:150490276-150492277(-)
Zm00001d010034::8:96383293-96385294(+)
Zm00001d011224::8:143652401-143654402(+)
Zm00001d049254::4:22960066-22962067(-)
Zm00001d011096::8:138823859-138825860(-)
Zm00001d045401::9:20681599-20683600(-)
Zm00001d034954::1:306619436-306621437(-)
Zm00001d023233::10:971582-973583(+)
Zm00001d021486::7:153553267-153555268(+)
Zm00001d037858::6:139995414-139997415(-)
```
