## Supplementary material for "A comprehensive map of preferentially located motifs reveals distinct proximal *cis*-regulatory elements in plants": ATGATAA_containing_gene_set.txt

```
#Occurences of ATGATAA between 4 and 25 (positions relative to the transcription start site)
#219 sequences with ATGATAA in this interval
#0.87% of the sequences in promoter set with ATGATAA (set with 25199 sequences)
Zm00001d014831::5:64747347-64749348(-)
Zm00001d053852::4:242207058-242209059(+)
Zm00001d051525::4:161343509-161345510(+)
Zm00001d041786::3:138045883-138047884(+)
Zm00001d003146::2:33735255-33737256(+)
Zm00001d010603::8:121651021-121653022(-)
Zm00001d007543::2:234345960-234347961(-)
Zm00001d017246::5:190229920-190231921(-)
Zm00001d013583::5:14850671-14852672(+)
Zm00001d033510::1:265097990-265099991(-)
Zm00001d012030::8:166783565-166785566(-)
Zm00001d007816::2:240148273-240150274(+)
Zm00001d005631::2:181236024-181238025(+)
Zm00001d031179::1:181312959-181314960(+)
Zm00001d006697::2:214533956-214535957(+)
Zm00001d045436::9:22156339-22158340(-)
Zm00001d005705::2:183951760-183953761(-)
Zm00001d011224::8:143652401-143654402(+)
Zm00001d029478::1:72422417-72424418(+)
Zm00001d048256::9:153314470-153316471(+)
Zm00001d021558::7:155978243-155980244(+)
Zm00001d037442::6:125480415-125482416(+)
Zm00001d014770::5:62506957-62508958(+)
Zm00001d010849::8:130312414-130314415(-)
Zm00001d009813::8:82668723-82670724(-)
Zm00001d014185::5:35487841-35489842(-)
Zm00001d009117::8:37519322-37521323(-)
Zm00001d022110::7:170573396-170575397(-)
Zm00001d052029::4:176874880-176876881(+)
Zm00001d014730::5:60931770-60933771(+)
Zm00001d025425::10:118292425-118294426(+)
Zm00001d021090::7:142554447-142556448(-)
Zm00001d053662::4:238374489-238376490(+)
Zm00001d041648::3:131577084-131579085(-)
Zm00001d013017::5:3236919-3238920(+)
Zm00001d041710::3:134457632-134459633(-)
Zm00001d034843::1:303648354-303650355(-)
Zm00001d019611::7:46315763-46317764(-)
Zm00001d021453::7:152607581-152609582(-)
Zm00001d040752::3:63581472-63583473(-)
Zm00001d012004::8:166295067-166297068(+)
Zm00001d010525::8:119260434-119262435(-)
Zm00001d045559::9:26675472-26677473(-)
Zm00001d038319::6:154337541-154339542(+)
Zm00001d032300::1:221085012-221087013(-)
Zm00001d017957::5:210865537-210867538(-)
Zm00001d053318::4:225890070-225892071(-)
Zm00001d005105::2:158415329-158417330(-)
Zm00001d045836::9:42605397-42607398(-)
Zm00001d037988::6:144426061-144428062(+)
Zm00001d038448::6:157418229-157420230(-)
Zm00001d052243::4:184467078-184469079(-)
Zm00001d022481::7:178466070-178468071(+)
Zm00001d005171::2:162260179-162262180(+)
Zm00001d024101::10:44981121-44983122(+)
Zm00001d005519::2:177084844-177086845(+)
Zm00001d034017::1:281249536-281251537(-)
Zm00001d040741::3:61280563-61282564(-)
Zm00001d019797::7:62261041-62263042(-)
Zm00001d036299::6:82824703-82826704(-)
Zm00001d052407::4:189215957-189217958(+)
Zm00001d007470::2:232405521-232407522(-)
Zm00001d043837::3:211319009-211321010(+)
Zm00001d027472::1:6066782-6068783(+)
Zm00001d010993::8:136139246-136141247(-)
Zm00001d053273::4:223588290-223590291(-)
Zm00001d027464::1:5887907-5889908(-)
Zm00001d051695::4:167036280-167038281(-)
Zm00001d015098::5:75311238-75313239(+)
Zm00001d047138::9:119755836-119757837(-)
Zm00001d016814::5:177039556-177041557(+)
Zm00001d043950::3:214611674-214613675(-)
Zm00001d018627::7:1334209-1336210(+)
Zm00001d050259::4:77097900-77099901(-)
Zm00001d017380::5:193885663-193887664(+)
Zm00001d020731::7:130468582-130470583(-)
Zm00001d020399::7:111335234-111337235(+)
Zm00001d025985::10:135305623-135307624(+)
Zm00001d031923::1:206916141-206918142(+)
Zm00001d020752::7:131208847-131210848(+)
Zm00001d006457::2:208847936-208849937(+)
Zm00001d004042::2:78549416-78551417(-)
Zm00001d021770::7:162751883-162753884(+)
Zm00001d013935::5:25226956-25228957(+)
Zm00001d024615::10:80376710-80378711(-)
Zm00001d044138::3:220165116-220167117(+)
Zm00001d027581::1:8373109-8375110(-)
Zm00001d013914::5:24679807-24681808(-)
Zm00001d021046::7:141163241-141165242(-)
Zm00001d010082::8:98728269-98730270(-)
Zm00001d003847::2:61983103-61985104(+)
Zm00001d033272::1:257005485-257007486(-)
Zm00001d052656::4:196027839-196029840(+)
Zm00001d005848::2:190806031-190808032(+)
Zm00001d010349::8:110700756-110702757(-)
Zm00001d014521::5:51449670-51451671(+)
Zm00001d036998::6:108627637-108629638(-)
Zm00001d048428::9:156055649-156057650(-)
Zm00001d025228::10:110197708-110199709(-)
Zm00001d004361::2:106296805-106298806(-)
Zm00001d029737::1:84611821-84613822(+)
Zm00001d011797::8:161723428-161725429(-)
Zm00001d027545::1:7995131-7997132(+)
Zm00001d015409::5:88972058-88974059(-)
Zm00001d003970::2:72945505-72947506(-)
Zm00001d016448::5:162683830-162685831(-)
Zm00001d030392::1:128911708-128913709(+)
Zm00001d011351::8:147727313-147729314(-)
Zm00001d031061::1:175168962-175170963(+)
Zm00001d041092::3:97015312-97017313(-)
Zm00001d034782::1:302190773-302192774(-)
Zm00001d036511::6:90947955-90949956(-)
Zm00001d028642::1:41589606-41591607(+)
Zm00001d008496::8:10380734-10382735(+)
Zm00001d041180::3:102998270-103000271(-)
Zm00001d012447::8:174717581-174719582(-)
Zm00001d022238::7:173394812-173396813(-)
Zm00001d017487::5:197360981-197362982(+)
Zm00001d017734::5:205536779-205538780(+)
Zm00001d004159::2:87721882-87723883(+)
Zm00001d043639::3:205802763-205804764(-)
Zm00001d027502::1:6828615-6830616(-)
Zm00001d036602::6:94188753-94190754(+)
Zm00001d050268::4:77418570-77420571(-)
Zm00001d022171::7:171714729-171716730(-)
Zm00001d027570::1:8284754-8286755(-)
Zm00001d029645::1:80946588-80948589(-)
Zm00001d019889::7:73329204-73331205(-)
Zm00001d037100::6:112290369-112292370(-)
Zm00001d045371::9:19938084-19940085(+)
Zm00001d020362::7:109288940-109290941(+)
Zm00001d005847::2:190768285-190770286(-)
Zm00001d053684::4:238988499-238990500(-)
Zm00001d012459::8:174878245-174880246(-)
Zm00001d029601::1:78653174-78655175(+)
Zm00001d036138::6:74178077-74180078(+)
Zm00001d026585::10:148386655-148388656(+)
Zm00001d044274::3:223575066-223577067(+)
Zm00001d037006::6:108816444-108818445(+)
Zm00001d020224::7:100780182-100782183(+)
Zm00001d009733::8:78519322-78521323(-)
Zm00001d051062::4:140041172-140043173(-)
Zm00001d025294::10:112984367-112986368(-)
Zm00001d040738::3:60983463-60985464(+)
Zm00001d003941::2:70596854-70598855(+)
Zm00001d011873::8:163444789-163446790(-)
Zm00001d050816::4:124422559-124424560(-)
Zm00001d004318::2:102950767-102952768(+)
Zm00001d024553::10:78047088-78049089(+)
Zm00001d052372::4:188400337-188402338(-)
Zm00001d023897::10:26996393-26998394(-)
Zm00001d002351::2:10724191-10726192(-)
Zm00001d029712::1:83592087-83594088(+)
Zm00001d053994::4:244802801-244804802(-)
Zm00001d023234::10:982190-984191(+)
Zm00001d024265::10:60014447-60016448(+)
Zm00001d052725::4:199038427-199040428(-)
Zm00001d026014::10:136048922-136050923(-)
Zm00001d016256::5:153842958-153844959(+)
Zm00001d028175::1:25498796-25500797(+)
Zm00001d010341::8:110485119-110487120(+)
Zm00001d012821::5:903614-905615(-)
Zm00001d053961::4:244357245-244359246(-)
Zm00001d046202::9:71571839-71573840(-)
Zm00001d034640::1:298692856-298694857(-)
Zm00001d006209::2:201894926-201896927(+)
Zm00001d007640::2:236781063-236783064(+)
Zm00001d031587::1:195525468-195527469(+)
Zm00001d016796::5:176126797-176128798(-)
Zm00001d035902::6:58856726-58858727(+)
Zm00001d032095::1:212362821-212364822(+)
Zm00001d023729::10:17437491-17439492(-)
Zm00001d013048::5:3758684-3760685(+)
Zm00001d034968::6:378128-380129(+)
Zm00001d042654::3:175448229-175450230(+)
Zm00001d046936::9:111777213-111779214(+)
Zm00001d018887::7:8352904-8354905(+)
Zm00001d021244::7:146788469-146790470(+)
Zm00001d017035::5:183276827-183278828(+)
Zm00001d035927::6:60712326-60714327(+)
Zm00001d005814::2:189520121-189522122(-)
Zm00001d038408::6:156582665-156584666(+)
Zm00001d005501::2:176339237-176341238(-)
Zm00001d020845::7:134489306-134491307(-)
Zm00001d021586::7:157211602-157213603(-)
Zm00001d021524::7:155150851-155152852(-)
Zm00001d014944::5:69328921-69330922(-)
Zm00001d007963::2:244275459-244277460(-)
Zm00001d004680::2:129991460-129993461(-)
Zm00001d006549::2:210778100-210780101(+)
Zm00001d013537::5:13911312-13913313(-)
Zm00001d024716::10:84736317-84738318(+)
Zm00001d030232::1:114927283-114929284(+)
Zm00001d031480::1:191520505-191522506(-)
Zm00001d029919::1:94348280-94350281(-)
Zm00001d049623::4:37969565-37971566(-)
Zm00001d042394::3:164360274-164362275(+)
Zm00001d014716::5:60300119-60302120(+)
Zm00001d052213::4:183439447-183441448(-)
Zm00001d006207::2:201785321-201787322(+)
Zm00001d013147::5:5415707-5417708(+)
Zm00001d024105::10:45701738-45703739(+)
Zm00001d021330::7:149053880-149055881(-)
Zm00001d040793::3:66274883-66276884(+)
Zm00001d013910::5:24431985-24433986(-)
Zm00001d037490::6:127184123-127186124(-)
Zm00001d023476::10:6859896-6861897(+)
Zm00001d045617::9:28911920-28913921(-)
Zm00001d041063::3:94044065-94046066(+)
Zm00001d031702::1:198849440-198851441(+)
Zm00001d020792::7:132837044-132839045(+)
Zm00001d047028::9:115818278-115820279(+)
Zm00001d029530::1:75040277-75042278(+)
Zm00001d021287::7:147958805-147960806(+)
Zm00001d034951::1:306512208-306514209(-)
Zm00001d037731::6:135530873-135532874(-)
Zm00001d037057::6:110850766-110852767(-)
Zm00001d030212::1:113401652-113403653(-)
Zm00001d049948::4:54775830-54777831(-)
```
