## Supplementary material for "A comprehensive map of preferentially located motifs reveals distinct proximal *cis*-regulatory elements in plants": ATGATAT_containing_gene_set.txt

```
#Occurences of ATGATAT between -15 and 84 (positions relative to the transcription start site)
#1066 sequences with ATGATAT in this interval
#4.23% of the sequences in promoter set with ATGATAT (set with 25199 sequences)
Zm00001d015870::5:127452818-127454819(+)
Zm00001d049202::4:20465412-20467413(+)
Zm00001d032130::1:213959141-213961142(-)
Zm00001d011413::8:149846761-149848762(-)
Zm00001d009365::8:60082485-60084486(+)
Zm00001d021770::7:162751883-162753884(+)
Zm00001d052615::4:194835266-194837267(+)
Zm00001d004169::2:88658898-88660899(-)
Zm00001d008488::8:9997859-9999860(+)
Zm00001d033107::1:250327189-250329190(+)
Zm00001d015066::5:73960058-73962059(+)
Zm00001d052060::4:178017570-178019571(+)
Zm00001d002929::2:26785329-26787330(+)
Zm00001d032625::1:232390000-232392001(-)
Zm00001d006343::2:205075360-205077361(+)
Zm00001d048505::9:157489056-157491057(-)
Zm00001d005468::2:175204751-175206752(-)
Zm00001d027616::1:9110751-9112752(-)
Zm00001d011266::8:145122652-145124653(-)
Zm00001d051442::4:158805850-158807851(+)
Zm00001d018497::5:221815454-221817455(+)
Zm00001d033091::1:250100935-250102936(-)
Zm00001d047656::9:138273542-138275543(-)
Zm00001d021966::7:167229484-167231485(-)
Zm00001d045394::9:20531717-20533718(-)
Zm00001d044365::3:226295886-226297887(-)
Zm00001d019172::7:20292069-20294070(+)
Zm00001d005297::2:168264812-168266813(-)
Zm00001d050965::4:134058796-134060797(+)
Zm00001d052232::4:184154644-184156645(+)
Zm00001d014845::5:65245097-65247098(-)
Zm00001d006102::2:198164580-198166581(+)
Zm00001d002449::2:12912590-12914591(+)
Zm00001d007202::2:224646164-224648165(-)
Zm00001d045463::9:23150360-23152361(+)
Zm00001d026165::10:140174425-140176426(-)
Zm00001d020896::7:135818319-135820320(+)
Zm00001d005359::2:170958055-170960056(+)
Zm00001d041883::3:142275444-142277445(+)
Zm00001d044121::3:219838726-219840727(-)
Zm00001d030184::1:111923423-111925424(-)
Zm00001d025018::10:99918340-99920341(-)
Zm00001d029860::1:90855931-90857932(+)
Zm00001d028785::1:46378031-46380032(+)
Zm00001d017187::5:188278797-188280798(+)
Zm00001d030548::1:143164979-143166980(-)
Zm00001d010880::8:131991584-131993585(-)
Zm00001d046487::9:92064805-92066806(-)
Zm00001d001834::2:1639649-1641650(-)
Zm00001d017005::5:182539817-182541818(-)
Zm00001d006564::2:211027228-211029229(-)
Zm00001d025574::10:122794878-122796879(-)
Zm00001d049459::4:31015760-31017761(+)
Zm00001d025963::10:134961283-134963284(-)
Zm00001d020636::7:125842095-125844096(-)
Zm00001d027845::1:15018198-15020199(-)
Zm00001d030870::1:164367796-164369797(-)
Zm00001d020471::7:116950491-116952492(-)
Zm00001d006862::2:218052822-218054823(+)
Zm00001d021588::7:157335107-157337108(-)
Zm00001d010608::8:121800179-121802180(-)
Zm00001d010805::8:128360016-128362017(+)
Zm00001d002803::2:23170251-23172252(+)
Zm00001d020418::7:112712759-112714760(+)
Zm00001d029105::1:58201080-58203081(-)
Zm00001d037528::6:128148327-128150328(-)
Zm00001d010942::8:134411920-134413921(-)
Zm00001d028804::1:46897166-46899167(+)
Zm00001d012836::5:970508-972509(-)
Zm00001d020193::7:98662625-98664626(-)
Zm00001d031687::1:198648274-198650275(-)
Zm00001d032049::1:210747559-210749560(+)
Zm00001d050823::4:124719883-124721884(+)
Zm00001d049671::4:39545602-39547603(+)
Zm00001d002603::2:16546085-16548086(+)
Zm00001d021480::7:153347177-153349178(+)
Zm00001d006100::2:198155821-198157822(+)
Zm00001d007585::2:235405986-235407987(-)
Zm00001d008245::8:2493127-2495128(-)
Zm00001d031832::1:203117050-203119051(+)
Zm00001d006113::2:198821668-198823669(-)
Zm00001d028964::1:53154353-53156354(-)
Zm00001d005532::2:177524428-177526429(-)
Zm00001d038941::6:167366702-167368703(-)
Zm00001d025747::10:128271592-128273593(+)
Zm00001d007765::2:239269099-239271100(-)
Zm00001d037175::6:114788442-114790443(+)
Zm00001d041786::3:138045883-138047884(+)
Zm00001d031583::1:195480442-195482443(+)
Zm00001d025707::10:126905690-126907691(-)
Zm00001d032383::1:224769868-224771869(-)
Zm00001d002140::2:6554039-6556040(+)
Zm00001d038699::6:162813145-162815146(+)
Zm00001d042676::3:176513078-176515079(-)
Zm00001d032661::1:233440303-233442304(-)
Zm00001d038730::6:163422659-163424660(+)
Zm00001d020190::7:98588250-98590251(-)
Zm00001d021142::7:143949286-143951287(-)
Zm00001d046884::9:108832430-108834431(-)
Zm00001d029132::1:59753776-59755777(-)
Zm00001d012708::8:179046012-179048013(-)
Zm00001d047885::9:144244706-144246707(-)
Zm00001d048392::9:155443517-155445518(+)
Zm00001d032158::1:214728432-214730433(+)
Zm00001d012661::8:178169285-178171286(+)
Zm00001d025358::10:115502552-115504553(-)
Zm00001d015887::5:129135927-129137928(-)
Zm00001d006464::2:209000076-209002077(-)
Zm00001d050328::4:81519495-81521496(+)
Zm00001d025519::10:121062027-121064028(-)
Zm00001d040796::3:66374298-66376299(+)
Zm00001d023759::10:19062573-19064574(-)
Zm00001d034166::1:285646783-285648784(-)
Zm00001d006287::2:203643783-203645784(-)
Zm00001d001974::2:3762360-3764361(-)
Zm00001d009883::8:87299877-87301878(+)
Zm00001d018552::5:222830662-222832663(+)
Zm00001d034360::1:290671351-290673352(+)
Zm00001d003333::2:40561151-40563152(-)
Zm00001d042827::3:181270455-181272456(-)
Zm00001d020296::7:104760160-104762161(-)
Zm00001d007183::2:224013267-224015268(-)
Zm00001d048040::9:148599129-148601130(+)
Zm00001d020297::7:104759109-104761110(+)
Zm00001d045504::9:24830211-24832212(+)
Zm00001d038330::6:154715313-154717314(-)
Zm00001d029714::1:83656302-83658303(-)
Zm00001d036998::6:108627637-108629638(-)
Zm00001d041176::3:102461383-102463384(+)
Zm00001d052392::4:188986973-188988974(+)
Zm00001d027918::1:17614629-17616630(-)
Zm00001d051446::4:158849280-158851281(-)
Zm00001d015393::5:88007323-88009324(+)
Zm00001d043170::3:190527752-190529753(-)
Zm00001d047512::9:133118979-133120980(-)
Zm00001d044471::3:229100832-229102833(+)
Zm00001d028367::1:32296739-32298740(-)
Zm00001d053041::4:210327892-210329893(-)
Zm00001d023470::10:6712110-6714111(-)
Zm00001d047592::9:136547358-136549359(+)
Zm00001d048205::9:152407024-152409025(+)
Zm00001d020685::7:128257898-128259899(+)
Zm00001d035870::6:57860943-57862944(+)
Zm00001d031082::1:176365592-176367593(+)
Zm00001d012521::8:176019981-176021982(+)
Zm00001d003319::2:40119359-40121360(-)
Zm00001d023208::10:134229-136230(-)
Zm00001d042542::3:171439098-171441099(+)
Zm00001d037689::6:134065900-134067901(-)
Zm00001d023713::10:16577893-16579894(-)
Zm00001d029753::1:85509063-85511064(-)
Zm00001d036868::6:105065200-105067201(-)
Zm00001d031859::1:204432528-204434529(-)
Zm00001d036280::6:81613695-81615696(-)
Zm00001d026630::10:149191205-149193206(-)
Zm00001d031493::1:191849144-191851145(-)
Zm00001d008882::8:23704484-23706485(+)
Zm00001d008210::8:1297515-1299516(-)
Zm00001d023350::10:3916058-3918059(-)
Zm00001d021947::7:166770345-166772346(+)
Zm00001d036125::6:73476513-73478514(+)
Zm00001d018902::7:8756839-8758840(+)
Zm00001d009879::8:86974485-86976486(-)
Zm00001d051363::4:155988767-155990768(+)
Zm00001d015817::5:123619007-123621008(+)
Zm00001d010476::8:117163143-117165144(-)
Zm00001d052938::4:205509090-205511091(-)
Zm00001d047861::9:143639141-143641142(+)
Zm00001d043801::3:210468126-210470127(+)
Zm00001d019659::7:48428159-48430160(+)
Zm00001d046014::9:54571611-54573612(-)
Zm00001d041884::3:142361952-142363953(-)
Zm00001d047255::9:124483382-124485383(-)
Zm00001d034270::1:288306098-288308099(-)
Zm00001d017432::5:195843467-195845468(+)
Zm00001d046039::9:58106013-58108014(+)
Zm00001d012932::5:2182442-2184443(+)
Zm00001d009702::8:76421973-76423974(+)
Zm00001d006688::2:214474093-214476094(-)
Zm00001d037433::6:125277558-125279559(-)
Zm00001d042017::3:147529440-147531441(+)
Zm00001d026164::10:140164856-140166857(-)
Zm00001d050150::4:69429224-69431225(-)
Zm00001d006422::2:207464054-207466055(+)
Zm00001d008679::8:16964351-16966352(+)
Zm00001d034568::1:296484082-296486083(+)
Zm00001d010447::8:115545727-115547728(-)
Zm00001d050145::4:69075108-69077109(-)
Zm00001d052098::4:179530062-179532063(-)
Zm00001d015445::5:90497601-90499602(-)
Zm00001d024239::10:59004670-59006671(-)
Zm00001d026621::10:149082147-149084148(+)
Zm00001d019335::7:28399380-28401381(+)
Zm00001d052748::4:199648140-199650141(-)
Zm00001d009268::8:49302850-49304851(-)
Zm00001d044267::3:223381590-223383591(+)
Zm00001d053790::4:241107556-241109557(+)
Zm00001d023655::10:13759114-13761115(-)
Zm00001d039394::3:3276031-3278032(-)
Zm00001d047886::9:144312450-144314451(-)
Zm00001d042662::3:175815196-175817197(+)
Zm00001d042231::3:156958636-156960637(-)
Zm00001d002153::2:6868532-6870533(-)
Zm00001d021669::7:159576428-159578429(+)
Zm00001d012060::8:167476061-167478062(-)
Zm00001d003693::2:54632042-54634043(+)
Zm00001d024553::10:78047088-78049089(+)
Zm00001d017593::5:201048342-201050343(-)
Zm00001d050355::4:83102967-83104968(+)
Zm00001d044815::9:3514408-3516409(+)
Zm00001d033030::1:247822965-247824966(+)
Zm00001d043182::3:190806258-190808259(+)
Zm00001d024281::10:61485427-61487428(+)
Zm00001d005105::2:158415329-158417330(-)
Zm00001d026702::10:150490276-150492277(-)
Zm00001d035179::6:8223884-8225885(+)
Zm00001d012697::8:178792178-178794179(-)
Zm00001d013523::5:13542763-13544764(+)
Zm00001d045876::9:45288564-45290565(-)
Zm00001d052678::4:197046298-197048299(+)
Zm00001d031640::1:197107201-197109202(+)
Zm00001d005813::2:189504459-189506460(+)
Zm00001d022630::7:181798896-181800897(-)
Zm00001d013599::5:15108990-15110991(+)
Zm00001d044057::3:218049330-218051331(+)
Zm00001d029137::1:60111385-60113386(+)
Zm00001d021522::7:155090763-155092764(+)
Zm00001d033746::1:272704105-272706106(-)
Zm00001d038791::6:164389322-164391323(-)
Zm00001d037810::6:138530721-138532722(+)
Zm00001d026060::10:137304010-137306011(-)
Zm00001d049171::4:19000549-19002550(+)
Zm00001d003983::2:73523641-73525642(+)
Zm00001d018489::5:221701462-221703463(+)
Zm00001d031322::1:185963872-185965873(+)
Zm00001d016474::5:163735780-163737781(+)
Zm00001d052726::4:199127479-199129480(-)
Zm00001d044605::3:233289606-233291607(+)
Zm00001d004088::2:81500986-81502987(-)
Zm00001d009697::8:76274148-76276149(-)
Zm00001d041013::3:90295550-90297551(+)
Zm00001d035681::6:40868006-40870007(-)
Zm00001d041767::3:136597175-136599176(+)
Zm00001d022454::7:178058726-178060727(-)
Zm00001d011487::8:152071465-152073466(+)
Zm00001d033954::1:279581779-279583780(-)
Zm00001d014632::5:56755556-56757557(-)
Zm00001d030006::1:98793742-98795743(-)
Zm00001d045048::9:11037309-11039310(+)
Zm00001d028001::1:19941699-19943700(+)
Zm00001d017206::5:188877182-188879183(+)
Zm00001d005100::2:158140865-158142866(+)
Zm00001d053208::4:220086407-220088408(+)
Zm00001d016334::5:157891706-157893707(-)
Zm00001d047105::9:118774346-118776347(+)
Zm00001d021122::7:143283346-143285347(-)
Zm00001d048664::4:2980252-2982253(-)
Zm00001d036420::6:87681861-87683862(+)
Zm00001d001999::2:4136348-4138349(+)
Zm00001d019693::7:51236011-51238012(-)
Zm00001d023707::10:16407213-16409214(+)
Zm00001d021573::7:156463828-156465829(+)
Zm00001d008462::8:9348633-9350634(+)
Zm00001d032086::1:212143940-212145941(+)
Zm00001d022427::7:177453093-177455094(-)
Zm00001d051403::4:157203486-157205487(-)
Zm00001d039111::6:170225495-170227496(-)
Zm00001d007532::2:234164117-234166118(-)
Zm00001d006057::2:196695873-196697874(+)
Zm00001d052012::4:176579630-176581631(-)
Zm00001d011895::8:164152639-164154640(-)
Zm00001d038783::6:164328528-164330529(-)
Zm00001d031811::1:202552872-202554873(+)
Zm00001d020312::7:105595241-105597242(+)
Zm00001d015499::5:93959521-93961522(-)
Zm00001d023651::10:13650721-13652722(-)
Zm00001d020001::7:84203866-84205867(-)
Zm00001d019679::7:50546646-50548647(+)
Zm00001d045927::9:47490325-47492326(-)
Zm00001d037464::6:126136129-126138130(-)
Zm00001d017913::5:210043605-210045606(+)
Zm00001d040839::3:69849798-69851799(-)
Zm00001d026295::10:143138048-143140049(-)
Zm00001d005432::2:173780386-173782387(+)
Zm00001d049888::4:50685938-50687939(+)
Zm00001d047386::9:128435901-128437902(-)
Zm00001d030960::1:169239261-169241262(-)
Zm00001d022185::7:172181693-172183694(+)
Zm00001d043168::3:190458081-190460082(-)
Zm00001d004633::2:124218287-124220288(-)
Zm00001d044459::3:228701787-228703788(-)
Zm00001d052379::4:188627662-188629663(+)
Zm00001d004734::2:134684951-134686952(+)
Zm00001d025573::10:122707364-122709365(+)
Zm00001d026359::10:144196983-144198984(+)
Zm00001d023647::10:13532367-13534368(+)
Zm00001d009931::8:90451515-90453516(-)
Zm00001d011096::8:138823859-138825860(-)
Zm00001d002847::2:24474897-24476898(+)
Zm00001d053648::4:238151725-238153726(+)
Zm00001d035715::6:42376577-42378578(-)
Zm00001d044011::3:216446859-216448860(+)
Zm00001d034496::1:294668917-294670918(-)
Zm00001d040567::3:50464638-50466639(-)
Zm00001d050922::4:131545986-131547987(-)
Zm00001d019314::7:27314102-27316103(+)
Zm00001d044339::3:225460228-225462229(-)
Zm00001d050051::4:62593260-62595261(-)
Zm00001d042268::3:158266736-158268737(+)
Zm00001d006948::2:220004056-220006057(-)
Zm00001d045627::9:29256935-29258936(+)
Zm00001d015444::5:90486213-90488214(+)
Zm00001d048049::9:148864319-148866320(-)
Zm00001d051865::4:172724402-172726403(-)
Zm00001d018613::7:869706-871707(+)
Zm00001d012694::8:178735433-178737434(+)
Zm00001d037771::6:136913668-136915669(+)
Zm00001d036312::6:83912210-83914211(-)
Zm00001d047387::9:128438432-128440433(-)
Zm00001d019971::7:81152103-81154104(-)
Zm00001d017037::5:183342312-183344313(-)
Zm00001d019339::7:28577809-28579810(+)
Zm00001d035106::6:5509443-5511444(-)
Zm00001d041095::3:97128713-97130714(-)
Zm00001d017836::5:208270721-208272722(-)
Zm00001d029309::1:65570038-65572039(+)
Zm00001d036688::6:97590292-97592293(+)
Zm00001d039598::3:8679135-8681136(-)
Zm00001d035680::6:40863818-40865819(-)
Zm00001d022222::7:173072544-173074545(-)
Zm00001d019365::7:29972391-29974392(+)
Zm00001d044649::3:234061952-234063953(-)
Zm00001d028184::1:25737043-25739044(-)
Zm00001d004382::2:107686987-107688988(-)
Zm00001d007461::2:232213855-232215856(-)
Zm00001d034968::6:378128-380129(+)
Zm00001d024894::10:93461923-93463924(-)
Zm00001d050179::4:71068307-71070308(+)
Zm00001d041531::3:126092143-126094144(-)
Zm00001d052404::4:189189502-189191503(-)
Zm00001d049953::4:55178950-55180951(+)
Zm00001d053067::4:211994959-211996960(-)
Zm00001d044110::3:219539766-219541767(+)
Zm00001d028541::1:38682256-38684257(+)
Zm00001d030562::1:144196810-144198811(-)
Zm00001d043809::3:210768714-210770715(-)
Zm00001d012624::8:177408352-177410353(-)
Zm00001d008771::8:19579679-19581680(-)
Zm00001d018624::7:1245791-1247792(+)
Zm00001d028313::1:30343836-30345837(-)
Zm00001d035605::6:36425844-36427845(+)
Zm00001d020555::7:122130411-122132412(+)
Zm00001d051617::4:164897074-164899075(+)
Zm00001d046241::9:75993461-75995462(-)
Zm00001d020848::7:134492501-134494502(+)
Zm00001d028698::1:43438025-43440026(+)
Zm00001d053189::4:218975560-218977561(+)
Zm00001d005247::2:165584236-165586237(+)
Zm00001d018619::7:1176694-1178695(-)
Zm00001d006327::2:204636279-204638280(+)
Zm00001d043186::3:190901035-190903036(+)
Zm00001d024713::10:84558554-84560555(+)
Zm00001d027919::1:17614061-17616062(+)
Zm00001d030711::1:154989719-154991720(-)
Zm00001d052632::4:195453635-195455636(-)
Zm00001d016727::5:174364285-174366286(+)
Zm00001d045195::9:15777234-15779235(+)
Zm00001d010797::8:128114355-128116356(+)
Zm00001d017157::5:187193356-187195357(-)
Zm00001d052828::4:202069171-202071172(-)
Zm00001d052693::4:197538985-197540986(+)
Zm00001d034462::1:293746254-293748255(-)
Zm00001d006702::2:214684048-214686049(+)
Zm00001d010410::8:113390474-113392475(+)
Zm00001d041461::3:121784159-121786160(-)
Zm00001d016897::5:179620919-179622920(-)
Zm00001d033003::1:246634388-246636389(+)
Zm00001d046540::9:94831259-94833260(-)
Zm00001d012690::8:178706243-178708244(-)
Zm00001d048715::4:4118392-4120393(-)
Zm00001d007698::2:237614602-237616603(+)
Zm00001d014475::5:49662025-49664026(-)
Zm00001d005775::2:187826999-187829000(-)
Zm00001d013240::5:6866632-6868633(+)
Zm00001d031883::1:205256432-205258433(-)
Zm00001d015962::5:134453174-134455175(-)
Zm00001d050876::4:128064146-128066147(-)
Zm00001d008990::8:29050425-29052426(-)
Zm00001d011673::8:158273499-158275500(-)
Zm00001d046202::9:71571839-71573840(-)
Zm00001d050580::4:102241014-102243015(+)
Zm00001d016333::5:157774194-157776195(-)
Zm00001d032470::1:227689250-227691251(+)
Zm00001d034042::1:282030618-282032619(+)
Zm00001d024318::10:64155746-64157747(-)
Zm00001d043851::3:212041313-212043314(-)
Zm00001d006499::2:210033631-210035632(-)
Zm00001d018618::7:1149277-1151278(-)
Zm00001d029184::1:61495464-61497465(-)
Zm00001d008564::8:13136731-13138732(-)
Zm00001d037285::6:119375912-119377913(+)
Zm00001d012122::8:168484977-168486978(-)
Zm00001d035215::6:10272233-10274234(+)
Zm00001d050836::4:125509229-125511230(+)
Zm00001d045505::9:24934917-24936918(-)
Zm00001d006922::2:219446556-219448557(+)
Zm00001d041007::3:89969631-89971632(-)
Zm00001d042104::3:150757559-150759560(+)
Zm00001d042504::3:169712021-169714022(+)
Zm00001d005846::2:190698914-190700915(+)
Zm00001d008887::8:24105076-24107077(+)
Zm00001d024353::10:66260833-66262834(-)
Zm00001d027758::1:12771496-12773497(-)
Zm00001d023783::10:19976908-19978909(-)
Zm00001d020673::7:127585206-127587207(+)
Zm00001d002654::2:18310994-18312995(+)
Zm00001d036547::6:91590595-91592596(-)
Zm00001d043522::3:202711782-202713783(-)
Zm00001d021713::7:161067719-161069720(+)
Zm00001d047732::9:140180426-140182427(+)
Zm00001d024716::10:84736317-84738318(+)
Zm00001d022048::7:168860229-168862230(-)
Zm00001d048416::9:155901508-155903509(-)
Zm00001d037290::6:119550787-119552788(-)
Zm00001d011057::8:137625647-137627648(-)
Zm00001d024628::10:81075977-81077978(-)
Zm00001d007296::2:227087891-227089892(-)
Zm00001d018155::5:215687698-215689699(-)
Zm00001d003048::2:30337112-30339113(+)
Zm00001d020387::7:110770829-110772830(-)
Zm00001d054055::4:245632793-245634794(-)
Zm00001d030936::1:168181525-168183526(+)
Zm00001d014721::5:60514676-60516677(+)
Zm00001d048943::4:10217348-10219349(-)
Zm00001d016549::5:167011281-167013282(-)
Zm00001d032249::1:218789153-218791154(+)
Zm00001d044416::3:227492728-227494729(-)
Zm00001d048606::4:1120488-1122489(-)
Zm00001d028657::1:42056084-42058085(-)
Zm00001d040727::3:60292661-60294662(+)
Zm00001d035797::6:50382670-50384671(+)
Zm00001d009753::8:79786965-79788966(+)
Zm00001d017032::5:183210659-183212660(-)
Zm00001d034735::1:300978901-300980902(-)
Zm00001d023404::10:4841756-4843757(-)
Zm00001d032334::1:222822613-222824614(+)
Zm00001d045434::9:22074835-22076836(-)
Zm00001d039156::6:171179593-171181594(+)
Zm00001d047887::9:144329924-144331925(-)
Zm00001d010883::8:132074132-132076133(+)
Zm00001d027265::1:1023139-1025140(-)
Zm00001d043558::3:203801184-203803185(-)
Zm00001d011817::8:162013394-162015395(+)
Zm00001d006462::2:208895348-208897349(-)
Zm00001d052735::4:199343526-199345527(-)
Zm00001d031518::1:192622093-192624094(-)
Zm00001d041272::3:109592252-109594253(+)
Zm00001d023557::10:10157648-10159649(+)
Zm00001d020532::7:121212532-121214533(+)
Zm00001d011776::8:161305649-161307650(+)
Zm00001d045691::9:33518503-33520504(-)
Zm00001d019012::7:12827856-12829857(+)
Zm00001d020261::7:102760401-102762402(+)
Zm00001d037142::6:113764092-113766093(+)
Zm00001d015333::5:84886884-84888885(-)
Zm00001d023318::10:2948876-2950877(+)
Zm00001d030909::1:166745855-166747856(+)
Zm00001d030819::1:161777246-161779247(-)
Zm00001d049557::4:35011471-35013472(+)
Zm00001d008326::8:5382262-5384263(-)
Zm00001d014680::5:58715294-58717295(+)
Zm00001d013120::5:5121609-5123610(-)
Zm00001d022264::7:173953956-173955957(-)
Zm00001d049412::4:29800982-29802983(+)
Zm00001d001814::2:1414385-1416386(+)
Zm00001d015811::5:122569085-122571086(+)
Zm00001d016934::5:180384454-180386455(-)
Zm00001d045835::9:42523493-42525494(-)
Zm00001d022425::7:177406502-177408503(+)
Zm00001d017896::5:209712672-209714673(+)
Zm00001d014239::5:37689645-37691646(-)
Zm00001d038404::6:156393400-156395401(+)
Zm00001d023233::10:971582-973583(+)
Zm00001d042661::3:175807786-175809787(+)
Zm00001d034307::1:288948493-288950494(+)
Zm00001d006383::2:206309666-206311667(-)
Zm00001d028141::1:23990305-23992306(+)
Zm00001d008407::8:7960596-7962597(-)
Zm00001d012409::8:173991170-173993171(+)
Zm00001d052736::4:199342498-199344499(+)
Zm00001d023576::10:10617204-10619205(+)
Zm00001d036049::6:68974107-68976108(+)
Zm00001d026383::10:144826699-144828700(-)
Zm00001d033374::1:260971062-260973063(-)
Zm00001d029627::1:80553516-80555517(+)
Zm00001d021541::7:155419921-155421922(-)
Zm00001d038267::6:152767996-152769997(-)
Zm00001d042212::3:156126389-156128390(+)
Zm00001d029715::1:83657461-83659462(+)
Zm00001d026190::10:140560472-140562473(+)
Zm00001d025182::10:108130983-108132984(-)
Zm00001d003920::2:68053663-68055664(+)
Zm00001d021854::7:164539948-164541949(-)
Zm00001d014995::5:71408630-71410631(+)
Zm00001d043896::3:213255064-213257065(+)
Zm00001d024424::10:70412737-70414738(+)
Zm00001d053092::4:213309078-213311079(-)
Zm00001d042088::3:150285090-150287091(+)
Zm00001d022097::7:170228855-170230856(-)
Zm00001d050438::4:88134946-88136947(+)
Zm00001d043650::3:205980985-205982986(+)
Zm00001d034105::1:284101727-284103728(-)
Zm00001d013579::5:14717511-14719512(-)
Zm00001d012665::8:178293353-178295354(-)
Zm00001d031639::1:197108339-197110340(-)
Zm00001d031475::1:191371890-191373891(-)
Zm00001d016297::5:156102092-156104093(-)
Zm00001d007655::2:237051224-237053225(+)
Zm00001d011617::8:156107280-156109281(-)
Zm00001d022318::7:175221461-175223462(+)
Zm00001d016893::5:179477777-179479778(+)
Zm00001d046864::9:108495903-108497904(-)
Zm00001d017312::5:192404756-192406757(-)
Zm00001d046375::9:85241109-85243110(+)
Zm00001d029511::1:73860255-73862256(+)
Zm00001d052637::4:195494607-195496608(-)
Zm00001d039276::3:915128-917129(+)
Zm00001d048066::9:149281934-149283935(+)
Zm00001d047042::9:116430819-116432820(-)
Zm00001d048011::9:147987904-147989905(+)
Zm00001d045788::9:39267309-39269310(-)
Zm00001d037427::6:125222560-125224561(-)
Zm00001d043800::3:210469214-210471215(-)
Zm00001d017983::5:211348125-211350126(+)
Zm00001d023410::10:5016676-5018677(+)
Zm00001d015682::5:106606185-106608186(+)
Zm00001d025106::10:104540049-104542050(+)
Zm00001d032079::1:211795260-211797261(+)
Zm00001d013911::5:24429438-24431439(+)
Zm00001d033040::1:248322750-248324751(-)
Zm00001d005632::2:181288143-181290144(+)
Zm00001d016031::5:140471748-140473749(-)
Zm00001d049260::4:23474623-23476624(+)
Zm00001d024193::10:54918697-54920698(+)
Zm00001d032402::1:225529074-225531075(+)
Zm00001d033895::1:277659505-277661506(-)
Zm00001d017988::5:211454210-211456211(+)
Zm00001d033307::1:258335964-258337965(-)
Zm00001d026575::10:148252708-148254709(-)
Zm00001d043266::3:193800966-193802967(+)
Zm00001d019237::7:23404470-23406471(-)
Zm00001d034618::1:297931247-297933248(+)
Zm00001d050535::4:97968040-97970041(-)
Zm00001d013179::5:5985936-5987937(+)
Zm00001d052372::4:188400337-188402338(-)
Zm00001d025908::10:133460525-133462526(+)
Zm00001d008339::8:5744900-5746901(+)
Zm00001d018313::5:218300603-218302604(-)
Zm00001d010034::8:96383293-96385294(+)
Zm00001d041168::3:101768710-101770711(-)
Zm00001d018318::5:218386954-218388955(-)
Zm00001d042965::3:185080242-185082243(+)
Zm00001d037115::6:112915136-112917137(+)
Zm00001d049289::4:24584880-24586881(-)
Zm00001d020329::7:106852341-106854342(+)
Zm00001d037503::6:127574307-127576308(-)
Zm00001d047267::9:124874568-124876569(-)
Zm00001d052918::4:204768433-204770434(+)
Zm00001d012559::8:176646118-176648119(-)
Zm00001d031743::1:200574949-200576950(-)
Zm00001d019854::7:70496683-70498684(-)
Zm00001d027752::1:12627388-12629389(+)
Zm00001d033011::1:246868940-246870941(+)
Zm00001d051740::4:168580149-168582150(+)
Zm00001d009221::8:44260447-44262448(-)
Zm00001d002514::2:14443250-14445251(+)
Zm00001d021240::7:146734330-146736331(+)
Zm00001d004095::2:82542588-82544589(+)
Zm00001d035800::6:50542268-50544269(-)
Zm00001d009240::8:45923715-45925716(-)
Zm00001d033870::1:276810431-276812432(+)
Zm00001d012348::8:172808458-172810459(-)
Zm00001d038526::6:159311246-159313247(-)
Zm00001d052231::4:184155709-184157710(-)
Zm00001d024333::10:65224988-65226989(-)
Zm00001d019978::7:81484882-81486883(+)
Zm00001d012561::8:176653919-176655920(+)
Zm00001d038542::6:159648335-159650336(+)
Zm00001d002239::2:8606017-8608018(+)
Zm00001d016477::5:163945170-163947171(+)
Zm00001d006068::2:197298263-197300264(-)
Zm00001d021299::7:148225623-148227624(-)
Zm00001d037025::6:109441767-109443768(-)
Zm00001d027517::1:7300299-7302300(-)
Zm00001d039349::3:2357679-2359680(-)
Zm00001d042842::3:181820127-181822128(-)
Zm00001d027675::1:10757432-10759433(+)
Zm00001d049295::4:24980332-24982333(+)
Zm00001d013432::5:11288798-11290799(+)
Zm00001d031227::1:182704948-182706949(-)
Zm00001d025268::10:111865958-111867959(+)
Zm00001d041432::3:119219677-119221678(-)
Zm00001d049254::4:22960066-22962067(-)
Zm00001d030296::1:120069217-120071218(+)
Zm00001d043149::3:190155499-190157500(+)
Zm00001d013836::5:21954029-21956030(+)
Zm00001d032042::1:210346635-210348636(-)
Zm00001d020609::7:124937361-124939362(-)
Zm00001d037093::6:111971504-111973505(-)
Zm00001d011840::8:162505562-162507563(+)
Zm00001d016935::5:180424687-180426688(-)
Zm00001d027306::1:2465144-2467145(+)
Zm00001d016696::5:172837458-172839459(-)
Zm00001d038336::6:154805256-154807257(-)
Zm00001d048556::9:158648144-158650145(-)
Zm00001d016273::5:155107148-155109149(-)
Zm00001d046381::9:85599471-85601472(+)
Zm00001d005743::2:185602178-185604179(+)
Zm00001d028839::1:48329498-48331499(+)
Zm00001d038232::6:152067880-152069881(-)
Zm00001d053283::4:223936514-223938515(-)
Zm00001d025830::10:131180439-131182440(+)
Zm00001d037395::6:124283717-124285718(-)
Zm00001d036448::6:88908360-88910361(+)
Zm00001d011329::8:146861697-146863698(+)
Zm00001d003800::2:59825167-59827168(+)
Zm00001d024659::10:82480585-82482586(+)
Zm00001d016077::5:143194633-143196634(+)
Zm00001d018887::7:8352904-8354905(+)
Zm00001d038509::6:158904801-158906802(+)
Zm00001d011005::8:136508251-136510252(-)
Zm00001d030784::1:159574777-159576778(+)
Zm00001d041614::3:129719044-129721045(+)
Zm00001d002874::2:25248089-25250090(-)
Zm00001d034494::1:294634923-294636924(-)
Zm00001d014340::5:41542362-41544363(+)
Zm00001d031430::1:189861143-189863144(+)
Zm00001d010375::8:111878383-111880384(-)
Zm00001d017651::5:203218204-203220205(-)
Zm00001d004008::2:75135115-75137116(-)
Zm00001d049805::4:45461241-45463242(-)
Zm00001d027581::1:8373109-8375110(-)
Zm00001d008367::8:6516285-6518286(-)
Zm00001d039623::3:9343833-9345834(+)
Zm00001d021309::7:148457640-148459641(-)
Zm00001d016469::5:163445492-163447493(+)
Zm00001d012760::8:180055415-180057416(-)
Zm00001d038914::6:166875477-166877478(-)
Zm00001d020475::7:117465728-117467729(-)
Zm00001d032618::1:232255501-232257502(+)
Zm00001d042540::3:171280952-171282953(-)
Zm00001d036475::6:89544336-89546337(-)
Zm00001d037081::6:111654048-111656049(+)
Zm00001d051628::4:165056046-165058047(+)
Zm00001d023978::10:33720514-33722515(-)
Zm00001d054037::4:245440909-245442910(-)
Zm00001d034119::1:284490615-284492616(+)
Zm00001d047681::9:139140882-139142883(+)
Zm00001d009661::8:74954655-74956656(+)
Zm00001d026434::10:145758930-145760931(-)
Zm00001d049075::4:14907669-14909670(-)
Zm00001d043350::3:197408340-197410341(+)
Zm00001d040614::3:54000569-54002570(+)
Zm00001d015885::5:128938971-128940972(+)
Zm00001d025302::10:113397948-113399949(-)
Zm00001d009327::8:56286577-56288578(-)
Zm00001d010200::8:103826965-103828966(+)
Zm00001d041509::3:124924886-124926887(+)
Zm00001d013568::5:14449539-14451540(+)
Zm00001d003208::2:36000191-36002192(-)
Zm00001d020070::7:90262997-90264998(-)
Zm00001d030813::1:161364467-161366468(+)
Zm00001d042792::3:179776412-179778413(-)
Zm00001d024128::10:48269419-48271420(-)
Zm00001d010512::8:118586580-118588581(+)
Zm00001d053906::4:243391949-243393950(-)
Zm00001d033313::1:258662238-258664239(+)
Zm00001d052804::4:201419139-201421140(+)
Zm00001d021486::7:153553267-153555268(+)
Zm00001d023475::10:6849374-6851375(+)
Zm00001d042154::3:153990174-153992175(-)
Zm00001d006291::2:203789685-203791686(-)
Zm00001d029916::1:94182867-94184868(-)
Zm00001d010657::8:123114247-123116248(-)
Zm00001d042651::3:175306143-175308144(+)
Zm00001d003045::2:30206645-30208646(+)
Zm00001d004190::2:90079088-90081089(+)
Zm00001d048136::9:150659074-150661075(-)
Zm00001d005282::2:167648811-167650812(-)
Zm00001d012570::8:176790528-176792529(+)
Zm00001d045583::9:27334426-27336427(-)
Zm00001d013554::5:14165986-14167987(-)
Zm00001d023784::10:20015130-20017131(+)
Zm00001d040628::3:55025569-55027570(-)
Zm00001d033070::1:249473032-249475033(-)
Zm00001d052881::4:203235280-203237281(+)
Zm00001d030437::1:133020480-133022481(+)
Zm00001d053316::4:225849092-225851093(+)
Zm00001d045045::9:10946102-10948103(+)
Zm00001d017967::5:210999512-211001513(-)
Zm00001d016242::5:152245588-152247589(+)
Zm00001d019028::7:13453659-13455660(+)
Zm00001d047658::9:138350519-138352520(-)
Zm00001d046529::9:94132720-94134721(+)
Zm00001d017128::5:186389389-186391390(-)
Zm00001d047474::9:131318675-131320676(+)
Zm00001d009222::8:44259355-44261356(+)
Zm00001d028835::1:48145561-48147562(-)
Zm00001d004511::2:115891322-115893323(-)
Zm00001d043578::3:204371048-204373049(-)
Zm00001d006041::2:196157466-196159467(-)
Zm00001d041887::3:142422057-142424058(+)
Zm00001d041611::3:129670743-129672744(-)
Zm00001d031463::1:191080374-191082375(+)
Zm00001d042901::3:183397137-183399138(+)
Zm00001d048215::9:152595797-152597798(-)
Zm00001d024071::10:41455589-41457590(+)
Zm00001d052063::4:178257950-178259951(-)
Zm00001d032325::1:222558984-222560985(+)
Zm00001d013477::5:12482362-12484363(-)
Zm00001d019844::7:68695817-68697818(+)
Zm00001d036026::6:66943466-66945467(-)
Zm00001d048420::9:155963741-155965742(-)
Zm00001d035226::6:15066454-15068455(+)
Zm00001d025793::10:129811943-129813944(-)
Zm00001d046366::9:84483193-84485194(+)
Zm00001d036175::6:75715341-75717342(-)
Zm00001d048469::9:156852301-156854302(-)
Zm00001d028983::1:53461487-53463488(+)
Zm00001d011029::8:137056699-137058700(+)
Zm00001d031327::1:186074959-186076960(-)
Zm00001d035741::6:44435001-44437002(-)
Zm00001d027402::1:4420558-4422559(-)
Zm00001d014085::5:31927713-31929714(-)
Zm00001d047884::9:144199072-144201073(-)
Zm00001d019247::7:23768689-23770690(-)
Zm00001d009610::8:72972221-72974222(+)
Zm00001d013471::5:12400483-12402484(-)
Zm00001d036427::6:87985823-87987824(-)
Zm00001d016331::5:157658073-157660074(+)
Zm00001d036018::6:66397274-66399275(-)
Zm00001d033005::1:246789050-246791051(+)
Zm00001d018048::5:212840380-212842381(+)
Zm00001d004480::2:114514676-114516677(+)
Zm00001d023991::10:34957187-34959188(-)
Zm00001d025798::10:129881014-129883015(-)
Zm00001d032655::1:233261294-233263295(+)
Zm00001d013475::5:12421039-12423040(+)
Zm00001d028428::1:34688970-34690971(+)
Zm00001d002905::2:26338499-26340500(-)
Zm00001d025349::10:115142989-115144990(-)
Zm00001d038077::6:147020514-147022515(+)
Zm00001d017931::5:210260876-210262877(+)
Zm00001d006789::2:216679291-216681292(+)
Zm00001d021360::7:149840779-149842780(+)
Zm00001d009005::8:29719885-29721886(-)
Zm00001d013712::5:18265022-18267023(+)
Zm00001d036138::6:74178077-74180078(+)
Zm00001d013678::5:17149939-17151940(-)
Zm00001d048962::4:10894368-10896369(+)
Zm00001d043458::3:200567022-200569023(-)
Zm00001d046017::9:55196778-55198779(+)
Zm00001d050660::4:112896694-112898695(-)
Zm00001d032669::1:233727664-233729665(-)
Zm00001d015196::5:78934825-78936826(-)
Zm00001d048623::4:1533693-1535694(-)
Zm00001d030849::1:163156439-163158440(-)
Zm00001d043251::3:193344332-193346333(-)
Zm00001d024874::10:91750839-91752840(+)
Zm00001d030603::1:147912100-147914101(+)
Zm00001d010504::8:118253792-118255793(-)
Zm00001d008491::8:10201871-10203872(+)
Zm00001d025660::10:125344477-125346478(-)
Zm00001d005170::2:162190210-162192211(+)
Zm00001d023737::10:18082805-18084806(-)
Zm00001d017433::5:195846821-195848822(+)
Zm00001d007881::2:241671344-241673345(-)
Zm00001d025894::10:133242510-133244511(-)
Zm00001d015914::5:130950209-130952210(-)
Zm00001d036812::6:101679948-101681949(+)
Zm00001d017799::5:207117683-207119684(-)
Zm00001d041520::3:125608899-125610900(-)
Zm00001d035927::6:60712326-60714327(+)
Zm00001d019358::7:29590663-29592664(-)
Zm00001d026147::10:139789775-139791776(-)
Zm00001d004630::2:123642900-123644901(-)
Zm00001d037876::6:140762130-140764131(-)
Zm00001d010858::8:130743020-130745021(-)
Zm00001d020708::7:129528922-129530923(-)
Zm00001d025236::10:110441274-110443275(+)
Zm00001d042908::3:183673690-183675691(-)
Zm00001d011214::8:143199886-143201887(+)
Zm00001d048026::9:148347441-148349442(-)
Zm00001d035444::6:25702443-25704444(-)
Zm00001d011152::8:140851841-140853842(+)
Zm00001d007554::2:234658674-234660675(-)
Zm00001d030556::1:143751820-143753821(-)
Zm00001d052147::4:181040958-181042959(+)
Zm00001d045546::9:26322774-26324775(+)
Zm00001d049643::4:38583937-38585938(-)
Zm00001d005031::2:154982225-154984226(+)
Zm00001d040679::3:57621066-57623067(+)
Zm00001d017930::5:210261941-210263942(-)
Zm00001d003188::2:35039654-35041655(-)
Zm00001d006099::2:198146446-198148447(+)
Zm00001d023785::10:20082983-20084984(-)
Zm00001d019803::7:62980983-62982984(+)
Zm00001d010143::8:101196076-101198077(-)
Zm00001d010261::8:106442978-106444979(-)
Zm00001d044672::3:234549274-234551275(-)
Zm00001d014261::5:38498564-38500565(-)
Zm00001d019893::7:73480050-73482051(-)
Zm00001d017962::5:210954390-210956391(-)
Zm00001d021652::7:159152510-159154511(-)
Zm00001d044917::9:7208534-7210535(-)
Zm00001d045101::9:12498093-12500094(-)
Zm00001d023733::10:17845174-17847175(+)
Zm00001d052504::4:191567822-191569823(-)
Zm00001d041725::3:135290104-135292105(+)
Zm00001d040203::3:31840172-31842173(+)
Zm00001d001944::2:3246930-3248931(-)
Zm00001d013375::5:9989222-9991223(+)
Zm00001d021753::7:162204975-162206976(+)
Zm00001d013314::5:8361285-8363286(+)
Zm00001d035350::6:22775071-22777072(-)
Zm00001d010339::8:110344209-110346210(-)
Zm00001d039959::3:20749840-20751841(+)
Zm00001d012513::8:175870141-175872142(+)
Zm00001d044705::3:235431213-235433214(+)
Zm00001d004270::2:98333398-98335399(-)
Zm00001d028240::1:27697182-27699183(-)
Zm00001d015451::5:91108599-91110600(-)
Zm00001d035647::6:38174220-38176221(-)
Zm00001d043052::3:187604938-187606939(-)
Zm00001d021251::7:146865921-146867922(+)
Zm00001d044987::9:9415194-9417195(-)
Zm00001d024262::10:59949052-59951053(+)
Zm00001d005124::2:159691786-159693787(-)
Zm00001d009439::8:64593420-64595421(-)
Zm00001d004561::2:118170656-118172657(-)
Zm00001d015649::5:103228722-103230723(-)
Zm00001d030220::1:113768144-113770145(+)
Zm00001d036583::6:93723979-93725980(-)
Zm00001d043484::3:201623429-201625430(+)
Zm00001d010632::8:122514375-122516376(-)
Zm00001d021592::7:157523543-157525544(+)
Zm00001d052742::4:199483780-199485781(+)
Zm00001d052969::4:206590729-206592730(+)
Zm00001d042485::3:169165518-169167519(+)
Zm00001d054052::4:245608416-245610417(-)
Zm00001d035542::6:31726736-31728737(+)
Zm00001d013100::5:4709034-4711035(-)
Zm00001d002681::2:19182182-19184183(+)
Zm00001d039978::3:21465248-21467249(+)
Zm00001d034248::1:287872329-287874330(-)
Zm00001d024946::10:96327326-96329327(-)
Zm00001d047143::9:120015250-120017251(+)
Zm00001d011560::8:154485788-154487789(-)
Zm00001d033175::1:252918894-252920895(-)
Zm00001d033795::1:273936340-273938341(+)
Zm00001d048244::9:153120991-153122992(-)
Zm00001d004645::2:124823705-124825706(+)
Zm00001d042373::3:163724651-163726652(-)
Zm00001d050506::4:94732312-94734313(-)
Zm00001d005169::2:162166715-162168716(+)
Zm00001d025325::10:114191281-114193282(+)
Zm00001d024217::10:57146002-57148003(-)
Zm00001d003058::2:30706546-30708547(+)
Zm00001d039042::6:169141629-169143630(+)
Zm00001d030837::1:162457701-162459702(-)
Zm00001d041265::3:109136558-109138559(+)
Zm00001d022468::7:178232441-178234442(-)
Zm00001d031132::1:178991272-178993273(+)
Zm00001d007733::2:238323047-238325048(+)
Zm00001d017862::5:209094978-209096979(-)
Zm00001d024627::10:81021477-81023478(-)
Zm00001d028231::1:27410060-27412061(-)
Zm00001d039163::6:171550664-171552665(-)
Zm00001d045636::9:30233749-30235750(-)
Zm00001d024310::10:63453494-63455495(-)
Zm00001d040133::3:28853781-28855782(-)
Zm00001d041939::3:144554974-144556975(-)
Zm00001d030020::1:99950181-99952182(-)
Zm00001d043142::3:190036542-190038543(-)
Zm00001d001828::2:1556644-1558645(-)
Zm00001d014386::5:44142923-44144924(-)
Zm00001d033818::1:274725409-274727410(+)
Zm00001d012878::5:1534167-1536168(-)
Zm00001d005244::2:165519627-165521628(+)
Zm00001d050353::4:83030275-83032276(-)
Zm00001d007470::2:232405521-232407522(-)
Zm00001d009805::8:82283332-82285333(+)
Zm00001d023711::10:16566441-16568442(+)
Zm00001d031204::1:181978650-181980651(+)
Zm00001d052683::4:197239105-197241106(-)
Zm00001d048953::4:10607052-10609053(-)
Zm00001d019060::7:14497424-14499425(-)
Zm00001d047790::9:141812089-141814090(+)
Zm00001d048611::4:1282211-1284212(+)
Zm00001d007964::2:244286076-244288077(-)
Zm00001d051976::4:175713375-175715376(+)
Zm00001d036233::6:78381360-78383361(-)
Zm00001d044071::3:218351029-218353030(+)
Zm00001d008640::8:15543630-15545631(-)
Zm00001d026154::10:139924547-139926548(+)
Zm00001d021473::7:153175826-153177827(+)
Zm00001d030760::1:158435409-158437410(+)
Zm00001d051919::4:174631527-174633528(+)
Zm00001d033206::1:254177770-254179771(-)
Zm00001d026169::10:140262040-140264041(+)
Zm00001d043821::3:210973866-210975867(+)
Zm00001d038762::6:164027077-164029078(-)
Zm00001d009465::8:65748617-65750618(-)
Zm00001d043868::3:212516955-212518956(-)
Zm00001d008311::8:4839230-4841231(+)
Zm00001d028929::1:51820122-51822123(-)
Zm00001d034416::1:292376805-292378806(-)
Zm00001d010510::8:118573933-118575934(+)
Zm00001d045958::9:49776466-49778467(-)
Zm00001d019813::7:64605678-64607679(-)
Zm00001d025846::10:131473353-131475354(+)
Zm00001d027655::1:10258251-10260252(-)
Zm00001d021130::7:143427688-143429689(-)
Zm00001d047651::9:138081982-138083983(-)
Zm00001d032480::1:228061647-228063648(+)
Zm00001d018621::7:1243652-1245653(-)
Zm00001d026452::10:146102216-146104217(-)
Zm00001d032396::1:225295871-225297872(+)
Zm00001d007139::2:223205405-223207406(-)
Zm00001d054002::4:244900906-244902907(+)
Zm00001d042266::3:158056494-158058495(-)
Zm00001d053816::4:241613697-241615698(+)
Zm00001d031575::1:195068334-195070335(-)
Zm00001d037929::6:142397893-142399894(+)
Zm00001d051743::4:168621924-168623925(+)
Zm00001d047054::9:116803863-116805864(+)
Zm00001d029396::1:68892310-68894311(-)
Zm00001d016335::5:157890698-157892699(+)
Zm00001d006373::2:205994735-205996736(+)
Zm00001d052395::4:189092197-189094198(-)
Zm00001d032253::1:219091702-219093703(-)
Zm00001d019393::7:31559595-31561596(-)
Zm00001d054039::4:245456605-245458606(+)
Zm00001d046490::9:92159169-92161170(+)
Zm00001d014933::5:68961253-68963254(-)
Zm00001d017576::5:200174935-200176936(-)
Zm00001d016835::5:177822180-177824181(-)
Zm00001d015481::5:92809680-92811681(+)
Zm00001d048151::9:150986159-150988160(-)
Zm00001d032227::1:217947371-217949372(-)
Zm00001d013250::5:7125092-7127093(-)
Zm00001d022396::7:176686774-176688775(+)
Zm00001d009463::8:65727821-65729822(-)
Zm00001d021404::7:151355045-151357046(-)
Zm00001d053576::4:235103269-235105270(+)
Zm00001d040738::3:60983463-60985464(+)
Zm00001d036575::6:93375250-93377251(-)
Zm00001d051261::4:151011819-151013820(+)
Zm00001d051406::4:157350374-157352375(+)
Zm00001d017644::5:202969946-202971947(-)
Zm00001d025669::10:125754951-125756952(+)
Zm00001d010528::8:119337875-119339876(-)
Zm00001d018573::5:223576581-223578582(-)
Zm00001d014052::5:30818782-30820783(+)
Zm00001d032916::1:243024439-243026440(-)
Zm00001d010414::8:113687279-113689280(-)
Zm00001d034046::1:282185396-282187397(+)
Zm00001d033832::1:275191545-275193546(-)
Zm00001d037822::6:138797270-138799271(-)
Zm00001d039287::3:1053928-1055929(+)
Zm00001d011614::8:155952199-155954200(-)
Zm00001d050164::4:70176711-70178712(+)
Zm00001d045787::9:39205535-39207536(-)
Zm00001d029398::1:68944731-68946732(+)
Zm00001d004788::2:139264045-139266046(-)
Zm00001d013577::5:14624610-14626611(-)
Zm00001d001908::2:2696640-2698641(-)
Zm00001d048473::9:156923208-156925209(+)
Zm00001d027879::1:16412522-16414523(+)
Zm00001d021242::7:146761734-146763735(+)
Zm00001d002307::2:10001003-10003004(-)
Zm00001d047763::9:141271694-141273695(-)
Zm00001d034640::1:298692856-298694857(-)
Zm00001d037092::6:111876859-111878860(+)
Zm00001d015747::5:115881489-115883490(+)
Zm00001d013276::5:7613787-7615788(+)
Zm00001d036765::6:100107064-100109065(-)
Zm00001d037672::6:133573039-133575040(+)
Zm00001d053580::4:235224482-235226483(+)
Zm00001d023561::10:10260275-10262276(+)
Zm00001d034106::1:284126209-284128210(-)
Zm00001d016664::5:171907774-171909775(-)
Zm00001d009174::8:40916497-40918498(+)
Zm00001d037038::6:110011339-110013340(+)
Zm00001d052715::4:198521165-198523166(-)
Zm00001d008856::8:22779526-22781527(+)
Zm00001d018829::7:6699651-6701652(-)
Zm00001d030106::1:106129014-106131015(-)
Zm00001d020623::7:125322228-125324229(-)
Zm00001d014811::5:63964587-63966588(+)
Zm00001d019245::7:23696735-23698736(+)
Zm00001d003600::2:49394017-49396018(-)
Zm00001d036866::6:104860638-104862639(+)
Zm00001d005815::2:189560977-189562978(-)
Zm00001d018161::5:215725583-215727584(+)
Zm00001d040851::3:71657125-71659126(-)
Zm00001d028261::1:28224566-28226567(+)
Zm00001d003954::2:72099935-72101936(+)
Zm00001d014658::5:57817641-57819642(-)
Zm00001d024617::10:80386805-80388806(-)
Zm00001d036983::6:108298027-108300028(+)
Zm00001d004431::2:111473012-111475013(-)
Zm00001d010687::8:124480098-124482099(+)
Zm00001d017985::5:211399589-211401590(+)
Zm00001d012564::8:176753545-176755546(+)
Zm00001d015714::5:110433609-110435610(-)
Zm00001d048694::4:3414744-3416745(+)
Zm00001d013838::5:22092002-22094003(+)
Zm00001d014249::5:38006012-38008013(-)
Zm00001d015857::5:126867229-126869230(-)
Zm00001d026205::10:140894164-140896165(-)
Zm00001d043047::3:187341005-187343006(+)
Zm00001d011829::8:162240279-162242280(+)
Zm00001d050401::4:86098764-86100765(-)
Zm00001d021000::7:139888921-139890922(+)
Zm00001d040010::3:22860349-22862350(-)
Zm00001d048924::4:8110756-8112757(-)
Zm00001d021979::7:167516251-167518252(-)
Zm00001d031975::1:208355939-208357940(+)
Zm00001d021445::7:152356611-152358612(+)
Zm00001d044793::9:2549336-2551337(+)
Zm00001d039405::3:3514081-3516082(-)
Zm00001d006236::2:202578627-202580628(+)
Zm00001d030558::1:143985312-143987313(+)
Zm00001d040442::3:43567909-43569910(+)
Zm00001d036497::6:90605042-90607043(-)
Zm00001d047073::9:117287453-117289454(-)
Zm00001d012885::5:1592562-1594563(+)
Zm00001d020677::7:127732530-127734531(-)
Zm00001d034070::1:283085784-283087785(+)
Zm00001d034761::1:301512133-301514134(+)
Zm00001d008360::8:6296941-6298942(+)
Zm00001d013262::5:7370866-7372867(+)
Zm00001d044162::3:220822998-220824999(+)
Zm00001d010092::8:99055377-99057378(-)
Zm00001d029193::1:61663167-61665168(+)
Zm00001d040014::3:22987441-22989442(-)
Zm00001d024029::10:38043241-38045242(-)
Zm00001d018791::7:5301257-5303258(-)
Zm00001d018418::5:220376847-220378848(-)
Zm00001d025966::10:134990805-134992806(-)
Zm00001d033356::1:260109295-260111296(+)
Zm00001d052747::4:199609739-199611740(+)
Zm00001d015026::5:72693854-72695855(+)
Zm00001d022489::7:178607342-178609343(+)
Zm00001d004336::2:104247647-104249648(+)
Zm00001d051765::4:168990367-168992368(+)
Zm00001d006791::2:216764814-216766815(+)
Zm00001d034990::6:1281253-1283254(+)
Zm00001d007218::2:225061659-225063660(-)
Zm00001d002589::2:16285968-16287969(+)
Zm00001d053857::4:242291768-242293769(+)
Zm00001d052497::4:191489208-191491209(-)
Zm00001d047719::9:139927757-139929758(-)
Zm00001d043971::3:215392800-215394801(-)
Zm00001d005541::2:178095462-178097463(-)
```
