## Supplementary material for "A comprehensive map of preferentially located motifs reveals distinct proximal *cis*-regulatory elements in plants": ATGATATA_containing_gene_set.txt

```
#Occurences of ATGATATA between 8 and 50 (positions relative to the transcription start site)
#212 sequences with ATGATATA in this interval
#0.84% of the sequences in promoter set with ATGATATA (set with 25199 sequences)
Zm00001d016474::5:163735780-163737781(+)
Zm00001d015481::5:92809680-92811681(+)
Zm00001d033030::1:247822965-247824966(+)
Zm00001d022425::7:177406502-177408503(+)
Zm00001d021480::7:153347177-153349178(+)
Zm00001d012760::8:180055415-180057416(-)
Zm00001d015649::5:103228722-103230723(-)
Zm00001d046017::9:55196778-55198779(+)
Zm00001d049254::4:22960066-22962067(-)
Zm00001d010805::8:128360016-128362017(+)
Zm00001d034046::1:282185396-282187397(+)
Zm00001d027758::1:12771496-12773497(-)
Zm00001d019339::7:28577809-28579810(+)
Zm00001d011673::8:158273499-158275500(-)
Zm00001d048694::4:3414744-3416745(+)
Zm00001d017985::5:211399589-211401590(+)
Zm00001d016664::5:171907774-171909775(-)
Zm00001d017128::5:186389389-186391390(-)
Zm00001d009931::8:90451515-90453516(-)
Zm00001d039042::6:169141629-169143630(+)
Zm00001d043801::3:210468126-210470127(+)
Zm00001d050660::4:112896694-112898695(-)
Zm00001d025573::10:122707364-122709365(+)
Zm00001d047719::9:139927757-139929758(-)
Zm00001d016935::5:180424687-180426688(-)
Zm00001d042504::3:169712021-169714022(+)
Zm00001d045636::9:30233749-30235750(-)
Zm00001d046540::9:94831259-94833260(-)
Zm00001d004336::2:104247647-104249648(+)
Zm00001d021240::7:146734330-146736331(+)
Zm00001d011152::8:140851841-140853842(+)
Zm00001d042651::3:175306143-175308144(+)
Zm00001d031463::1:191080374-191082375(+)
Zm00001d005532::2:177524428-177526429(-)
Zm00001d036175::6:75715341-75717342(-)
Zm00001d006102::2:198164580-198166581(+)
Zm00001d033091::1:250100935-250102936(-)
Zm00001d011776::8:161305649-161307650(+)
Zm00001d051617::4:164897074-164899075(+)
Zm00001d053283::4:223936514-223938515(-)
Zm00001d046381::9:85599471-85601472(+)
Zm00001d005170::2:162190210-162192211(+)
Zm00001d047732::9:140180426-140182427(+)
Zm00001d049295::4:24980332-24982333(+)
Zm00001d019659::7:48428159-48430160(+)
Zm00001d003188::2:35039654-35041655(-)
Zm00001d046864::9:108495903-108497904(-)
Zm00001d018613::7:869706-871707(+)
Zm00001d049202::4:20465412-20467413(+)
Zm00001d016549::5:167011281-167013282(-)
Zm00001d015817::5:123619007-123621008(+)
Zm00001d038526::6:159311246-159313247(-)
Zm00001d041939::3:144554974-144556975(-)
Zm00001d040133::3:28853781-28855782(-)
Zm00001d041767::3:136597175-136599176(+)
Zm00001d020471::7:116950491-116952492(-)
Zm00001d012060::8:167476061-167478062(-)
Zm00001d025182::10:108130983-108132984(-)
Zm00001d033107::1:250327189-250329190(+)
Zm00001d034166::1:285646783-285648784(-)
Zm00001d027517::1:7300299-7302300(-)
Zm00001d042542::3:171439098-171441099(+)
Zm00001d038336::6:154805256-154807257(-)
Zm00001d015444::5:90486213-90488214(+)
Zm00001d034568::1:296484082-296486083(+)
Zm00001d053316::4:225849092-225851093(+)
Zm00001d049075::4:14907669-14909670(-)
Zm00001d037115::6:112915136-112917137(+)
Zm00001d012697::8:178792178-178794179(-)
Zm00001d051261::4:151011819-151013820(+)
Zm00001d047143::9:120015250-120017251(+)
Zm00001d031493::1:191849144-191851145(-)
Zm00001d003693::2:54632042-54634043(+)
Zm00001d051865::4:172724402-172726403(-)
Zm00001d024874::10:91750839-91752840(+)
Zm00001d010375::8:111878383-111880384(-)
Zm00001d035647::6:38174220-38176221(-)
Zm00001d025966::10:134990805-134992806(-)
Zm00001d015887::5:129135927-129137928(-)
Zm00001d015714::5:110433609-110435610(-)
Zm00001d018318::5:218386954-218388955(-)
Zm00001d022264::7:173953956-173955957(-)
Zm00001d007183::2:224013267-224015268(-)
Zm00001d036688::6:97590292-97592293(+)
Zm00001d034119::1:284490615-284492616(+)
Zm00001d025846::10:131473353-131475354(+)
Zm00001d024353::10:66260833-66262834(-)
Zm00001d009327::8:56286577-56288578(-)
Zm00001d051406::4:157350374-157352375(+)
Zm00001d015682::5:106606185-106608186(+)
Zm00001d025018::10:99918340-99920341(-)
Zm00001d018418::5:220376847-220378848(-)
Zm00001d052938::4:205509090-205511091(-)
Zm00001d042540::3:171280952-171282953(-)
Zm00001d012932::5:2182442-2184443(+)
Zm00001d052683::4:197239105-197241106(-)
Zm00001d035797::6:50382670-50384671(+)
Zm00001d044649::3:234061952-234063953(-)
Zm00001d035681::6:40868006-40870007(-)
Zm00001d022318::7:175221461-175223462(+)
Zm00001d045101::9:12498093-12500094(-)
Zm00001d020312::7:105595241-105597242(+)
Zm00001d035226::6:15066454-15068455(+)
Zm00001d019335::7:28399380-28401381(+)
Zm00001d024262::10:59949052-59951053(+)
Zm00001d052232::4:184154644-184156645(+)
Zm00001d020673::7:127585206-127587207(+)
Zm00001d023655::10:13759114-13761115(-)
Zm00001d030106::1:106129014-106131015(-)
Zm00001d050438::4:88134946-88136947(+)
Zm00001d045876::9:45288564-45290565(-)
Zm00001d031583::1:195480442-195482443(+)
Zm00001d028804::1:46897166-46899167(+)
Zm00001d009365::8:60082485-60084486(+)
Zm00001d041265::3:109136558-109138559(+)
Zm00001d027879::1:16412522-16414523(+)
Zm00001d052231::4:184155709-184157710(-)
Zm00001d037771::6:136913668-136915669(+)
Zm00001d045958::9:49776466-49778467(-)
Zm00001d035350::6:22775071-22777072(-)
Zm00001d015857::5:126867229-126869230(-)
Zm00001d033356::1:260109295-260111296(+)
Zm00001d050145::4:69075108-69077109(-)
Zm00001d013838::5:22092002-22094003(+)
Zm00001d005743::2:185602178-185604179(+)
Zm00001d053092::4:213309078-213311079(-)
Zm00001d014249::5:38006012-38008013(-)
Zm00001d023576::10:10617204-10619205(+)
Zm00001d042154::3:153990174-153992175(-)
Zm00001d035870::6:57860943-57862944(+)
Zm00001d016696::5:172837458-172839459(-)
Zm00001d050836::4:125509229-125511230(+)
Zm00001d004190::2:90079088-90081089(+)
Zm00001d041531::3:126092143-126094144(-)
Zm00001d031327::1:186074959-186076960(-)
Zm00001d048556::9:158648144-158650145(-)
Zm00001d005100::2:158140865-158142866(+)
Zm00001d034618::1:297931247-297933248(+)
Zm00001d015445::5:90497601-90499602(-)
Zm00001d017913::5:210043605-210045606(+)
Zm00001d042485::3:169165518-169167519(+)
Zm00001d005247::2:165584236-165586237(+)
Zm00001d044071::3:218351029-218353030(+)
Zm00001d011329::8:146861697-146863698(+)
Zm00001d011817::8:162013394-162015395(+)
Zm00001d017157::5:187193356-187195357(-)
Zm00001d013120::5:5121609-5123610(-)
Zm00001d045583::9:27334426-27336427(-)
Zm00001d041883::3:142275444-142277445(+)
Zm00001d028367::1:32296739-32298740(-)
Zm00001d012122::8:168484977-168486978(-)
Zm00001d036765::6:100107064-100109065(-)
Zm00001d032042::1:210346635-210348636(-)
Zm00001d009465::8:65748617-65750618(-)
Zm00001d042266::3:158056494-158058495(-)
Zm00001d016334::5:157891706-157893707(-)
Zm00001d021573::7:156463828-156465829(+)
Zm00001d051628::4:165056046-165058047(+)
Zm00001d015026::5:72693854-72695855(+)
Zm00001d041013::3:90295550-90297551(+)
Zm00001d009883::8:87299877-87301878(+)
Zm00001d048026::9:148347441-148349442(-)
Zm00001d013477::5:12482362-12484363(-)
Zm00001d052736::4:199342498-199344499(+)
Zm00001d008887::8:24105076-24107077(+)
Zm00001d018155::5:215687698-215689699(-)
Zm00001d003319::2:40119359-40121360(-)
Zm00001d016333::5:157774194-157776195(-)
Zm00001d030220::1:113768144-113770145(+)
Zm00001d048505::9:157489056-157491057(-)
Zm00001d014721::5:60514676-60516677(+)
Zm00001d001944::2:3246930-3248931(-)
Zm00001d009753::8:79786965-79788966(+)
Zm00001d048151::9:150986159-150988160(-)
Zm00001d026452::10:146102216-146104217(-)
Zm00001d032383::1:224769868-224771869(-)
Zm00001d053906::4:243391949-243393950(-)
Zm00001d005432::2:173780386-173782387(+)
Zm00001d014845::5:65245097-65247098(-)
Zm00001d019237::7:23404470-23406471(-)
Zm00001d035444::6:25702443-25704444(-)
Zm00001d008210::8:1297515-1299516(-)
Zm00001d036049::6:68974107-68976108(+)
Zm00001d021522::7:155090763-155092764(+)
Zm00001d013100::5:4709034-4711035(-)
Zm00001d005632::2:181288143-181290144(+)
Zm00001d043047::3:187341005-187343006(+)
Zm00001d005813::2:189504459-189506460(+)
Zm00001d025894::10:133242510-133244511(-)
Zm00001d013471::5:12400483-12402484(-)
Zm00001d037142::6:113764092-113766093(+)
Zm00001d020418::7:112712759-112714760(+)
Zm00001d008360::8:6296941-6298942(+)
Zm00001d016477::5:163945170-163947171(+)
Zm00001d053857::4:242291768-242293769(+)
Zm00001d003800::2:59825167-59827168(+)
Zm00001d041007::3:89969631-89971632(-)
Zm00001d019844::7:68695817-68697818(+)
Zm00001d035680::6:40863818-40865819(-)
Zm00001d032470::1:227689250-227691251(+)
Zm00001d045048::9:11037309-11039310(+)
Zm00001d037395::6:124283717-124285718(-)
Zm00001d002449::2:12912590-12914591(+)
Zm00001d039623::3:9343833-9345834(+)
Zm00001d031575::1:195068334-195070335(-)
Zm00001d045927::9:47490325-47492326(-)
Zm00001d049459::4:31015760-31017761(+)
Zm00001d035741::6:44435001-44437002(-)
Zm00001d043896::3:213255064-213257065(+)
Zm00001d037427::6:125222560-125224561(-)
Zm00001d037464::6:126136129-126138130(-)
Zm00001d054039::4:245456605-245458606(+)
```
