## Supplementary material for "A comprehensive map of preferentially located motifs reveals distinct proximal *cis*-regulatory elements in plants": ATGATGA_containing_gene_set.txt

```
#Occurences of ATGATGA between 1 and 38 (positions relative to the transcription start site)
#349 sequences with ATGATGA in this interval
#1.38% of the sequences in promoter set with ATGATGA (set with 25199 sequences)
Zm00001d022174::7:171733321-171735322(-)
Zm00001d040499::3:46900549-46902550(+)
Zm00001d035149::6:7046993-7048994(+)
Zm00001d034360::1:290671351-290673352(+)
Zm00001d017380::5:193885663-193887664(+)
Zm00001d046487::9:92064805-92066806(-)
Zm00001d016172::5:148415009-148417010(-)
Zm00001d011336::8:147226567-147228568(+)
Zm00001d018625::7:1296267-1298268(+)
Zm00001d024645::10:82009574-82011575(-)
Zm00001d021668::7:159571772-159573773(+)
Zm00001d032086::1:212143940-212145941(+)
Zm00001d041679::3:133007645-133009646(+)
Zm00001d051500::4:160471871-160473872(-)
Zm00001d013859::5:23094422-23096423(-)
Zm00001d048715::4:4118392-4120393(-)
Zm00001d024961::10:96946763-96948764(+)
Zm00001d045138::9:14008150-14010151(-)
Zm00001d010924::8:133672781-133674782(+)
Zm00001d031035::1:174462691-174464692(+)
Zm00001d040196::3:31702848-31704849(-)
Zm00001d031638::1:197066256-197068257(-)
Zm00001d043661::3:206199401-206201402(-)
Zm00001d038005::6:144875162-144877163(-)
Zm00001d026369::10:144446563-144448564(-)
Zm00001d051947::4:175074390-175076391(+)
Zm00001d002307::2:10001003-10003004(-)
Zm00001d002897::2:26122322-26124323(+)
Zm00001d009905::8:88706795-88708796(-)
Zm00001d003572::2:48475770-48477771(+)
Zm00001d016664::5:171907774-171909775(-)
Zm00001d015851::5:126285117-126287118(-)
Zm00001d042140::3:153226298-153228299(-)
Zm00001d008900::8:24523916-24525917(-)
Zm00001d020264::7:102996572-102998573(-)
Zm00001d011057::8:137625647-137627648(-)
Zm00001d012839::5:981874-983875(+)
Zm00001d007765::2:239269099-239271100(-)
Zm00001d050509::4:94924357-94926358(+)
Zm00001d007312::2:227515288-227517289(-)
Zm00001d036410::6:87192165-87194166(+)
Zm00001d034771::1:301728370-301730371(+)
Zm00001d051995::4:176046586-176048587(+)
Zm00001d034823::1:302959179-302961180(+)
Zm00001d029066::1:56982210-56984211(-)
Zm00001d013441::5:11412027-11414028(+)
Zm00001d047255::9:124483382-124485383(-)
Zm00001d019768::7:58258080-58260081(-)
Zm00001d014436::5:46820199-46822200(-)
Zm00001d027334::1:3135316-3137317(-)
Zm00001d035534::6:31467127-31469128(-)
Zm00001d004927::2:149226213-149228214(-)
Zm00001d041511::3:125027156-125029157(+)
Zm00001d035263::6:18168891-18170892(+)
Zm00001d013058::5:3950945-3952946(+)
Zm00001d030997::1:172608720-172610721(+)
Zm00001d007934::2:243394208-243396209(-)
Zm00001d006844::2:217762576-217764577(+)
Zm00001d004554::2:117602528-117604529(+)
Zm00001d039304::3:1394038-1396039(+)
Zm00001d043628::3:205576362-205578363(-)
Zm00001d048164::9:151235480-151237481(+)
Zm00001d009658::8:74912045-74914046(+)
Zm00001d044803::9:2818659-2820660(+)
Zm00001d019125::7:18154323-18156324(-)
Zm00001d026178::10:140379466-140381467(-)
Zm00001d042024::3:147727400-147729401(-)
Zm00001d044212::3:221944070-221946071(-)
Zm00001d006108::2:198346500-198348501(-)
Zm00001d046616::9:98846256-98848257(+)
Zm00001d046694::9:102719455-102721456(-)
Zm00001d020319::7:106266048-106268049(+)
Zm00001d002420::2:12306626-12308627(-)
Zm00001d032625::1:232390000-232392001(-)
Zm00001d001809::2:1293431-1295432(+)
Zm00001d023294::10:2260953-2262954(+)
Zm00001d020978::7:138408938-138410939(+)
Zm00001d051586::4:163488063-163490064(-)
Zm00001d010905::8:132958613-132960614(+)
Zm00001d010282::8:107272000-107274001(+)
Zm00001d044513::3:230495322-230497323(-)
Zm00001d030006::1:98793742-98795743(-)
Zm00001d011657::8:157707019-157709020(-)
Zm00001d015139::5:76862351-76864352(-)
Zm00001d024823::10:89629516-89631517(-)
Zm00001d054063::4:245759990-245761991(-)
Zm00001d040753::3:63600261-63602262(-)
Zm00001d052950::4:206094931-206096932(-)
Zm00001d053723::4:239873927-239875928(-)
Zm00001d016351::5:158824870-158826871(+)
Zm00001d023392::10:4493822-4495823(+)
Zm00001d046906::9:109929088-109931089(+)
Zm00001d051431::4:158373770-158375771(+)
Zm00001d044192::3:221549765-221551766(-)
Zm00001d032383::1:224769868-224771869(-)
Zm00001d031747::1:200678895-200680896(-)
Zm00001d051418::4:157818974-157820975(+)
Zm00001d015347::5:85613751-85615752(+)
Zm00001d020950::7:137490138-137492139(+)
Zm00001d034172::1:285662614-285664615(+)
Zm00001d040061::3:25517891-25519892(-)
Zm00001d047959::9:146179953-146181954(-)
Zm00001d038771::6:164173028-164175029(+)
Zm00001d047158::9:120341023-120343024(-)
Zm00001d020152::7:96121021-96123022(-)
Zm00001d010470::8:116793252-116795253(+)
Zm00001d003276::2:38561621-38563622(+)
Zm00001d040833::3:68839258-68841259(+)
Zm00001d038100::6:147945362-147947363(-)
Zm00001d015654::5:103261844-103263845(+)
Zm00001d010599::8:121490362-121492363(+)
Zm00001d036959::6:107402817-107404818(-)
Zm00001d019182::7:20578899-20580900(+)
Zm00001d024858::10:91012873-91014874(-)
Zm00001d002645::2:18048229-18050230(+)
Zm00001d038325::6:154461786-154463787(+)
Zm00001d053118::4:214483747-214485748(+)
Zm00001d032704::1:235323362-235325363(+)
Zm00001d035714::6:42351451-42353452(-)
Zm00001d050146::4:69103599-69105600(-)
Zm00001d042392::3:164354374-164356375(-)
Zm00001d029736::1:84580224-84582225(+)
Zm00001d041599::3:129313105-129315106(+)
Zm00001d019268::7:25030427-25032428(-)
Zm00001d043748::3:209016693-209018694(-)
Zm00001d038668::6:162274262-162276263(+)
Zm00001d023539::10:9374792-9376793(-)
Zm00001d049067::4:14624692-14626693(-)
Zm00001d015456::5:91173212-91175213(-)
Zm00001d033120::1:250630690-250632691(+)
Zm00001d011399::8:149508716-149510717(-)
Zm00001d042125::3:152139783-152141784(-)
Zm00001d010318::8:109303761-109305762(-)
Zm00001d049550::4:34377333-34379334(-)
Zm00001d034537::1:295875238-295877239(-)
Zm00001d001970::2:3706172-3708173(+)
Zm00001d018621::7:1243652-1245653(-)
Zm00001d045949::9:49018420-49020421(+)
Zm00001d023452::10:6044669-6046670(+)
Zm00001d002770::2:22130345-22132346(-)
Zm00001d020311::7:105595123-105597124(-)
Zm00001d052796::4:201213348-201215349(+)
Zm00001d031257::1:184105067-184107068(+)
Zm00001d052648::4:195795618-195797619(+)
Zm00001d036647::6:96202823-96204824(+)
Zm00001d034863::1:304070740-304072741(+)
Zm00001d041480::3:122675554-122677555(+)
Zm00001d033003::1:246634388-246636389(+)
Zm00001d044859::9:5604458-5606459(+)
Zm00001d048707::4:3785918-3787919(+)
Zm00001d031841::1:203397093-203399094(+)
Zm00001d010822::8:128820821-128822822(-)
Zm00001d046856::9:108418396-108420397(+)
Zm00001d052386::4:188887310-188889311(+)
Zm00001d011245::8:144405880-144407881(-)
Zm00001d003220::2:36504963-36506964(+)
Zm00001d007296::2:227087891-227089892(-)
Zm00001d011786::8:161547184-161549185(+)
Zm00001d046552::9:95730723-95732724(-)
Zm00001d041871::3:141634842-141636843(-)
Zm00001d009763::8:80086488-80088489(+)
Zm00001d008511::8:11032088-11034089(-)
Zm00001d024323::10:64613330-64615331(-)
Zm00001d013508::5:12965964-12967965(-)
Zm00001d053624::4:237059335-237061336(-)
Zm00001d032925::1:243295935-243297936(+)
Zm00001d014549::5:52772218-52774219(+)
Zm00001d024552::10:77959508-77961509(+)
Zm00001d038925::6:167145978-167147979(-)
Zm00001d033839::1:275425286-275427287(+)
Zm00001d049635::4:38206077-38208078(-)
Zm00001d043311::3:195852922-195854923(+)
Zm00001d032668::1:233720067-233722068(-)
Zm00001d018183::5:215964274-215966275(+)
Zm00001d035651::6:38684389-38686390(-)
Zm00001d039255::3:628028-630029(-)
Zm00001d010866::8:131136003-131138004(+)
Zm00001d023560::10:10217233-10219234(+)
Zm00001d044642::3:233853453-233855454(+)
Zm00001d046540::9:94831259-94833260(-)
Zm00001d028453::1:35464274-35466275(+)
Zm00001d053630::4:237403458-237405459(-)
Zm00001d047025::9:115710575-115712576(-)
Zm00001d033526::1:265613334-265615335(-)
Zm00001d008534::8:11994451-11996452(-)
Zm00001d009037::8:31005113-31007114(-)
Zm00001d014521::5:51449670-51451671(+)
Zm00001d026251::10:142017630-142019631(-)
Zm00001d027485::1:6309826-6311827(-)
Zm00001d034943::1:306351122-306353123(-)
Zm00001d018850::7:7306184-7308185(-)
Zm00001d044011::3:216446859-216448860(+)
Zm00001d038734::6:163541390-163543391(+)
Zm00001d044371::3:226332535-226334536(-)
Zm00001d032911::1:242882647-242884648(+)
Zm00001d049922::4:52870010-52872011(+)
Zm00001d002284::2:9547289-9549290(+)
Zm00001d019251::7:24030126-24032127(+)
Zm00001d015423::5:89381277-89383278(+)
Zm00001d005013::2:153769025-153771026(-)
Zm00001d008525::8:11672333-11674334(-)
Zm00001d002888::2:25870460-25872461(-)
Zm00001d039278::3:964271-966272(-)
Zm00001d048696::4:3443802-3445803(-)
Zm00001d035681::6:40868006-40870007(-)
Zm00001d042722::3:178188505-178190506(+)
Zm00001d021019::7:140531652-140533653(+)
Zm00001d002915::2:26406836-26408837(+)
Zm00001d048599::4:1041821-1043822(-)
Zm00001d026113::10:138718038-138720039(+)
Zm00001d023929::10:29146733-29148734(+)
Zm00001d021958::7:167115516-167117517(+)
Zm00001d024207::10:56444654-56446655(+)
Zm00001d038718::6:163322934-163324935(+)
Zm00001d051965::4:175527899-175529900(-)
Zm00001d020003::7:84904763-84906764(-)
Zm00001d042141::3:153357329-153359330(-)
Zm00001d036931::6:106757033-106759034(+)
Zm00001d045369::9:19932386-19934387(-)
Zm00001d052733::4:199292640-199294641(+)
Zm00001d042313::3:160479170-160481171(+)
Zm00001d020070::7:90262997-90264998(-)
Zm00001d051069::4:140519047-140521048(-)
Zm00001d046047::9:58962104-58964105(-)
Zm00001d048695::4:3432826-3434827(-)
Zm00001d014696::5:59774037-59776038(-)
Zm00001d032125::1:213877124-213879125(-)
Zm00001d022067::7:169288267-169290268(+)
Zm00001d031599::1:195875426-195877427(-)
Zm00001d002075::2:5454738-5456739(+)
Zm00001d006564::2:211027228-211029229(-)
Zm00001d014920::5:68357212-68359213(+)
Zm00001d010199::8:103713863-103715864(+)
Zm00001d003261::2:38268378-38270379(-)
Zm00001d046753::9:104399424-104401425(+)
Zm00001d045626::9:29240037-29242038(+)
Zm00001d048190::9:152140453-152142454(-)
Zm00001d025202::10:108880926-108882927(-)
Zm00001d018420::5:220378338-220380339(+)
Zm00001d053182::4:218597916-218599917(-)
Zm00001d031451::1:190381365-190383366(+)
Zm00001d046555::9:95831121-95833122(+)
Zm00001d022044::7:168542821-168544822(+)
Zm00001d029886::1:92220577-92222578(+)
Zm00001d052271::4:185519716-185521717(-)
Zm00001d018356::5:219144500-219146501(-)
Zm00001d049032::4:13139283-13141284(+)
Zm00001d031870::1:204745797-204747798(-)
Zm00001d009733::8:78519322-78521323(-)
Zm00001d048194::9:152170383-152172384(+)
Zm00001d041351::3:113911910-113913911(+)
Zm00001d022111::7:170577401-170579402(+)
Zm00001d021541::7:155419921-155421922(-)
Zm00001d009394::8:62171211-62173212(-)
Zm00001d034409::1:292165951-292167952(-)
Zm00001d031571::1:194763219-194765220(+)
Zm00001d044522::3:230842720-230844721(+)
Zm00001d030577::1:145545117-145547118(-)
Zm00001d034376::1:291269844-291271845(+)
Zm00001d053237::4:221577964-221579965(-)
Zm00001d021766::7:162710056-162712057(+)
Zm00001d033226::1:255203210-255205211(+)
Zm00001d034370::1:291074827-291076828(-)
Zm00001d006207::2:201785321-201787322(+)
Zm00001d050106::4:65965843-65967844(+)
Zm00001d046620::9:99029210-99031211(+)
Zm00001d046866::9:108599046-108601047(-)
Zm00001d029783::1:86735634-86737635(-)
Zm00001d014730::5:60931770-60933771(+)
Zm00001d050179::4:71068307-71070308(+)
Zm00001d038263::6:152645724-152647725(+)
Zm00001d011585::8:155019347-155021348(-)
Zm00001d005012::2:153753425-153755426(-)
Zm00001d025830::10:131180439-131182440(+)
Zm00001d022139::7:171051525-171053526(-)
Zm00001d018438::5:220883776-220885777(+)
Zm00001d020416::7:112557303-112559304(-)
Zm00001d028657::1:42056084-42058085(-)
Zm00001d051977::4:175742655-175744656(-)
Zm00001d029078::1:57266304-57268305(+)
Zm00001d003132::2:33348134-33350135(-)
Zm00001d027950::1:18189787-18191788(-)
Zm00001d036785::6:100876204-100878205(-)
Zm00001d032328::1:222600862-222602863(+)
Zm00001d038908::6:166801461-166803462(+)
Zm00001d029807::1:87792638-87794639(-)
Zm00001d036864::6:104416268-104418269(+)
Zm00001d024764::10:87128946-87130947(-)
Zm00001d010049::8:96928262-96930263(+)
Zm00001d031545::1:193832571-193834572(+)
Zm00001d007821::2:240313899-240315900(-)
Zm00001d010232::8:105194281-105196282(-)
Zm00001d046494::9:92366158-92368159(-)
Zm00001d027279::1:1547840-1549841(-)
Zm00001d046735::9:103877229-103879230(+)
Zm00001d053725::4:239898880-239900881(-)
Zm00001d034061::1:282847482-282849483(+)
Zm00001d022065::7:169201365-169203366(+)
Zm00001d005871::2:191277562-191279563(+)
Zm00001d035608::6:36534430-36536431(-)
Zm00001d009261::8:48182053-48184054(+)
Zm00001d044307::3:224912348-224914349(-)
Zm00001d029946::1:95966498-95968499(-)
Zm00001d037926::6:142179075-142181076(-)
Zm00001d017755::5:205943384-205945385(+)
Zm00001d048473::9:156923208-156925209(+)
Zm00001d028018::1:20420694-20422695(+)
Zm00001d014689::5:59200175-59202176(-)
Zm00001d040203::3:31840172-31842173(+)
Zm00001d052361::4:188289413-188291414(+)
Zm00001d048774::4:5285443-5287444(-)
Zm00001d017829::5:207958052-207960053(-)
Zm00001d032316::1:221940640-221942641(+)
Zm00001d019700::7:51776270-51778271(-)
Zm00001d023641::10:13342480-13344481(-)
Zm00001d003753::2:57601530-57603531(-)
Zm00001d012881::5:1565374-1567375(+)
Zm00001d053961::4:244357245-244359246(-)
Zm00001d015028::5:72771686-72773687(-)
Zm00001d039448::3:4598129-4600130(+)
Zm00001d008300::8:4576700-4578701(-)
Zm00001d025151::10:106726088-106728089(-)
Zm00001d044050::3:217851765-217853766(-)
Zm00001d047750::9:140832565-140834566(+)
Zm00001d040959::3:83222822-83224823(-)
Zm00001d027745::1:12531465-12533466(-)
Zm00001d005297::2:168264812-168266813(-)
Zm00001d027837::1:14700715-14702716(+)
Zm00001d040303::3:36823341-36825342(-)
Zm00001d018428::5:220577660-220579661(+)
Zm00001d007064::2:221090253-221092254(-)
Zm00001d051669::4:166178514-166180515(-)
Zm00001d051809::4:170141299-170143300(+)
Zm00001d043662::3:206198353-206200354(+)
Zm00001d013288::5:7910497-7912498(+)
Zm00001d023350::10:3916058-3918059(-)
Zm00001d028955::1:52852857-52854858(-)
Zm00001d031894::1:205696292-205698293(-)
Zm00001d051668::4:166178507-166180508(-)
Zm00001d048184::9:151926157-151928158(+)
Zm00001d024796::10:88570858-88572859(-)
Zm00001d050164::4:70176711-70178712(+)
Zm00001d042958::3:184828833-184830834(-)
Zm00001d016024::5:140138814-140140815(+)
Zm00001d038156::6:149719874-149721875(+)
Zm00001d038664::6:162205083-162207084(-)
Zm00001d045063::9:11348018-11350019(-)
Zm00001d051851::4:172413262-172415263(-)
Zm00001d012433::8:174374957-174376958(+)
```
