## Supplementary material for "A comprehensive map of preferentially located motifs reveals distinct proximal *cis*-regulatory elements in plants": ATGATGT_containing_gene_set.txt

```
#Occurences of ATGATGT between 26 and 119 (positions relative to the transcription start site)
#740 sequences with ATGATGT in this interval
#2.94% of the sequences in promoter set with ATGATGT (set with 25199 sequences)
Zm00001d028204::1:26180614-26182615(-)
Zm00001d050708::4:117429732-117431733(-)
Zm00001d018465::5:221327459-221329460(+)
Zm00001d021745::7:162088690-162090691(+)
Zm00001d035324::6:21484881-21486882(+)
Zm00001d024384::10:68302491-68304492(+)
Zm00001d042761::3:179088099-179090100(-)
Zm00001d047411::9:129376561-129378562(+)
Zm00001d040820::3:67929063-67931064(+)
Zm00001d053166::4:217734968-217736969(+)
Zm00001d020963::7:138061000-138063001(-)
Zm00001d013964::5:26494224-26496225(+)
Zm00001d030996::1:172557774-172559775(+)
Zm00001d012445::8:174634218-174636219(-)
Zm00001d024117::10:46747763-46749764(+)
Zm00001d015116::5:76327584-76329585(-)
Zm00001d044601::3:233145816-233147817(+)
Zm00001d028543::1:38736698-38738699(-)
Zm00001d005334::2:169837153-169839154(+)
Zm00001d014858::5:65679228-65681229(+)
Zm00001d033090::1:250038191-250040192(+)
Zm00001d020780::7:132448505-132450506(-)
Zm00001d002024::2:4605669-4607670(-)
Zm00001d005013::2:153769025-153771026(-)
Zm00001d011379::8:149084662-149086663(+)
Zm00001d014876::5:66768129-66770130(+)
Zm00001d016850::5:178306817-178308818(+)
Zm00001d007892::2:241891390-241893391(-)
Zm00001d010969::8:135350645-135352646(+)
Zm00001d037760::6:136605200-136607201(+)
Zm00001d013263::5:7385690-7387691(+)
Zm00001d029529::1:74920721-74922722(-)
Zm00001d012428::8:174324945-174326946(+)
Zm00001d027745::1:12531465-12533466(-)
Zm00001d017871::5:209249618-209251619(-)
Zm00001d046763::9:104797875-104799876(+)
Zm00001d015293::5:82990829-82992830(+)
Zm00001d030529::1:142031205-142033206(-)
Zm00001d006506::2:210162043-210164044(-)
Zm00001d052270::4:185401860-185403861(+)
Zm00001d035895::6:58704293-58706294(-)
Zm00001d010948::8:134765640-134767641(-)
Zm00001d037542::6:128779406-128781407(+)
Zm00001d002649::2:18090687-18092688(+)
Zm00001d051790::4:169873238-169875239(+)
Zm00001d013179::5:5985936-5987937(+)
Zm00001d040712::3:59633728-59635729(+)
Zm00001d047418::9:129482558-129484559(+)
Zm00001d032143::1:214319664-214321665(+)
Zm00001d041669::3:132741886-132743887(+)
Zm00001d010341::8:110485119-110487120(+)
Zm00001d018812::7:5869622-5871623(+)
Zm00001d021609::7:158043328-158045329(-)
Zm00001d018607::7:741288-743289(-)
Zm00001d010282::8:107272000-107274001(+)
Zm00001d001791::2:1025378-1027379(-)
Zm00001d009791::8:81567363-81569364(-)
Zm00001d028477::1:36256184-36258185(-)
Zm00001d002384::2:11635801-11637802(-)
Zm00001d041714::3:134687582-134689583(-)
Zm00001d013669::5:16899823-16901824(+)
Zm00001d029420::1:69748276-69750277(+)
Zm00001d041491::3:123758700-123760701(+)
Zm00001d050115::4:66961637-66963638(+)
Zm00001d006033::2:195818577-195820578(-)
Zm00001d018661::7:2088569-2090570(-)
Zm00001d019310::7:26980210-26982211(-)
Zm00001d006875::2:218326004-218328005(+)
Zm00001d015195::5:78920696-78922697(+)
Zm00001d008640::8:15543630-15545631(-)
Zm00001d027773::1:13257916-13259917(-)
Zm00001d016203::5:150384526-150386527(+)
Zm00001d015377::5:87070459-87072460(-)
Zm00001d031882::1:205251001-205253002(-)
Zm00001d032227::1:217947371-217949372(-)
Zm00001d023230::10:953178-955179(+)
Zm00001d006050::2:196557129-196559130(+)
Zm00001d035184::6:8534833-8536834(-)
Zm00001d043896::3:213255064-213257065(+)
Zm00001d047884::9:144199072-144201073(-)
Zm00001d008893::8:24166477-24168478(+)
Zm00001d013967::5:26608573-26610574(+)
Zm00001d033781::1:273612032-273614033(+)
Zm00001d052399::4:189154201-189156202(-)
Zm00001d016952::5:181024108-181026109(-)
Zm00001d032336::1:223001566-223003567(-)
Zm00001d028208::1:26434243-26436244(-)
Zm00001d002490::2:13900201-13902202(-)
Zm00001d007828::2:240468614-240470615(+)
Zm00001d005863::2:191082957-191084958(-)
Zm00001d010054::8:97433872-97435873(-)
Zm00001d019899::7:73728933-73730934(+)
Zm00001d006841::2:217690372-217692373(+)
Zm00001d045192::9:15728426-15730427(-)
Zm00001d033523::1:265545423-265547424(+)
Zm00001d042509::3:170137518-170139519(-)
Zm00001d038972::6:168003269-168005270(+)
Zm00001d029489::1:72886582-72888583(-)
Zm00001d012728::8:179395639-179397640(-)
Zm00001d012429::8:174354400-174356401(+)
Zm00001d045216::9:16432429-16434430(-)
Zm00001d043312::3:196077053-196079054(-)
Zm00001d006846::2:217779714-217781715(+)
Zm00001d015229::5:80098348-80100349(+)
Zm00001d008863::8:23092225-23094226(+)
Zm00001d038685::6:162576637-162578638(-)
Zm00001d020773::7:131953418-131955419(-)
Zm00001d044154::3:220590687-220592688(+)
Zm00001d050314::4:80568522-80570523(-)
Zm00001d029656::1:81670913-81672914(+)
Zm00001d017568::5:199834978-199836979(+)
Zm00001d049389::4:28693014-28695015(-)
Zm00001d035500::6:29604185-29606186(-)
Zm00001d050633::4:106714414-106716415(+)
Zm00001d038452::6:157519970-157521971(-)
Zm00001d048628::4:1749864-1751865(-)
Zm00001d043186::3:190901035-190903036(+)
Zm00001d005850::2:190829880-190831881(-)
Zm00001d038051::6:146437498-146439499(-)
Zm00001d030110::1:106377398-106379399(+)
Zm00001d048286::9:153891961-153893962(+)
Zm00001d040831::3:68532477-68534478(+)
Zm00001d033070::1:249473032-249475033(-)
Zm00001d013910::5:24431985-24433986(-)
Zm00001d037648::6:132805377-132807378(-)
Zm00001d046909::9:110046218-110048219(+)
Zm00001d021202::7:145863210-145865211(+)
Zm00001d002773::2:22214304-22216305(-)
Zm00001d034212::1:286896283-286898284(-)
Zm00001d047667::9:138656191-138658192(-)
Zm00001d012086::8:167854838-167856839(+)
Zm00001d021142::7:143949286-143951287(-)
Zm00001d010894::8:132442590-132444591(-)
Zm00001d047410::9:129360156-129362157(+)
Zm00001d040435::3:43322239-43324240(+)
Zm00001d001972::2:3716022-3718023(+)
Zm00001d018464::5:221328615-221330616(-)
Zm00001d050182::4:71326741-71328742(+)
Zm00001d051430::4:158333695-158335696(-)
Zm00001d044695::3:235105072-235107073(-)
Zm00001d036704::6:98141511-98143512(+)
Zm00001d047536::9:134146902-134148903(-)
Zm00001d011609::8:155806457-155808458(-)
Zm00001d004914::2:148226722-148228723(+)
Zm00001d014046::5:30561849-30563850(-)
Zm00001d047139::9:119767844-119769845(-)
Zm00001d038724::6:163367252-163369253(-)
Zm00001d017054::5:184084513-184086514(-)
Zm00001d047886::9:144312450-144314451(-)
Zm00001d011270::8:145289257-145291258(+)
Zm00001d032507::1:228911843-228913844(-)
Zm00001d050811::4:124227607-124229608(-)
Zm00001d027710::1:11717273-11719274(-)
Zm00001d049049::4:13883439-13885440(+)
Zm00001d001844::2:1717595-1719596(-)
Zm00001d028255::1:28076061-28078062(-)
Zm00001d047470::9:131182862-131184863(+)
Zm00001d037968::6:143833211-143835212(+)
Zm00001d034537::1:295875238-295877239(-)
Zm00001d049082::4:15452606-15454607(-)
Zm00001d014114::5:32987543-32989544(+)
Zm00001d040204::3:32005365-32007366(-)
Zm00001d006300::2:204057129-204059130(+)
Zm00001d038988::6:168299277-168301278(-)
Zm00001d006240::2:202630422-202632423(-)
Zm00001d015943::5:132990538-132992539(-)
Zm00001d045269::9:17523357-17525358(-)
Zm00001d050049::4:62565768-62567769(-)
Zm00001d039219::6:173071184-173073185(-)
Zm00001d050260::4:77190998-77192999(-)
Zm00001d030626::1:149616143-149618144(-)
Zm00001d011246::8:144407993-144409994(+)
Zm00001d001966::2:3606658-3608659(+)
Zm00001d026483::10:146815944-146817945(-)
Zm00001d030223::1:114095776-114097777(-)
Zm00001d031633::1:196909193-196911194(+)
Zm00001d007921::2:242699001-242701002(-)
Zm00001d053272::4:223442778-223444779(-)
Zm00001d027715::1:11984041-11986042(-)
Zm00001d031883::1:205256432-205258433(-)
Zm00001d008435::8:8638416-8640417(+)
Zm00001d012911::5:1882698-1884699(+)
Zm00001d034010::1:281129243-281131244(-)
Zm00001d037492::6:127214763-127216764(-)
Zm00001d036202::6:76919883-76921884(+)
Zm00001d021573::7:156463828-156465829(+)
Zm00001d019075::7:15408359-15410360(-)
Zm00001d017449::5:196102044-196104045(+)
Zm00001d022272::7:174091132-174093133(-)
Zm00001d024722::10:85131252-85133253(-)
Zm00001d039169::6:171661937-171663938(+)
Zm00001d048311::9:154425611-154427612(-)
Zm00001d029078::1:57266304-57268305(+)
Zm00001d042685::3:176825881-176827882(+)
Zm00001d039388::3:3145106-3147107(+)
Zm00001d034886::1:304719417-304721418(-)
Zm00001d035992::6:65099973-65101974(+)
Zm00001d041165::3:101291805-101293806(-)
Zm00001d013960::5:26335497-26337498(-)
Zm00001d042211::3:156122602-156124603(+)
Zm00001d025866::10:132012362-132014363(-)
Zm00001d041073::3:95309915-95311916(-)
Zm00001d022502::7:179045769-179047770(-)
Zm00001d051242::4:150077365-150079366(-)
Zm00001d045381::9:20216396-20218397(-)
Zm00001d032931::1:243610381-243612382(+)
Zm00001d028164::1:24950902-24952903(-)
Zm00001d034048::1:282392907-282394908(-)
Zm00001d022174::7:171733321-171735322(-)
Zm00001d047887::9:144329924-144331925(-)
Zm00001d031970::1:208242070-208244071(+)
Zm00001d009070::8:34251811-34253812(+)
Zm00001d036710::6:98379565-98381566(-)
Zm00001d004248::2:95784507-95786508(+)
Zm00001d027446::1:5494798-5496799(-)
Zm00001d030034::1:101178796-101180797(-)
Zm00001d052489::4:191189188-191191189(+)
Zm00001d051389::4:156893648-156895649(+)
Zm00001d025836::10:131413583-131415584(+)
Zm00001d003280::2:38639553-38641554(-)
Zm00001d038393::6:156265115-156267116(+)
Zm00001d040588::3:51615951-51617952(-)
Zm00001d042303::3:160014000-160016001(+)
Zm00001d041847::3:140451441-140453442(+)
Zm00001d002435::2:12597835-12599836(-)
Zm00001d052336::4:187362481-187364482(-)
Zm00001d015036::5:72867852-72869853(+)
Zm00001d047958::9:146173388-146175389(+)
Zm00001d038136::6:149171635-149173636(-)
Zm00001d053189::4:218975560-218977561(+)
Zm00001d013635::5:15968474-15970475(+)
Zm00001d022401::7:176823623-176825624(-)
Zm00001d033742::1:272630999-272633000(-)
Zm00001d037307::6:120262824-120264825(-)
Zm00001d036567::6:92807374-92809375(+)
Zm00001d040593::3:52127826-52129827(-)
Zm00001d053090::4:213267932-213269933(-)
Zm00001d010274::8:106961305-106963306(+)
Zm00001d037285::6:119375912-119377913(+)
Zm00001d047561::9:135581454-135583455(-)
Zm00001d046948::9:112339942-112341943(-)
Zm00001d009554::8:70010779-70012780(+)
Zm00001d004347::2:105336225-105338226(+)
Zm00001d017021::5:182892879-182894880(+)
Zm00001d044371::3:226332535-226334536(-)
Zm00001d021899::7:165628930-165630931(-)
Zm00001d050112::4:66650890-66652891(-)
Zm00001d028949::1:52581357-52583358(+)
Zm00001d029331::1:66254869-66256870(-)
Zm00001d005064::2:156946568-156948569(-)
Zm00001d051421::4:158023293-158025294(-)
Zm00001d013512::5:13307005-13309006(-)
Zm00001d039947::3:20214642-20216643(+)
Zm00001d050172::4:70545291-70547292(-)
Zm00001d030821::1:161941849-161943850(+)
Zm00001d011122::8:139567354-139569355(+)
Zm00001d008417::8:8200146-8202147(+)
Zm00001d052288::4:186089006-186091007(-)
Zm00001d050660::4:112896694-112898695(-)
Zm00001d051678::4:166469477-166471478(+)
Zm00001d013407::5:10503144-10505145(-)
Zm00001d015415::5:89130548-89132549(+)
Zm00001d020851::7:134662633-134664634(-)
Zm00001d037748::6:136278403-136280404(-)
Zm00001d045566::9:26892888-26894889(+)
Zm00001d033056::1:248797398-248799399(+)
Zm00001d032570::1:230852076-230854077(+)
Zm00001d033516::1:265275808-265277809(+)
Zm00001d014756::5:61634480-61636481(+)
Zm00001d037306::6:120223739-120225740(+)
Zm00001d040034::3:23837755-23839756(+)
Zm00001d023741::10:18387319-18389320(+)
Zm00001d027354::1:3548868-3550869(-)
Zm00001d024594::10:79730778-79732779(-)
Zm00001d034841::1:303629731-303631732(+)
Zm00001d006505::2:210162066-210164067(-)
Zm00001d044441::3:228213467-228215468(-)
Zm00001d015405::5:88497332-88499333(-)
Zm00001d042416::3:166410474-166412475(+)
Zm00001d020064::7:89646016-89648017(+)
Zm00001d051419::4:157821496-157823497(+)
Zm00001d016728::5:174372039-174374040(-)
Zm00001d053899::4:243342410-243344411(+)
Zm00001d001944::2:3246930-3248931(-)
Zm00001d047712::9:139747946-139749947(+)
Zm00001d029087::1:57456045-57458046(+)
Zm00001d017340::5:193380918-193382919(-)
Zm00001d053969::4:244425563-244427564(+)
Zm00001d044343::3:225523347-225525348(+)
Zm00001d012611::8:177174854-177176855(-)
Zm00001d052329::4:187326932-187328933(-)
Zm00001d010801::8:128219696-128221697(+)
Zm00001d036322::6:84110503-84112504(+)
Zm00001d029313::1:65618394-65620395(-)
Zm00001d021470::7:153073848-153075849(+)
Zm00001d006510::2:210203101-210205102(-)
Zm00001d025703::10:126793399-126795400(-)
Zm00001d025835::10:131412861-131414862(-)
Zm00001d035920::6:60306607-60308608(+)
Zm00001d049805::4:45461241-45463242(-)
Zm00001d034405::1:292040008-292042009(+)
Zm00001d033787::1:273744770-273746771(-)
Zm00001d038543::6:159653313-159655314(+)
Zm00001d011135::8:140017873-140019874(+)
Zm00001d037709::6:134658454-134660455(-)
Zm00001d035763::6:46349121-46351122(-)
Zm00001d021123::7:143288333-143290334(-)
Zm00001d001846::2:1772156-1774157(-)
Zm00001d049269::4:23831532-23833533(-)
Zm00001d028457::1:35509530-35511531(-)
Zm00001d019697::7:51732727-51734728(-)
Zm00001d051508::4:160710647-160712648(+)
Zm00001d023696::10:15887956-15889957(-)
Zm00001d007255::2:225878323-225880324(-)
Zm00001d036748::6:99740793-99742794(+)
Zm00001d026479::10:146718686-146720687(-)
Zm00001d025461::10:119219274-119221275(+)
Zm00001d023998::10:35440028-35442029(+)
Zm00001d044104::3:219362787-219364788(-)
Zm00001d011742::8:160444095-160446096(+)
Zm00001d025154::10:106794735-106796736(-)
Zm00001d014899::5:67329016-67331017(-)
Zm00001d037251::6:118050795-118052796(-)
Zm00001d042045::3:148448588-148450589(+)
Zm00001d002625::2:17153482-17155483(-)
Zm00001d002147::2:6780818-6782819(-)
Zm00001d043878::3:212686424-212688425(+)
Zm00001d006716::2:215046200-215048201(-)
Zm00001d007502::2:233397503-233399504(-)
Zm00001d010842::8:129918561-129920562(+)
Zm00001d042664::3:175915766-175917767(+)
Zm00001d053398::4:229322397-229324398(-)
Zm00001d013195::5:6189356-6191357(-)
Zm00001d008808::8:21240037-21242038(-)
Zm00001d041202::3:105278123-105280124(+)
Zm00001d003958::2:72201413-72203414(+)
Zm00001d043592::3:204509907-204511908(+)
Zm00001d002451::2:12960604-12962605(-)
Zm00001d037195::6:115286793-115288794(+)
Zm00001d008997::8:29236940-29238941(-)
Zm00001d010658::8:123181159-123183160(+)
Zm00001d033055::1:248798271-248800272(-)
Zm00001d052147::4:181040958-181042959(+)
Zm00001d026344::10:143881889-143883890(+)
Zm00001d005911::2:192481552-192483553(-)
Zm00001d010026::8:95729643-95731644(+)
Zm00001d038936::6:167323085-167325086(-)
Zm00001d004871::2:145663025-145665026(-)
Zm00001d044220::3:222159206-222161207(+)
Zm00001d019667::7:49137320-49139321(+)
Zm00001d019160::7:19593676-19595677(-)
Zm00001d017788::5:206874757-206876758(+)
Zm00001d002971::2:28375801-28377802(-)
Zm00001d051329::4:154795469-154797470(+)
Zm00001d019477::7:35914470-35916471(-)
Zm00001d039407::3:3617689-3619690(-)
Zm00001d007042::2:220738412-220740413(-)
Zm00001d050140::4:68706356-68708357(+)
Zm00001d053247::4:222075505-222077506(+)
Zm00001d012681::8:178512634-178514635(+)
Zm00001d052306::4:186599224-186601225(-)
Zm00001d033344::1:259655153-259657154(-)
Zm00001d051761::4:168958180-168960181(+)
Zm00001d045940::9:48267977-48269978(+)
Zm00001d022554::7:179920406-179922407(+)
Zm00001d008693::8:17301170-17303171(+)
Zm00001d006670::2:213903232-213905233(+)
Zm00001d048315::9:154448834-154450835(+)
Zm00001d011167::8:141586274-141588275(-)
Zm00001d004815::2:140903183-140905184(+)
Zm00001d034380::1:291359322-291361323(-)
Zm00001d028249::1:27995034-27997035(-)
Zm00001d008300::8:4576700-4578701(-)
Zm00001d007096::2:222248512-222250513(-)
Zm00001d046831::9:107711904-107713905(+)
Zm00001d033323::1:258965656-258967657(+)
Zm00001d023226::10:831157-833158(+)
Zm00001d009997::8:93872991-93874992(+)
Zm00001d011329::8:146861697-146863698(+)
Zm00001d014244::5:37834454-37836455(-)
Zm00001d039316::3:1540244-1542245(+)
Zm00001d028585::1:40037975-40039976(-)
Zm00001d018390::5:219925288-219927289(-)
Zm00001d002351::2:10724191-10726192(-)
Zm00001d012515::8:175897432-175899433(+)
Zm00001d048244::9:153120991-153122992(-)
Zm00001d034710::1:300426235-300428236(-)
Zm00001d025511::10:120879045-120881046(+)
Zm00001d022445::7:177897311-177899312(+)
Zm00001d045516::9:25249360-25251361(-)
Zm00001d051151::4:146156701-146158702(+)
Zm00001d052719::4:198625184-198627185(-)
Zm00001d046828::9:107484393-107486394(+)
Zm00001d032225::1:217879832-217881833(+)
Zm00001d036337::6:84748675-84750676(+)
Zm00001d048554::9:158619640-158621641(+)
Zm00001d028596::1:40249554-40251555(-)
Zm00001d053119::4:214487872-214489873(+)
Zm00001d038292::6:153561537-153563538(+)
Zm00001d037974::6:143932121-143934122(-)
Zm00001d053743::4:240296512-240298513(-)
Zm00001d033995::1:280608544-280610545(+)
Zm00001d010534::8:119595207-119597208(-)
Zm00001d014178::5:35059281-35061282(+)
Zm00001d031854::1:204240914-204242915(-)
Zm00001d053515::4:232668289-232670290(+)
Zm00001d040279::3:35509148-35511149(+)
Zm00001d049251::4:22915751-22917752(+)
Zm00001d018161::5:215725583-215727584(+)
Zm00001d044230::3:222534699-222536700(+)
Zm00001d002317::2:10168160-10170161(+)
Zm00001d040818::3:67927565-67929566(-)
Zm00001d010799::8:128210113-128212114(-)
Zm00001d027854::1:15300082-15302083(+)
Zm00001d005532::2:177524428-177526429(-)
Zm00001d008261::8:3372951-3374952(-)
Zm00001d008395::8:7172472-7174473(+)
Zm00001d017005::5:182539817-182541818(-)
Zm00001d005507::2:176647409-176649410(+)
Zm00001d014152::5:34257724-34259725(-)
Zm00001d021508::7:154483841-154485842(-)
Zm00001d011754::8:160753982-160755983(+)
Zm00001d035864::6:57472144-57474145(-)
Zm00001d028778::1:46193945-46195946(-)
Zm00001d044412::3:227442231-227444232(+)
Zm00001d038222::6:151950170-151952171(+)
Zm00001d005286::2:167708054-167710055(+)
Zm00001d038127::6:148801207-148803208(+)
Zm00001d044521::3:230843253-230845254(-)
Zm00001d039494::3:5816844-5818845(-)
Zm00001d008431::8:8614893-8616894(+)
Zm00001d021800::7:163136837-163138838(+)
Zm00001d038100::6:147945362-147947363(-)
Zm00001d012750::8:179681528-179683529(+)
Zm00001d035409::6:24605172-24607173(+)
Zm00001d019358::7:29590663-29592664(-)
Zm00001d036296::6:82462156-82464157(+)
Zm00001d005598::2:180220767-180222768(+)
Zm00001d033371::1:260860264-260862265(+)
Zm00001d023272::10:1810117-1812118(-)
Zm00001d005062::2:156881660-156883661(+)
Zm00001d011853::8:162804416-162806417(+)
Zm00001d011606::8:155794184-155796185(-)
Zm00001d012801::5:240488-242489(+)
Zm00001d047165::9:120518488-120520489(-)
Zm00001d015053::5:73218749-73220750(+)
Zm00001d017601::5:201316417-201318418(-)
Zm00001d043825::3:211005060-211007061(-)
Zm00001d053575::4:234980132-234982133(-)
Zm00001d010962::8:135145018-135147019(+)
Zm00001d042683::3:176793262-176795263(+)
Zm00001d037967::6:143819744-143821745(+)
Zm00001d046705::9:102975246-102977247(-)
Zm00001d047658::9:138350519-138352520(-)
Zm00001d003703::2:55395480-55397481(-)
Zm00001d030316::1:122020302-122022303(-)
Zm00001d045504::9:24830211-24832212(+)
Zm00001d019398::7:32006004-32008005(-)
Zm00001d047175::9:120987935-120989936(-)
Zm00001d028279::1:29002479-29004480(-)
Zm00001d010230::8:104883023-104885024(-)
Zm00001d042663::3:175915327-175917328(-)
Zm00001d047919::9:145361010-145363011(+)
Zm00001d024943::10:96102676-96104677(+)
Zm00001d043395::3:198674999-198677000(+)
Zm00001d017185::5:188270373-188272374(-)
Zm00001d017850::5:208740950-208742951(+)
Zm00001d023897::10:26996393-26998394(-)
Zm00001d047885::9:144244706-144246707(-)
Zm00001d026079::10:137929130-137931131(-)
Zm00001d031926::1:206981101-206983102(+)
Zm00001d029091::1:57484475-57486476(+)
Zm00001d050395::4:85833306-85835307(+)
Zm00001d040163::3:29852453-29854454(-)
Zm00001d052723::4:198868966-198870967(+)
Zm00001d007765::2:239269099-239271100(-)
Zm00001d044702::3:235286327-235288328(-)
Zm00001d046583::9:97234967-97236968(+)
Zm00001d036525::6:91186615-91188616(+)
Zm00001d052837::4:202251357-202253358(-)
Zm00001d013943::5:25538208-25540209(+)
Zm00001d018781::7:5085402-5087403(-)
Zm00001d027694::1:11303085-11305086(-)
Zm00001d008320::8:5094997-5096998(-)
Zm00001d004913::2:148159029-148161030(+)
Zm00001d016893::5:179477777-179479778(+)
Zm00001d019256::7:24212359-24214360(-)
Zm00001d019757::7:56696950-56698951(+)
Zm00001d031275::1:184818985-184820986(-)
Zm00001d032328::1:222600862-222602863(+)
Zm00001d051291::4:151992838-151994839(+)
Zm00001d031988::1:208833863-208835864(+)
Zm00001d040665::3:57051181-57053182(-)
Zm00001d012254::8:171063321-171065322(+)
Zm00001d017434::5:195858806-195860807(+)
Zm00001d007107::2:222391987-222393988(+)
Zm00001d006037::2:195920014-195922015(+)
Zm00001d009352::8:58139198-58141199(+)
Zm00001d043156::3:190358292-190360293(-)
Zm00001d039369::3:2680078-2682079(+)
Zm00001d016495::5:164786570-164788571(-)
Zm00001d002817::2:23532347-23534348(-)
Zm00001d005897::2:192116422-192118423(+)
Zm00001d026605::10:148894481-148896482(+)
Zm00001d036245::6:79488428-79490429(-)
Zm00001d028280::1:29052095-29054096(-)
Zm00001d019162::7:19624329-19626330(-)
Zm00001d048404::9:155681090-155683091(-)
Zm00001d030220::1:113768144-113770145(+)
Zm00001d025827::10:131103418-131105419(-)
Zm00001d032153::1:214576650-214578651(+)
Zm00001d053200::4:219512811-219514812(-)
Zm00001d031780::1:201525596-201527597(+)
Zm00001d048643::4:2541327-2543328(-)
Zm00001d002725::2:20516877-20518878(-)
Zm00001d034944::1:306362491-306364492(-)
Zm00001d023300::10:2364919-2366920(-)
Zm00001d031731::1:200022268-200024269(+)
Zm00001d025870::10:132100673-132102674(+)
Zm00001d009548::8:69758395-69760396(-)
Zm00001d018309::5:218236931-218238932(+)
Zm00001d020615::7:125166589-125168590(-)
Zm00001d008467::8:9609001-9611002(+)
Zm00001d035047::6:3077705-3079706(+)
Zm00001d003867::2:64010224-64012225(+)
Zm00001d002382::2:11630445-11632446(-)
Zm00001d039671::3:11563006-11565007(-)
Zm00001d042384::3:164051072-164053073(+)
Zm00001d011969::8:165319137-165321138(+)
Zm00001d026700::10:150355351-150357352(-)
Zm00001d038599::6:160736171-160738172(-)
Zm00001d005826::2:189989648-189991649(+)
Zm00001d016544::5:166730121-166732122(+)
Zm00001d036386::6:86345502-86347503(-)
Zm00001d004855::2:144881479-144883480(+)
Zm00001d034554::1:296097580-296099581(+)
Zm00001d011963::8:165274569-165276570(-)
Zm00001d049291::4:24639575-24641576(-)
Zm00001d044657::3:234238190-234240191(-)
Zm00001d030172::1:110341107-110343108(+)
Zm00001d015372::5:86732393-86734394(+)
Zm00001d044855::9:5308026-5310027(+)
Zm00001d044781::9:2212512-2214513(+)
Zm00001d030908::1:166757348-166759349(-)
Zm00001d011741::8:160440823-160442824(+)
Zm00001d046937::9:111793486-111795487(+)
Zm00001d007968::2:244322993-244324994(-)
Zm00001d028542::1:38696824-38698825(-)
Zm00001d014909::5:67869664-67871665(-)
Zm00001d027646::1:9996460-9998461(-)
Zm00001d033357::1:260112919-260114920(+)
Zm00001d050317::4:80845972-80847973(-)
Zm00001d022606::7:180941081-180943082(-)
Zm00001d051122::4:144440993-144442994(+)
Zm00001d014763::5:62079380-62081381(+)
Zm00001d013851::5:22713173-22715174(-)
Zm00001d035207::6:9900664-9902665(+)
Zm00001d031941::1:207591305-207593306(-)
Zm00001d028631::1:41455258-41457259(+)
Zm00001d017433::5:195846821-195848822(+)
Zm00001d049723::4:41534063-41536064(+)
Zm00001d029576::1:77174645-77176646(-)
Zm00001d030126::1:107680550-107682551(+)
Zm00001d049668::4:39424100-39426101(-)
Zm00001d022171::7:171714729-171716730(-)
Zm00001d030006::1:98793742-98795743(-)
Zm00001d039096::6:169964159-169966160(-)
Zm00001d041776::3:137249156-137251157(+)
Zm00001d003928::2:69386938-69388939(-)
Zm00001d012267::8:171615062-171617063(-)
Zm00001d020296::7:104760160-104762161(-)
Zm00001d037829::6:138951400-138953401(+)
Zm00001d011223::8:143501813-143503814(-)
Zm00001d029149::1:60534896-60536897(-)
Zm00001d004616::2:122071791-122073792(+)
Zm00001d039450::3:4731750-4733751(+)
Zm00001d013706::5:18194706-18196707(-)
Zm00001d004338::2:104459940-104461941(-)
Zm00001d031813::1:202631010-202633011(+)
Zm00001d026306::10:143269898-143271899(+)
Zm00001d008294::8:4379944-4381945(-)
Zm00001d002848::2:24519525-24521526(+)
Zm00001d013524::5:13582820-13584821(+)
Zm00001d045393::9:20527201-20529202(-)
Zm00001d009337::8:56949795-56951796(-)
Zm00001d021145::7:144096008-144098009(-)
Zm00001d021637::7:158772600-158774601(-)
Zm00001d011174::8:141812116-141814117(-)
Zm00001d010499::8:118128198-118130199(-)
Zm00001d043529::3:202961766-202963767(-)
Zm00001d017057::5:184103070-184105071(-)
Zm00001d005157::2:161571287-161573288(+)
Zm00001d048529::9:157910947-157912948(+)
Zm00001d002336::2:10549521-10551522(+)
Zm00001d036398::6:86797635-86799636(-)
Zm00001d021958::7:167115516-167117517(+)
Zm00001d018804::7:5675513-5677514(-)
Zm00001d015184::5:78675541-78677542(+)
Zm00001d052691::4:197481619-197483620(-)
Zm00001d012035::8:166902109-166904110(+)
Zm00001d021344::7:149455169-149457170(+)
Zm00001d041498::3:124366135-124368136(+)
Zm00001d052686::4:197443595-197445596(-)
Zm00001d028727::1:44517547-44519548(-)
Zm00001d039903::3:18826613-18828614(+)
Zm00001d015029::5:72784005-72786006(-)
Zm00001d048541::9:158185710-158187711(-)
Zm00001d002381::2:11531702-11533703(+)
Zm00001d050643::4:109048039-109050040(-)
Zm00001d026067::10:137483943-137485944(+)
Zm00001d013112::5:4876052-4878053(-)
Zm00001d032131::1:213973600-213975601(-)
Zm00001d032902::1:242333085-242335086(-)
Zm00001d028773::1:46169902-46171903(-)
Zm00001d007240::2:225524362-225526363(-)
Zm00001d039327::3:1952125-1954126(+)
Zm00001d016842::5:178208499-178210500(+)
Zm00001d023973::10:32816640-32818641(-)
Zm00001d016207::5:150431435-150433436(+)
Zm00001d024308::10:63094295-63096296(+)
Zm00001d024140::10:49068863-49070864(-)
Zm00001d003389::2:42584541-42586542(-)
Zm00001d030860::1:164030517-164032518(-)
Zm00001d016008::5:139155519-139157520(-)
Zm00001d011908::8:164312212-164314213(+)
Zm00001d049204::4:20553326-20555327(-)
Zm00001d006644::2:213307371-213309372(-)
Zm00001d003088::2:31841147-31843148(-)
Zm00001d045659::9:31474342-31476343(-)
Zm00001d033806::1:274287431-274289432(-)
Zm00001d048116::9:150406495-150408496(+)
Zm00001d015730::5:114126296-114128297(+)
Zm00001d042058::3:149056656-149058657(-)
Zm00001d044276::3:223710494-223712495(+)
Zm00001d034736::1:300978015-300980016(+)
Zm00001d006064::2:197105019-197107020(-)
Zm00001d008549::8:12684110-12686111(-)
Zm00001d050606::4:103705099-103707100(+)
Zm00001d031557::1:194161978-194163979(-)
Zm00001d009912::8:89308454-89310455(-)
Zm00001d005012::2:153753425-153755426(-)
Zm00001d018618::7:1149277-1151278(-)
Zm00001d052794::4:201192413-201194414(-)
Zm00001d036138::6:74178077-74180078(+)
Zm00001d032178::1:215898042-215900043(-)
Zm00001d044846::9:5041957-5043958(+)
Zm00001d033635::1:269330267-269332268(+)
Zm00001d040523::3:47971115-47973116(-)
Zm00001d022188::7:172308093-172310094(-)
Zm00001d015188::5:78733670-78735671(-)
Zm00001d021806::7:163322425-163324426(+)
Zm00001d025252::10:111155437-111157438(+)
Zm00001d023370::10:4190102-4192103(-)
Zm00001d050781::4:122459654-122461655(+)
Zm00001d031071::1:175968208-175970209(+)
Zm00001d017928::5:210214662-210216663(-)
Zm00001d004365::2:106627991-106629992(-)
Zm00001d009292::8:52706445-52708446(+)
Zm00001d038777::6:164212306-164214307(+)
Zm00001d014080::5:31724506-31726507(+)
Zm00001d036751::6:99770537-99772538(-)
Zm00001d048884::4:7016573-7018574(+)
Zm00001d037526::6:128131200-128133201(-)
Zm00001d048346::9:154819411-154821412(+)
Zm00001d016586::5:168560695-168562696(-)
Zm00001d028484::1:36592454-36594455(-)
Zm00001d045654::9:31222947-31224948(+)
Zm00001d052766::4:200041109-200043110(+)
Zm00001d033388::1:261264893-261266894(+)
Zm00001d048164::9:151235480-151237481(+)
Zm00001d017468::5:196758978-196760979(-)
Zm00001d019326::7:27939086-27941087(+)
Zm00001d012567::8:176778732-176780733(-)
Zm00001d028766::1:45939537-45941538(-)
Zm00001d007009::2:220125040-220127041(+)
Zm00001d053239::4:221658420-221660421(-)
Zm00001d011541::8:153954190-153956191(+)
Zm00001d046172::9:68903413-68905414(+)
Zm00001d045309::9:18676908-18678909(+)
Zm00001d032292::1:220639468-220641469(+)
Zm00001d031850::1:204131354-204133355(+)
Zm00001d033303::1:258177004-258179005(-)
Zm00001d043979::3:215500766-215502767(-)
Zm00001d016540::5:166687442-166689443(+)
Zm00001d002650::2:18184684-18186685(-)
Zm00001d047267::9:124874568-124876569(-)
Zm00001d027431::1:5127283-5129284(-)
Zm00001d039371::3:2712253-2714254(-)
Zm00001d034534::1:295788306-295790307(+)
Zm00001d027637::1:9636740-9638741(+)
Zm00001d050173::4:70697624-70699625(-)
Zm00001d050061::4:63229985-63231986(-)
Zm00001d028352::1:31687614-31689615(-)
Zm00001d012679::8:178501965-178503966(-)
Zm00001d050673::4:114817473-114819474(-)
Zm00001d039521::3:6771731-6773732(+)
Zm00001d032913::1:242979101-242981102(-)
Zm00001d043513::3:202388306-202390307(-)
Zm00001d019756::7:56696893-56698894(+)
Zm00001d035764::6:46348037-46350038(+)
Zm00001d046709::9:103044862-103046863(+)
Zm00001d007044::2:220800466-220802467(-)
Zm00001d032861::1:240522959-240524960(-)
Zm00001d022027::7:168261769-168263770(+)
Zm00001d030515::1:140798384-140800385(+)
Zm00001d050803::4:123899120-123901121(+)
Zm00001d003277::2:38576206-38578207(-)
Zm00001d042479::3:169014319-169016320(-)
Zm00001d040625::3:54766671-54768672(+)
Zm00001d008260::8:3372951-3374952(-)
Zm00001d014157::5:34360299-34362300(+)
Zm00001d039721::3:12983211-12985212(+)
Zm00001d047620::9:137228164-137230165(+)
Zm00001d044375::3:226410454-226412455(+)
Zm00001d004023::2:76314802-76316803(+)
Zm00001d035480::6:28851582-28853583(-)
Zm00001d011351::8:147727313-147729314(-)
Zm00001d038691::6:162628134-162630135(-)
Zm00001d008989::8:29002356-29004357(+)
Zm00001d024770::10:87263901-87265902(+)
Zm00001d037900::6:141483918-141485919(+)
Zm00001d024595::10:79820511-79822512(-)
Zm00001d006472::2:209330432-209332433(-)
Zm00001d024712::10:84552985-84554986(+)
Zm00001d053594::4:235779910-235781911(+)
Zm00001d033109::1:250359911-250361912(-)
Zm00001d019598::7:45820813-45822814(-)
Zm00001d037971::6:143893718-143895719(-)
Zm00001d030910::1:166755964-166757965(+)
Zm00001d042830::3:181379228-181381229(-)
Zm00001d037002::6:108762988-108764989(-)
Zm00001d017562::5:199657221-199659222(-)
Zm00001d012050::8:167239512-167241513(+)
Zm00001d027756::1:12712730-12714731(-)
Zm00001d031159::1:180217646-180219647(-)
Zm00001d026149::10:139802668-139804669(+)
Zm00001d025719::10:127372839-127374840(+)
Zm00001d031598::1:195872057-195874058(-)
Zm00001d041343::3:113593765-113595766(-)
Zm00001d031274::1:184685894-184687895(+)
```
