## Supplementary material for "A comprehensive map of preferentially located motifs reveals distinct proximal *cis*-regulatory elements in plants": ATGATGTA_containing_gene_set.txt

```
#Occurences of ATGATGTA between 21 and 133 (positions relative to the transcription start site)
#285 sequences with ATGATGTA in this interval
#1.13% of the sequences in promoter set with ATGATGTA (set with 25199 sequences)
Zm00001d001791::2:1025378-1027379(-)
Zm00001d001846::2:1772156-1774157(-)
Zm00001d036202::6:76919883-76921884(+)
Zm00001d012567::8:176778732-176780733(-)
Zm00001d034020::1:281342367-281344368(-)
Zm00001d034841::1:303629731-303631732(+)
Zm00001d017928::5:210214662-210216663(-)
Zm00001d045940::9:48267977-48269978(+)
Zm00001d011754::8:160753982-160755983(+)
Zm00001d041953::3:145243138-145245139(-)
Zm00001d028074::1:22018085-22020086(-)
Zm00001d008808::8:21240037-21242038(-)
Zm00001d014876::5:66768129-66770130(+)
Zm00001d051761::4:168958180-168960181(+)
Zm00001d027773::1:13257916-13259917(-)
Zm00001d026621::10:149082147-149084148(+)
Zm00001d024588::10:79473188-79475189(+)
Zm00001d010054::8:97433872-97435873(-)
Zm00001d026605::10:148894481-148896482(+)
Zm00001d053287::4:224263105-224265106(+)
Zm00001d035895::6:58704293-58706294(-)
Zm00001d035763::6:46349121-46351122(-)
Zm00001d039219::6:173071184-173073185(-)
Zm00001d021637::7:158772600-158774601(-)
Zm00001d031926::1:206981101-206983102(+)
Zm00001d042272::3:158432325-158434326(+)
Zm00001d045504::9:24830211-24832212(+)
Zm00001d017185::5:188270373-188272374(-)
Zm00001d029197::1:61900809-61902810(-)
Zm00001d020780::7:132448505-132450506(-)
Zm00001d034405::1:292040008-292042009(+)
Zm00001d047886::9:144312450-144314451(-)
Zm00001d047667::9:138656191-138658192(-)
Zm00001d041847::3:140451441-140453442(+)
Zm00001d006841::2:217690372-217692373(+)
Zm00001d025835::10:131412861-131414862(-)
Zm00001d007892::2:241891390-241893391(-)
Zm00001d028280::1:29052095-29054096(-)
Zm00001d036525::6:91186615-91188616(+)
Zm00001d040665::3:57051181-57053182(-)
Zm00001d010282::8:107272000-107274001(+)
Zm00001d008893::8:24166477-24168478(+)
Zm00001d041498::3:124366135-124368136(+)
Zm00001d014909::5:67869664-67871665(-)
Zm00001d004347::2:105336225-105338226(+)
Zm00001d029489::1:72886582-72888583(-)
Zm00001d009997::8:93872991-93874992(+)
Zm00001d050314::4:80568522-80570523(-)
Zm00001d032336::1:223001566-223003567(-)
Zm00001d045381::9:20216396-20218397(-)
Zm00001d052932::4:205273786-205275787(-)
Zm00001d053899::4:243342410-243344411(+)
Zm00001d035802::6:50789948-50791949(-)
Zm00001d044657::3:234238190-234240191(-)
Zm00001d030110::1:106377398-106379399(+)
Zm00001d004023::2:76314802-76316803(+)
Zm00001d004616::2:122071791-122073792(+)
Zm00001d018812::7:5869622-5871623(+)
Zm00001d044695::3:235105072-235107073(-)
Zm00001d035764::6:46348037-46350038(+)
Zm00001d031859::1:204432528-204434529(-)
Zm00001d031780::1:201525596-201527597(+)
Zm00001d031275::1:184818985-184820986(-)
Zm00001d047139::9:119767844-119769845(-)
Zm00001d026312::10:143368209-143370210(+)
Zm00001d006037::2:195920014-195922015(+)
Zm00001d033109::1:250359911-250361912(-)
Zm00001d045216::9:16432429-16434430(-)
Zm00001d025115::10:105044849-105046850(+)
Zm00001d007240::2:225524362-225526363(-)
Zm00001d045566::9:26892888-26894889(+)
Zm00001d035925::6:60487798-60489799(+)
Zm00001d022445::7:177897311-177899312(+)
Zm00001d030316::1:122020302-122022303(-)
Zm00001d044104::3:219362787-219364788(-)
Zm00001d028949::1:52581357-52583358(+)
Zm00001d007806::2:239997251-239999252(+)
Zm00001d031813::1:202631010-202633011(+)
Zm00001d037306::6:120223739-120225740(+)
Zm00001d021123::7:143288333-143290334(-)
Zm00001d032143::1:214319664-214321665(+)
Zm00001d047536::9:134146902-134148903(-)
Zm00001d012086::8:167854838-167856839(+)
Zm00001d050395::4:85833306-85835307(+)
Zm00001d025786::10:129535572-129537573(-)
Zm00001d050781::4:122459654-122461655(+)
Zm00001d017449::5:196102044-196104045(+)
Zm00001d005334::2:169837153-169839154(+)
Zm00001d046763::9:104797875-104799876(+)
Zm00001d035184::6:8534833-8536834(-)
Zm00001d026344::10:143881889-143883890(+)
Zm00001d044375::3:226410454-226412455(+)
Zm00001d022401::7:176823623-176825624(-)
Zm00001d008930::8:25818878-25820879(+)
Zm00001d053515::4:232668289-232670290(+)
Zm00001d007042::2:220738412-220740413(-)
Zm00001d004871::2:145663025-145665026(-)
Zm00001d023957::10:31819582-31821583(+)
Zm00001d006875::2:218326004-218328005(+)
Zm00001d050803::4:123899120-123901121(+)
Zm00001d009554::8:70010779-70012780(+)
Zm00001d031731::1:200022268-200024269(+)
Zm00001d047887::9:144329924-144331925(-)
Zm00001d053272::4:223442778-223444779(-)
Zm00001d007828::2:240468614-240470615(+)
Zm00001d001813::2:1415415-1417416(-)
Zm00001d015036::5:72867852-72869853(+)
Zm00001d037772::6:137027035-137029036(-)
Zm00001d015372::5:86732393-86734394(+)
Zm00001d003703::2:55395480-55397481(-)
Zm00001d017021::5:182892879-182894880(+)
Zm00001d028484::1:36592454-36594455(-)
Zm00001d009548::8:69758395-69760396(-)
Zm00001d041714::3:134687582-134689583(-)
Zm00001d028585::1:40037975-40039976(-)
Zm00001d019536::7:40986409-40988410(-)
Zm00001d051329::4:154795469-154797470(+)
Zm00001d014244::5:37834454-37836455(-)
Zm00001d036296::6:82462156-82464157(+)
Zm00001d030559::1:143989226-143991227(+)
Zm00001d042663::3:175915327-175917328(-)
Zm00001d044286::3:224218810-224220811(+)
Zm00001d021958::7:167115516-167117517(+)
Zm00001d037648::6:132805377-132807378(-)
Zm00001d042416::3:166410474-166412475(+)
Zm00001d002336::2:10549521-10551522(+)
Zm00001d038292::6:153561537-153563538(+)
Zm00001d008395::8:7172472-7174473(+)
Zm00001d034212::1:286896283-286898284(-)
Zm00001d053119::4:214487872-214489873(+)
Zm00001d028691::1:43310590-43312591(+)
Zm00001d044601::3:233145816-233147817(+)
Zm00001d007009::2:220125040-220127041(+)
Zm00001d028457::1:35509530-35511531(-)
Zm00001d028279::1:29002479-29004480(-)
Zm00001d013910::5:24431985-24433986(-)
Zm00001d031274::1:184685894-184687895(+)
Zm00001d028596::1:40249554-40251555(-)
Zm00001d051508::4:160710647-160712648(+)
Zm00001d033635::1:269330267-269332268(+)
Zm00001d042943::3:184609389-184611390(+)
Zm00001d009889::8:87463022-87465023(+)
Zm00001d046909::9:110046218-110048219(+)
Zm00001d013195::5:6189356-6191357(-)
Zm00001d032507::1:228911843-228913844(-)
Zm00001d014899::5:67329016-67331017(-)
Zm00001d020296::7:104760160-104762161(-)
Zm00001d003280::2:38639553-38641554(-)
Zm00001d024384::10:68302491-68304492(+)
Zm00001d002777::2:22318935-22320936(-)
Zm00001d048315::9:154448834-154450835(+)
Zm00001d019256::7:24212359-24214360(-)
Zm00001d025866::10:132012362-132014363(-)
Zm00001d022171::7:171714729-171716730(-)
Zm00001d018618::7:1149277-1151278(-)
Zm00001d010026::8:95729643-95731644(+)
Zm00001d041669::3:132741886-132743887(+)
Zm00001d008260::8:3372951-3374952(-)
Zm00001d043592::3:204509907-204511908(+)
Zm00001d048404::9:155681090-155683091(-)
Zm00001d010108::8:99364970-99366971(+)
Zm00001d003277::2:38576206-38578207(-)
Zm00001d017601::5:201316417-201318418(-)
Zm00001d028773::1:46169902-46171903(-)
Zm00001d033323::1:258965656-258967657(+)
Zm00001d042734::3:178492331-178494332(-)
Zm00001d033742::1:272630999-272633000(-)
Zm00001d025303::10:113469735-113471736(-)
Zm00001d021609::7:158043328-158045329(-)
Zm00001d045192::9:15728426-15730427(-)
Zm00001d040279::3:35509148-35511149(+)
Zm00001d038988::6:168299277-168301278(-)
Zm00001d015184::5:78675541-78677542(+)
Zm00001d042045::3:148448588-148450589(+)
Zm00001d031703::1:198956876-198958877(-)
Zm00001d026668::10:149650921-149652922(+)
Zm00001d039521::3:6771731-6773732(+)
Zm00001d051419::4:157821496-157823497(+)
Zm00001d034764::1:301650752-301652753(+)
Zm00001d049251::4:22915751-22917752(+)
Zm00001d048628::4:1749864-1751865(-)
Zm00001d007834::2:240537407-240539408(-)
Zm00001d002381::2:11531702-11533703(+)
Zm00001d053743::4:240296512-240298513(-)
Zm00001d003958::2:72201413-72203414(+)
Zm00001d038599::6:160736171-160738172(-)
Zm00001d053247::4:222075505-222077506(+)
Zm00001d002848::2:24519525-24521526(+)
Zm00001d042131::3:152450129-152452130(-)
Zm00001d031850::1:204131354-204133355(+)
Zm00001d009791::8:81567363-81569364(-)
Zm00001d017468::5:196758978-196760979(-)
Zm00001d021875::7:165257063-165259064(-)
Zm00001d044702::3:235286327-235288328(-)
Zm00001d031557::1:194161978-194163979(-)
Zm00001d028727::1:44517547-44519548(-)
Zm00001d024722::10:85131252-85133253(-)
Zm00001d016544::5:166730121-166732122(+)
Zm00001d028249::1:27995034-27997035(-)
Zm00001d033371::1:260860264-260862265(+)
Zm00001d017340::5:193380918-193382919(-)
Zm00001d008863::8:23092225-23094226(+)
Zm00001d022027::7:168261769-168263770(+)
Zm00001d002147::2:6780818-6782819(-)
Zm00001d042761::3:179088099-179090100(-)
Zm00001d039362::3:2567675-2569676(+)
Zm00001d029078::1:57266304-57268305(+)
Zm00001d052691::4:197481619-197483620(-)
Zm00001d050643::4:109048039-109050040(-)
Zm00001d048884::4:7016573-7018574(+)
Zm00001d038685::6:162576637-162578638(-)
Zm00001d050032::4:61320849-61322850(-)
Zm00001d003928::2:69386938-69388939(-)
Zm00001d025836::10:131413583-131415584(+)
Zm00001d033055::1:248798271-248800272(-)
Zm00001d007502::2:233397503-233399504(-)
Zm00001d007255::2:225878323-225880324(-)
Zm00001d044371::3:226332535-226334536(-)
Zm00001d045393::9:20527201-20529202(-)
Zm00001d052306::4:186599224-186601225(-)
Zm00001d015405::5:88497332-88499333(-)
Zm00001d029087::1:57456045-57458046(+)
Zm00001d034380::1:291359322-291361323(-)
Zm00001d051242::4:150077365-150079366(-)
Zm00001d012801::5:240488-242489(+)
Zm00001d008693::8:17301170-17303171(+)
Zm00001d002024::2:4605669-4607670(-)
Zm00001d013964::5:26494224-26496225(+)
Zm00001d024770::10:87263901-87265902(+)
Zm00001d025131::10:105803903-105805904(-)
Zm00001d036138::6:74178077-74180078(+)
Zm00001d032131::1:213973600-213975601(-)
Zm00001d030821::1:161941849-161943850(+)
Zm00001d026067::10:137483943-137485944(+)
Zm00001d043878::3:212686424-212688425(+)
Zm00001d036245::6:79488428-79490429(-)
Zm00001d039947::3:20214642-20216643(+)
Zm00001d053594::4:235779910-235781911(+)
Zm00001d025252::10:111155437-111157438(+)
Zm00001d047884::9:144199072-144201073(-)
Zm00001d011963::8:165274569-165276570(-)
Zm00001d006472::2:209330432-209332433(-)
Zm00001d024712::10:84552985-84554986(+)
Zm00001d014562::5:53276265-53278266(-)
Zm00001d019899::7:73728933-73730934(+)
Zm00001d038393::6:156265115-156267116(+)
Zm00001d036322::6:84110503-84112504(+)
Zm00001d037748::6:136278403-136280404(-)
Zm00001d028542::1:38696824-38698825(-)
Zm00001d027756::1:12712730-12714731(-)
Zm00001d051421::4:158023293-158025294(-)
Zm00001d029091::1:57484475-57486476(+)
Zm00001d043979::3:215500766-215502767(-)
Zm00001d053969::4:244425563-244427564(+)
Zm00001d023897::10:26996393-26998394(-)
Zm00001d043156::3:190358292-190360293(-)
Zm00001d011246::8:144407993-144409994(+)
Zm00001d028352::1:31687614-31689615(-)
Zm00001d012035::8:166902109-166904110(+)
Zm00001d021145::7:144096008-144098009(-)
Zm00001d014763::5:62079380-62081381(+)
Zm00001d011329::8:146861697-146863698(+)
Zm00001d010888::8:132246645-132248646(-)
Zm00001d046241::9:75993461-75995462(-)
Zm00001d016893::5:179477777-179479778(+)
Zm00001d004480::2:114514676-114516677(+)
Zm00001d008261::8:3372951-3374952(-)
Zm00001d010948::8:134765640-134767641(-)
Zm00001d047885::9:144244706-144246707(-)
Zm00001d024308::10:63094295-63096296(+)
Zm00001d046937::9:111793486-111795487(+)
Zm00001d039407::3:3617689-3619690(-)
Zm00001d049805::4:45461241-45463242(-)
Zm00001d028204::1:26180614-26182615(-)
Zm00001d017054::5:184084513-184086514(-)
Zm00001d021508::7:154483841-154485842(-)
Zm00001d053575::4:234980132-234982133(-)
Zm00001d048165::9:151241801-151243802(-)
Zm00001d021800::7:163136837-163138838(+)
Zm00001d022272::7:174091132-174093133(-)
Zm00001d030126::1:107680550-107682551(+)
Zm00001d052254::4:184821160-184823161(-)
Zm00001d012681::8:178512634-178514635(+)
Zm00001d002351::2:10724191-10726192(-)
Zm00001d051151::4:146156701-146158702(+)
```
