## Supplementary material for "A comprehensive map of preferentially located motifs reveals distinct proximal *cis*-regulatory elements in plants": ATGATTAA_containing_gene_set.txt

```
#Occurences of ATGATTAA between -6 and 31 (positions relative to the transcription start site)
#106 sequences with ATGATTAA in this interval
#0.42% of the sequences in promoter set with ATGATTAA (set with 25199 sequences)
Zm00001d030523::1:141160549-141162550(-)
Zm00001d038011::6:145086293-145088294(+)
Zm00001d017038::5:183361187-183363188(-)
Zm00001d012112::8:168391736-168393737(-)
Zm00001d038759::6:163968399-163970400(-)
Zm00001d019546::7:41795183-41797184(-)
Zm00001d050158::4:69693141-69695142(-)
Zm00001d046068::9:61133700-61135701(-)
Zm00001d053721::4:239843795-239845796(+)
Zm00001d050824::4:124820476-124822477(-)
Zm00001d011872::8:163437077-163439078(+)
Zm00001d012870::5:1410264-1412265(-)
Zm00001d027334::1:3135316-3137317(-)
Zm00001d007819::2:240253643-240255644(-)
Zm00001d018335::5:218655025-218657026(+)
Zm00001d027313::1:2779641-2781642(+)
Zm00001d035321::6:21259683-21261684(-)
Zm00001d035597::6:35985426-35987427(-)
Zm00001d010670::8:123790283-123792284(-)
Zm00001d003824::2:61095513-61097514(-)
Zm00001d042868::3:182503991-182505992(+)
Zm00001d044468::3:228981952-228983953(+)
Zm00001d022614::7:181105702-181107703(+)
Zm00001d009899::8:88361419-88363420(-)
Zm00001d021376::7:150244530-150246531(+)
Zm00001d038163::6:150035216-150037217(-)
Zm00001d020423::7:113099007-113101008(+)
Zm00001d013839::5:22104368-22106369(-)
Zm00001d020182::7:98086606-98088607(-)
Zm00001d035319::6:21078637-21080638(+)
Zm00001d026600::10:148724283-148726284(-)
Zm00001d041274::3:109615180-109617181(-)
Zm00001d016612::5:170109560-170111561(+)
Zm00001d030164::1:109870585-109872586(-)
Zm00001d007565::2:234946765-234948766(+)
Zm00001d021191::7:145448406-145450407(-)
Zm00001d021260::7:147098094-147100095(+)
Zm00001d044371::3:226332535-226334536(-)
Zm00001d023608::10:11907870-11909871(+)
Zm00001d053834::4:242113840-242115841(-)
Zm00001d023755::10:18799800-18801801(+)
Zm00001d013796::5:20373569-20375570(+)
Zm00001d041098::3:97284943-97286944(-)
Zm00001d052835::4:202209500-202211501(-)
Zm00001d037971::6:143893718-143895719(-)
Zm00001d049701::4:40570491-40572492(+)
Zm00001d010752::8:126879030-126881031(+)
Zm00001d043292::3:194730315-194732316(-)
Zm00001d048028::9:148353583-148355584(+)
Zm00001d019853::7:70485347-70487348(-)
Zm00001d003671::2:53374639-53376640(-)
Zm00001d043898::3:213264244-213266245(+)
Zm00001d050475::4:91277469-91279470(+)
Zm00001d012846::5:1075528-1077529(-)
Zm00001d043809::3:210768714-210770715(-)
Zm00001d021662::7:159484072-159486073(-)
Zm00001d035645::6:38127283-38129284(+)
Zm00001d038213::6:151785768-151787769(-)
Zm00001d050372::4:84606584-84608585(+)
Zm00001d049807::4:45603543-45605544(+)
Zm00001d046654::9:100662666-100664667(-)
Zm00001d028977::1:53415800-53417801(+)
Zm00001d025828::10:131120085-131122086(+)
Zm00001d004209::2:91714864-91716865(+)
Zm00001d028633::1:41472451-41474452(-)
Zm00001d032206::1:217041032-217043033(+)
Zm00001d029457::1:71675037-71677038(-)
Zm00001d039582::3:8337034-8339035(-)
Zm00001d014875::5:66768544-66770545(-)
Zm00001d030648::1:150687934-150689935(+)
Zm00001d010990::8:136107110-136109111(-)
Zm00001d041745::3:135767606-135769607(-)
Zm00001d047550::9:135118809-135120810(-)
Zm00001d047091::9:118284404-118286405(-)
Zm00001d007815::2:240149100-240151101(-)
Zm00001d006921::2:219359400-219361401(+)
Zm00001d021614::7:158110737-158112738(-)
Zm00001d021286::7:147950583-147952584(+)
Zm00001d005100::2:158140865-158142866(+)
Zm00001d015613::5:101147760-101149761(-)
Zm00001d024620::10:80549630-80551631(+)
Zm00001d044956::9:8215777-8217778(-)
Zm00001d031051::1:174875894-174877895(+)
Zm00001d013831::5:21885862-21887863(+)
Zm00001d028436::1:34966092-34968093(-)
Zm00001d052985::4:207562623-207564624(-)
Zm00001d041143::3:100308724-100310725(-)
Zm00001d034863::1:304070740-304072741(+)
Zm00001d051481::4:160050420-160052421(-)
Zm00001d043853::3:212108942-212110943(-)
Zm00001d012887::5:1607721-1609722(+)
Zm00001d041975::3:146345386-146347387(-)
Zm00001d041695::3:133724778-133726779(+)
Zm00001d016185::5:148954312-148956313(+)
Zm00001d024348::10:65985233-65987234(-)
Zm00001d048000::9:147666840-147668841(-)
Zm00001d012401::8:173732000-173734001(+)
Zm00001d045993::9:53059962-53061963(+)
Zm00001d020412::7:112201570-112203571(+)
Zm00001d044109::3:219508043-219510044(-)
Zm00001d002638::2:17669084-17671085(+)
Zm00001d008824::8:21739238-21741239(+)
Zm00001d048409::9:155776926-155778927(+)
Zm00001d040239::3:33380287-33382288(+)
Zm00001d049812::4:45786856-45788857(+)
Zm00001d037177::6:114826574-114828575(-)
```
