## Supplementary material for "A comprehensive map of preferentially located motifs reveals distinct proximal *cis*-regulatory elements in plants": ATGATTG_containing_gene_set.txt

```
#Occurences of ATGATTG between -6 and -3 (positions relative to the transcription start site)
#44 sequences with ATGATTG in this interval
#0.17% of the sequences in promoter set with ATGATTG (set with 25199 sequences)
Zm00001d010888::8:132246645-132248646(-)
Zm00001d001858::2:2034006-2036007(-)
Zm00001d005175::2:162407666-162409667(+)
Zm00001d044037::3:217454397-217456398(-)
Zm00001d017383::5:193955265-193957266(-)
Zm00001d003108::2:32462509-32464510(+)
Zm00001d008934::8:25927664-25929665(+)
Zm00001d024996::10:98385721-98387722(-)
Zm00001d012725::8:179212901-179214902(+)
Zm00001d031351::1:187060983-187062984(+)
Zm00001d005983::2:194676593-194678594(+)
Zm00001d008715::8:17619379-17621380(-)
Zm00001d021828::7:163878547-163880548(+)
Zm00001d033364::1:260348626-260350627(-)
Zm00001d029650::1:81320141-81322142(+)
Zm00001d032554::1:230368304-230370305(+)
Zm00001d028751::1:45511787-45513788(-)
Zm00001d022010::7:167904317-167906318(+)
Zm00001d034399::1:291831578-291833579(-)
Zm00001d048799::4:5690614-5692615(+)
Zm00001d025281::10:112506699-112508700(-)
Zm00001d038166::6:150255267-150257268(+)
Zm00001d031611::1:196149068-196151069(+)
Zm00001d038712::6:163221923-163223924(-)
Zm00001d020101::7:92050357-92052358(+)
Zm00001d038831::6:165368991-165370992(+)
Zm00001d003427::2:43985869-43987870(-)
Zm00001d010583::8:120901646-120903647(-)
Zm00001d012673::8:178377573-178379574(-)
Zm00001d013609::5:15319312-15321313(-)
Zm00001d034678::1:299617940-299619941(+)
Zm00001d004955::2:150558245-150560246(-)
Zm00001d038002::6:144794478-144796479(+)
Zm00001d052624::4:195155933-195157934(+)
Zm00001d031888::1:205335189-205337190(+)
Zm00001d041575::3:127804642-127806643(+)
Zm00001d012031::8:166788618-166790619(+)
Zm00001d008230::8:2035817-2037818(-)
Zm00001d049571::4:35624832-35626833(-)
Zm00001d045521::9:25316978-25318979(+)
Zm00001d031372::1:187619886-187621887(+)
Zm00001d001899::2:2561344-2563345(-)
Zm00001d048904::4:7507083-7509084(-)
Zm00001d031407::1:189256335-189258336(+)
```
