## Supplementary material for "A comprehensive map of preferentially located motifs reveals distinct proximal *cis*-regulatory elements in plants": ATGCAA_containing_gene_set.txt

```
#Occurences of ATGCAA between -51 and 68 (positions relative to the transcription start site)
#3277 sequences with ATGCAA in this interval
#13.00% of the sequences in promoter set with ATGCAA (set with 25199 sequences)
Zm00001d030232::1:114927283-114929284(+)
Zm00001d010534::8:119595207-119597208(-)
Zm00001d044083::3:218521715-218523716(+)
Zm00001d006897::2:218921124-218923125(+)
Zm00001d051272::4:151406923-151408924(+)
Zm00001d015306::5:83961548-83963549(-)
Zm00001d052080::4:178797064-178799065(-)
Zm00001d027937::1:17985093-17987094(-)
Zm00001d029027::1:55244009-55246010(-)
Zm00001d031167::1:180397394-180399395(+)
Zm00001d029198::1:61902600-61904601(+)
Zm00001d048502::9:157463592-157465593(-)
Zm00001d027532::1:7563586-7565587(-)
Zm00001d017034::5:183227842-183229843(+)
Zm00001d044132::3:220046847-220048848(+)
Zm00001d028007::1:20104475-20106476(+)
Zm00001d004012::2:75674907-75676908(-)
Zm00001d002886::2:25756844-25758845(-)
Zm00001d009276::8:50543934-50545935(+)
Zm00001d051499::4:160462442-160464443(+)
Zm00001d012117::8:168415755-168417756(+)
Zm00001d053427::4:230970992-230972993(+)
Zm00001d046509::9:93173189-93175190(-)
Zm00001d011063::8:137937913-137939914(+)
Zm00001d018439::5:220889337-220891338(+)
Zm00001d018246::5:217332877-217334878(+)
Zm00001d020963::7:138061000-138063001(-)
Zm00001d006639::2:213115352-213117353(-)
Zm00001d053166::4:217734968-217736969(+)
Zm00001d028438::1:34979097-34981098(-)
Zm00001d010315::8:109276692-109278693(+)
Zm00001d022597::7:180746114-180748115(-)
Zm00001d037203::6:115604344-115606345(+)
Zm00001d030266::1:117694582-117696583(-)
Zm00001d020420::7:112908643-112910644(+)
Zm00001d039588::3:8509499-8511500(+)
Zm00001d035046::6:3072439-3074440(+)
Zm00001d013895::5:24093055-24095056(-)
Zm00001d035034::6:2461262-2463263(+)
Zm00001d034807::1:302529654-302531655(-)
Zm00001d007786::2:239620568-239622569(+)
Zm00001d021609::7:158043328-158045329(-)
Zm00001d032220::1:217629589-217631590(+)
Zm00001d053262::4:223049506-223051507(-)
Zm00001d011461::8:151000672-151002673(+)
Zm00001d001946::2:3401618-3403619(-)
Zm00001d043843::3:211642166-211644167(+)
Zm00001d024744::10:85870748-85872749(+)
Zm00001d033323::1:258965656-258967657(+)
Zm00001d038503::6:158795244-158797245(-)
Zm00001d005384::2:171870800-171872801(+)
Zm00001d037052::6:110627865-110629866(-)
Zm00001d020150::7:95876400-95878401(+)
Zm00001d032079::1:211795260-211797261(+)
Zm00001d035028::6:2256165-2258166(+)
Zm00001d042929::3:184354113-184356114(-)
Zm00001d034832::1:303277891-303279892(+)
Zm00001d049938::4:54076398-54078399(-)
Zm00001d029372::1:67965494-67967495(-)
Zm00001d043895::3:213253503-213255504(-)
Zm00001d019573::7:43811441-43813442(-)
Zm00001d052734::4:199309917-199311918(-)
Zm00001d014744::5:61240311-61242312(+)
Zm00001d006001::2:195045687-195047688(+)
Zm00001d029648::1:81311546-81313547(-)
Zm00001d043098::3:189167622-189169623(-)
Zm00001d034890::1:304870129-304872130(-)
Zm00001d025375::10:116181801-116183802(+)
Zm00001d053775::4:240848136-240850137(+)
Zm00001d047688::9:139358101-139360102(+)
Zm00001d005662::2:182617990-182619991(+)
Zm00001d039653::3:10755533-10757534(-)
Zm00001d024980::10:97828032-97830033(-)
Zm00001d008726::8:17929193-17931194(+)
Zm00001d004558::2:117926532-117928533(+)
Zm00001d052094::4:179381909-179383910(+)
Zm00001d028701::1:43613520-43615521(+)
Zm00001d042114::3:151475268-151477269(-)
Zm00001d011033::8:137138133-137140134(-)
Zm00001d034124::1:284543454-284545455(-)
Zm00001d024643::10:81779388-81781389(-)
Zm00001d046128::9:65191246-65193247(+)
Zm00001d014185::5:35487841-35489842(-)
Zm00001d032178::1:215898042-215900043(-)
Zm00001d049160::4:18470168-18472169(-)
Zm00001d012041::8:167027887-167029888(+)
Zm00001d027401::1:4416037-4418038(+)
Zm00001d036398::6:86797635-86799636(-)
Zm00001d048139::9:150707322-150709323(+)
Zm00001d014110::5:32816680-32818681(+)
Zm00001d040899::3:77277331-77279332(+)
Zm00001d028618::1:40995077-40997078(+)
Zm00001d034533::1:295782039-295784040(-)
Zm00001d009512::8:68436815-68438816(+)
Zm00001d048823::4:6011440-6013441(+)
Zm00001d029195::1:61782940-61784941(-)
Zm00001d004933::2:149550529-149552530(-)
Zm00001d035895::6:58704293-58706294(-)
Zm00001d024197::10:55000871-55002872(+)
Zm00001d011813::8:161929425-161931426(+)
Zm00001d028019::1:20431493-20433494(-)
Zm00001d046952::9:112603312-112605313(+)
Zm00001d013318::5:8533835-8535836(-)
Zm00001d026568::10:148184609-148186610(+)
Zm00001d025326::10:114245760-114247761(+)
Zm00001d030832::1:162233276-162235277(-)
Zm00001d021301::7:148263073-148265074(+)
Zm00001d042800::3:180216591-180218592(-)
Zm00001d027585::1:8488767-8490768(-)
Zm00001d023906::10:27455358-27457359(+)
Zm00001d008535::8:12034517-12036518(+)
Zm00001d045043::9:10912272-10914273(+)
Zm00001d015030::5:72783022-72785023(+)
Zm00001d028531::1:38341734-38343735(-)
Zm00001d031203::1:181976819-181978820(+)
Zm00001d009967::8:92804970-92806971(+)
Zm00001d012529::8:176117790-176119791(+)
Zm00001d008625::8:15174519-15176520(-)
Zm00001d048736::4:4609856-4611857(-)
Zm00001d032655::1:233261294-233263295(+)
Zm00001d050448::4:89033031-89035032(+)
Zm00001d026355::10:144164023-144166024(+)
Zm00001d025511::10:120879045-120881046(+)
Zm00001d051525::4:161343509-161345510(+)
Zm00001d017347::5:193473014-193475015(+)
Zm00001d003522::2:46608968-46610969(+)
Zm00001d044653::3:234081056-234083057(+)
Zm00001d053913::4:243611686-243613687(-)
Zm00001d029595::1:78350914-78352915(-)
Zm00001d050885::4:128465116-128467117(-)
Zm00001d009005::8:29719885-29721886(-)
Zm00001d015283::5:82649600-82651601(+)
Zm00001d034137::1:284865967-284867968(-)
Zm00001d018444::5:220941000-220943001(-)
Zm00001d027794::1:13665423-13667424(+)
Zm00001d043526::3:202741678-202743679(+)
Zm00001d041475::3:122409994-122411995(-)
Zm00001d035113::6:5767104-5769105(+)
Zm00001d010764::8:127329759-127331760(+)
Zm00001d003917::2:67664560-67666561(-)
Zm00001d031136::1:179008846-179010847(+)
Zm00001d037275::6:119095064-119097065(+)
Zm00001d044603::3:233212088-233214089(-)
Zm00001d049399::4:29279142-29281143(-)
Zm00001d002099::2:5967615-5969616(+)
Zm00001d037051::6:110501965-110503966(-)
Zm00001d034522::1:295611298-295613299(+)
Zm00001d005190::2:163036724-163038725(+)
Zm00001d052089::4:179109571-179111572(+)
Zm00001d048694::4:3414744-3416745(+)
Zm00001d016736::5:174720345-174722346(+)
Zm00001d003613::2:50140632-50142633(-)
Zm00001d027622::1:9232804-9234805(-)
Zm00001d038467::6:157927188-157929189(-)
Zm00001d049343::4:27222149-27224150(-)
Zm00001d034439::1:292991396-292993397(+)
Zm00001d033472::1:263620980-263622981(+)
Zm00001d041036::3:92301027-92303028(+)
Zm00001d042867::3:182501900-182503901(-)
Zm00001d028369::1:32359807-32361808(-)
Zm00001d011104::8:139081074-139083075(+)
Zm00001d019345::7:28903362-28905363(+)
Zm00001d036983::6:108298027-108300028(+)
Zm00001d020612::7:125101108-125103109(-)
Zm00001d044116::3:219690189-219692190(+)
Zm00001d002267::2:9176253-9178254(-)
Zm00001d045518::9:25252653-25254654(+)
Zm00001d021368::7:150083816-150085817(-)
Zm00001d039489::3:5708477-5710478(+)
Zm00001d022190::7:172339709-172341710(+)
Zm00001d036525::6:91186615-91188616(+)
Zm00001d023220::10:698908-700909(+)
Zm00001d042467::3:168597855-168599856(+)
Zm00001d003804::2:59927856-59929857(-)
Zm00001d037474::6:126461909-126463910(-)
Zm00001d036340::6:84778298-84780299(-)
Zm00001d036428::6:88156436-88158437(-)
Zm00001d039204::6:172471318-172473319(-)
Zm00001d015721::5:112710310-112712311(-)
Zm00001d025039::10:101000184-101002185(-)
Zm00001d025696::10:126536612-126538613(-)
Zm00001d024066::10:41071792-41073793(+)
Zm00001d041711::3:134554029-134556030(-)
Zm00001d003970::2:72945505-72947506(-)
Zm00001d049168::4:18894965-18896966(-)
Zm00001d010206::8:104003989-104005990(-)
Zm00001d039833::3:16201609-16203610(+)
Zm00001d037981::6:144085187-144087188(+)
Zm00001d033294::1:257868129-257870130(+)
Zm00001d050104::4:65809171-65811172(+)
Zm00001d002988::2:28927871-28929872(-)
Zm00001d032908::1:242755866-242757867(-)
Zm00001d047491::9:132257930-132259931(+)
Zm00001d005189::2:163015209-163017210(+)
Zm00001d002496::2:14013424-14015425(+)
Zm00001d051244::4:150195091-150197092(+)
Zm00001d035829::6:53795246-53797247(-)
Zm00001d039300::3:1303712-1305713(-)
Zm00001d026425::10:145555063-145557064(+)
Zm00001d010018::8:95282995-95284996(+)
Zm00001d031943::1:207696119-207698120(-)
Zm00001d051915::4:174614411-174616412(-)
Zm00001d023914::10:27986741-27988742(-)
Zm00001d002887::2:25783295-25785296(-)
Zm00001d011753::8:160752186-160754187(+)
Zm00001d035047::6:3077705-3079706(+)
Zm00001d044588::3:232794482-232796483(+)
Zm00001d034927::1:305712785-305714786(+)
Zm00001d007834::2:240537407-240539408(-)
Zm00001d021350::7:149689343-149691344(-)
Zm00001d048841::4:6225005-6227006(-)
Zm00001d032973::1:245150285-245152286(-)
Zm00001d032227::1:217947371-217949372(-)
Zm00001d040677::3:57354172-57356173(+)
Zm00001d043431::3:199617107-199619108(-)
Zm00001d028114::1:23269516-23271517(-)
Zm00001d052145::4:181032590-181034591(-)
Zm00001d050673::4:114817473-114819474(-)
Zm00001d048100::9:150164485-150166486(+)
Zm00001d022576::7:180279897-180281898(-)
Zm00001d008262::8:3372044-3374045(+)
Zm00001d014114::5:32987543-32989544(+)
Zm00001d046119::9:64446628-64448629(-)
Zm00001d052251::4:184751097-184753098(-)
Zm00001d035466::6:28063961-28065962(-)
Zm00001d040187::3:31070658-31072659(-)
Zm00001d031690::1:198658446-198660447(+)
Zm00001d002089::2:5785675-5787676(+)
Zm00001d038786::6:164346541-164348542(+)
Zm00001d017247::5:190231144-190233145(+)
Zm00001d014896::5:67127800-67129801(+)
Zm00001d014600::5:54828996-54830997(+)
Zm00001d041509::3:124924886-124926887(+)
Zm00001d045636::9:30233749-30235750(-)
Zm00001d028806::1:46956170-46958171(-)
Zm00001d005675::2:183062773-183064774(+)
Zm00001d003265::2:38346901-38348902(-)
Zm00001d010529::8:119418486-119420487(+)
Zm00001d044833::9:4445277-4447278(-)
Zm00001d006581::2:211469491-211471492(+)
Zm00001d005818::2:189657253-189659254(+)
Zm00001d012061::8:167527912-167529913(-)
Zm00001d019293::7:25960996-25962997(+)
Zm00001d024323::10:64613330-64615331(-)
Zm00001d019191::7:21064581-21066582(-)
Zm00001d004887::2:146643787-146645788(-)
Zm00001d013077::5:4389124-4391125(-)
Zm00001d012262::8:171414837-171416838(-)
Zm00001d019331::7:28125887-28127888(-)
Zm00001d016964::5:181506046-181508047(-)
Zm00001d009591::8:72073992-72075993(-)
Zm00001d003641::2:51367386-51369387(+)
Zm00001d044152::3:220527271-220529272(-)
Zm00001d047411::9:129376561-129378562(+)
Zm00001d030644::1:150481894-150483895(+)
Zm00001d041656::3:132166299-132168300(+)
Zm00001d014467::5:49122273-49124274(-)
Zm00001d002051::2:5012325-5014326(+)
Zm00001d004788::2:139264045-139266046(-)
Zm00001d027329::1:3036412-3038413(-)
Zm00001d040991::3:88846925-88848926(+)
Zm00001d037227::6:116696703-116698704(+)
Zm00001d002951::2:27936513-27938514(+)
Zm00001d031179::1:181312959-181314960(+)
Zm00001d031682::1:198601324-198603325(-)
Zm00001d048372::9:155229311-155231312(+)
Zm00001d017793::5:206963438-206965439(+)
Zm00001d035761::6:46128766-46130767(+)
Zm00001d044641::3:233853935-233855936(-)
Zm00001d004633::2:124218287-124220288(-)
Zm00001d049086::4:15590432-15592433(-)
Zm00001d005151::2:161368344-161370345(-)
Zm00001d049701::4:40570491-40572492(+)
Zm00001d034319::1:289128415-289130416(+)
Zm00001d010881::8:132067670-132069671(+)
Zm00001d029769::1:86284849-86286850(+)
Zm00001d015533::5:96257727-96259728(+)
Zm00001d012064::8:167547077-167549078(-)
Zm00001d025848::10:131500443-131502444(-)
Zm00001d053398::4:229322397-229324398(-)
Zm00001d037685::6:133971065-133973066(+)
Zm00001d052295::4:186308556-186310557(+)
Zm00001d002680::2:19116043-19118044(+)
Zm00001d030766::1:159022392-159024393(-)
Zm00001d042862::3:182291069-182293070(-)
Zm00001d024343::10:65885860-65887861(-)
Zm00001d015101::5:75377784-75379785(-)
Zm00001d014680::5:58715294-58717295(+)
Zm00001d028035::1:21005258-21007259(+)
Zm00001d013329::5:8765412-8767413(-)
Zm00001d017360::5:193621366-193623367(-)
Zm00001d019505::7:38140924-38142925(+)
Zm00001d042303::3:160014000-160016001(+)
Zm00001d039971::3:21172946-21174947(+)
Zm00001d014340::5:41542362-41544363(+)
Zm00001d049888::4:50685938-50687939(+)
Zm00001d004993::2:152741656-152743657(-)
Zm00001d041825::3:139417319-139419320(+)
Zm00001d018451::5:221118913-221120914(-)
Zm00001d031617::1:196227546-196229547(-)
Zm00001d008865::8:23220499-23222500(-)
Zm00001d033297::1:258036706-258038707(+)
Zm00001d040244::3:33431744-33433745(+)
Zm00001d014761::5:61856653-61858654(+)
Zm00001d050959::4:133504602-133506603(-)
Zm00001d023226::10:831157-833158(+)
Zm00001d019881::7:72879049-72881050(-)
Zm00001d051062::4:140041172-140043173(-)
Zm00001d032366::1:224068985-224070986(+)
Zm00001d017114::5:185784932-185786933(+)
Zm00001d018981::7:11774073-11776074(-)
Zm00001d021820::7:163677062-163679063(+)
Zm00001d007064::2:221090253-221092254(-)
Zm00001d040190::3:31508236-31510237(+)
Zm00001d044429::3:227744128-227746129(-)
Zm00001d025847::10:131488255-131490256(+)
Zm00001d052180::4:181855807-181857808(+)
Zm00001d046788::9:106001815-106003816(+)
Zm00001d017947::5:210664205-210666206(+)
Zm00001d031058::1:175153833-175155834(-)
Zm00001d035664::6:39872919-39874920(+)
Zm00001d019971::7:81152103-81154104(-)
Zm00001d018895::7:8602518-8604519(-)
Zm00001d031732::1:200050837-200052838(+)
Zm00001d008339::8:5744900-5746901(+)
Zm00001d017409::5:195099044-195101045(-)
Zm00001d002275::2:9315866-9317867(-)
Zm00001d053391::4:228955743-228957744(-)
Zm00001d042792::3:179776412-179778413(-)
Zm00001d023882::10:26203188-26205189(+)
Zm00001d041497::3:124223215-124225216(+)
Zm00001d042966::3:185205507-185207508(-)
Zm00001d036642::6:95985349-95987350(+)
Zm00001d010162::8:102487531-102489532(+)
Zm00001d005372::2:171225560-171227561(-)
Zm00001d019117::7:17794977-17796978(-)
Zm00001d053723::4:239873927-239875928(-)
Zm00001d038228::6:152046965-152048966(-)
Zm00001d018405::5:220041077-220043078(+)
Zm00001d050834::4:125419687-125421688(+)
Zm00001d023909::10:27558398-27560399(+)
Zm00001d016407::5:161267998-161269999(+)
Zm00001d020838::7:134393301-134395302(-)
Zm00001d001929::2:3088641-3090642(-)
Zm00001d040368::3:40483558-40485559(+)
Zm00001d009210::8:43206484-43208485(-)
Zm00001d032225::1:217879832-217881833(+)
Zm00001d051115::4:143889599-143891600(+)
Zm00001d013182::5:6079368-6081369(+)
Zm00001d024937::10:95810534-95812535(-)
Zm00001d026630::10:149191205-149193206(-)
Zm00001d030239::1:115446852-115448853(+)
Zm00001d008869::8:23361374-23363375(+)
Zm00001d024141::10:49076306-49078307(-)
Zm00001d033775::1:273292808-273294809(+)
Zm00001d004639::2:124626483-124628484(-)
Zm00001d009493::8:67180175-67182176(-)
Zm00001d052030::4:176899983-176901984(-)
Zm00001d007220::2:225075398-225077399(-)
Zm00001d020916::7:136511655-136513656(+)
Zm00001d034456::1:293562224-293564225(-)
Zm00001d051401::4:157152668-157154669(-)
Zm00001d002283::2:9546767-9548768(-)
Zm00001d007309::2:227411848-227413849(-)
Zm00001d017750::5:205888206-205890207(-)
Zm00001d026038::10:136635437-136637438(+)
Zm00001d021789::7:163019420-163021421(+)
Zm00001d002007::2:4305293-4307294(-)
Zm00001d010715::8:125480781-125482782(+)
Zm00001d004083::2:80850565-80852566(-)
Zm00001d033855::1:275937456-275939457(+)
Zm00001d016921::5:180065147-180067148(-)
Zm00001d018797::7:5388112-5390113(-)
Zm00001d022169::7:171710611-171712612(-)
Zm00001d007225::2:225140200-225142201(-)
Zm00001d040291::3:36016871-36018872(-)
Zm00001d019631::7:47058125-47060126(+)
Zm00001d007255::2:225878323-225880324(-)
Zm00001d021916::7:165867545-165869546(+)
Zm00001d021236::7:146656809-146658810(+)
Zm00001d038071::6:146910602-146912603(-)
Zm00001d048522::9:157736656-157738657(+)
Zm00001d032658::1:233388404-233390405(-)
Zm00001d043558::3:203801184-203803185(-)
Zm00001d050160::4:69707543-69709544(-)
Zm00001d022152::7:171320213-171322214(+)
Zm00001d001943::2:3242431-3244432(-)
Zm00001d031035::1:174462691-174464692(+)
Zm00001d025071::10:102507530-102509531(-)
Zm00001d049495::4:32404292-32406293(-)
Zm00001d052162::4:181539962-181541963(+)
Zm00001d053259::4:222874185-222876186(-)
Zm00001d017520::5:198543279-198545280(+)
Zm00001d021599::7:157787822-157789823(-)
Zm00001d025211::10:109334894-109336895(+)
Zm00001d026301::10:143202582-143204583(+)
Zm00001d047201::9:121701628-121703629(-)
Zm00001d047739::9:140360704-140362705(-)
Zm00001d011588::8:155133007-155135008(-)
Zm00001d047615::9:137069744-137071745(+)
Zm00001d045203::9:15994239-15996240(-)
Zm00001d033480::1:263880841-263882842(+)
Zm00001d025805::10:130102175-130104176(+)
Zm00001d010553::8:120204582-120206583(+)
Zm00001d015233::5:80238839-80240840(-)
Zm00001d052075::4:178745025-178747026(+)
Zm00001d024350::10:66116991-66118992(+)
Zm00001d051421::4:158023293-158025294(-)
Zm00001d004070::2:80080758-80082759(-)
Zm00001d045400::9:20676678-20678679(+)
Zm00001d033180::1:253166252-253168253(-)
Zm00001d053819::4:241708555-241710556(+)
Zm00001d053374::4:228208158-228210159(-)
Zm00001d022194::7:172578846-172580847(-)
Zm00001d039142::6:170974125-170976126(+)
Zm00001d011005::8:136508251-136510252(-)
Zm00001d037546::6:128909149-128911150(-)
Zm00001d042228::3:156898304-156900305(-)
Zm00001d050705::4:116878309-116880310(+)
Zm00001d004196::2:90585875-90587876(-)
Zm00001d039000::6:168514658-168516659(+)
Zm00001d020014::7:85613634-85615635(+)
Zm00001d038734::6:163541390-163543391(+)
Zm00001d013357::5:9464045-9466046(-)
Zm00001d041225::3:106402499-106404500(-)
Zm00001d053935::4:243882268-243884269(-)
Zm00001d051733::4:168477100-168479101(-)
Zm00001d048433::9:156286987-156288988(-)
Zm00001d039362::3:2567675-2569676(+)
Zm00001d028011::1:20290274-20292275(+)
Zm00001d043035::3:187073666-187075667(-)
Zm00001d053035::4:210071823-210073824(-)
Zm00001d011566::8:154587505-154589506(+)
Zm00001d009220::8:44227231-44229232(-)
Zm00001d016665::5:171907744-171909745(+)
Zm00001d050199::4:73082354-73084355(+)
Zm00001d009007::8:29789716-29791717(-)
Zm00001d045516::9:25249360-25251361(-)
Zm00001d020054::7:88920859-88922860(-)
Zm00001d032590::1:231432865-231434866(-)
Zm00001d017185::5:188270373-188272374(-)
Zm00001d010758::8:127182935-127184936(-)
Zm00001d003142::2:33454382-33456383(+)
Zm00001d006789::2:216679291-216681292(+)
Zm00001d034050::1:282508068-282510069(-)
Zm00001d046181::9:69845598-69847599(-)
Zm00001d011391::8:149383546-149385547(+)
Zm00001d038358::6:155275867-155277868(+)
Zm00001d003598::2:49335618-49337619(-)
Zm00001d005920::2:192760848-192762849(+)
Zm00001d043356::3:197527137-197529138(-)
Zm00001d044338::3:225451778-225453779(-)
Zm00001d042985::3:185840610-185842611(+)
Zm00001d051725::4:168162142-168164143(-)
Zm00001d002998::2:29039300-29041301(+)
Zm00001d032042::1:210346635-210348636(-)
Zm00001d021637::7:158772600-158774601(-)
Zm00001d014762::5:61967371-61969372(-)
Zm00001d040431::3:43194413-43196414(-)
Zm00001d034531::1:295759988-295761989(-)
Zm00001d017862::5:209094978-209096979(-)
Zm00001d002929::2:26785329-26787330(+)
Zm00001d006455::2:208746828-208748829(+)
Zm00001d025413::10:117930567-117932568(-)
Zm00001d038533::6:159379115-159381116(+)
Zm00001d051681::4:166605097-166607098(-)
Zm00001d050605::4:103704405-103706406(-)
Zm00001d003017::2:29562329-29564330(-)
Zm00001d049156::4:18279904-18281905(-)
Zm00001d026523::10:147515104-147517105(-)
Zm00001d006250::2:202842784-202844785(+)
Zm00001d016722::5:174151606-174153607(+)
Zm00001d018470::5:221361675-221363676(-)
Zm00001d030829::1:162070511-162072512(-)
Zm00001d006252::2:202862174-202864175(-)
Zm00001d018105::5:214435985-214437986(+)
Zm00001d028536::1:38519330-38521331(+)
Zm00001d017189::5:188360992-188362993(-)
Zm00001d053004::4:208647803-208649804(+)
Zm00001d008649::8:15901205-15903206(+)
Zm00001d048772::4:5271232-5273233(-)
Zm00001d052184::4:182561706-182563707(+)
Zm00001d005926::2:192999367-193001368(+)
Zm00001d021703::7:160761468-160763469(-)
Zm00001d047583::9:136371325-136373326(-)
Zm00001d023825::10:23583977-23585978(+)
Zm00001d008999::8:29416250-29418251(-)
Zm00001d016059::5:141986092-141988093(+)
Zm00001d007787::2:239645649-239647650(-)
Zm00001d049743::4:42445880-42447881(+)
Zm00001d037533::6:128419086-128421087(-)
Zm00001d037297::6:119867859-119869860(+)
Zm00001d022391::7:176621718-176623719(+)
Zm00001d013247::5:7093465-7095466(-)
Zm00001d005163::2:161913238-161915239(-)
Zm00001d029872::1:91257733-91259734(-)
Zm00001d031050::1:174871088-174873089(+)
Zm00001d015720::5:112430302-112432303(-)
Zm00001d038084::6:147221047-147223048(-)
Zm00001d034665::1:299208975-299210976(+)
Zm00001d002835::2:24246831-24248832(+)
Zm00001d027484::1:6294734-6296735(+)
Zm00001d023887::10:26415995-26417996(-)
Zm00001d026346::10:143961425-143963426(-)
Zm00001d021162::7:144352921-144354922(-)
Zm00001d019115::7:17575327-17577328(+)
Zm00001d004066::2:80058964-80060965(-)
Zm00001d015731::5:114162708-114164709(+)
Zm00001d011816::8:162013928-162015929(-)
Zm00001d005679::2:183166469-183168470(-)
Zm00001d030216::1:113617410-113619411(-)
Zm00001d014853::5:65590339-65592340(+)
Zm00001d036984::6:108313417-108315418(+)
Zm00001d011360::8:148436405-148438406(-)
Zm00001d044614::3:233452929-233454930(-)
Zm00001d033554::1:267007345-267009346(-)
Zm00001d041183::3:103244715-103246716(+)
Zm00001d011878::8:163839931-163841932(-)
Zm00001d016397::5:160950727-160952728(+)
Zm00001d050640::4:108479145-108481146(-)
Zm00001d021652::7:159152510-159154511(-)
Zm00001d028486::1:36755117-36757118(-)
Zm00001d041334::3:112553600-112555601(+)
Zm00001d038035::6:145770269-145772270(+)
Zm00001d021424::7:151793510-151795511(+)
Zm00001d028903::1:50229898-50231899(+)
Zm00001d017454::5:196310076-196312077(-)
Zm00001d036751::6:99770537-99772538(-)
Zm00001d016052::5:141692013-141694014(+)
Zm00001d040696::3:58891980-58893981(-)
Zm00001d049404::4:29547903-29549904(-)
Zm00001d051031::4:137690361-137692362(+)
Zm00001d005306::2:168879036-168881037(+)
Zm00001d051240::4:149733924-149735925(+)
Zm00001d016202::5:150381816-150383817(-)
Zm00001d017093::5:185235991-185237992(-)
Zm00001d008631::8:15286802-15288803(-)
Zm00001d009452::8:65140368-65142369(+)
Zm00001d024333::10:65224988-65226989(-)
Zm00001d034564::1:296457281-296459282(+)
Zm00001d037528::6:128148327-128150328(-)
Zm00001d006091::2:197903360-197905361(-)
Zm00001d013432::5:11288798-11290799(+)
Zm00001d019047::7:14097195-14099196(+)
Zm00001d025564::10:122404244-122406245(+)
Zm00001d048794::4:5643896-5645897(-)
Zm00001d009547::8:69707276-69709277(+)
Zm00001d008902::8:24527380-24529381(+)
Zm00001d039534::3:7450312-7452313(+)
Zm00001d048734::4:4484015-4486016(-)
Zm00001d047058::9:116829060-116831061(-)
Zm00001d051947::4:175074390-175076391(+)
Zm00001d051950::4:175129393-175131394(-)
Zm00001d005822::2:189711906-189713907(-)
Zm00001d051301::4:152417826-152419827(+)
Zm00001d016483::5:164456122-164458123(-)
Zm00001d016474::5:163735780-163737781(+)
Zm00001d047638::9:137805139-137807140(+)
Zm00001d029710::1:83498900-83500901(+)
Zm00001d017946::5:210557233-210559234(+)
Zm00001d029300::1:65443061-65445062(-)
Zm00001d004635::2:124423347-124425348(-)
Zm00001d030944::1:168493854-168495855(+)
Zm00001d043864::3:212466186-212468187(+)
Zm00001d030790::1:159883990-159885991(-)
Zm00001d025619::10:124226261-124228262(+)
Zm00001d025607::10:123737129-123739130(-)
Zm00001d042734::3:178492331-178494332(-)
Zm00001d024049::10:39764007-39766008(+)
Zm00001d044648::3:233937394-233939395(+)
Zm00001d042709::3:177767679-177769680(-)
Zm00001d004620::2:122443331-122445332(-)
Zm00001d033079::1:249832692-249834693(+)
Zm00001d043965::3:215163302-215165303(+)
Zm00001d002236::2:8477625-8479626(-)
Zm00001d043525::3:202742656-202744657(-)
Zm00001d035616::6:37238553-37240554(-)
Zm00001d022218::7:172978929-172980930(+)
Zm00001d044524::3:230863462-230865463(+)
Zm00001d028662::1:42228098-42230099(+)
Zm00001d033672::1:270399164-270401165(-)
Zm00001d009740::8:78866708-78868709(-)
Zm00001d015779::5:118855665-118857666(-)
Zm00001d028279::1:29002479-29004480(-)
Zm00001d012544::8:176419376-176421377(+)
Zm00001d034727::1:300811033-300813034(+)
Zm00001d048471::9:156888602-156890603(+)
Zm00001d035681::6:40868006-40870007(-)
Zm00001d034757::1:301492236-301494237(-)
Zm00001d035772::6:46914143-46916144(+)
Zm00001d040435::3:43322239-43324240(+)
Zm00001d036522::6:91178243-91180244(-)
Zm00001d014438::5:46911969-46913970(+)
Zm00001d022338::7:175704400-175706401(+)
Zm00001d012882::5:1578446-1580447(-)
Zm00001d034061::1:282847482-282849483(+)
Zm00001d041991::3:146846439-146848440(+)
Zm00001d048295::9:154027100-154029101(+)
Zm00001d040621::3:54365305-54367306(-)
Zm00001d043708::3:207957902-207959903(+)
Zm00001d035973::6:63732964-63734965(-)
Zm00001d048569::9:159050366-159052367(+)
Zm00001d053895::4:243228604-243230605(+)
Zm00001d013676::5:17053765-17055766(-)
Zm00001d009533::8:69244838-69246839(-)
Zm00001d036895::6:105842260-105844261(+)
Zm00001d003491::2:45879847-45881848(+)
Zm00001d018325::5:218488688-218490689(-)
Zm00001d042641::3:175039988-175041989(+)
Zm00001d037025::6:109441767-109443768(-)
Zm00001d036451::6:89033199-89035200(-)
Zm00001d047721::9:139935041-139937042(+)
Zm00001d042049::3:148580973-148582974(+)
Zm00001d003383::2:42363763-42365764(-)
Zm00001d039373::3:2748188-2750189(-)
Zm00001d029725::1:84226868-84228869(-)
Zm00001d029934::1:95221273-95223274(-)
Zm00001d052841::4:202390991-202392992(+)
Zm00001d002857::2:24837093-24839094(-)
Zm00001d035871::6:57906016-57908017(-)
Zm00001d012833::5:959624-961625(-)
Zm00001d024858::10:91012873-91014874(-)
Zm00001d036084::6:71130478-71132479(-)
Zm00001d036919::6:106385364-106387365(+)
Zm00001d004090::2:81695025-81697026(+)
Zm00001d006924::2:219454801-219456802(+)
Zm00001d051932::4:174803762-174805763(-)
Zm00001d021540::7:155403421-155405422(-)
Zm00001d006575::2:211368868-211370869(-)
Zm00001d031220::1:182573338-182575339(+)
Zm00001d022308::7:174898513-174900514(+)
Zm00001d021962::7:167216019-167218020(-)
Zm00001d006841::2:217690372-217692373(+)
Zm00001d013055::5:3898559-3900560(+)
Zm00001d007355::2:229565807-229567808(-)
Zm00001d050552::4:99665453-99667454(+)
Zm00001d052747::4:199609739-199611740(+)
Zm00001d034443::1:293102001-293104002(-)
Zm00001d036107::6:72486727-72488728(-)
Zm00001d032764::1:237637564-237639565(-)
Zm00001d031441::1:190235126-190237127(-)
Zm00001d014415::5:45479976-45481977(+)
Zm00001d052978::4:207030931-207032932(-)
Zm00001d011342::8:147353587-147355588(-)
Zm00001d040429::3:43100247-43102248(+)
Zm00001d014519::5:51445910-51447911(+)
Zm00001d036990::6:108474743-108476744(-)
Zm00001d041719::3:134965723-134967724(-)
Zm00001d019106::7:16906771-16908772(-)
Zm00001d023278::10:2031475-2033476(-)
Zm00001d053903::4:243363763-243365764(+)
Zm00001d032632::1:232566235-232568236(-)
Zm00001d038155::6:149714409-149716410(+)
Zm00001d005750::2:186082995-186084996(-)
Zm00001d044733::9:706204-708205(-)
Zm00001d003435::2:44316115-44318116(-)
Zm00001d033619::1:269010775-269012776(-)
Zm00001d004794::2:139749457-139751458(+)
Zm00001d018315::5:218313640-218315641(-)
Zm00001d013445::5:11751830-11753831(-)
Zm00001d043228::3:192499313-192501314(-)
Zm00001d039499::3:6008714-6010715(+)
Zm00001d024018::10:37102351-37104352(-)
Zm00001d036013::6:66090324-66092325(-)
Zm00001d019545::7:41787995-41789996(-)
Zm00001d019850::7:69630657-69632658(+)
Zm00001d017371::5:193737501-193739502(-)
Zm00001d050008::4:59179660-59181661(-)
Zm00001d053187::4:218888665-218890666(-)
Zm00001d033553::1:266975863-266977864(+)
Zm00001d020129::7:94626087-94628088(+)
Zm00001d019957::7:80230684-80232685(+)
Zm00001d020775::7:132098719-132100720(+)
Zm00001d036480::6:89897215-89899216(-)
Zm00001d003058::2:30706546-30708547(+)
Zm00001d023629::10:12740877-12742878(-)
Zm00001d017710::5:204811209-204813210(+)
Zm00001d007339::2:229147951-229149952(-)
Zm00001d039747::3:13686179-13688180(+)
Zm00001d038605::6:160886606-160888607(+)
Zm00001d015427::5:89586290-89588291(-)
Zm00001d022487::7:178597096-178599097(-)
Zm00001d047235::9:123535221-123537222(-)
Zm00001d008284::8:3993083-3995084(+)
Zm00001d025436::10:118679266-118681267(-)
Zm00001d037100::6:112290369-112292370(-)
Zm00001d044622::3:233501619-233503620(-)
Zm00001d033861::1:276342833-276344834(+)
Zm00001d046893::9:109340025-109342026(+)
Zm00001d037982::6:144214556-144216557(+)
Zm00001d033642::1:269393543-269395544(+)
Zm00001d021713::7:161067719-161069720(+)
Zm00001d051769::4:169021657-169023658(-)
Zm00001d026683::10:149850901-149852902(+)
Zm00001d038747::6:163796934-163798935(-)
Zm00001d048568::9:159047134-159049135(-)
Zm00001d006670::2:213903232-213905233(+)
Zm00001d026124::10:138972266-138974267(+)
Zm00001d046764::9:104804102-104806103(-)
Zm00001d020352::7:108497650-108499651(-)
Zm00001d015950::5:133615682-133617683(+)
Zm00001d004065::2:80052431-80054432(+)
Zm00001d008244::8:2450875-2452876(+)
Zm00001d027340::1:3287727-3289728(-)
Zm00001d049687::4:40260761-40262762(+)
Zm00001d012153::8:169009839-169011840(+)
Zm00001d023699::10:16082403-16084404(-)
Zm00001d045968::9:50720927-50722928(-)
Zm00001d043021::3:186773425-186775426(-)
Zm00001d016330::5:157539702-157541703(+)
Zm00001d034457::1:293561278-293563279(+)
Zm00001d006483::2:209673388-209675389(+)
Zm00001d028266::1:28613798-28615799(+)
Zm00001d034917::1:305579868-305581869(+)
Zm00001d042560::3:171819102-171821103(+)
Zm00001d038208::6:151710328-151712329(-)
Zm00001d052438::4:190070689-190072690(-)
Zm00001d028676::1:42761046-42763047(-)
Zm00001d046923::9:110945664-110947665(-)
Zm00001d036799::6:101246717-101248718(+)
Zm00001d030690::1:153226725-153228726(-)
Zm00001d014005::5:28300821-28302822(-)
Zm00001d047271::9:124917161-124919162(-)
Zm00001d045159::9:14624155-14626156(+)
Zm00001d050992::4:135836471-135838472(+)
Zm00001d039855::3:16743350-16745351(-)
Zm00001d034336::1:290158966-290160967(-)
Zm00001d014436::5:46820199-46822200(-)
Zm00001d033209::1:254193713-254195714(-)
Zm00001d015810::5:122523258-122525259(+)
Zm00001d031463::1:191080374-191082375(+)
Zm00001d048692::4:3357761-3359762(-)
Zm00001d045293::9:18075780-18077781(-)
Zm00001d021330::7:149053880-149055881(-)
Zm00001d038470::6:157953486-157955487(+)
Zm00001d027940::1:18008514-18010515(+)
Zm00001d019989::7:83154937-83156938(-)
Zm00001d044550::3:231456366-231458367(+)
Zm00001d007840::2:240627166-240629167(-)
Zm00001d033698::1:271528048-271530049(-)
Zm00001d043071::3:188319147-188321148(+)
Zm00001d043938::3:214299630-214301631(+)
Zm00001d044835::9:4604985-4606986(-)
Zm00001d023211::10:263742-265743(+)
Zm00001d017065::5:184296181-184298182(+)
Zm00001d024217::10:57146002-57148003(-)
Zm00001d002423::2:12374098-12376099(-)
Zm00001d025166::10:107140406-107142407(+)
Zm00001d016212::5:150594129-150596130(-)
Zm00001d027895::1:16976685-16978686(-)
Zm00001d032373::1:224243274-224245275(+)
Zm00001d040966::3:85316753-85318754(-)
Zm00001d047156::9:120314698-120316699(-)
Zm00001d017776::5:206387577-206389578(+)
Zm00001d028181::1:25716726-25718727(-)
Zm00001d005590::2:180013260-180015261(-)
Zm00001d020284::7:104146532-104148533(+)
Zm00001d038076::6:146983713-146985714(+)
Zm00001d035544::6:32005939-32007940(+)
Zm00001d022457::7:178106197-178108198(+)
Zm00001d039127::6:170619913-170621914(-)
Zm00001d020450::7:115279090-115281091(+)
Zm00001d033732::1:272378669-272380670(-)
Zm00001d017084::5:184853725-184855726(+)
Zm00001d038012::6:145101244-145103245(-)
Zm00001d009491::8:67099691-67101692(-)
Zm00001d051677::4:166469288-166471289(-)
Zm00001d030613::1:148630519-148632520(+)
Zm00001d039824::3:15917477-15919478(+)
Zm00001d037211::6:115984135-115986136(-)
Zm00001d015987::5:137033102-137035103(+)
Zm00001d021227::7:146556147-146558148(+)
Zm00001d005065::2:156951193-156953194(-)
Zm00001d020908::7:136243176-136245177(-)
Zm00001d003781::2:59178885-59180886(+)
Zm00001d011780::8:161469836-161471837(-)
Zm00001d048149::9:150910788-150912789(-)
Zm00001d020262::7:102846904-102848905(+)
Zm00001d023555::10:10116245-10118246(-)
Zm00001d040707::3:59445168-59447169(-)
Zm00001d015364::5:86324270-86326271(+)
Zm00001d043591::3:204507907-204509908(-)
Zm00001d007351::2:229466519-229468520(-)
Zm00001d038457::6:157653498-157655499(+)
Zm00001d019383::7:30993817-30995818(-)
Zm00001d029318::1:65780643-65782644(+)
Zm00001d052525::4:192079382-192081383(+)
Zm00001d010446::8:115488912-115490913(+)
Zm00001d029050::1:56106053-56108054(+)
Zm00001d027938::1:18003146-18005147(-)
Zm00001d016361::5:159220622-159222623(-)
Zm00001d020013::7:85540270-85542271(+)
Zm00001d020348::7:108323259-108325260(-)
Zm00001d010727::8:126048413-126050414(+)
Zm00001d014065::5:31252628-31254629(+)
Zm00001d051760::4:168954418-168956419(+)
Zm00001d019681::7:50688188-50690189(-)
Zm00001d046375::9:85241109-85243110(+)
Zm00001d014554::5:52959366-52961367(+)
Zm00001d052057::4:177961144-177963145(+)
Zm00001d035561::6:33192020-33194021(+)
Zm00001d023617::10:12274024-12276025(+)
Zm00001d048627::4:1736790-1738791(+)
Zm00001d037925::6:142151837-142153838(+)
Zm00001d007463::2:232254504-232256505(+)
Zm00001d041745::3:135767606-135769607(-)
Zm00001d027631::1:9496450-9498451(+)
Zm00001d027524::1:7402596-7404597(-)
Zm00001d047362::9:127737661-127739662(-)
Zm00001d032621::1:232352619-232354620(-)
Zm00001d024429::10:70576238-70578239(+)
Zm00001d025973::10:135021968-135023969(-)
Zm00001d038598::6:160694569-160696570(-)
Zm00001d016728::5:174372039-174374040(-)
Zm00001d039007::6:168670052-168672053(+)
Zm00001d040005::3:22640898-22642899(-)
Zm00001d021715::7:161144823-161146824(+)
Zm00001d029417::1:69623280-69625281(+)
Zm00001d020272::7:103494548-103496549(+)
Zm00001d025573::10:122707364-122709365(+)
Zm00001d013753::5:19358708-19360709(-)
Zm00001d033559::1:267207219-267209220(-)
Zm00001d033873::1:277021533-277023534(+)
Zm00001d018043::5:212715679-212717680(+)
Zm00001d052990::4:207846709-207848710(+)
Zm00001d027911::1:17366676-17368677(+)
Zm00001d012278::8:171802445-171804446(-)
Zm00001d014692::5:59273241-59275242(+)
Zm00001d009749::8:79547840-79549841(-)
Zm00001d026685::10:149857560-149859561(+)
Zm00001d038599::6:160736171-160738172(-)
Zm00001d032203::1:217013702-217015703(-)
Zm00001d035869::6:57748180-57750181(+)
Zm00001d049656::4:38888477-38890478(-)
Zm00001d007807::2:240009927-240011928(+)
Zm00001d035384::6:23864050-23866051(-)
Zm00001d017108::5:185657296-185659297(+)
Zm00001d052382::4:188775598-188777599(-)
Zm00001d037573::6:130068535-130070536(-)
Zm00001d051576::4:163288041-163290042(-)
Zm00001d041049::3:92913221-92915222(-)
Zm00001d026117::10:138799750-138801751(+)
Zm00001d041514::3:125125909-125127910(-)
Zm00001d028670::1:42456608-42458609(-)
Zm00001d031274::1:184685894-184687895(+)
Zm00001d026154::10:139924547-139926548(+)
Zm00001d035669::6:40166720-40168721(-)
Zm00001d025660::10:125344477-125346478(-)
Zm00001d044513::3:230495322-230497323(-)
Zm00001d035023::6:2028680-2030681(-)
Zm00001d021583::7:156884392-156886393(+)
Zm00001d016433::5:162225920-162227921(-)
Zm00001d022500::7:178895444-178897445(-)
Zm00001d013426::5:11125759-11127760(+)
Zm00001d047226::9:122937797-122939798(+)
Zm00001d028348::1:31547498-31549499(+)
Zm00001d035789::6:49256653-49258654(+)
Zm00001d016814::5:177039556-177041557(+)
Zm00001d023903::10:27297496-27299497(+)
Zm00001d015627::5:102004770-102006771(+)
Zm00001d049375::4:28143798-28145799(+)
Zm00001d029840::1:89589364-89591365(-)
Zm00001d032146::1:214435110-214437111(+)
Zm00001d029348::1:66839107-66841108(+)
Zm00001d010500::8:118166642-118168643(-)
Zm00001d038564::6:159976201-159978202(+)
Zm00001d047868::9:143836004-143838005(+)
Zm00001d011854::8:162913894-162915895(+)
Zm00001d034655::1:298993498-298995499(+)
Zm00001d028189::1:25768357-25770358(+)
Zm00001d011470::8:151369418-151371419(+)
Zm00001d005563::2:178618886-178620887(-)
Zm00001d024337::10:65390073-65392074(-)
Zm00001d002830::2:24144120-24146121(+)
Zm00001d032328::1:222600862-222602863(+)
Zm00001d033110::1:250439408-250441409(-)
Zm00001d013492::5:12693165-12695166(+)
Zm00001d005370::2:171128389-171130390(-)
Zm00001d027809::1:14206162-14208163(+)
Zm00001d032081::1:211941864-211943865(+)
Zm00001d018850::7:7306184-7308185(-)
Zm00001d004948::2:150134516-150136517(-)
Zm00001d010803::8:128339218-128341219(+)
Zm00001d009786::8:81141795-81143796(+)
Zm00001d016084::5:143692869-143694870(-)
Zm00001d027236::1:136877-138878(+)
Zm00001d031487::1:191771308-191773309(-)
Zm00001d050330::4:81879077-81881078(-)
Zm00001d016511::5:165449163-165451164(-)
Zm00001d029753::1:85509063-85511064(-)
Zm00001d003755::2:57731363-57733364(-)
Zm00001d042421::3:166638986-166640987(+)
Zm00001d051595::4:164048489-164050490(+)
Zm00001d002239::2:8606017-8608018(+)
Zm00001d032980::1:245714499-245716500(-)
Zm00001d002590::2:16292195-16294196(+)
Zm00001d019282::7:25498640-25500641(-)
Zm00001d034738::1:300990317-300992318(+)
Zm00001d050162::4:69708124-69710125(+)
Zm00001d011088::8:138557751-138559752(+)
Zm00001d042982::3:185782469-185784470(-)
Zm00001d025661::10:125346768-125348769(-)
Zm00001d027510::1:7073660-7075661(+)
Zm00001d042050::3:148700325-148702326(+)
Zm00001d047059::9:116852499-116854500(+)
Zm00001d019671::7:49652091-49654092(-)
Zm00001d037983::6:144369983-144371984(+)
Zm00001d031171::1:180488941-180490942(+)
Zm00001d010431::8:114838277-114840278(+)
Zm00001d026293::10:143088970-143090971(-)
Zm00001d050468::4:90793910-90795911(+)
Zm00001d018445::5:220939967-220941968(+)
Zm00001d047707::9:139668182-139670183(+)
Zm00001d002193::2:7734710-7736711(-)
Zm00001d006641::2:213266899-213268900(+)
Zm00001d009348::8:57760516-57762517(-)
Zm00001d028102::1:23008035-23010036(-)
Zm00001d053329::4:226393848-226395849(+)
Zm00001d032384::1:224849171-224851172(+)
Zm00001d011157::8:141126413-141128414(-)
Zm00001d013919::5:24815650-24817651(+)
Zm00001d036947::6:106991139-106993140(-)
Zm00001d038184::6:150822054-150824055(+)
Zm00001d007039::2:220652547-220654548(-)
Zm00001d011202::8:142837149-142839150(+)
Zm00001d051020::4:137279798-137281799(+)
Zm00001d039565::3:8098918-8100919(+)
Zm00001d050737::4:120108646-120110647(+)
Zm00001d045463::9:23150360-23152361(+)
Zm00001d039288::3:1063428-1065429(+)
Zm00001d009473::8:66146366-66148367(-)
Zm00001d018459::5:221175041-221177042(+)
Zm00001d021621::7:158179384-158181385(+)
Zm00001d036571::6:93091754-93093755(+)
Zm00001d032889::1:241518552-241520553(+)
Zm00001d044050::3:217851765-217853766(-)
Zm00001d025526::10:121363254-121365255(-)
Zm00001d028509::1:37480611-37482612(-)
Zm00001d001993::2:4068260-4070261(+)
Zm00001d031267::1:184399500-184401501(-)
Zm00001d017823::5:207754177-207756178(+)
Zm00001d012571::8:176800643-176802644(+)
Zm00001d004782::2:138883129-138885130(+)
Zm00001d045096::9:12384708-12386709(-)
Zm00001d018428::5:220577660-220579661(+)
Zm00001d011387::8:149265713-149267714(-)
Zm00001d041816::3:139085700-139087701(-)
Zm00001d025303::10:113469735-113471736(-)
Zm00001d021647::7:159046485-159048486(-)
Zm00001d007113::2:222489658-222491659(+)
Zm00001d026318::10:143502275-143504276(+)
Zm00001d004736::2:134748367-134750368(-)
Zm00001d005028::2:154628177-154630178(+)
Zm00001d040191::3:31617778-31619779(+)
Zm00001d045544::9:25955554-25957555(-)
Zm00001d023648::10:13615165-13617166(+)
Zm00001d032958::1:244778491-244780492(+)
Zm00001d037278::6:119171300-119173301(+)
Zm00001d035659::6:39827832-39829833(+)
Zm00001d005846::2:190698914-190700915(+)
Zm00001d032055::1:210915519-210917520(-)
Zm00001d004790::2:139457003-139459004(-)
Zm00001d014180::5:35158722-35160723(+)
Zm00001d032888::1:241519395-241521396(-)
Zm00001d043515::3:202395254-202397255(+)
Zm00001d019472::7:35460514-35462515(-)
Zm00001d012666::8:178292851-178294852(+)
Zm00001d002772::2:22171326-22173327(-)
Zm00001d029388::1:68564667-68566668(+)
Zm00001d044327::3:225302505-225304506(+)
Zm00001d001807::2:1266116-1268117(-)
Zm00001d033650::1:269667658-269669659(+)
Zm00001d027707::1:11589618-11591619(+)
Zm00001d002966::2:28259627-28261628(-)
Zm00001d040678::3:57618482-57620483(-)
Zm00001d045788::9:39267309-39269310(-)
Zm00001d014175::5:34993801-34995802(-)
Zm00001d018507::5:222070635-222072636(-)
Zm00001d015635::5:102248847-102250848(+)
Zm00001d036714::6:98446911-98448912(-)
Zm00001d048567::9:158952799-158954800(-)
Zm00001d008852::8:22555172-22557173(+)
Zm00001d003675::2:53662663-53664664(+)
Zm00001d015129::5:76646760-76648761(+)
Zm00001d032727::1:236334095-236336096(+)
Zm00001d012296::8:172050037-172052038(+)
Zm00001d035070::6:3732314-3734315(+)
Zm00001d022027::7:168261769-168263770(+)
Zm00001d022342::7:175845006-175847007(+)
Zm00001d047948::9:145962791-145964792(-)
Zm00001d039382::3:2986991-2988992(-)
Zm00001d040807::3:67150373-67152374(+)
Zm00001d042152::3:153899822-153901823(+)
Zm00001d006204::2:201770324-201772325(-)
Zm00001d012911::5:1882698-1884699(+)
Zm00001d031138::1:179386820-179388821(-)
Zm00001d008549::8:12684110-12686111(-)
Zm00001d043893::3:213240730-213242731(+)
Zm00001d044781::9:2212512-2214513(+)
Zm00001d010566::8:120518762-120520763(-)
Zm00001d054044::4:245525258-245527259(-)
Zm00001d042402::3:164919386-164921387(+)
Zm00001d007433::2:231619510-231621511(-)
Zm00001d049557::4:35011471-35013472(+)
Zm00001d030424::1:131545450-131547451(+)
Zm00001d017292::5:192003750-192005751(-)
Zm00001d035375::6:23622497-23624498(-)
Zm00001d018947::7:10200768-10202769(+)
Zm00001d043771::3:209624677-209626678(+)
Zm00001d024546::10:77698637-77700638(+)
Zm00001d029339::1:66572337-66574338(-)
Zm00001d020004::7:85029696-85031697(+)
Zm00001d039477::3:5327493-5329494(+)
Zm00001d004279::2:99776394-99778395(+)
Zm00001d043299::3:194991512-194993513(-)
Zm00001d026687::10:149947799-149949800(+)
Zm00001d042938::3:184565307-184567308(-)
Zm00001d034009::1:281123080-281125081(-)
Zm00001d018477::5:221514798-221516799(-)
Zm00001d028020::1:20538912-20540913(-)
Zm00001d019893::7:73480050-73482051(-)
Zm00001d005359::2:170958055-170960056(+)
Zm00001d015778::5:118616102-118618103(-)
Zm00001d015265::5:81993505-81995506(-)
Zm00001d004806::2:140440496-140442497(+)
Zm00001d045798::9:39861641-39863642(-)
Zm00001d030761::1:158662237-158664238(+)
Zm00001d030707::1:154856553-154858554(-)
Zm00001d009910::8:89030487-89032488(+)
Zm00001d020674::7:127679252-127681253(-)
Zm00001d031618::1:196226522-196228523(+)
Zm00001d010532::8:119569790-119571791(+)
Zm00001d013729::5:18757322-18759323(+)
Zm00001d031832::1:203117050-203119051(+)
Zm00001d017876::5:209360392-209362393(+)
Zm00001d034345::1:290271083-290273084(+)
Zm00001d050168::4:70221161-70223162(-)
Zm00001d009936::8:90589647-90591648(-)
Zm00001d022625::7:181506058-181508059(-)
Zm00001d044290::3:224370067-224372068(-)
Zm00001d012880::5:1566420-1568421(-)
Zm00001d030191::1:112124483-112126484(+)
Zm00001d019914::7:75385692-75387693(-)
Zm00001d006923::2:219454800-219456801(+)
Zm00001d040185::3:31046780-31048781(-)
Zm00001d041997::3:146898790-146900791(+)
Zm00001d023621::10:12505142-12507143(-)
Zm00001d048083::9:149625845-149627846(+)
Zm00001d032117::1:213690422-213692423(-)
Zm00001d011414::8:149850040-149852041(+)
Zm00001d051589::4:163587259-163589260(+)
Zm00001d043202::3:191437082-191439083(+)
Zm00001d014031::5:29679742-29681743(-)
Zm00001d008342::8:5859698-5861699(-)
Zm00001d023264::10:1604633-1606634(-)
Zm00001d047456::9:130789166-130791167(-)
Zm00001d020677::7:127732530-127734531(-)
Zm00001d041725::3:135290104-135292105(+)
Zm00001d027508::1:7067605-7069606(-)
Zm00001d022546::7:179784123-179786124(-)
Zm00001d027646::1:9996460-9998461(-)
Zm00001d052379::4:188627662-188629663(+)
Zm00001d022341::7:175845237-175847238(-)
Zm00001d040965::3:85290910-85292911(+)
Zm00001d052614::4:194777570-194779571(+)
Zm00001d019804::7:63161752-63163753(+)
Zm00001d028549::1:38972464-38974465(-)
Zm00001d042997::3:186198552-186200553(-)
Zm00001d031543::1:193780028-193782029(-)
Zm00001d013631::5:15865433-15867434(+)
Zm00001d002704::2:19806573-19808574(+)
Zm00001d029146::1:60477809-60479810(-)
Zm00001d020526::7:120917356-120919357(+)
Zm00001d044586::3:232669724-232671725(+)
Zm00001d014588::5:54446065-54448066(-)
Zm00001d025982::10:135289601-135291602(-)
Zm00001d043660::3:206189361-206191362(-)
Zm00001d042089::3:150297075-150299076(-)
Zm00001d007118::2:222722162-222724163(-)
Zm00001d045670::9:32597889-32599890(+)
Zm00001d005933::2:193263328-193265329(+)
Zm00001d044691::3:234991182-234993183(+)
Zm00001d044724::9:323118-325119(+)
Zm00001d022132::7:170957410-170959411(-)
Zm00001d052694::4:197560059-197562060(+)
Zm00001d036760::6:99960238-99962239(-)
Zm00001d024620::10:80549630-80551631(+)
Zm00001d053107::4:214128372-214130373(+)
Zm00001d001933::2:3095786-3097787(+)
Zm00001d041362::3:114242891-114244892(+)
Zm00001d032257::1:219225272-219227273(+)
Zm00001d029099::1:58010243-58012244(+)
Zm00001d029337::1:66507354-66509355(-)
Zm00001d043418::3:199104828-199106829(-)
Zm00001d009030::8:30791524-30793525(-)
Zm00001d018129::5:214922732-214924733(+)
Zm00001d012137::8:168716407-168718408(-)
Zm00001d048983::4:11479731-11481732(-)
Zm00001d008930::8:25818878-25820879(+)
Zm00001d018001::5:211693140-211695141(+)
Zm00001d013215::5:6635747-6637748(-)
Zm00001d021785::7:162969318-162971319(+)
Zm00001d052002::4:176256286-176258287(+)
Zm00001d031703::1:198956876-198958877(-)
Zm00001d009402::8:62917478-62919479(-)
Zm00001d008295::8:4452495-4454496(-)
Zm00001d029129::1:59420623-59422624(-)
Zm00001d024575::10:78838164-78840165(+)
Zm00001d047500::9:132755030-132757031(-)
Zm00001d048132::9:150602549-150604550(-)
Zm00001d007500::2:233354945-233356946(-)
Zm00001d035288::6:19438585-19440586(-)
Zm00001d032531::1:229764815-229766816(-)
Zm00001d046166::9:68756802-68758803(-)
Zm00001d004555::2:117758489-117760490(-)
Zm00001d052259::4:185027405-185029406(+)
Zm00001d005053::2:156306463-156308464(+)
Zm00001d037905::6:141654794-141656795(-)
Zm00001d012661::8:178169285-178171286(+)
Zm00001d042583::3:172738324-172740325(-)
Zm00001d016248::5:152954915-152956916(+)
Zm00001d006462::2:208895348-208897349(-)
Zm00001d012307::8:172159271-172161272(+)
Zm00001d003352::2:41247258-41249259(-)
Zm00001d018618::7:1149277-1151278(-)
Zm00001d012176::8:169561967-169563968(-)
Zm00001d030669::1:152131393-152133394(+)
Zm00001d012052::8:167249145-167251146(+)
Zm00001d036155::6:74849672-74851673(-)
Zm00001d052001::4:176257313-176259314(-)
Zm00001d005561::2:178518327-178520328(+)
Zm00001d025599::10:123601318-123603319(-)
Zm00001d006112::2:198708097-198710098(-)
Zm00001d018647::7:1622704-1624705(-)
Zm00001d005535::2:177654349-177656350(+)
Zm00001d012129::8:168578829-168580830(+)
Zm00001d032913::1:242979101-242981102(-)
Zm00001d038959::6:167706121-167708122(-)
Zm00001d036024::6:66762931-66764932(-)
Zm00001d042998::3:186204090-186206091(-)
Zm00001d006253::2:202861386-202863387(+)
Zm00001d023680::10:15097783-15099784(-)
Zm00001d014250::5:38074438-38076439(-)
Zm00001d034454::1:293444340-293446341(-)
Zm00001d047356::9:127437417-127439418(-)
Zm00001d046602::9:98271910-98273911(-)
Zm00001d013399::5:10403421-10405422(+)
Zm00001d041608::3:129600194-129602195(+)
Zm00001d045132::9:13788915-13790916(-)
Zm00001d015569::5:98403492-98405493(+)
Zm00001d022524::7:179334318-179336319(-)
Zm00001d039070::6:169540765-169542766(-)
Zm00001d002250::2:8978880-8980881(-)
Zm00001d008179::8:562263-564264(+)
Zm00001d029148::1:60524516-60526517(-)
Zm00001d040567::3:50464638-50466639(-)
Zm00001d049662::4:39073415-39075416(-)
Zm00001d049389::4:28693014-28695015(-)
Zm00001d033397::1:261809038-261811039(+)
Zm00001d012338::8:172707163-172709164(+)
Zm00001d033876::1:277134491-277136492(-)
Zm00001d033753::1:272914345-272916346(+)
Zm00001d024398::10:68927578-68929579(-)
Zm00001d006580::2:211469363-211471364(-)
Zm00001d031062::1:175259942-175261943(-)
Zm00001d001808::2:1266678-1268679(+)
Zm00001d029060::1:56809956-56811957(+)
Zm00001d050694::4:116209240-116211241(-)
Zm00001d023783::10:19976908-19978909(-)
Zm00001d050637::4:107946802-107948803(+)
Zm00001d017461::5:196484718-196486719(+)
Zm00001d025431::10:118600746-118602747(+)
Zm00001d048440::9:156457280-156459281(+)
Zm00001d053318::4:225890070-225892071(-)
Zm00001d053916::4:243625063-243627064(+)
Zm00001d014901::5:67362165-67364166(+)
Zm00001d031927::1:207060387-207062388(+)
Zm00001d053960::4:244304282-244306283(-)
Zm00001d004370::2:106726379-106728380(-)
Zm00001d033423::1:262651704-262653705(+)
Zm00001d051946::4:174990894-174992895(+)
Zm00001d017354::5:193516456-193518457(+)
Zm00001d014423::5:46039312-46041313(+)
Zm00001d029094::1:57595451-57597452(+)
Zm00001d042972::3:185404396-185406397(-)
Zm00001d050357::4:83385914-83387915(+)
Zm00001d026345::10:143893760-143895761(-)
Zm00001d023781::10:19950401-19952402(+)
Zm00001d015356::5:86083154-86085155(+)
Zm00001d046491::9:92234560-92236561(+)
Zm00001d020384::7:110523582-110525583(+)
Zm00001d051082::4:141312523-141314524(+)
Zm00001d049187::4:19754299-19756300(+)
Zm00001d047345::9:127010622-127012623(+)
Zm00001d025719::10:127372839-127374840(+)
Zm00001d023707::10:16407213-16409214(+)
Zm00001d047386::9:128435901-128437902(-)
Zm00001d012031::8:166788618-166790619(+)
Zm00001d039505::3:6093210-6095211(+)
Zm00001d034519::1:295594107-295596108(+)
Zm00001d045895::9:46324482-46326483(+)
Zm00001d015593::5:100206525-100208526(-)
Zm00001d013566::5:14439187-14441188(-)
Zm00001d050877::4:128070958-128072959(-)
Zm00001d031893::1:205619861-205621862(-)
Zm00001d005504::2:176570077-176572078(-)
Zm00001d003851::2:62501924-62503925(+)
Zm00001d041705::3:134130560-134132561(+)
Zm00001d026599::10:148716558-148718559(-)
Zm00001d012116::8:168416805-168418806(-)
Zm00001d012166::8:169362390-169364391(+)
Zm00001d010463::8:116484445-116486446(+)
Zm00001d019104::7:16834808-16836809(-)
Zm00001d043958::3:214830162-214832163(+)
Zm00001d040343::3:39040379-39042380(+)
Zm00001d037160::6:114308233-114310234(+)
Zm00001d012980::5:2678864-2680865(+)
Zm00001d004084::2:80921813-80923814(-)
Zm00001d029040::1:55714508-55716509(-)
Zm00001d018719::7:3076648-3078649(+)
Zm00001d052493::4:191341885-191343886(+)
Zm00001d002036::2:4851296-4853297(-)
Zm00001d008922::8:25308752-25310753(-)
Zm00001d036788::6:100888163-100890164(+)
Zm00001d031882::1:205251001-205253002(-)
Zm00001d033931::1:278819797-278821798(+)
Zm00001d052862::4:202849064-202851065(+)
Zm00001d043196::3:191228335-191230336(+)
Zm00001d048763::4:5146424-5148425(-)
Zm00001d044495::3:229663163-229665164(+)
Zm00001d008996::8:29222221-29224222(+)
Zm00001d020319::7:106266048-106268049(+)
Zm00001d016006::5:138920917-138922918(-)
Zm00001d041551::3:126878099-126880100(-)
Zm00001d008430::8:8609480-8611481(+)
Zm00001d028752::1:45539460-45541461(-)
Zm00001d048944::4:10374566-10376567(+)
Zm00001d011771::8:161289390-161291391(-)
Zm00001d012645::8:177769785-177771786(+)
Zm00001d015372::5:86732393-86734394(+)
Zm00001d004545::2:117224781-117226782(+)
Zm00001d019084::7:15695032-15697033(-)
Zm00001d011147::8:140679105-140681106(+)
Zm00001d008725::8:17919979-17921980(+)
Zm00001d036911::6:106205003-106207004(-)
Zm00001d012599::8:177047578-177049579(-)
Zm00001d014968::5:70463005-70465006(-)
Zm00001d045136::9:14001564-14003565(-)
Zm00001d030523::1:141160549-141162550(-)
Zm00001d039546::3:7805769-7807770(+)
Zm00001d007870::2:241393068-241395069(-)
Zm00001d001912::2:2795845-2797846(-)
Zm00001d046305::9:79546950-79548951(+)
Zm00001d005499::2:176225465-176227466(+)
Zm00001d032144::1:214376653-214378654(+)
Zm00001d037599::6:131092141-131094142(-)
Zm00001d042130::3:152435469-152437470(+)
Zm00001d032125::1:213877124-213879125(-)
Zm00001d045527::9:25546771-25548772(-)
Zm00001d015992::5:137786851-137788852(+)
Zm00001d038294::6:153578769-153580770(-)
Zm00001d004333::2:104142859-104144860(+)
Zm00001d050465::4:90614157-90616158(-)
Zm00001d025900::10:133320192-133322193(+)
Zm00001d048074::9:149390645-149392646(+)
Zm00001d021282::7:147764399-147766400(-)
Zm00001d035165::6:7456471-7458472(+)
Zm00001d010791::8:127878713-127880714(+)
Zm00001d028909::1:50720898-50722899(-)
Zm00001d002891::2:25943275-25945276(+)
Zm00001d018659::7:2075030-2077031(+)
Zm00001d049338::4:27144495-27146496(+)
Zm00001d038299::6:153763810-153765811(-)
Zm00001d049926::4:53427741-53429742(+)
Zm00001d022257::7:173799241-173801242(-)
Zm00001d018870::7:7868947-7870948(-)
Zm00001d048014::9:148006188-148008189(+)
Zm00001d005228::2:164593961-164595962(+)
Zm00001d039861::3:17120279-17122280(-)
Zm00001d021305::7:148352725-148354726(+)
Zm00001d032662::1:233439338-233441339(+)
Zm00001d020957::7:137709813-137711814(+)
Zm00001d041889::3:142444864-142446865(-)
Zm00001d012503::8:175570172-175572173(-)
Zm00001d041740::3:135594016-135596017(+)
Zm00001d023501::10:7471486-7473487(-)
Zm00001d022384::7:176520851-176522852(+)
Zm00001d038407::6:156450216-156452217(+)
Zm00001d032078::1:211796091-211798092(-)
Zm00001d001939::2:3195313-3197314(-)
Zm00001d011620::8:156255835-156257836(-)
Zm00001d014758::5:61808516-61810517(-)
Zm00001d009968::8:92808716-92810717(+)
Zm00001d052012::4:176579630-176581631(-)
Zm00001d051687::4:166719193-166721194(-)
Zm00001d032832::1:239627716-239629717(+)
Zm00001d028550::1:38977573-38979574(-)
Zm00001d030149::1:108716074-108718075(+)
Zm00001d045863::9:44370024-44372025(-)
Zm00001d016720::5:174142465-174144466(-)
Zm00001d042676::3:176513078-176515079(-)
Zm00001d013193::5:6176169-6178170(-)
Zm00001d044988::9:9424327-9426328(-)
Zm00001d008977::8:28101863-28103864(-)
Zm00001d008289::8:4167076-4169077(+)
Zm00001d050793::4:123433400-123435401(-)
Zm00001d001814::2:1414385-1416386(+)
Zm00001d005223::2:164330865-164332866(+)
Zm00001d024148::10:49669659-49671660(-)
Zm00001d047787::9:141786226-141788227(-)
Zm00001d014192::5:35783364-35785365(+)
Zm00001d013278::5:7697193-7699194(+)
Zm00001d033705::1:271741915-271743916(+)
Zm00001d045251::9:17059921-17061922(-)
Zm00001d037759::6:136600359-136602360(-)
Zm00001d018842::7:6967623-6969624(+)
Zm00001d036783::6:100790250-100792251(-)
Zm00001d016934::5:180384454-180386455(-)
Zm00001d009835::8:84227628-84229629(-)
Zm00001d013452::5:11963327-11965328(-)
Zm00001d051776::4:169252919-169254920(+)
Zm00001d012807::5:471226-473227(+)
Zm00001d004354::2:105822608-105824609(+)
Zm00001d025167::10:107187408-107189409(-)
Zm00001d047472::9:131251060-131253061(-)
Zm00001d044775::9:2068362-2070363(-)
Zm00001d053261::4:222938667-222940668(+)
Zm00001d054076::4:245958381-245960382(+)
Zm00001d030409::1:130326800-130328801(+)
Zm00001d037247::6:117831929-117833930(-)
Zm00001d022243::7:173495194-173497195(-)
Zm00001d007677::2:237291177-237293178(+)
Zm00001d029074::1:57253735-57255736(-)
Zm00001d009946::8:91669874-91671875(-)
Zm00001d004807::2:140592272-140594273(-)
Zm00001d015789::5:119786098-119788099(-)
Zm00001d010592::8:121235152-121237153(-)
Zm00001d052967::4:206533928-206535929(+)
Zm00001d045993::9:53059962-53061963(+)
Zm00001d014232::5:37305792-37307793(+)
Zm00001d019253::7:24098533-24100534(-)
Zm00001d018203::5:216532118-216534119(-)
Zm00001d030518::1:140873582-140875583(+)
Zm00001d040795::3:66299100-66301101(+)
Zm00001d010965::8:135175316-135177317(-)
Zm00001d021868::7:164953676-164955677(-)
Zm00001d026207::10:140949020-140951021(-)
Zm00001d042914::3:183825869-183827870(+)
Zm00001d026265::10:142359846-142361847(+)
Zm00001d045163::9:14785015-14787016(+)
Zm00001d024861::10:91042797-91044798(+)
Zm00001d033334::1:259328814-259330815(+)
Zm00001d031856::1:204241778-204243779(+)
Zm00001d014661::5:57852181-57854182(-)
Zm00001d021009::7:140303576-140305577(-)
Zm00001d053739::4:240121411-240123412(-)
Zm00001d015242::5:80680274-80682275(-)
Zm00001d017012::5:182687300-182689301(+)
Zm00001d052653::4:196012455-196014456(-)
Zm00001d036537::6:91398809-91400810(+)
Zm00001d019703::7:52139037-52141038(+)
Zm00001d025407::10:117682118-117684119(+)
Zm00001d051388::4:156843910-156845911(+)
Zm00001d027489::1:6417925-6419926(+)
Zm00001d045897::9:46365459-46367460(+)
Zm00001d043522::3:202711782-202713783(-)
Zm00001d033105::1:250322046-250324047(-)
Zm00001d016214::5:150603375-150605376(-)
Zm00001d027900::1:17148010-17150011(-)
Zm00001d017846::5:208641464-208643465(-)
Zm00001d012581::8:176868851-176870852(+)
Zm00001d044683::3:234824996-234826997(-)
Zm00001d009152::8:39845948-39847949(+)
Zm00001d026684::10:149858648-149860649(-)
Zm00001d007154::2:223383441-223385442(-)
Zm00001d053215::4:220476982-220478983(-)
Zm00001d022627::7:181716481-181718482(+)
Zm00001d028359::1:32048053-32050054(-)
Zm00001d007667::2:237163235-237165236(+)
Zm00001d011638::8:157111588-157113589(-)
Zm00001d037393::6:124227947-124229948(+)
Zm00001d004008::2:75135115-75137116(-)
Zm00001d046630::9:99657414-99659415(+)
Zm00001d050219::4:74344358-74346359(-)
Zm00001d043314::3:196106663-196108664(+)
Zm00001d027540::1:7876833-7878834(+)
Zm00001d053648::4:238151725-238153726(+)
Zm00001d045134::9:13845852-13847853(-)
Zm00001d036018::6:66397274-66399275(-)
Zm00001d046505::9:92932351-92934352(-)
Zm00001d053999::4:244868882-244870883(+)
Zm00001d037624::6:132160687-132162688(+)
Zm00001d027514::1:7176169-7178170(+)
Zm00001d054064::4:245791838-245793839(-)
Zm00001d011422::8:150109976-150111977(-)
Zm00001d051623::4:164936168-164938169(+)
Zm00001d033236::1:255317660-255319661(+)
Zm00001d026213::10:141040398-141042399(+)
Zm00001d019144::7:19088902-19090903(-)
Zm00001d003607::2:49878331-49880332(-)
Zm00001d037822::6:138797270-138799271(-)
Zm00001d038622::6:161063560-161065561(+)
Zm00001d002815::2:23481985-23483986(+)
Zm00001d051157::4:146404389-146406390(+)
Zm00001d052225::4:183712278-183714279(+)
Zm00001d046134::9:65719218-65721219(-)
Zm00001d015573::5:98917516-98919517(+)
Zm00001d017656::5:203301851-203303852(-)
Zm00001d029336::1:66392559-66394560(-)
Zm00001d051740::4:168580149-168582150(+)
Zm00001d032787::1:238153085-238155086(+)
Zm00001d003418::2:43778770-43780771(+)
Zm00001d001966::2:3606658-3608659(+)
Zm00001d012247::8:170930890-170932891(+)
Zm00001d018648::7:1662432-1664433(-)
Zm00001d034446::1:293289215-293291216(-)
Zm00001d030396::1:129215667-129217668(+)
Zm00001d008648::8:15865704-15867705(+)
Zm00001d017423::5:195640312-195642313(+)
Zm00001d006586::2:211672501-211674502(-)
Zm00001d039822::3:15909539-15911540(+)
Zm00001d044176::3:221178861-221180862(+)
Zm00001d013277::5:7698276-7700277(-)
Zm00001d032179::1:215955779-215957780(+)
Zm00001d021046::7:141163241-141165242(-)
Zm00001d037744::6:136170645-136172646(-)
Zm00001d028184::1:25737043-25739044(-)
Zm00001d041067::3:94633830-94635831(-)
Zm00001d001799::2:1082934-1084935(+)
Zm00001d053367::4:227755786-227757787(+)
Zm00001d006257::2:202916608-202918609(-)
Zm00001d048323::9:154488737-154490738(-)
Zm00001d025575::10:122820213-122822214(+)
Zm00001d028929::1:51820122-51822123(-)
Zm00001d045548::9:26522145-26524146(+)
Zm00001d009688::8:75937339-75939340(+)
Zm00001d032836::1:239715069-239717070(-)
Zm00001d053102::4:213814612-213816613(+)
Zm00001d051891::4:173819159-173821160(-)
Zm00001d027813::1:14322810-14324811(-)
Zm00001d011788::8:161620681-161622682(-)
Zm00001d005577::2:179270365-179272366(+)
Zm00001d041989::3:146712874-146714875(+)
Zm00001d010447::8:115545727-115547728(-)
Zm00001d013429::5:11205769-11207770(-)
Zm00001d048070::9:149341670-149343671(+)
Zm00001d033193::1:253355576-253357577(+)
Zm00001d051187::4:147819881-147821882(-)
Zm00001d046026::9:56176748-56178749(-)
Zm00001d007391::2:230563136-230565137(+)
Zm00001d017387::5:194082164-194084165(+)
Zm00001d041996::3:146871796-146873797(+)
Zm00001d024194::10:54978344-54980345(-)
Zm00001d015498::5:93784056-93786057(-)
Zm00001d043246::3:193125051-193127052(+)
Zm00001d006838::2:217670725-217672726(+)
Zm00001d027582::1:8372316-8374317(+)
Zm00001d032849::1:239990266-239992267(-)
Zm00001d015361::5:86289485-86291486(-)
Zm00001d009917::8:89365882-89367883(+)
Zm00001d039211::6:172606273-172608274(-)
Zm00001d009599::8:72403906-72405907(-)
Zm00001d010609::8:121806963-121808964(-)
Zm00001d033275::1:257134709-257136710(-)
Zm00001d015347::5:85613751-85615752(+)
Zm00001d021900::7:165633862-165635863(-)
Zm00001d024225::10:58207767-58209768(-)
Zm00001d025733::10:127880015-127882016(+)
Zm00001d014425::5:46350364-46352365(-)
Zm00001d045835::9:42523493-42525494(-)
Zm00001d020234::7:101491328-101493329(+)
Zm00001d046777::9:105536509-105538510(+)
Zm00001d025233::10:110235710-110237711(+)
Zm00001d042136::3:153036188-153038189(-)
Zm00001d018474::5:221421619-221423620(+)
Zm00001d027306::1:2465144-2467145(+)
Zm00001d045085::9:12056496-12058497(-)
Zm00001d038653::6:161895853-161897854(-)
Zm00001d038109::6:148259613-148261614(-)
Zm00001d051809::4:170141299-170143300(+)
Zm00001d018864::7:7673653-7675654(+)
Zm00001d020343::7:107894597-107896598(-)
Zm00001d004796::2:139869257-139871258(+)
Zm00001d039273::3:899266-901267(+)
Zm00001d002147::2:6780818-6782819(-)
Zm00001d007388::2:230469440-230471441(-)
Zm00001d007897::2:241932228-241934229(-)
Zm00001d006593::2:211763934-211765935(+)
Zm00001d044649::3:234061952-234063953(-)
Zm00001d047153::9:120195332-120197333(-)
Zm00001d017050::5:183935601-183937602(-)
Zm00001d044284::3:224172828-224174829(-)
Zm00001d042256::3:157564961-157566962(-)
Zm00001d013047::5:3749793-3751794(+)
Zm00001d042164::3:154325085-154327086(-)
Zm00001d031667::1:198117671-198119672(+)
Zm00001d049376::4:28202325-28204326(+)
Zm00001d052487::4:191155088-191157089(-)
Zm00001d011746::8:160677846-160679847(-)
Zm00001d034788::1:302327174-302329175(+)
Zm00001d025747::10:128271592-128273593(+)
Zm00001d002549::2:15220431-15222432(-)
Zm00001d020396::7:111244055-111246056(-)
Zm00001d018888::7:8360894-8362895(+)
Zm00001d048285::9:153883554-153885555(+)
Zm00001d021943::7:166610766-166612767(+)
Zm00001d019187::7:20842801-20844802(+)
Zm00001d009372::8:60517804-60519805(-)
Zm00001d006934::2:219705794-219707795(+)
Zm00001d028122::1:23498576-23500577(-)
Zm00001d027355::1:3574706-3576707(-)
Zm00001d006448::2:208516908-208518909(+)
Zm00001d027443::1:5462451-5464452(+)
Zm00001d013959::5:26294182-26296183(-)
Zm00001d008844::8:22465197-22467198(-)
Zm00001d003302::2:39393253-39395254(+)
Zm00001d049457::4:30892183-30894184(+)
Zm00001d005726::2:184841113-184843114(+)
Zm00001d023374::10:4262135-4264136(+)
Zm00001d038753::6:163894281-163896282(+)
Zm00001d032912::1:242970724-242972725(+)
Zm00001d029160::1:60843997-60845998(+)
Zm00001d012391::8:173413689-173415690(+)
Zm00001d040242::3:33399852-33401853(+)
Zm00001d008597::8:13985966-13987967(+)
Zm00001d005871::2:191277562-191279563(+)
Zm00001d017376::5:193827588-193829589(+)
Zm00001d017762::5:206140401-206142402(-)
Zm00001d007769::2:239295866-239297867(-)
Zm00001d018541::5:222666694-222668695(-)
Zm00001d038909::6:166812809-166814810(-)
Zm00001d005064::2:156946568-156948569(-)
Zm00001d033656::1:269802127-269804128(-)
Zm00001d028521::1:38042344-38044345(-)
Zm00001d010321::8:109469210-109471211(-)
Zm00001d043370::3:197907299-197909300(-)
Zm00001d011805::8:161832925-161834926(+)
Zm00001d026344::10:143881889-143883890(+)
Zm00001d014385::5:43922184-43924185(+)
Zm00001d039042::6:169141629-169143630(+)
Zm00001d018883::7:8343720-8345721(-)
Zm00001d043207::3:191796083-191798084(-)
Zm00001d007053::2:220965199-220967200(-)
Zm00001d014347::5:42130403-42132404(+)
Zm00001d046083::9:61953630-61955631(+)
Zm00001d042720::3:178127429-178129430(+)
Zm00001d013196::5:6189701-6191702(+)
Zm00001d019510::7:38445554-38447555(+)
Zm00001d013439::5:11391785-11393786(-)
Zm00001d017660::5:203315121-203317122(+)
Zm00001d028733::1:44560302-44562303(-)
Zm00001d033770::1:273102784-273104785(+)
Zm00001d016612::5:170109560-170111561(+)
Zm00001d038481::6:158361033-158363034(-)
Zm00001d048284::9:153879361-153881362(+)
Zm00001d046800::9:106459850-106461851(+)
Zm00001d040968::3:85427561-85429562(-)
Zm00001d027956::1:18298884-18300885(-)
Zm00001d017860::5:209069846-209071847(-)
Zm00001d027999::1:19904635-19906636(+)
Zm00001d032308::1:221570744-221572745(-)
Zm00001d051778::4:169304161-169306162(+)
Zm00001d048698::4:3504826-3506827(-)
Zm00001d037836::6:139250121-139252122(-)
Zm00001d004716::2:133450126-133452127(+)
Zm00001d030048::1:102058796-102060797(+)
Zm00001d040504::3:47290680-47292681(+)
Zm00001d013713::5:18273305-18275306(+)
Zm00001d009642::8:74130066-74132067(-)
Zm00001d038885::6:166377452-166379453(+)
Zm00001d024291::10:62307964-62309965(-)
Zm00001d027277::1:1230044-1232045(+)
Zm00001d008389::8:7027045-7029046(-)
Zm00001d043971::3:215392800-215394801(-)
Zm00001d035356::6:22918076-22920077(+)
Zm00001d033826::1:275016194-275018195(+)
Zm00001d014695::5:59737620-59739621(-)
Zm00001d021286::7:147950583-147952584(+)
Zm00001d042350::3:162538235-162540236(+)
Zm00001d010062::8:97853754-97855755(+)
Zm00001d016440::5:162359127-162361128(+)
Zm00001d036742::6:99716794-99718795(+)
Zm00001d049654::4:38848480-38850481(+)
Zm00001d043994::3:215946659-215948660(+)
Zm00001d041753::3:135971167-135973168(+)
Zm00001d013606::5:15251815-15253816(-)
Zm00001d024037::10:38842698-38844699(+)
Zm00001d002485::2:13752919-13754920(+)
Zm00001d028216::1:26775730-26777731(-)
Zm00001d010858::8:130743020-130745021(-)
Zm00001d032654::1:233236963-233238964(-)
Zm00001d012758::8:180043624-180045625(+)
Zm00001d035297::6:19828005-19830006(-)
Zm00001d014957::5:69973864-69975865(+)
Zm00001d047403::9:128993658-128995659(+)
Zm00001d003262::2:38267265-38269266(+)
Zm00001d020008::7:85217242-85219243(+)
Zm00001d011601::8:155560917-155562918(-)
Zm00001d011889::8:164044359-164046360(-)
Zm00001d042335::3:161680935-161682936(+)
Zm00001d042874::3:182591189-182593190(+)
Zm00001d038973::6:168025763-168027764(+)
Zm00001d035186::6:8567168-8569169(+)
Zm00001d016957::5:181273354-181275355(-)
Zm00001d025801::10:130012015-130014016(+)
Zm00001d034237::1:287531981-287533982(+)
Zm00001d009595::8:72173096-72175097(-)
Zm00001d011617::8:156107280-156109281(-)
Zm00001d043358::3:197611150-197613151(+)
Zm00001d034943::1:306351122-306353123(-)
Zm00001d047279::9:125379552-125381553(+)
Zm00001d042799::3:180212247-180214248(-)
Zm00001d020083::7:90823773-90825774(-)
Zm00001d028719::1:44243979-44245980(-)
Zm00001d022329::7:175556902-175558903(+)
Zm00001d004772::2:138159544-138161545(+)
Zm00001d046730::9:103863504-103865505(-)
Zm00001d029088::1:57480704-57482705(-)
Zm00001d037561::6:129537686-129539687(+)
Zm00001d025452::10:119058930-119060931(-)
Zm00001d014378::5:43718707-43720708(+)
Zm00001d016524::5:166273012-166275013(-)
Zm00001d020989::7:139623517-139625518(-)
Zm00001d019897::7:73564717-73566718(-)
Zm00001d027523::1:7399081-7401082(-)
Zm00001d021787::7:162996975-162998976(-)
Zm00001d052209::4:183313719-183315720(+)
Zm00001d016408::5:161312903-161314904(-)
Zm00001d004581::2:119533641-119535642(-)
Zm00001d006859::2:218015035-218017036(-)
Zm00001d047750::9:140832565-140834566(+)
Zm00001d019217::7:22229547-22231548(+)
Zm00001d007164::2:223632078-223634079(-)
Zm00001d032083::1:212105383-212107384(-)
Zm00001d042961::3:184963095-184965096(+)
Zm00001d049953::4:55178950-55180951(+)
Zm00001d006921::2:219359400-219361401(+)
Zm00001d005446::2:174387995-174389996(+)
Zm00001d029498::1:73369301-73371302(-)
Zm00001d013405::5:10493732-10495733(-)
Zm00001d010409::8:113369256-113371257(-)
Zm00001d006372::2:205995308-205997309(-)
Zm00001d004764::2:137388617-137390618(-)
Zm00001d016897::5:179620919-179622920(-)
Zm00001d039203::6:172445106-172447107(-)
Zm00001d048611::4:1282211-1284212(+)
Zm00001d048247::9:153131799-153133800(+)
Zm00001d049898::4:51370419-51372420(+)
Zm00001d043859::3:212300080-212302081(-)
Zm00001d040422::3:42679505-42681506(-)
Zm00001d019102::7:16747944-16749945(+)
Zm00001d044387::3:226733862-226735863(-)
Zm00001d048927::4:8249523-8251524(+)
Zm00001d002844::2:24435279-24437280(-)
Zm00001d014567::5:53642722-53644723(-)
Zm00001d005410::2:173114494-173116495(-)
Zm00001d004477::2:114364855-114366856(-)
Zm00001d043934::3:214154205-214156206(+)
Zm00001d028256::1:28102419-28104420(-)
Zm00001d018292::5:218055027-218057028(-)
Zm00001d039041::6:169140019-169142020(-)
Zm00001d007418::2:231201462-231203463(-)
Zm00001d028727::1:44517547-44519548(-)
Zm00001d009626::8:73802933-73804934(+)
Zm00001d039073::6:169556767-169558768(-)
Zm00001d004055::2:79792999-79795000(+)
Zm00001d031740::1:200310698-200312699(+)
Zm00001d011867::8:163261256-163263257(-)
Zm00001d009858::8:85444793-85446794(+)
Zm00001d034565::1:296462760-296464761(+)
Zm00001d040752::3:63581472-63583473(-)
Zm00001d008356::8:6166704-6168705(+)
Zm00001d012981::5:2678887-2680888(+)
Zm00001d035292::6:19577544-19579545(-)
Zm00001d041692::3:133577955-133579956(-)
Zm00001d019981::7:81825205-81827206(-)
Zm00001d017009::5:182660585-182662586(+)
Zm00001d020421::7:113084609-113086610(+)
Zm00001d025860::10:131689768-131691769(+)
Zm00001d040593::3:52127826-52129827(-)
Zm00001d019627::7:46650025-46652026(-)
Zm00001d032562::1:230559352-230561353(+)
Zm00001d008534::8:11994451-11996452(-)
Zm00001d044310::3:224936005-224938006(+)
Zm00001d038069::6:146852190-146854191(-)
Zm00001d014389::5:44330548-44332549(+)
Zm00001d047434::9:129862481-129864482(+)
Zm00001d038823::6:165278067-165280068(-)
Zm00001d039764::3:14218787-14220788(+)
Zm00001d038273::6:152957202-152959203(+)
Zm00001d006865::2:218159346-218161347(-)
Zm00001d052435::4:189980170-189982171(+)
Zm00001d027534::1:7565275-7567276(+)
Zm00001d006644::2:213307371-213309372(-)
Zm00001d043773::3:209658987-209660988(+)
Zm00001d044208::3:221907291-221909292(+)
Zm00001d046278::9:77860116-77862117(-)
Zm00001d002271::2:9190470-9192471(-)
Zm00001d007717::2:238101881-238103882(-)
Zm00001d011060::8:137867358-137869359(-)
Zm00001d047683::9:139191790-139193791(+)
Zm00001d005076::2:157558988-157560989(-)
Zm00001d042356::3:163103032-163105033(-)
Zm00001d051265::4:151149436-151151437(+)
Zm00001d027232::1:90798-92799(+)
Zm00001d049886::4:50585863-50587864(-)
Zm00001d017168::5:187809350-187811351(-)
Zm00001d031926::1:206981101-206983102(+)
Zm00001d017536::5:198951532-198953533(-)
Zm00001d029563::1:76525915-76527916(-)
Zm00001d042234::3:157119970-157121971(+)
Zm00001d023734::10:17855084-17857085(-)
Zm00001d051459::4:159423849-159425850(+)
Zm00001d021642::7:158944865-158946866(-)
Zm00001d027242::1:208478-210479(+)
Zm00001d014237::5:37548095-37550096(-)
Zm00001d013812::5:21293155-21295156(-)
Zm00001d039349::3:2357679-2359680(-)
Zm00001d036684::6:97510224-97512225(-)
Zm00001d048957::4:10670336-10672337(+)
Zm00001d050990::4:135686636-135688637(+)
Zm00001d004009::2:75237769-75239770(-)
Zm00001d008299::8:4563025-4565026(+)
Zm00001d044280::3:223965409-223967410(+)
Zm00001d002972::2:28424509-28426510(+)
Zm00001d002006::2:4276022-4278023(+)
Zm00001d046001::9:53140007-53142008(-)
Zm00001d002241::2:8685625-8687626(-)
Zm00001d038149::6:149409777-149411778(+)
Zm00001d039335::3:2039609-2041610(-)
Zm00001d042619::3:174094653-174096654(-)
Zm00001d015229::5:80098348-80100349(+)
Zm00001d049763::4:43643117-43645118(+)
Zm00001d052416::4:189487513-189489514(+)
Zm00001d034215::1:286966266-286968267(-)
Zm00001d004140::2:86024884-86026885(+)
Zm00001d003584::2:49055544-49057545(-)
Zm00001d010319::8:109388288-109390289(-)
Zm00001d006108::2:198346500-198348501(-)
Zm00001d016458::5:163057462-163059463(-)
Zm00001d002244::2:8754623-8756624(+)
Zm00001d035969::6:63515995-63517996(+)
Zm00001d034366::1:290940101-290942102(+)
Zm00001d013532::5:13748319-13750320(+)
Zm00001d040107::3:27843242-27845243(-)
Zm00001d053340::4:226746641-226748642(-)
Zm00001d015504::5:94166540-94168541(-)
Zm00001d032617::1:232183751-232185752(-)
Zm00001d042091::3:150543516-150545517(-)
Zm00001d003758::2:57751492-57753493(-)
Zm00001d014716::5:60300119-60302120(+)
Zm00001d049443::4:30517355-30519356(+)
Zm00001d049581::4:36068697-36070698(-)
Zm00001d034479::1:294119315-294121316(-)
Zm00001d008619::8:14784562-14786563(+)
Zm00001d035125::6:6266046-6268047(+)
Zm00001d044982::9:9210968-9212969(-)
Zm00001d045853::9:43765882-43767883(+)
Zm00001d048512::9:157595777-157597778(+)
Zm00001d045493::9:24429607-24431608(-)
Zm00001d021913::7:165807203-165809204(+)
Zm00001d012086::8:167854838-167856839(+)
Zm00001d005298::2:168388647-168390648(-)
Zm00001d045054::9:11191932-11193933(-)
Zm00001d030143::1:108595241-108597242(-)
Zm00001d052047::4:177538775-177540776(+)
Zm00001d048492::9:157091517-157093518(+)
Zm00001d032760::1:237511700-237513701(+)
Zm00001d018973::7:11247077-11249078(+)
Zm00001d043615::3:205275901-205277902(-)
Zm00001d022489::7:178607342-178609343(+)
Zm00001d047558::9:135456637-135458638(-)
Zm00001d031733::1:200067070-200069071(+)
Zm00001d028695::1:43358823-43360824(-)
Zm00001d030173::1:110376871-110378872(+)
Zm00001d038115::6:148505357-148507358(-)
Zm00001d035399::6:24382847-24384848(-)
Zm00001d040408::3:41721153-41723154(-)
Zm00001d031527::1:192955957-192957958(-)
Zm00001d043432::3:199634804-199636805(+)
Zm00001d024411::10:69485870-69487871(+)
Zm00001d031476::1:191374398-191376399(-)
Zm00001d009448::8:64902751-64904752(-)
Zm00001d009047::8:33042930-33044931(+)
Zm00001d011122::8:139567354-139569355(+)
Zm00001d042451::3:168260023-168262024(-)
Zm00001d026290::10:142981128-142983129(-)
Zm00001d028368::1:32327235-32329236(-)
Zm00001d052878::4:203192831-203194832(-)
Zm00001d033652::1:269681808-269683809(+)
Zm00001d008414::8:8120556-8122557(-)
Zm00001d007522::2:233727189-233729190(-)
Zm00001d019100::7:16653881-16655882(-)
Zm00001d003128::2:33307257-33309258(-)
Zm00001d049360::4:27878811-27880812(-)
Zm00001d028172::1:25154106-25156107(+)
Zm00001d017152::5:187134031-187136032(-)
Zm00001d011628::8:156694079-156696080(-)
Zm00001d049049::4:13883439-13885440(+)
Zm00001d053157::4:217059246-217061247(+)
Zm00001d011160::8:141332817-141334818(-)
Zm00001d027590::1:8572454-8574455(+)
Zm00001d040390::3:41122305-41124306(-)
Zm00001d032145::1:214383852-214385853(+)
Zm00001d012933::5:2197428-2199429(-)
Zm00001d007551::2:234553297-234555298(+)
Zm00001d003941::2:70596854-70598855(+)
Zm00001d015377::5:87070459-87072460(-)
Zm00001d017271::5:191253584-191255585(+)
Zm00001d043662::3:206198353-206200354(+)
Zm00001d046874::9:108636108-108638109(+)
Zm00001d047451::9:130649479-130651480(-)
Zm00001d049787::4:44678693-44680694(+)
Zm00001d029408::1:69298697-69300698(-)
Zm00001d004356::2:105963864-105965865(-)
Zm00001d020256::7:102407154-102409155(-)
Zm00001d001844::2:1717595-1719596(-)
Zm00001d009866::8:85806479-85808480(-)
Zm00001d021014::7:140477377-140479378(-)
Zm00001d011795::8:161711350-161713351(+)
Zm00001d018406::5:220160462-220162463(-)
Zm00001d036364::6:85810839-85812840(-)
Zm00001d039446::3:4589452-4591453(+)
Zm00001d014654::5:57559257-57561258(+)
Zm00001d033347::1:259830688-259832689(-)
Zm00001d021048::7:141204006-141206007(+)
Zm00001d046537::9:94657730-94659731(+)
Zm00001d037038::6:110011339-110013340(+)
Zm00001d011562::8:154551055-154553056(+)
Zm00001d044069::3:218285794-218287795(+)
Zm00001d025203::10:108949049-108951050(-)
Zm00001d019457::7:34631087-34633088(+)
Zm00001d034784::1:302248435-302250436(+)
Zm00001d017181::5:188173143-188175144(-)
Zm00001d049129::4:16981980-16983981(+)
Zm00001d024970::10:97511604-97513605(+)
Zm00001d043076::3:188443420-188445421(+)
Zm00001d038782::6:164321746-164323747(+)
Zm00001d039681::3:11796538-11798539(-)
Zm00001d017174::5:187967856-187969857(-)
Zm00001d041243::3:107821666-107823667(-)
Zm00001d027280::1:1578760-1580761(+)
Zm00001d028895::1:49991404-49993405(+)
Zm00001d031633::1:196909193-196911194(+)
Zm00001d039713::3:12826423-12828424(-)
Zm00001d053991::4:244776705-244778706(+)
Zm00001d002259::2:9083886-9085887(+)
Zm00001d031859::1:204432528-204434529(-)
Zm00001d028269::1:28733370-28735371(-)
Zm00001d037531::6:128395303-128397304(-)
Zm00001d011446::8:150560317-150562318(+)
Zm00001d017553::5:199395512-199397513(-)
Zm00001d006311::2:204260346-204262347(-)
Zm00001d010108::8:99364970-99366971(+)
Zm00001d025572::10:122640356-122642357(+)
Zm00001d013075::5:4367005-4369006(+)
Zm00001d004410::2:110215474-110217475(+)
Zm00001d053072::4:212305989-212307990(-)
Zm00001d007108::2:222398183-222400184(+)
Zm00001d025002::10:98767132-98769133(+)
Zm00001d021871::7:165005368-165007369(+)
Zm00001d018414::5:220285016-220287017(-)
Zm00001d005902::2:192280049-192282050(-)
Zm00001d039180::6:171889177-171891178(+)
Zm00001d049133::4:17078632-17080633(-)
Zm00001d004407::2:110124678-110126679(-)
Zm00001d053332::4:226435638-226437639(+)
Zm00001d017562::5:199657221-199659222(-)
Zm00001d051249::4:150496764-150498765(+)
Zm00001d027447::1:5495039-5497040(+)
Zm00001d006566::2:211040021-211042022(-)
Zm00001d036795::6:101161547-101163548(-)
Zm00001d046241::9:75993461-75995462(-)
Zm00001d019223::7:22571121-22573122(+)
Zm00001d020183::7:98087656-98089657(+)
Zm00001d019260::7:24522785-24524786(+)
Zm00001d021718::7:161356211-161358212(-)
Zm00001d031830::1:203040300-203042301(+)
Zm00001d039251::3:562692-564693(-)
Zm00001d032404::1:225549967-225551968(-)
Zm00001d034940::1:306172548-306174549(-)
Zm00001d048507::9:157491599-157493600(+)
Zm00001d005961::2:194014832-194016833(-)
Zm00001d009025::8:30577569-30579570(-)
Zm00001d011615::8:156043613-156045614(-)
Zm00001d042027::3:147769289-147771290(+)
Zm00001d006297::2:204008112-204010113(+)
Zm00001d046235::9:74055218-74057219(-)
Zm00001d027954::1:18279776-18281777(-)
Zm00001d039427::3:3978495-3980496(+)
Zm00001d009965::8:92682350-92684351(+)
Zm00001d041143::3:100308724-100310725(-)
Zm00001d039544::3:7773335-7775336(+)
Zm00001d052415::4:189489079-189491080(-)
Zm00001d022227::7:173164310-173166311(+)
Zm00001d012778::8:180738610-180740611(-)
Zm00001d006117::2:199026499-199028500(+)
Zm00001d019578::7:44249557-44251558(-)
Zm00001d033790::1:273756610-273758611(-)
Zm00001d018055::5:213272816-213274817(-)
Zm00001d038376::6:155910575-155912576(-)
Zm00001d033120::1:250630690-250632691(+)
Zm00001d044222::3:222371205-222373206(-)
Zm00001d013730::5:18826754-18828755(-)
Zm00001d007293::2:226983521-226985522(-)
Zm00001d028783::1:46333545-46335546(-)
Zm00001d023795::10:21191243-21193244(+)
Zm00001d016380::5:160194367-160196368(+)
Zm00001d047942::9:145902397-145904398(-)
Zm00001d028203::1:26140004-26142005(-)
Zm00001d044497::3:229712809-229714810(+)
Zm00001d050091::4:65310382-65312383(-)
Zm00001d053369::4:227813680-227815681(-)
Zm00001d043851::3:212041313-212043314(-)
Zm00001d017702::5:204634803-204636804(-)
Zm00001d007825::2:240369052-240371053(-)
Zm00001d030999::1:172718784-172720785(+)
Zm00001d052679::4:197089473-197091474(+)
Zm00001d003508::2:46238415-46240416(-)
Zm00001d029680::1:82526758-82528759(-)
Zm00001d035621::6:37467478-37469479(+)
Zm00001d049881::4:50063398-50065399(+)
Zm00001d015058::5:73770838-73772839(+)
Zm00001d027442::1:5432807-5434808(+)
Zm00001d007862::2:241116169-241118170(+)
Zm00001d006472::2:209330432-209332433(-)
Zm00001d022010::7:167904317-167906318(+)
Zm00001d012773::8:180622540-180624541(-)
Zm00001d053800::4:241340219-241342220(+)
Zm00001d041696::3:133857824-133859825(-)
Zm00001d018040::5:212689269-212691270(-)
Zm00001d020582::7:123670294-123672295(+)
Zm00001d027539::1:7842825-7844826(+)
Zm00001d003037::2:30058723-30060724(-)
Zm00001d054096::4:246448035-246450036(+)
Zm00001d047839::9:143016296-143018297(-)
Zm00001d051495::4:160375473-160377474(-)
Zm00001d049558::4:35016414-35018415(+)
Zm00001d045455::9:22966976-22968977(-)
Zm00001d049709::4:41055603-41057604(-)
Zm00001d037602::6:131219922-131221923(-)
Zm00001d043182::3:190806258-190808259(+)
Zm00001d017264::5:191015885-191017886(+)
Zm00001d029560::1:76208254-76210255(+)
Zm00001d038494::6:158556190-158558191(-)
Zm00001d015061::5:73799749-73801750(+)
Zm00001d006833::2:217561329-217563330(-)
Zm00001d044186::3:221414549-221416550(-)
Zm00001d047105::9:118774346-118776347(+)
Zm00001d041480::3:122675554-122677555(+)
Zm00001d011246::8:144407993-144409994(+)
Zm00001d017937::5:210383809-210385810(+)
Zm00001d049184::4:19659571-19661572(-)
Zm00001d039732::3:13173024-13175025(+)
Zm00001d039697::3:12346850-12348851(-)
Zm00001d042868::3:182503991-182505992(+)
Zm00001d027468::1:5947123-5949124(-)
Zm00001d033713::1:271990528-271992529(-)
Zm00001d031560::1:194269964-194271965(-)
Zm00001d031531::1:192990692-192992693(+)
Zm00001d014650::5:57310061-57312062(+)
Zm00001d004680::2:129991460-129993461(-)
Zm00001d050244::4:75675183-75677184(-)
Zm00001d015395::5:88156661-88158662(+)
Zm00001d005614::2:180739477-180741478(-)
Zm00001d024605::10:80140137-80142138(-)
Zm00001d013763::5:19653149-19655150(-)
Zm00001d043922::3:213886857-213888858(-)
Zm00001d011067::8:137999558-138001559(+)
Zm00001d040571::3:50771278-50773279(-)
Zm00001d018809::7:5833379-5835380(+)
Zm00001d047296::9:125819622-125821623(-)
Zm00001d003715::2:56142845-56144846(-)
Zm00001d044216::3:222095400-222097401(-)
Zm00001d032156::1:214678412-214680413(-)
Zm00001d036915::6:106337727-106339728(-)
Zm00001d031553::1:194109999-194112000(+)
Zm00001d025857::10:131576348-131578349(+)
Zm00001d044508::3:230340061-230342062(-)
Zm00001d002137::2:6508852-6510853(-)
Zm00001d010268::8:106749444-106751445(-)
Zm00001d046697::9:102859264-102861265(-)
Zm00001d038435::6:157223386-157225387(+)
Zm00001d024670::10:82956794-82958795(+)
Zm00001d050928::4:132063868-132065869(-)
Zm00001d036985::6:108316022-108318023(+)
Zm00001d037071::6:111359223-111361224(+)
Zm00001d037381::6:123787016-123789017(-)
Zm00001d044909::9:6991772-6993773(+)
Zm00001d044970::9:8475959-8477960(+)
Zm00001d051366::4:156037042-156039043(-)
Zm00001d033117::1:250588214-250590215(+)
Zm00001d008312::8:4853710-4855711(+)
Zm00001d006004::2:195077614-195079615(+)
Zm00001d019186::7:20834257-20836258(-)
Zm00001d054077::4:245966219-245968220(+)
Zm00001d026283::10:142759345-142761346(+)
Zm00001d021624::7:158311485-158313486(+)
Zm00001d013727::5:18697114-18699115(+)
Zm00001d039778::3:14520898-14522899(+)
Zm00001d054078::4:245969174-245971175(+)
Zm00001d016551::5:167019824-167021825(-)
Zm00001d018903::7:8796331-8798332(+)
Zm00001d002757::2:21811502-21813503(-)
Zm00001d015085::5:74829894-74831895(-)
Zm00001d032036::1:210138352-210140353(-)
Zm00001d017367::5:193691642-193693643(+)
Zm00001d007600::2:235987100-235989101(-)
Zm00001d036998::6:108627637-108629638(-)
Zm00001d023318::10:2948876-2950877(+)
Zm00001d049699::4:40546166-40548167(+)
Zm00001d033421::1:262586524-262588525(+)
Zm00001d003188::2:35039654-35041655(-)
Zm00001d030194::1:112577757-112579758(+)
Zm00001d052125::4:180361395-180363396(-)
Zm00001d036913::6:106310971-106312972(+)
Zm00001d048458::9:156718203-156720204(-)
Zm00001d041347::3:113867637-113869638(-)
Zm00001d038578::6:160392570-160394571(-)
Zm00001d005696::2:183688634-183690635(+)
Zm00001d002005::2:4229353-4231354(+)
Zm00001d047708::9:139686338-139688339(-)
Zm00001d036535::6:91339774-91341775(-)
Zm00001d037731::6:135530873-135532874(-)
Zm00001d013424::5:11125617-11127618(-)
Zm00001d048385::9:155336458-155338459(-)
Zm00001d014652::5:57320288-57322289(+)
Zm00001d022520::7:179287440-179289441(-)
Zm00001d024192::10:54915758-54917759(-)
Zm00001d050340::4:82309801-82311802(-)
Zm00001d019706::7:52681921-52683922(-)
Zm00001d011569::8:154610410-154612411(+)
Zm00001d002773::2:22214304-22216305(-)
Zm00001d022439::7:177713473-177715474(-)
Zm00001d026091::10:138164619-138166620(-)
Zm00001d044397::3:227121894-227123895(-)
Zm00001d014549::5:52772218-52774219(+)
Zm00001d048781::4:5467643-5469644(+)
Zm00001d021384::7:150582359-150584360(+)
Zm00001d032742::1:237019131-237021132(-)
Zm00001d027556::1:8118327-8120328(+)
Zm00001d044523::3:230845113-230847114(+)
Zm00001d027421::1:4899333-4901334(+)
Zm00001d003033::2:29994939-29996940(-)
Zm00001d043950::3:214611674-214613675(-)
Zm00001d007044::2:220800466-220802467(-)
Zm00001d031841::1:203397093-203399094(+)
Zm00001d032719::1:236001747-236003748(-)
Zm00001d003785::2:59310171-59312172(+)
Zm00001d053272::4:223442778-223444779(-)
Zm00001d017395::5:194478348-194480349(-)
Zm00001d026578::10:148266257-148268258(+)
Zm00001d008226::8:1887515-1889516(+)
Zm00001d030894::1:166193275-166195276(+)
Zm00001d047636::9:137800719-137802720(-)
Zm00001d027801::1:13827051-13829052(-)
Zm00001d012855::5:1123068-1125069(+)
Zm00001d016340::5:158126225-158128226(+)
Zm00001d002128::2:6412308-6414309(-)
Zm00001d037861::6:140083361-140085362(-)
Zm00001d046742::9:104067260-104069261(-)
Zm00001d033324::1:259035728-259037729(+)
Zm00001d033897::1:277826664-277828665(-)
Zm00001d017539::5:199060898-199062899(-)
Zm00001d027376::1:3972642-3974643(+)
Zm00001d040420::3:42567434-42569435(+)
Zm00001d049707::4:40975581-40977582(-)
Zm00001d002362::2:10901178-10903179(-)
Zm00001d044052::3:217878768-217880769(-)
Zm00001d005779::2:188020033-188022034(-)
Zm00001d045377::9:20084670-20086671(+)
Zm00001d041972::3:146282301-146284302(-)
Zm00001d021929::7:166014945-166016946(+)
Zm00001d009660::8:74949844-74951845(+)
Zm00001d003059::2:30710932-30712933(+)
Zm00001d029264::1:64216021-64218022(-)
Zm00001d041775::3:137104151-137106152(-)
Zm00001d021338::7:149250546-149252547(-)
Zm00001d024462::10:71954650-71956651(-)
Zm00001d012034::8:166901880-166903881(-)
Zm00001d006243::2:202669737-202671738(-)
Zm00001d046223::9:73067297-73069298(-)
Zm00001d049188::4:19756869-19758870(+)
Zm00001d026704::10:150492217-150494218(+)
Zm00001d019496::7:37781574-37783575(-)
Zm00001d033215::1:254420344-254422345(-)
Zm00001d008679::8:16964351-16966352(+)
Zm00001d017869::5:209161413-209163414(-)
Zm00001d020697::7:128985796-128987797(+)
Zm00001d041515::3:125288349-125290350(+)
Zm00001d045861::9:44260478-44262479(-)
Zm00001d001918::2:2918324-2920325(+)
Zm00001d006377::2:206074499-206076500(+)
Zm00001d047404::9:129013123-129015124(+)
Zm00001d009238::8:45833883-45835884(-)
Zm00001d036875::6:105401557-105403558(+)
Zm00001d038355::6:155175699-155177700(-)
Zm00001d002104::2:5997924-5999925(-)
Zm00001d026609::10:148913273-148915274(+)
Zm00001d045845::9:43386147-43388148(+)
Zm00001d007764::2:239264958-239266959(-)
Zm00001d037384::6:123932694-123934695(-)
Zm00001d014271::5:38632256-38634257(-)
Zm00001d031685::1:198626744-198628745(-)
Zm00001d009705::8:76825394-76827395(-)
Zm00001d031199::1:181911237-181913238(-)
Zm00001d016044::5:141275737-141277738(+)
Zm00001d005672::2:182906061-182908062(+)
Zm00001d008567::8:13152861-13154862(-)
Zm00001d018696::7:2697397-2699398(+)
Zm00001d005928::2:193093534-193095535(-)
Zm00001d044656::3:234157858-234159859(-)
Zm00001d005450::2:174573080-174575081(-)
Zm00001d032435::1:226325123-226327124(+)
Zm00001d024535::10:76867835-76869836(-)
Zm00001d026218::10:141369471-141371472(-)
Zm00001d034799::1:302443205-302445206(-)
Zm00001d042848::3:181945505-181947506(+)
Zm00001d025868::10:132097608-132099609(-)
Zm00001d039662::3:11022967-11024968(-)
Zm00001d002982::2:28864973-28866974(+)
Zm00001d050320::4:81157943-81159944(+)
Zm00001d012450::8:174727376-174729377(+)
Zm00001d009735::8:78601978-78603979(-)
Zm00001d045783::9:38792449-38794450(+)
Zm00001d034075::1:283306929-283308930(-)
Zm00001d005756::2:186585891-186587892(-)
Zm00001d048742::4:4827586-4829587(+)
Zm00001d006040::2:196146193-196148194(-)
Zm00001d030849::1:163156439-163158440(-)
Zm00001d053831::4:241980539-241982540(+)
Zm00001d044853::9:5218669-5220670(-)
Zm00001d035680::6:40863818-40865819(-)
Zm00001d005295::2:168135632-168137633(+)
Zm00001d037647::6:132783554-132785555(+)
Zm00001d018258::5:217539552-217541553(-)
Zm00001d050384::4:85019758-85021759(-)
Zm00001d040465::3:44945731-44947732(-)
Zm00001d052941::4:205567878-205569879(+)
Zm00001d007930::2:243172380-243174381(+)
Zm00001d009439::8:64593420-64595421(-)
Zm00001d014660::5:57838019-57840020(-)
Zm00001d037910::6:141720935-141722936(+)
Zm00001d012015::8:166512540-166514541(+)
Zm00001d047358::9:127485734-127487735(-)
Zm00001d045230::9:16635879-16637880(-)
Zm00001d050917::4:130889208-130891209(-)
Zm00001d028394::1:33167713-33169714(-)
Zm00001d034859::1:303998765-304000766(-)
Zm00001d052133::4:180557234-180559235(+)
Zm00001d008396::8:7207404-7209405(-)
Zm00001d016106::5:144945802-144947803(+)
Zm00001d024588::10:79473188-79475189(+)
Zm00001d009454::8:65308925-65310926(-)
Zm00001d023627::10:12722325-12724326(+)
Zm00001d005182::2:162853362-162855363(+)
Zm00001d022565::7:180095491-180097492(-)
Zm00001d038845::6:165729861-165731862(-)
Zm00001d020257::7:102494099-102496100(-)
Zm00001d021596::7:157693471-157695472(+)
Zm00001d037156::6:114066190-114068191(+)
Zm00001d053897::4:243336331-243338332(-)
Zm00001d035874::6:58023127-58025128(+)
Zm00001d009014::8:30174910-30176911(-)
Zm00001d006868::2:218297132-218299133(-)
Zm00001d046294::9:78786780-78788781(+)
Zm00001d007758::2:239002100-239004101(+)
Zm00001d024277::10:61395913-61397914(-)
Zm00001d030464::1:134522179-134524180(-)
Zm00001d047857::9:143573182-143575183(+)
Zm00001d044625::3:233524557-233526558(-)
Zm00001d036137::6:74141108-74143109(-)
Zm00001d004392::2:108516933-108518934(+)
Zm00001d010278::8:107110312-107112313(-)
Zm00001d050822::4:124716937-124718938(-)
Zm00001d016174::5:148424946-148426947(+)
Zm00001d050200::4:73314851-73316852(-)
Zm00001d019125::7:18154323-18156324(-)
Zm00001d022504::7:179045916-179047917(+)
Zm00001d044634::3:233671316-233673317(+)
Zm00001d044774::9:2066181-2068182(-)
Zm00001d024953::10:96629195-96631196(+)
Zm00001d024528::10:76467471-76469472(-)
Zm00001d048390::9:155398659-155400660(+)
Zm00001d052769::4:200158540-200160541(-)
Zm00001d041597::3:129181426-129183427(+)
Zm00001d021467::7:152935219-152937220(-)
Zm00001d041147::3:100324225-100326226(-)
Zm00001d007434::2:231626989-231628990(+)
Zm00001d028866::1:48954981-48956982(+)
Zm00001d043853::3:212108942-212110943(-)
Zm00001d032649::1:233098477-233100478(-)
Zm00001d036765::6:100107064-100109065(-)
Zm00001d030347::1:124328294-124330295(+)
Zm00001d038772::6:164181574-164183575(-)
Zm00001d027267::1:1035955-1037956(-)
Zm00001d009250::8:47174574-47176575(+)
Zm00001d015775::5:118266060-118268061(-)
Zm00001d027868::1:15767948-15769949(-)
Zm00001d011700::8:159170869-159172870(+)
Zm00001d029887::1:92226534-92228535(+)
Zm00001d040305::3:36892035-36894036(+)
Zm00001d021357::7:149772137-149774138(-)
Zm00001d025545::10:121850029-121852030(-)
Zm00001d040971::3:85996865-85998866(+)
Zm00001d023327::10:3459212-3461213(+)
Zm00001d038275::6:153061781-153063782(-)
Zm00001d012122::8:168484977-168486978(-)
Zm00001d048001::9:147677864-147679865(-)
Zm00001d007814::2:240147022-240149023(-)
Zm00001d003605::2:49737181-49739182(-)
Zm00001d013954::5:26098011-26100012(-)
Zm00001d019394::7:31626267-31628268(-)
Zm00001d044172::3:221069602-221071603(+)
Zm00001d007210::2:224790418-224792419(-)
Zm00001d027299::1:2155729-2157730(+)
Zm00001d031003::1:172840582-172842583(+)
Zm00001d018014::5:212107029-212109030(+)
Zm00001d043437::3:199879556-199881557(-)
Zm00001d018334::5:218620328-218622329(+)
Zm00001d033798::1:274053913-274055914(+)
Zm00001d026483::10:146815944-146817945(-)
Zm00001d028596::1:40249554-40251555(-)
Zm00001d004471::2:113976129-113978130(+)
Zm00001d019495::7:37539321-37541322(-)
Zm00001d018472::5:221367796-221369797(+)
Zm00001d013155::5:5510760-5512761(+)
Zm00001d011851::8:162804980-162806981(-)
Zm00001d021036::7:141007642-141009643(+)
Zm00001d004208::2:91679413-91681414(-)
Zm00001d006760::2:216125953-216127954(+)
Zm00001d007012::2:220170457-220172458(+)
Zm00001d026680::10:149771632-149773633(+)
Zm00001d011714::8:159666159-159668160(+)
Zm00001d041098::3:97284943-97286944(-)
Zm00001d010271::8:106926923-106928924(-)
Zm00001d020245::7:101950194-101952195(-)
Zm00001d049251::4:22915751-22917752(+)
Zm00001d034678::1:299617940-299619941(+)
Zm00001d043425::3:199394786-199396787(-)
Zm00001d021914::7:165821312-165823313(-)
Zm00001d009261::8:48182053-48184054(+)
Zm00001d041716::3:134770566-134772567(-)
Zm00001d049077::4:14997755-14999756(-)
Zm00001d046977::9:113841929-113843930(-)
Zm00001d048396::9:155581805-155583806(+)
Zm00001d015203::5:79241687-79243688(-)
Zm00001d040139::3:29034249-29036250(-)
Zm00001d028748::1:45268316-45270317(-)
Zm00001d015299::5:83249091-83251092(+)
Zm00001d049179::4:19410423-19412424(-)
Zm00001d010850::8:130364838-130366839(-)
Zm00001d008363::8:6363819-6365820(+)
Zm00001d027854::1:15300082-15302083(+)
Zm00001d022104::7:170385153-170387154(+)
Zm00001d047395::9:128652398-128654399(+)
Zm00001d029263::1:64041155-64043156(+)
Zm00001d020312::7:105595241-105597242(+)
Zm00001d002825::2:23891845-23893846(+)
Zm00001d003045::2:30206645-30208646(+)
Zm00001d005100::2:158140865-158142866(+)
Zm00001d042863::3:182290030-182292031(+)
Zm00001d012013::8:166468091-166470092(+)
Zm00001d021348::7:149643470-149645471(+)
Zm00001d048829::4:6040629-6042630(-)
Zm00001d009776::8:80599242-80601243(+)
Zm00001d007718::2:238142056-238144057(+)
Zm00001d022383::7:176513273-176515274(-)
Zm00001d007130::2:222970367-222972368(-)
Zm00001d030533::1:142259363-142261364(+)
Zm00001d052310::4:186759269-186761270(+)
Zm00001d029573::1:77069597-77071598(-)
Zm00001d041222::3:106273906-106275907(+)
Zm00001d021762::7:162561169-162563170(+)
Zm00001d033933::1:278906951-278908952(-)
Zm00001d003378::2:42146836-42148837(+)
Zm00001d018891::7:8476819-8478820(+)
Zm00001d026426::10:145632427-145634428(+)
Zm00001d007604::2:236075851-236077852(+)
Zm00001d015062::5:73829529-73831530(+)
Zm00001d040628::3:55025569-55027570(-)
Zm00001d052074::4:178665266-178667267(+)
Zm00001d018935::7:9657543-9659544(-)
Zm00001d043100::3:189196377-189198378(-)
Zm00001d034595::1:297418991-297420992(-)
Zm00001d037420::6:124958460-124960461(-)
Zm00001d032424::1:225987181-225989182(-)
Zm00001d016792::5:176046583-176048584(+)
Zm00001d044522::3:230842720-230844721(+)
Zm00001d013779::5:19940220-19942221(+)
Zm00001d002822::2:23768000-23770001(-)
Zm00001d003086::2:31746160-31748161(+)
Zm00001d050139::4:68409004-68411005(+)
Zm00001d046836::9:108003044-108005045(-)
Zm00001d047633::9:137593557-137595558(+)
Zm00001d044810::9:3126524-3128525(-)
Zm00001d006606::2:212318962-212320963(-)
Zm00001d004727::2:134137132-134139133(-)
Zm00001d022212::7:172911096-172913097(+)
Zm00001d033176::1:252931615-252933616(+)
Zm00001d015274::5:82405813-82407814(-)
Zm00001d031539::1:193696731-193698732(-)
Zm00001d045882::9:45463030-45465031(-)
Zm00001d051337::4:155168591-155170592(-)
Zm00001d043124::3:189750918-189752919(-)
Zm00001d043727::3:208450922-208452923(+)
Zm00001d053881::4:242879077-242881078(+)
Zm00001d002928::2:26786095-26788096(-)
Zm00001d053377::4:228377580-228379581(-)
Zm00001d044016::3:216677646-216679647(+)
Zm00001d037333::6:121790918-121792919(+)
Zm00001d021613::7:158090845-158092846(+)
Zm00001d014786::5:63025743-63027744(+)
Zm00001d036879::6:105520840-105522841(-)
Zm00001d016548::5:166955568-166957569(-)
Zm00001d030103::1:105861446-105863447(+)
Zm00001d015985::5:136821693-136823694(-)
Zm00001d036121::6:73079261-73081262(+)
Zm00001d008759::8:19243838-19245839(-)
Zm00001d010439::8:115169280-115171281(-)
Zm00001d048220::9:152677658-152679659(-)
Zm00001d014426::5:46375854-46377855(-)
Zm00001d052928::4:205231393-205233394(-)
Zm00001d013656::5:16354649-16356650(+)
Zm00001d035097::6:5181552-5183553(-)
Zm00001d040113::3:28016943-28018944(+)
Zm00001d003393::2:42617862-42619863(+)
Zm00001d029361::1:67434465-67436466(+)
Zm00001d006535::2:210625712-210627713(+)
Zm00001d001787::2:933227-935228(-)
Zm00001d053620::4:236806028-236808029(+)
Zm00001d044288::3:224352138-224354139(-)
Zm00001d001800::2:1164800-1166801(+)
Zm00001d052421::4:189652228-189654229(+)
Zm00001d035855::6:56380013-56382014(+)
Zm00001d021866::7:164895830-164897831(-)
Zm00001d032539::1:229905324-229907325(+)
Zm00001d048505::9:157489056-157491057(-)
Zm00001d025240::10:110663050-110665051(-)
Zm00001d021127::7:143344304-143346305(-)
Zm00001d025679::10:126095429-126097430(-)
Zm00001d035243::6:16654999-16657000(-)
Zm00001d039608::3:8849381-8851382(+)
Zm00001d034317::1:289104221-289106222(-)
Zm00001d045169::9:14890347-14892348(+)
Zm00001d010945::8:134567359-134569360(+)
Zm00001d028671::1:42455672-42457673(+)
Zm00001d041510::3:125027555-125029556(-)
Zm00001d051347::4:155299946-155301947(+)
Zm00001d003661::2:52986263-52988264(+)
Zm00001d031309::1:185842396-185844397(-)
Zm00001d028042::1:21378586-21380587(-)
Zm00001d009731::8:78410570-78412571(-)
Zm00001d021974::7:167387521-167389522(+)
Zm00001d015064::5:73928048-73930049(-)
Zm00001d015307::5:83961704-83963705(+)
Zm00001d033795::1:273936340-273938341(+)
Zm00001d006918::2:219347281-219349282(+)
Zm00001d010425::8:114501951-114503952(+)
Zm00001d004831::2:142067077-142069078(+)
Zm00001d034258::1:288235187-288237188(+)
Zm00001d034232::1:287351741-287353742(+)
Zm00001d038421::6:156996823-156998824(-)
Zm00001d031922::1:206916475-206918476(-)
Zm00001d020790::7:132796077-132798078(-)
Zm00001d043880::3:212728929-212730930(+)
Zm00001d039004::6:168637458-168639459(-)
Zm00001d033954::1:279581779-279583780(-)
Zm00001d052620::4:195051033-195053034(+)
Zm00001d034194::1:286267321-286269322(-)
Zm00001d031328::1:186079795-186081796(+)
Zm00001d010068::8:98130771-98132772(+)
Zm00001d043194::3:191212310-191214311(+)
Zm00001d047744::9:140586111-140588112(-)
Zm00001d011168::8:141594942-141596943(-)
Zm00001d047010::9:115073020-115075021(-)
Zm00001d046485::9:92008445-92010446(-)
Zm00001d038766::6:164156402-164158403(+)
Zm00001d038129::6:148853829-148855830(-)
Zm00001d041823::3:139355083-139357084(-)
Zm00001d013836::5:21954029-21956030(+)
Zm00001d047183::9:121228858-121230859(-)
Zm00001d047669::9:138729938-138731939(-)
Zm00001d020851::7:134662633-134664634(-)
Zm00001d039460::3:4953730-4955731(-)
Zm00001d041837::3:139952572-139954573(+)
Zm00001d036866::6:104860638-104862639(+)
Zm00001d026323::10:143585527-143587528(-)
Zm00001d022585::7:180347907-180349908(+)
Zm00001d047410::9:129360156-129362157(+)
Zm00001d043387::3:198387662-198389663(+)
Zm00001d033011::1:246868940-246870941(+)
Zm00001d051521::4:161218050-161220051(+)
Zm00001d031969::1:208242589-208244590(-)
Zm00001d026073::10:137726494-137728495(+)
Zm00001d048293::9:154009831-154011832(+)
Zm00001d005406::2:173044165-173046166(+)
Zm00001d002056::2:5040820-5042821(+)
Zm00001d035065::6:3643257-3645258(+)
Zm00001d054001::4:244900586-244902587(-)
Zm00001d047951::9:146065674-146067675(-)
Zm00001d047234::9:123498618-123500619(-)
Zm00001d023817::10:23330949-23332950(+)
Zm00001d047837::9:142886569-142888570(-)
Zm00001d037586::6:130612526-130614527(+)
Zm00001d024830::10:90128723-90130724(-)
Zm00001d048469::9:156852301-156854302(-)
Zm00001d030809::1:161203730-161205731(-)
Zm00001d038045::6:145990384-145992385(-)
Zm00001d019597::7:45691903-45693904(+)
Zm00001d029557::1:76078220-76080221(-)
Zm00001d049113::4:16447230-16449231(+)
Zm00001d041353::3:113998675-114000676(+)
Zm00001d034485::1:294248561-294250562(-)
Zm00001d033135::1:251740359-251742360(-)
Zm00001d042211::3:156122602-156124603(+)
Zm00001d011968::8:165307781-165309782(+)
Zm00001d008440::8:8700440-8702441(-)
Zm00001d004982::2:152198351-152200352(-)
Zm00001d020233::7:101489507-101491508(-)
Zm00001d025911::10:133612128-133614129(-)
Zm00001d012522::8:176049145-176051146(-)
Zm00001d004021::2:76079942-76081943(-)
Zm00001d036916::6:106354825-106356826(-)
Zm00001d023587::10:10861885-10863886(-)
Zm00001d019489::7:36793023-36795024(-)
Zm00001d026351::10:144097574-144099575(+)
Zm00001d003144::2:33546152-33548153(+)
Zm00001d047958::9:146173388-146175389(+)
Zm00001d023673::10:14797521-14799522(-)
Zm00001d026653::10:149486289-149488290(-)
Zm00001d031549::1:193853281-193855282(+)
Zm00001d028120::1:23431427-23433428(+)
Zm00001d050518::4:96147893-96149894(+)
Zm00001d005110::2:158573658-158575659(+)
Zm00001d027487::1:6317704-6319705(+)
Zm00001d048552::9:158535970-158537971(+)
Zm00001d043728::3:208550772-208552773(+)
Zm00001d010442::8:115335181-115337182(-)
Zm00001d003939::2:70547348-70549349(+)
Zm00001d032377::1:224562586-224564587(-)
Zm00001d021706::7:160894307-160896308(-)
Zm00001d048267::9:153483480-153485481(-)
Zm00001d036894::6:105841895-105843896(-)
Zm00001d043404::3:198912705-198914706(+)
Zm00001d017597::5:201223127-201225128(-)
Zm00001d038225::6:151986695-151988696(-)
Zm00001d043231::3:192585991-192587992(+)
Zm00001d005594::2:180122753-180124754(-)
Zm00001d036300::6:83037087-83039088(-)
Zm00001d047983::9:147126342-147128343(+)
Zm00001d003044::2:30141116-30143117(+)
Zm00001d049211::4:20798004-20800005(+)
Zm00001d034330::1:289588547-289590548(-)
Zm00001d028397::1:33447635-33449636(-)
Zm00001d015091::5:75194478-75196479(-)
Zm00001d005912::2:192535766-192537767(-)
Zm00001d044570::3:232013519-232015520(-)
Zm00001d050103::4:65731595-65733596(+)
Zm00001d047763::9:141271694-141273695(-)
Zm00001d047025::9:115710575-115712576(-)
Zm00001d048644::4:2545174-2547175(+)
Zm00001d015204::5:79240709-79242710(+)
Zm00001d036489::6:90387148-90389149(-)
Zm00001d032993::1:246129730-246131731(+)
Zm00001d029432::1:70231226-70233227(-)
Zm00001d048585::4:300953-302954(-)
Zm00001d024854::10:90670913-90672914(-)
Zm00001d011997::8:166100020-166102021(+)
Zm00001d023658::10:13795639-13797640(-)
Zm00001d045529::9:25601894-25603895(-)
Zm00001d009681::8:75580072-75582073(-)
Zm00001d009480::8:66826391-66828392(-)
Zm00001d015804::5:121510784-121512785(+)
Zm00001d023901::10:27252214-27254215(-)
Zm00001d039218::6:173063980-173065981(-)
Zm00001d011427::8:150245829-150247830(-)
Zm00001d017585::5:200770723-200772724(+)
Zm00001d023596::10:11355443-11357444(+)
Zm00001d014947::5:69455257-69457258(-)
Zm00001d047698::9:139492979-139494980(+)
Zm00001d012238::8:170737165-170739166(+)
Zm00001d039533::3:7444884-7446885(+)
Zm00001d034765::1:301666896-301668897(-)
Zm00001d022316::7:175116901-175118902(-)
Zm00001d013829::5:21859900-21861901(-)
Zm00001d035505::6:29708534-29710535(-)
Zm00001d015195::5:78920696-78922697(+)
Zm00001d043516::3:202501201-202503202(-)
Zm00001d018463::5:221326767-221328768(-)
Zm00001d002824::2:23892856-23894857(-)
Zm00001d051709::4:167375793-167377794(-)
Zm00001d033839::1:275425286-275427287(+)
Zm00001d053964::4:244387831-244389832(-)
Zm00001d051332::4:154910690-154912691(+)
Zm00001d043017::3:186593936-186595937(+)
Zm00001d050350::4:82941387-82943388(-)
Zm00001d045792::9:39398930-39400931(+)
Zm00001d001798::2:1083718-1085719(-)
Zm00001d049608::4:37420421-37422422(+)
Zm00001d026142::10:139551551-139553552(+)
Zm00001d029604::1:78772819-78774820(-)
Zm00001d047023::9:115637979-115639980(+)
Zm00001d017092::5:185200731-185202732(-)
Zm00001d049100::4:16063090-16065091(+)
Zm00001d006763::2:216194843-216196844(+)
Zm00001d037652::6:133046974-133048975(+)
Zm00001d050393::4:85558922-85560923(+)
Zm00001d001830::2:1558109-1560110(+)
Zm00001d041962::3:145907753-145909754(-)
Zm00001d015952::5:133825114-133827115(-)
Zm00001d036359::6:85618399-85620400(+)
Zm00001d006864::2:218097367-218099368(-)
Zm00001d046761::9:104737263-104739264(+)
Zm00001d040708::3:59517269-59519270(+)
Zm00001d010950::8:134828167-134830168(+)
Zm00001d012373::8:173136354-173138355(+)
Zm00001d026643::10:149292169-149294170(-)
Zm00001d022551::7:179889639-179891640(-)
Zm00001d047376::9:128094720-128096721(+)
Zm00001d049138::4:17364683-17366684(+)
Zm00001d005125::2:159695135-159697136(-)
Zm00001d040144::3:29124342-29126343(+)
Zm00001d025453::10:119059326-119061327(+)
Zm00001d044669::3:234438634-234440635(+)
Zm00001d043229::3:192551082-192553083(-)
Zm00001d049496::4:32403696-32405697(+)
Zm00001d017398::5:194884384-194886385(-)
Zm00001d017519::5:198530214-198532215(-)
Zm00001d038612::6:160912208-160914209(-)
Zm00001d025997::10:135687336-135689337(-)
Zm00001d017027::5:183111752-183113753(-)
Zm00001d026055::10:137225321-137227322(-)
Zm00001d018145::5:215503691-215505692(-)
Zm00001d042528::3:170871535-170873536(+)
Zm00001d051508::4:160710647-160712648(+)
Zm00001d037104::6:112380798-112382799(+)
Zm00001d038156::6:149719874-149721875(+)
Zm00001d002392::2:11814308-11816309(-)
Zm00001d022588::7:180431639-180433640(+)
Zm00001d008665::8:16425674-16427675(-)
Zm00001d038057::6:146562050-146564051(+)
Zm00001d016285::5:155590591-155592592(+)
Zm00001d044364::3:226224865-226226866(-)
Zm00001d014899::5:67329016-67331017(-)
Zm00001d026391::10:144990364-144992365(+)
Zm00001d016335::5:157890698-157892699(+)
Zm00001d028713::1:44012384-44014385(-)
Zm00001d005658::2:182515517-182517518(-)
Zm00001d019086::7:15757271-15759272(+)
Zm00001d009524::8:68945900-68947901(-)
Zm00001d024632::10:81337400-81339401(-)
Zm00001d026652::10:149391576-149393577(+)
Zm00001d016604::5:169746507-169748508(+)
Zm00001d035134::6:6605736-6607737(+)
Zm00001d036165::6:75433889-75435890(+)
Zm00001d049186::4:19703787-19705788(-)
Zm00001d014108::5:32769542-32771543(+)
Zm00001d053894::4:243227196-243229197(-)
Zm00001d003519::2:46456369-46458370(-)
Zm00001d031817::1:202895885-202897886(-)
Zm00001d020684::7:128257758-128259759(-)
Zm00001d022254::7:173712328-173714329(+)
Zm00001d044646::3:233937934-233939935(-)
Zm00001d042207::3:156094991-156096992(-)
Zm00001d018946::7:10192757-10194758(+)
Zm00001d053182::4:218597916-218599917(-)
Zm00001d051083::4:141343298-141345299(-)
Zm00001d052254::4:184821160-184823161(-)
Zm00001d011823::8:162141479-162143480(+)
Zm00001d010196::8:103510146-103512147(+)
Zm00001d022260::7:173854555-173856556(+)
Zm00001d053595::4:235824165-235826166(+)
Zm00001d032403::1:225534147-225536148(+)
Zm00001d025277::10:112196259-112198260(-)
Zm00001d039250::3:558719-560720(-)
Zm00001d011520::8:153387641-153389642(+)
Zm00001d053277::4:223882107-223884108(+)
Zm00001d002816::2:23483538-23485539(+)
Zm00001d002865::2:24998207-25000208(+)
Zm00001d026600::10:148724283-148726284(-)
Zm00001d040805::3:67064675-67066676(+)
Zm00001d047680::9:139134249-139136250(+)
Zm00001d002024::2:4605669-4607670(-)
Zm00001d034020::1:281342367-281344368(-)
Zm00001d029714::1:83656302-83658303(-)
Zm00001d016406::5:161247970-161249971(+)
Zm00001d018276::5:217784002-217786003(+)
Zm00001d043709::3:207986591-207988592(-)
Zm00001d026194::10:140684739-140686740(+)
Zm00001d009800::8:82040029-82042030(-)
Zm00001d048028::9:148353583-148355584(+)
Zm00001d001923::2:3010295-3012296(-)
Zm00001d023305::10:2594021-2596022(-)
Zm00001d035984::6:64670965-64672966(-)
Zm00001d007315::2:227629590-227631591(+)
Zm00001d010053::8:97369023-97371024(+)
Zm00001d033948::1:279364599-279366600(+)
Zm00001d029503::1:73478767-73480768(+)
Zm00001d029105::1:58201080-58203081(-)
Zm00001d052380::4:188750692-188752693(-)
Zm00001d008481::8:9838436-9840437(-)
Zm00001d007464::2:232274381-232276382(-)
Zm00001d009117::8:37519322-37521323(-)
Zm00001d045127::9:13688643-13690644(-)
Zm00001d043271::3:193961159-193963160(-)
Zm00001d009609::8:72970807-72972808(-)
Zm00001d052468::4:190665882-190667883(+)
Zm00001d003813::2:60624644-60626645(+)
Zm00001d016411::5:161325642-161327643(+)
Zm00001d004965::2:150854066-150856067(-)
Zm00001d021021::7:140561121-140563122(+)
Zm00001d009163::8:40369556-40371557(+)
Zm00001d017010::5:182685463-182687464(-)
Zm00001d010855::8:130581575-130583576(-)
Zm00001d043429::3:199569748-199571749(+)
Zm00001d006508::2:210177258-210179259(-)
Zm00001d035722::6:43058476-43060477(+)
Zm00001d024302::10:62900787-62902788(+)
Zm00001d039005::6:168636517-168638518(+)
Zm00001d044079::3:218443780-218445781(+)
Zm00001d033549::1:266756317-266758318(-)
Zm00001d010261::8:106442978-106444979(-)
Zm00001d053672::4:238612943-238614944(+)
Zm00001d031233::1:182945673-182947674(+)
Zm00001d047255::9:124483382-124485383(-)
Zm00001d028739::1:44837282-44839283(-)
Zm00001d046792::9:106297538-106299539(-)
Zm00001d032391::1:225163417-225165418(+)
Zm00001d044854::9:5276048-5278049(+)
Zm00001d020695::7:128801282-128803283(+)
Zm00001d048039::9:148594732-148596733(+)
Zm00001d009509::8:68254149-68256150(-)
Zm00001d011396::8:149475257-149477258(-)
Zm00001d025593::10:123449823-123451824(-)
Zm00001d030907::1:166744309-166746310(-)
Zm00001d040381::3:40871144-40873145(-)
Zm00001d013735::5:18863629-18865630(+)
Zm00001d036301::6:83169716-83171717(+)
Zm00001d049253::4:22956628-22958629(-)
Zm00001d004198::2:91040114-91042115(-)
Zm00001d014033::5:29806868-29808869(+)
Zm00001d050754::4:121062015-121064016(-)
Zm00001d008320::8:5094997-5096998(-)
Zm00001d010482::8:117403098-117405099(-)
Zm00001d011182::8:142208216-142210217(+)
Zm00001d038088::6:147387978-147389979(+)
Zm00001d043904::3:213448316-213450317(+)
Zm00001d045971::9:50929131-50931132(+)
Zm00001d032181::1:216011063-216013064(-)
Zm00001d051119::4:144243499-144245500(+)
Zm00001d023704::10:16364523-16366524(+)
Zm00001d030007::1:98893382-98895383(-)
Zm00001d045611::9:28679141-28681142(-)
Zm00001d043970::3:215388401-215390402(-)
Zm00001d018654::7:1971163-1973164(+)
Zm00001d018242::5:217269421-217271422(-)
Zm00001d012273::8:171696003-171698004(-)
Zm00001d036868::6:105065200-105067201(-)
Zm00001d015549::5:96928475-96930476(-)
Zm00001d051566::4:162918657-162920658(+)
Zm00001d036524::6:91186765-91188766(-)
Zm00001d018890::7:8477838-8479839(-)
Zm00001d039812::3:15572450-15574451(+)
Zm00001d009813::8:82668723-82670724(-)
Zm00001d038276::6:153102836-153104837(-)
Zm00001d007289::2:226919361-226921362(-)
Zm00001d012743::8:179565525-179567526(-)
Zm00001d044386::3:226650209-226652210(+)
Zm00001d011877::8:163764912-163766913(-)
Zm00001d047121::9:119271319-119273320(+)
Zm00001d020311::7:105595123-105597124(-)
Zm00001d015926::5:131719333-131721334(+)
Zm00001d052409::4:189309813-189311814(+)
Zm00001d015729::5:114039948-114041949(-)
Zm00001d011704::8:159245369-159247370(-)
Zm00001d007179::2:223878205-223880206(+)
Zm00001d023581::10:10706495-10708496(-)
Zm00001d012029::8:166756287-166758288(+)
Zm00001d037465::6:126140181-126142182(+)
Zm00001d007175::2:223827602-223829603(+)
Zm00001d052933::4:205273321-205275322(+)
Zm00001d040733::3:60681967-60683968(-)
Zm00001d043275::3:194094296-194096297(+)
Zm00001d053041::4:210327892-210329893(-)
Zm00001d035945::6:61614481-61616482(+)
Zm00001d041882::3:142233314-142235315(-)
Zm00001d052727::4:199136787-199138788(-)
Zm00001d008986::8:28667294-28669295(+)
Zm00001d011340::8:147322831-147324832(-)
Zm00001d012040::8:167028681-167030682(-)
Zm00001d035649::6:38355268-38357269(-)
Zm00001d035169::6:7511146-7513147(+)
Zm00001d041994::3:146861239-146863240(-)
Zm00001d039346::3:2193555-2195556(+)
Zm00001d012591::8:176953965-176955966(+)
Zm00001d026317::10:143494247-143496248(-)
Zm00001d052822::4:202015724-202017725(+)
Zm00001d026173::10:140305655-140307656(-)
Zm00001d048718::4:4151864-4153865(+)
Zm00001d026263::10:142358552-142360553(-)
Zm00001d038357::6:155276867-155278868(-)
Zm00001d039309::3:1443386-1445387(-)
Zm00001d035468::6:28112341-28114342(+)
Zm00001d043573::3:204249051-204251052(+)
Zm00001d002352::2:10724932-10726933(+)
Zm00001d031956::1:207953543-207955544(+)
Zm00001d053306::4:225254501-225256502(-)
Zm00001d036050::6:69001221-69003222(-)
Zm00001d025784::10:129518655-129520656(-)
Zm00001d006548::2:210778466-210780467(-)
Zm00001d042888::3:183058761-183060762(+)
Zm00001d027896::1:16975661-16977662(+)
Zm00001d049543::4:34103899-34105900(-)
Zm00001d008223::8:1664681-1666682(-)
Zm00001d052702::4:198189648-198191649(-)
Zm00001d049363::4:27917163-27919164(+)
Zm00001d038771::6:164173028-164175029(+)
Zm00001d009824::8:83962640-83964641(+)
Zm00001d043618::3:205357400-205359401(+)
Zm00001d051919::4:174631527-174633528(+)
Zm00001d001847::2:1810559-1812560(-)
Zm00001d002276::2:9317297-9319298(-)
Zm00001d009954::8:92225110-92227111(+)
Zm00001d026608::10:148914303-148916304(-)
Zm00001d002804::2:23172805-23174806(+)
Zm00001d036568::6:92895425-92897426(+)
Zm00001d049284::4:24396336-24398337(-)
Zm00001d017059::5:184135415-184137416(-)
Zm00001d031424::1:189596605-189598606(+)
Zm00001d046710::9:103065705-103067706(-)
Zm00001d019497::7:37822696-37824697(-)
Zm00001d044765::9:1837688-1839689(+)
Zm00001d042793::3:179900137-179902138(-)
Zm00001d045953::9:49411789-49413790(+)
Zm00001d049638::4:38437361-38439362(-)
Zm00001d017273::5:191274008-191276009(+)
Zm00001d003127::2:33153502-33155503(+)
Zm00001d018731::7:3335216-3337217(-)
Zm00001d017700::5:204561835-204563836(-)
Zm00001d031322::1:185963872-185965873(+)
Zm00001d045330::9:19102083-19104084(-)
Zm00001d024946::10:96327326-96329327(-)
Zm00001d019252::7:24073427-24075428(-)
Zm00001d040278::3:35455673-35457674(+)
Zm00001d029637::1:80861809-80863810(-)
Zm00001d043666::3:206548831-206550832(-)
Zm00001d003380::2:42239819-42241820(-)
Zm00001d020755::7:131257044-131259045(-)
Zm00001d034073::1:283192229-283194230(+)
Zm00001d053617::4:236579730-236581731(-)
Zm00001d006079::2:197543167-197545168(+)
Zm00001d053171::4:217817166-217819167(+)
Zm00001d031128::1:178803092-178805093(-)
Zm00001d038894::6:166575472-166577473(+)
Zm00001d008666::8:16424714-16426715(+)
Zm00001d041445::3:120189678-120191679(+)
Zm00001d021910::7:165776861-165778862(+)
Zm00001d016552::5:167127606-167129607(-)
Zm00001d019432::7:33468517-33470518(+)
Zm00001d022432::7:177639197-177641198(-)
Zm00001d043031::3:187052067-187054068(-)
Zm00001d048867::4:6757142-6759143(-)
Zm00001d011908::8:164312212-164314213(+)
Zm00001d047757::9:141024028-141026029(-)
Zm00001d037246::6:117735198-117737199(+)
Zm00001d028077::1:22185160-22187161(-)
Zm00001d043675::3:206995885-206997886(+)
Zm00001d023915::10:28081634-28083635(+)
Zm00001d037615::6:131884055-131886056(+)
Zm00001d013771::5:19855876-19857877(+)
Zm00001d051637::4:165357926-165359927(+)
Zm00001d017139::5:186704798-186706799(+)
Zm00001d033525::1:265602147-265604148(+)
Zm00001d031967::1:208216664-208218665(+)
Zm00001d011173::8:141782767-141784768(-)
Zm00001d006614::2:212620105-212622106(+)
Zm00001d031125::1:178451275-178453276(+)
Zm00001d002691::2:19357214-19359215(+)
Zm00001d035336::6:21912465-21914466(-)
Zm00001d021961::7:167200157-167202158(+)
Zm00001d034934::1:306088606-306090607(+)
Zm00001d030562::1:144196810-144198811(-)
Zm00001d021895::7:165556900-165558901(+)
Zm00001d005108::2:158571631-158573632(-)
Zm00001d042584::3:172738590-172740591(+)
Zm00001d007570::2:235044255-235046256(-)
Zm00001d033925::1:278702906-278704907(+)
Zm00001d020365::7:109604171-109606172(-)
Zm00001d010606::8:121744920-121746921(-)
Zm00001d054049::4:245583164-245585165(-)
Zm00001d051434::4:158470655-158472656(-)
Zm00001d025687::10:126211364-126213365(-)
Zm00001d040239::3:33380287-33382288(+)
Zm00001d053196::4:219346524-219348525(-)
Zm00001d017138::5:186666446-186668447(-)
Zm00001d014641::5:57053893-57055894(+)
Zm00001d049361::4:27877918-27879919(+)
Zm00001d002640::2:17738388-17740389(-)
Zm00001d028696::1:43357852-43359853(+)
Zm00001d019059::7:14394501-14396502(-)
Zm00001d038756::6:163940081-163942082(-)
Zm00001d003632::2:51104988-51106989(+)
Zm00001d002129::2:6411408-6413409(+)
Zm00001d043115::3:189557816-189559817(+)
Zm00001d047969::9:146641217-146643218(+)
Zm00001d035876::6:58232013-58234014(+)
Zm00001d001784::2:832375-834376(-)
Zm00001d021664::7:159489464-159491465(-)
Zm00001d029538::1:75324328-75326329(-)
Zm00001d003406::2:43302458-43304459(-)
Zm00001d011386::8:149255613-149257614(+)
Zm00001d029132::1:59753776-59755777(-)
Zm00001d044488::3:229577969-229579970(-)
Zm00001d050484::4:92598105-92600106(-)
Zm00001d030902::1:166633172-166635173(-)
Zm00001d002591::2:16302059-16304060(+)
Zm00001d003950::2:71775271-71777272(+)
Zm00001d008715::8:17619379-17621380(-)
Zm00001d046905::9:109918390-109920391(-)
Zm00001d035846::6:55460892-55462893(+)
Zm00001d013786::5:20162931-20164932(-)
Zm00001d012674::8:178409466-178411467(-)
Zm00001d042523::3:170598468-170600469(-)
Zm00001d015905::5:130025953-130027954(+)
Zm00001d017629::5:202542827-202544828(+)
Zm00001d029527::1:74786106-74788107(+)
Zm00001d042796::3:180093125-180095126(-)
Zm00001d053624::4:237059335-237061336(-)
Zm00001d013583::5:14850671-14852672(+)
Zm00001d008826::8:21785737-21787738(+)
Zm00001d012867::5:1365141-1367142(+)
Zm00001d028456::1:35504896-35506897(-)
Zm00001d040541::3:48777273-48779274(-)
Zm00001d045482::9:24089456-24091457(+)
Zm00001d011599::8:155477403-155479404(-)
Zm00001d043600::3:204842892-204844893(+)
Zm00001d018345::5:218956032-218958033(-)
Zm00001d021537::7:155329844-155331845(-)
Zm00001d039258::3:700788-702789(-)
Zm00001d001940::2:3196493-3198494(+)
Zm00001d010434::8:115005549-115007550(+)
Zm00001d043167::3:190454237-190456238(+)
Zm00001d032321::1:222199911-222201912(+)
Zm00001d041747::3:135809128-135811129(+)
Zm00001d038699::6:162813145-162815146(+)
Zm00001d020052::7:88708483-88710484(+)
Zm00001d012906::5:1836629-1838630(-)
Zm00001d024975::10:97689205-97691206(-)
Zm00001d017060::5:184143674-184145675(-)
Zm00001d003319::2:40119359-40121360(-)
Zm00001d017129::5:186409204-186411205(+)
Zm00001d029933::1:95010688-95012689(+)
Zm00001d018147::5:215519322-215521323(-)
Zm00001d050718::4:118686269-118688270(-)
Zm00001d007616::2:236349868-236351869(-)
Zm00001d018365::5:219234736-219236737(-)
Zm00001d033950::1:279375284-279377285(+)
Zm00001d030264::1:117367324-117369325(+)
Zm00001d012549::8:176468839-176470840(-)
Zm00001d035439::6:25572724-25574725(-)
Zm00001d011673::8:158273499-158275500(-)
Zm00001d041944::3:144727380-144729381(+)
Zm00001d024532::10:76728253-76730254(+)
Zm00001d048901::4:7405386-7407387(-)
Zm00001d052437::4:190067300-190069301(-)
Zm00001d017013::5:182696979-182698980(-)
Zm00001d016334::5:157891706-157893707(-)
Zm00001d039350::3:2356689-2358690(+)
Zm00001d048906::4:7643059-7645060(+)
Zm00001d053930::4:243758996-243760997(-)
Zm00001d033985::1:280284881-280286882(-)
Zm00001d029829::1:89163157-89165158(-)
Zm00001d047048::9:116614710-116616711(+)
Zm00001d004762::2:137329546-137331547(-)
Zm00001d017912::5:210038925-210040926(-)
Zm00001d046172::9:68903413-68905414(+)
Zm00001d052500::4:191501608-191503609(-)
Zm00001d003252::2:37955393-37957394(+)
Zm00001d018364::5:219212300-219214301(+)
Zm00001d053265::4:223184856-223186857(+)
Zm00001d026511::10:147369077-147371078(+)
Zm00001d048373::9:155234799-155236800(+)
Zm00001d009741::8:78864945-78866946(+)
Zm00001d023472::10:6819857-6821858(+)
Zm00001d028946::1:52508897-52510898(-)
Zm00001d032238::1:218365543-218367544(-)
Zm00001d027315::1:2810995-2812996(+)
Zm00001d002043::2:4927969-4929970(-)
Zm00001d009716::8:77439965-77441966(-)
Zm00001d016273::5:155107148-155109149(-)
Zm00001d012969::5:2465925-2467926(+)
Zm00001d013996::5:27840454-27842455(+)
Zm00001d002168::2:7086894-7088895(+)
Zm00001d047518::9:133250236-133252237(+)
Zm00001d030554::1:143494258-143496259(+)
Zm00001d002685::2:19211493-19213494(+)
Zm00001d032418::1:225917459-225919460(-)
Zm00001d024061::10:40786554-40788555(-)
Zm00001d034505::1:294874237-294876238(-)
Zm00001d053266::4:223203343-223205344(-)
Zm00001d037122::6:113167653-113169654(-)
Zm00001d001909::2:2782136-2784137(-)
Zm00001d050192::4:72089372-72091373(-)
Zm00001d021877::7:165276944-165278945(-)
Zm00001d043056::3:187654780-187656781(-)
Zm00001d042821::3:181142309-181144310(-)
Zm00001d044674::3:234625704-234627705(-)
Zm00001d020717::7:129915442-129917443(+)
Zm00001d005851::2:190889192-190891193(-)
Zm00001d029084::1:57452094-57454095(-)
Zm00001d019442::7:34006726-34008727(-)
Zm00001d013108::5:4779667-4781668(-)
Zm00001d038217::6:151834250-151836251(-)
Zm00001d036624::6:95239867-95241868(-)
Zm00001d016692::5:172784877-172786878(+)
Zm00001d029215::1:62738587-62740588(-)
Zm00001d013331::5:8801686-8803687(+)
Zm00001d013343::5:8968175-8970176(+)
Zm00001d026296::10:143161316-143163317(-)
Zm00001d026177::10:140378030-140380031(-)
Zm00001d024438::10:70816369-70818370(+)
Zm00001d009364::8:59939258-59941259(-)
Zm00001d031418::1:189514274-189516275(-)
Zm00001d015221::5:80008023-80010024(+)
Zm00001d042290::3:159215990-159217991(-)
Zm00001d038928::6:167155341-167157342(+)
Zm00001d012474::8:175161147-175163148(+)
Zm00001d020494::7:118945395-118947396(+)
Zm00001d022042::7:168490295-168492296(+)
Zm00001d023517::10:8590707-8592708(+)
Zm00001d018651::7:1788971-1790972(+)
Zm00001d025774::10:129118327-129120328(+)
Zm00001d018912::7:9136416-9138417(-)
Zm00001d031011::1:173326736-173328737(+)
Zm00001d030685::1:152956206-152958207(+)
Zm00001d012499::8:175512594-175514595(+)
Zm00001d048349::9:154842709-154844710(-)
Zm00001d031432::1:190072130-190074131(+)
Zm00001d017166::5:187568888-187570889(+)
Zm00001d017913::5:210043605-210045606(+)
Zm00001d024475::10:72602798-72604799(-)
Zm00001d012894::5:1700825-1702826(+)
Zm00001d007466::2:232330900-232332901(-)
Zm00001d026627::10:149176535-149178536(-)
Zm00001d019503::7:37972442-37974443(-)
Zm00001d037089::6:111805005-111807006(+)
Zm00001d030075::1:103721003-103723004(+)
Zm00001d012651::8:177878899-177880900(-)
Zm00001d036793::6:101129351-101131352(-)
Zm00001d049613::4:37641631-37643632(-)
Zm00001d043023::3:186820459-186822460(-)
Zm00001d018432::5:220724757-220726758(-)
Zm00001d002436::2:12640083-12642084(-)
Zm00001d046489::9:92153332-92155333(+)
Zm00001d013810::5:21186047-21188048(-)
Zm00001d033032::1:247938635-247940636(+)
Zm00001d044723::9:323664-325665(-)
Zm00001d007715::2:238065672-238067673(-)
Zm00001d015977::5:135996931-135998932(+)
Zm00001d030760::1:158435409-158437410(+)
Zm00001d019721::7:53757109-53759110(+)
Zm00001d038449::6:157433998-157435999(-)
Zm00001d017158::5:187192939-187194940(+)
Zm00001d002538::2:14985197-14987198(+)
Zm00001d048050::9:148910442-148912443(-)
Zm00001d013592::5:15038337-15040338(-)
Zm00001d007233::2:225336079-225338080(-)
Zm00001d035377::6:23690139-23692140(-)
Zm00001d023370::10:4190102-4192103(-)
Zm00001d043226::3:192432249-192434250(-)
Zm00001d021186::7:145201284-145203285(+)
Zm00001d043139::3:190001016-190003017(+)
Zm00001d047955::9:146096405-146098406(+)
Zm00001d034133::1:284756211-284758212(-)
Zm00001d028623::1:41167726-41169727(-)
Zm00001d044877::9:6286025-6288026(-)
Zm00001d026491::10:147055012-147057013(-)
Zm00001d030184::1:111923423-111925424(-)
Zm00001d009541::8:69393725-69395726(+)
Zm00001d002234::2:8469715-8471716(-)
Zm00001d001855::2:1961296-1963297(+)
Zm00001d050300::4:79803276-79805277(+)
Zm00001d041363::3:114362393-114364394(+)
Zm00001d050926::4:131919788-131921789(+)
Zm00001d031915::1:206653215-206655216(-)
Zm00001d015942::5:132984115-132986116(-)
Zm00001d041259::3:108747907-108749908(-)
Zm00001d038547::6:159732805-159734806(+)
Zm00001d037408::6:124700128-124702129(+)
Zm00001d035605::6:36425844-36427845(+)
Zm00001d021639::7:158779472-158781473(+)
Zm00001d015428::5:89623565-89625566(-)
Zm00001d030482::1:136726089-136728090(+)
Zm00001d036315::6:83943489-83945490(-)
Zm00001d030997::1:172608720-172610721(+)
Zm00001d034175::1:285705606-285707607(+)
Zm00001d038321::6:154391021-154393022(+)
Zm00001d020786::7:132650991-132652992(-)
Zm00001d004771::2:138057132-138059133(+)
Zm00001d050365::4:83770642-83772643(+)
Zm00001d017623::5:202009862-202011863(+)
Zm00001d037509::6:127636487-127638488(+)
Zm00001d007954::2:243985026-243987027(+)
Zm00001d020594::7:124091533-124093534(-)
Zm00001d041208::3:105546943-105548944(-)
Zm00001d052051::4:177821065-177823066(+)
Zm00001d041847::3:140451441-140453442(+)
Zm00001d053784::4:240996626-240998627(+)
Zm00001d045626::9:29240037-29242038(+)
Zm00001d026562::10:148132187-148134188(+)
Zm00001d024833::10:90194711-90196712(-)
Zm00001d002621::2:16978862-16980863(+)
Zm00001d032163::1:215115982-215117983(+)
Zm00001d023450::10:5900564-5902565(+)
Zm00001d031541::1:193751122-193753123(-)
Zm00001d004401::2:109327728-109329729(-)
Zm00001d049831::4:46823106-46825107(-)
Zm00001d017989::5:211462021-211464022(+)
Zm00001d010888::8:132246645-132248646(-)
Zm00001d026671::10:149703136-149705137(+)
Zm00001d025472::10:119893014-119895015(+)
Zm00001d037346::6:122283854-122285855(-)
Zm00001d026573::10:148201458-148203459(+)
Zm00001d033726::1:272346251-272348252(-)
Zm00001d018220::5:216861090-216863091(+)
Zm00001d031484::1:191584074-191586075(-)
Zm00001d039911::3:19187672-19189673(-)
Zm00001d019565::7:43070402-43072403(+)
Zm00001d033066::1:249336196-249338197(+)
Zm00001d009542::8:69432047-69434048(+)
Zm00001d012316::8:172333440-172335441(+)
Zm00001d036056::6:69323615-69325616(-)
Zm00001d023994::10:35179417-35181418(-)
Zm00001d002560::2:15365259-15367260(+)
Zm00001d004241::2:95267205-95269206(+)
Zm00001d012795::5:34282-36283(+)
Zm00001d018727::7:3151012-3153013(+)
Zm00001d013431::5:11268314-11270315(+)
Zm00001d048835::4:6141430-6143431(+)
Zm00001d027446::1:5494798-5496799(-)
Zm00001d041961::3:145903568-145905569(-)
Zm00001d050174::4:70785210-70787211(-)
Zm00001d018309::5:218236931-218238932(+)
Zm00001d011833::8:162292249-162294250(+)
Zm00001d002864::2:24962899-24964900(-)
Zm00001d011066::8:138000492-138002493(-)
Zm00001d046995::9:114410011-114412012(-)
Zm00001d044662::3:234294484-234296485(+)
Zm00001d025780::10:129427633-129429634(-)
Zm00001d039717::3:12900075-12902076(-)
Zm00001d019598::7:45820813-45822814(-)
Zm00001d014587::5:54427197-54429198(-)
Zm00001d036098::6:72198623-72200624(-)
Zm00001d036567::6:92807374-92809375(+)
Zm00001d034213::1:286964129-286966130(-)
Zm00001d041365::3:114432208-114434209(+)
Zm00001d010424::8:114428195-114430196(+)
Zm00001d020535::7:121376859-121378860(-)
Zm00001d016542::5:166723280-166725281(-)
Zm00001d050838::4:125856680-125858681(-)
Zm00001d015407::5:88560395-88562396(+)
Zm00001d003309::2:39699872-39701873(-)
Zm00001d005104::2:158395341-158397342(-)
Zm00001d023583::10:10820955-10822956(+)
Zm00001d049698::4:40546777-40548778(-)
Zm00001d038381::6:155952799-155954800(+)
Zm00001d029504::1:73575150-73577151(-)
Zm00001d002330::2:10469817-10471818(-)
Zm00001d006061::2:196885405-196887406(+)
Zm00001d023843::10:24285275-24287276(+)
Zm00001d029256::1:63873092-63875093(-)
Zm00001d015654::5:103261844-103263845(+)
Zm00001d018499::5:221854557-221856558(+)
Zm00001d013398::5:10356463-10358464(-)
Zm00001d004610::2:121565816-121567817(+)
Zm00001d052962::4:206382148-206384149(-)
Zm00001d018331::5:218586363-218588364(-)
Zm00001d047662::9:138443123-138445124(+)
Zm00001d026446::10:145981478-145983479(-)
Zm00001d034730::1:300932153-300934154(-)
Zm00001d052551::4:192870026-192872027(-)
Zm00001d039521::3:6771731-6773732(+)
Zm00001d003678::2:53854656-53856657(+)
Zm00001d047243::9:123874464-123876465(-)
Zm00001d013284::5:7859375-7861376(+)
Zm00001d045964::9:50370908-50372909(-)
Zm00001d041884::3:142361952-142363953(-)
Zm00001d025294::10:112984367-112986368(-)
Zm00001d047534::9:134029056-134031057(+)
Zm00001d034805::1:302474100-302476101(+)
Zm00001d012772::8:180570068-180572069(+)
Zm00001d030093::1:105073231-105075232(-)
Zm00001d046974::9:113771819-113773820(+)
Zm00001d045417::9:21409604-21411605(+)
Zm00001d028672::1:42562369-42564370(+)
Zm00001d037625::6:132203201-132205202(+)
Zm00001d049230::4:21787410-21789411(+)
Zm00001d028382::1:32770310-32772311(+)
Zm00001d050037::4:61633793-61635794(-)
Zm00001d013486::5:12650834-12652835(-)
Zm00001d014659::5:57819095-57821096(+)
Zm00001d002715::2:20228631-20230632(-)
Zm00001d014205::5:36552628-36554629(-)
Zm00001d046210::9:72065547-72067548(-)
Zm00001d021258::7:147083776-147085777(+)
Zm00001d021656::7:159261413-159263414(+)
Zm00001d024268::10:60228336-60230337(-)
Zm00001d006461::2:208884675-208886676(+)
Zm00001d037547::6:128953500-128955501(-)
Zm00001d049059::4:14336064-14338065(-)
Zm00001d007070::2:221395198-221397199(+)
Zm00001d039757::3:14109352-14111353(-)
Zm00001d035734::6:44156868-44158869(+)
Zm00001d018656::7:2051328-2053329(-)
Zm00001d053754::4:240519634-240521635(-)
Zm00001d039682::3:11813341-11815342(-)
Zm00001d029608::1:79093380-79095381(+)
Zm00001d053316::4:225849092-225851093(+)
Zm00001d048342::9:154785020-154787021(-)
Zm00001d052918::4:204768433-204770434(+)
Zm00001d006134::2:199513157-199515158(-)
Zm00001d009118::8:37518792-37520793(+)
Zm00001d011766::8:161194302-161196303(+)
Zm00001d022044::7:168542821-168544822(+)
Zm00001d042233::3:157011463-157013464(+)
Zm00001d003969::2:72939894-72941895(+)
Zm00001d017882::5:209533459-209535460(-)
Zm00001d006351::2:205404278-205406279(-)
Zm00001d032721::1:236113665-236115666(-)
Zm00001d051911::4:174429345-174431346(-)
Zm00001d021464::7:152796688-152798689(-)
Zm00001d034554::1:296097580-296099581(+)
Zm00001d036123::6:73399496-73401497(+)
Zm00001d053682::4:238941495-238943496(+)
Zm00001d030295::1:120057791-120059792(+)
Zm00001d051849::4:172181018-172183019(+)
Zm00001d006446::2:208455626-208457627(+)
Zm00001d012988::5:2849778-2851779(-)
Zm00001d050969::4:134224449-134226450(-)
Zm00001d039089::6:169781192-169783193(+)
Zm00001d039391::3:3169821-3171822(+)
Zm00001d022223::7:173078592-173080593(+)
Zm00001d025894::10:133242510-133244511(-)
Zm00001d038142::6:149257298-149259299(-)
Zm00001d006175::2:200677973-200679974(-)
Zm00001d048352::9:154856894-154858895(-)
Zm00001d051656::4:165894365-165896366(+)
Zm00001d007373::2:230075332-230077333(+)
Zm00001d041609::3:129608641-129610642(-)
Zm00001d054084::4:246127126-246129127(-)
Zm00001d050283::4:78447489-78449490(-)
Zm00001d020058::7:89290986-89292987(+)
Zm00001d039899::3:18634891-18636892(+)
Zm00001d020264::7:102996572-102998573(-)
Zm00001d053725::4:239898880-239900881(-)
Zm00001d042245::3:157382832-157384833(+)
Zm00001d024844::10:90480606-90482607(+)
Zm00001d023968::10:32562428-32564429(+)
Zm00001d025236::10:110441274-110443275(+)
Zm00001d047463::9:130905383-130907384(-)
Zm00001d032184::1:216042054-216044055(+)
Zm00001d017915::5:210058824-210060825(-)
Zm00001d050404::4:86265347-86267348(-)
Zm00001d039183::6:172093555-172095556(-)
Zm00001d020038::7:87794084-87796085(+)
Zm00001d049914::4:52309510-52311511(-)
Zm00001d021610::7:158043027-158045028(+)
Zm00001d032610::1:232014363-232016364(+)
Zm00001d034431::1:292889373-292891374(+)
Zm00001d016193::5:149828870-149830871(+)
Zm00001d027637::1:9636740-9638741(+)
Zm00001d021087::7:142482901-142484902(+)
Zm00001d035720::6:42942437-42944438(+)
Zm00001d007079::2:221782750-221784751(-)
Zm00001d018009::5:211937422-211939423(+)
Zm00001d039321::3:1750930-1752931(+)
Zm00001d012170::8:169427553-169429554(+)
Zm00001d045735::9:36013388-36015389(-)
Zm00001d013083::5:4459781-4461782(+)
Zm00001d036356::6:85557800-85559801(-)
Zm00001d013798::5:20527896-20529897(+)
Zm00001d047267::9:124874568-124876569(-)
Zm00001d051527::4:161524755-161526756(-)
Zm00001d040665::3:57051181-57053182(-)
Zm00001d003101::2:32088213-32090214(-)
Zm00001d013992::5:27759672-27761673(-)
Zm00001d018752::7:4245130-4247131(+)
Zm00001d048409::9:155776926-155778927(+)
Zm00001d003395::2:42793568-42795569(-)
Zm00001d013648::5:16155505-16157506(+)
Zm00001d035398::6:24361634-24363635(+)
Zm00001d003619::2:50635887-50637888(-)
Zm00001d002570::2:15642895-15644896(-)
Zm00001d051632::4:165120073-165122074(+)
Zm00001d015968::5:134796164-134798165(-)
Zm00001d038987::6:168292202-168294203(-)
Zm00001d025170::10:107474425-107476426(-)
Zm00001d044376::3:226414289-226416290(+)
Zm00001d053664::4:238425605-238427606(-)
Zm00001d006435::2:207994251-207996252(+)
Zm00001d023710::10:16565465-16567466(-)
Zm00001d017505::5:197822884-197824885(-)
Zm00001d026187::10:140543009-140545010(+)
Zm00001d030346::1:124045778-124047779(+)
Zm00001d005823::2:189799470-189801471(-)
Zm00001d042773::3:179369564-179371565(-)
Zm00001d037595::6:130836559-130838560(+)
Zm00001d008222::8:1662538-1664539(-)
Zm00001d021299::7:148225623-148227624(-)
Zm00001d021775::7:162844390-162846391(+)
Zm00001d018328::5:218518011-218520012(-)
Zm00001d042827::3:181270455-181272456(-)
Zm00001d017079::5:184662059-184664060(-)
Zm00001d051103::4:142670585-142672586(-)
Zm00001d002174::2:7248540-7250541(-)
Zm00001d001813::2:1415415-1417416(-)
Zm00001d038021::6:145392469-145394470(+)
Zm00001d033342::1:259640993-259642994(-)
Zm00001d008310::8:4841088-4843089(-)
Zm00001d004689::2:131240892-131242893(+)
Zm00001d017886::5:209626435-209628436(-)
Zm00001d023905::10:27381209-27383210(+)
Zm00001d046214::9:72366558-72368559(+)
Zm00001d019145::7:19092070-19094071(+)
Zm00001d025941::10:134171387-134173388(+)
Zm00001d040029::3:23585030-23587031(+)
Zm00001d005969::2:194259696-194261697(-)
Zm00001d004138::2:85734809-85736810(+)
Zm00001d045556::9:26648358-26650359(+)
Zm00001d035774::6:47431968-47433969(-)
Zm00001d040603::3:52757276-52759277(+)
Zm00001d017808::5:207424996-207426997(-)
Zm00001d013035::5:3541806-3543807(-)
Zm00001d026420::10:145445020-145447021(-)
Zm00001d014718::5:60364503-60366504(-)
Zm00001d027516::1:7296436-7298437(-)
Zm00001d035092::6:4893610-4895611(-)
Zm00001d009714::8:77391359-77393360(-)
Zm00001d040290::3:35951150-35953151(-)
Zm00001d002153::2:6868532-6870533(-)
Zm00001d015853::5:126426264-126428265(-)
Zm00001d049857::4:48656211-48658212(+)
Zm00001d034167::1:285648307-285650308(+)
Zm00001d020408::7:111960670-111962671(-)
Zm00001d037098::6:112037261-112039262(+)
Zm00001d008944::8:26441699-26443700(-)
Zm00001d053095::4:213516111-213518112(-)
Zm00001d027573::1:8307323-8309324(+)
Zm00001d029457::1:71675037-71677038(-)
Zm00001d042416::3:166410474-166412475(+)
Zm00001d042510::3:170138696-170140697(+)
Zm00001d047747::9:140733091-140735092(+)
Zm00001d035413::6:24626121-24628122(-)
Zm00001d017382::5:193929483-193931484(+)
Zm00001d052269::4:185374597-185376598(-)
Zm00001d011156::8:141116479-141118480(+)
Zm00001d016883::5:179272870-179274871(-)
Zm00001d033107::1:250327189-250329190(+)
Zm00001d023469::10:6633595-6635596(+)
Zm00001d041776::3:137249156-137251157(+)
Zm00001d043911::3:213660473-213662474(+)
Zm00001d047054::9:116803863-116805864(+)
Zm00001d038437::6:157256671-157258672(+)
Zm00001d042685::3:176825881-176827882(+)
Zm00001d044400::3:227188334-227190335(+)
Zm00001d021617::7:158164609-158166610(+)
Zm00001d004332::2:104143885-104145886(-)
Zm00001d026139::10:139502729-139504730(-)
Zm00001d052586::4:193762160-193764161(+)
Zm00001d024307::10:63097337-63099338(-)
Zm00001d006310::2:204251068-204253069(+)
Zm00001d029929::1:94858302-94860303(-)
Zm00001d037974::6:143932121-143934122(-)
Zm00001d032249::1:218789153-218791154(+)
Zm00001d031639::1:197108339-197110340(-)
Zm00001d022156::7:171401174-171403175(-)
```
