## Supplementary material for "A comprehensive map of preferentially located motifs reveals distinct proximal *cis*-regulatory elements in plants": ATGCAAAC_containing_gene_set.txt

```
#Occurences of ATGCAAAC between 34 and 52 (positions relative to the transcription start site)
#59 sequences with ATGCAAAC in this interval
#0.23% of the sequences in promoter set with ATGCAAAC (set with 25199 sequences)
Zm00001d018864::7:7673653-7675654(+)
Zm00001d010108::8:99364970-99366971(+)
Zm00001d053991::4:244776705-244778706(+)
Zm00001d008320::8:5094997-5096998(-)
Zm00001d042049::3:148580973-148582974(+)
Zm00001d050357::4:83385914-83387915(+)
Zm00001d048552::9:158535970-158537971(+)
Zm00001d037602::6:131219922-131221923(-)
Zm00001d032373::1:224243274-224245275(+)
Zm00001d043859::3:212300080-212302081(-)
Zm00001d018203::5:216532118-216534119(-)
Zm00001d040191::3:31617778-31619779(+)
Zm00001d027801::1:13827051-13829052(-)
Zm00001d021036::7:141007642-141009643(+)
Zm00001d021974::7:167387521-167389522(+)
Zm00001d042528::3:170871535-170873536(+)
Zm00001d032435::1:226325123-226327124(+)
Zm00001d044774::9:2066181-2068182(-)
Zm00001d042451::3:168260023-168262024(-)
Zm00001d052694::4:197560059-197562060(+)
Zm00001d013077::5:4389124-4391125(-)
Zm00001d012474::8:175161147-175163148(+)
Zm00001d027442::1:5432807-5434808(+)
Zm00001d026578::10:148266257-148268258(+)
Zm00001d045330::9:19102083-19104084(-)
Zm00001d022223::7:173078592-173080593(+)
Zm00001d043314::3:196106663-196108664(+)
Zm00001d008679::8:16964351-16966352(+)
Zm00001d046630::9:99657414-99659415(+)
Zm00001d018891::7:8476819-8478820(+)
Zm00001d019957::7:80230684-80232685(+)
Zm00001d021282::7:147764399-147766400(-)
Zm00001d021596::7:157693471-157695472(+)
Zm00001d015058::5:73770838-73772839(+)
Zm00001d009609::8:72970807-72972808(-)
Zm00001d021637::7:158772600-158774601(-)
Zm00001d029195::1:61782940-61784941(-)
Zm00001d045968::9:50720927-50722928(-)
Zm00001d017093::5:185235991-185237992(-)
Zm00001d018463::5:221326767-221328768(-)
Zm00001d032083::1:212105383-212107384(-)
Zm00001d034439::1:292991396-292993397(+)
Zm00001d047500::9:132755030-132757031(-)
Zm00001d006252::2:202862174-202864175(-)
Zm00001d006253::2:202861386-202863387(+)
Zm00001d047680::9:139134249-139136250(+)
Zm00001d004066::2:80058964-80060965(-)
Zm00001d044497::3:229712809-229714810(+)
Zm00001d002887::2:25783295-25785296(-)
Zm00001d039717::3:12900075-12902076(-)
Zm00001d004198::2:91040114-91042115(-)
Zm00001d045482::9:24089456-24091457(+)
Zm00001d022243::7:173495194-173497195(-)
Zm00001d044280::3:223965409-223967410(+)
Zm00001d022218::7:172978929-172980930(+)
Zm00001d022104::7:170385153-170387154(+)
Zm00001d029595::1:78350914-78352915(-)
Zm00001d013730::5:18826754-18828755(-)
Zm00001d046210::9:72065547-72067548(-)
```
