## Supplementary material for "A comprehensive map of preferentially located motifs reveals distinct proximal *cis*-regulatory elements in plants": ATGCAAAT_containing_gene_set.txt

```
#Occurences of ATGCAAAT between -50 and 35 (positions relative to the transcription start site)
#265 sequences with ATGCAAAT in this interval
#1.05% of the sequences in promoter set with ATGCAAAT (set with 25199 sequences)
Zm00001d010881::8:132067670-132069671(+)
Zm00001d007210::2:224790418-224792419(-)
Zm00001d026207::10:140949020-140951021(-)
Zm00001d014340::5:41542362-41544363(+)
Zm00001d005851::2:190889192-190891193(-)
Zm00001d047787::9:141786226-141788227(-)
Zm00001d026643::10:149292169-149294170(-)
Zm00001d031639::1:197108339-197110340(-)
Zm00001d005696::2:183688634-183690635(+)
Zm00001d018258::5:217539552-217541553(-)
Zm00001d045054::9:11191932-11193933(-)
Zm00001d036783::6:100790250-100792251(-)
Zm00001d030184::1:111923423-111925424(-)
Zm00001d022254::7:173712328-173714329(+)
Zm00001d034799::1:302443205-302445206(-)
Zm00001d029887::1:92226534-92228535(+)
Zm00001d053682::4:238941495-238943496(+)
Zm00001d048644::4:2545174-2547175(+)
Zm00001d028713::1:44012384-44014385(-)
Zm00001d013398::5:10356463-10358464(-)
Zm00001d017273::5:191274008-191276009(+)
Zm00001d002549::2:15220431-15222432(-)
Zm00001d017454::5:196310076-196312077(-)
Zm00001d041067::3:94633830-94635831(-)
Zm00001d012591::8:176953965-176955966(+)
Zm00001d010463::8:116484445-116486446(+)
Zm00001d001784::2:832375-834376(-)
Zm00001d029148::1:60524516-60526517(-)
Zm00001d046509::9:93173189-93175190(-)
Zm00001d016921::5:180065147-180067148(-)
Zm00001d032078::1:211796091-211798092(-)
Zm00001d014031::5:29679742-29681743(-)
Zm00001d041147::3:100324225-100326226(-)
Zm00001d016248::5:152954915-152956916(+)
Zm00001d023374::10:4262135-4264136(+)
Zm00001d028035::1:21005258-21007259(+)
Zm00001d018365::5:219234736-219236737(-)
Zm00001d049375::4:28143798-28145799(+)
Zm00001d047721::9:139935041-139937042(+)
Zm00001d021299::7:148225623-148227624(-)
Zm00001d002590::2:16292195-16294196(+)
Zm00001d013486::5:12650834-12652835(-)
Zm00001d052310::4:186759269-186761270(+)
Zm00001d027585::1:8488767-8490768(-)
Zm00001d041609::3:129608641-129610642(-)
Zm00001d012758::8:180043624-180045625(+)
Zm00001d052551::4:192870026-192872027(-)
Zm00001d041445::3:120189678-120191679(+)
Zm00001d021929::7:166014945-166016946(+)
Zm00001d031543::1:193780028-193782029(-)
Zm00001d006483::2:209673388-209675389(+)
Zm00001d020494::7:118945395-118947396(+)
Zm00001d005064::2:156946568-156948569(-)
Zm00001d049184::4:19659571-19661572(-)
Zm00001d026213::10:141040398-141042399(+)
Zm00001d033948::1:279364599-279366600(+)
Zm00001d042136::3:153036188-153038189(-)
Zm00001d030007::1:98893382-98895383(-)
Zm00001d041049::3:92913221-92915222(-)
Zm00001d018731::7:3335216-3337217(-)
Zm00001d052962::4:206382148-206384149(-)
Zm00001d004138::2:85734809-85736810(+)
Zm00001d053800::4:241340219-241342220(+)
Zm00001d007600::2:235987100-235989101(-)
Zm00001d017092::5:185200731-185202732(-)
Zm00001d024438::10:70816369-70818370(+)
Zm00001d014549::5:52772218-52774219(+)
Zm00001d011638::8:157111588-157113589(-)
Zm00001d041656::3:132166299-132168300(+)
Zm00001d045670::9:32597889-32599890(+)
Zm00001d008284::8:3993083-3995084(+)
Zm00001d005920::2:192760848-192762849(+)
Zm00001d035413::6:24626121-24628122(-)
Zm00001d023621::10:12505142-12507143(-)
Zm00001d037227::6:116696703-116698704(+)
Zm00001d050969::4:134224449-134226450(-)
Zm00001d027895::1:16976685-16978686(-)
Zm00001d028359::1:32048053-32050054(-)
Zm00001d008826::8:21785737-21787738(+)
Zm00001d005614::2:180739477-180741478(-)
Zm00001d036947::6:106991139-106993140(-)
Zm00001d009372::8:60517804-60519805(-)
Zm00001d030424::1:131545450-131547451(+)
Zm00001d025696::10:126536612-126538613(-)
Zm00001d053595::4:235824165-235826166(+)
Zm00001d023968::10:32562428-32564429(+)
Zm00001d024830::10:90128723-90130724(-)
Zm00001d036788::6:100888163-100890164(+)
Zm00001d038357::6:155276867-155278868(-)
Zm00001d036123::6:73399496-73401497(+)
Zm00001d049389::4:28693014-28695015(-)
Zm00001d039183::6:172093555-172095556(-)
Zm00001d047156::9:120314698-120316699(-)
Zm00001d042685::3:176825881-176827882(+)
Zm00001d009491::8:67099691-67101692(-)
Zm00001d037652::6:133046974-133048975(+)
Zm00001d009238::8:45833883-45835884(-)
Zm00001d003086::2:31746160-31748161(+)
Zm00001d048944::4:10374566-10376567(+)
Zm00001d027514::1:7176169-7178170(+)
Zm00001d021021::7:140561121-140563122(+)
Zm00001d004933::2:149550529-149552530(-)
Zm00001d015085::5:74829894-74831895(-)
Zm00001d039309::3:1443386-1445387(-)
Zm00001d006923::2:219454800-219456801(+)
Zm00001d009660::8:74949844-74951845(+)
Zm00001d004241::2:95267205-95269206(+)
Zm00001d016380::5:160194367-160196368(+)
Zm00001d007130::2:222970367-222972368(-)
Zm00001d045455::9:22966976-22968977(-)
Zm00001d013035::5:3541806-3543807(-)
Zm00001d048014::9:148006188-148008189(+)
Zm00001d007064::2:221090253-221092254(-)
Zm00001d048492::9:157091517-157093518(+)
Zm00001d038747::6:163796934-163798935(-)
Zm00001d023882::10:26203188-26205189(+)
Zm00001d041725::3:135290104-135292105(+)
Zm00001d011414::8:149850040-149852041(+)
Zm00001d024605::10:80140137-80142138(-)
Zm00001d044216::3:222095400-222097401(-)
Zm00001d002168::2:7086894-7088895(+)
Zm00001d052614::4:194777570-194779571(+)
Zm00001d016458::5:163057462-163059463(-)
Zm00001d028266::1:28613798-28615799(+)
Zm00001d011422::8:150109976-150111977(-)
Zm00001d037573::6:130068535-130070536(-)
Zm00001d037983::6:144369983-144371984(+)
Zm00001d039273::3:899266-901267(+)
Zm00001d041776::3:137249156-137251157(+)
Zm00001d039505::3:6093210-6095211(+)
Zm00001d006001::2:195045687-195047688(+)
Zm00001d052941::4:205567878-205569879(+)
Zm00001d026671::10:149703136-149705137(+)
Zm00001d021348::7:149643470-149645471(+)
Zm00001d002998::2:29039300-29041301(+)
Zm00001d041259::3:108747907-108749908(-)
Zm00001d040541::3:48777273-48779274(-)
Zm00001d025868::10:132097608-132099609(-)
Zm00001d002267::2:9176253-9178254(-)
Zm00001d047757::9:141024028-141026029(-)
Zm00001d024744::10:85870748-85872749(+)
Zm00001d007814::2:240147022-240149023(-)
Zm00001d004806::2:140440496-140442497(+)
Zm00001d048083::9:149625845-149627846(+)
Zm00001d035186::6:8567168-8569169(+)
Zm00001d030093::1:105073231-105075232(-)
Zm00001d016433::5:162225920-162227921(-)
Zm00001d012031::8:166788618-166790619(+)
Zm00001d020052::7:88708483-88710484(+)
Zm00001d012307::8:172159271-172161272(+)
Zm00001d017138::5:186666446-186668447(-)
Zm00001d028623::1:41167726-41169727(-)
Zm00001d053894::4:243227196-243229197(-)
Zm00001d044649::3:234061952-234063953(-)
Zm00001d032958::1:244778491-244780492(+)
Zm00001d035969::6:63515995-63517996(+)
Zm00001d024291::10:62307964-62309965(-)
Zm00001d022329::7:175556902-175558903(+)
Zm00001d017185::5:188270373-188272374(-)
Zm00001d020058::7:89290986-89292987(+)
Zm00001d034655::1:298993498-298995499(+)
Zm00001d038909::6:166812809-166814810(-)
Zm00001d053391::4:228955743-228957744(-)
Zm00001d034061::1:282847482-282849483(+)
Zm00001d014425::5:46350364-46352365(-)
Zm00001d025294::10:112984367-112986368(-)
Zm00001d036866::6:104860638-104862639(+)
Zm00001d045400::9:20676678-20678679(+)
Zm00001d032257::1:219225272-219227273(+)
Zm00001d036535::6:91339774-91341775(-)
Zm00001d026687::10:149947799-149949800(+)
Zm00001d026290::10:142981128-142983129(-)
Zm00001d019573::7:43811441-43813442(-)
Zm00001d026218::10:141369471-141371472(-)
Zm00001d051347::4:155299946-155301947(+)
Zm00001d008244::8:2450875-2452876(+)
Zm00001d037052::6:110627865-110629866(-)
Zm00001d038156::6:149719874-149721875(+)
Zm00001d028216::1:26775730-26777731(-)
Zm00001d010888::8:132246645-132248646(-)
Zm00001d037465::6:126140181-126142182(+)
Zm00001d054076::4:245958381-245960382(+)
Zm00001d034943::1:306351122-306353123(-)
Zm00001d030669::1:152131393-152133394(+)
Zm00001d017059::5:184135415-184137416(-)
Zm00001d016957::5:181273354-181275355(-)
Zm00001d026142::10:139551551-139553552(+)
Zm00001d017762::5:206140401-206142402(-)
Zm00001d043182::3:190806258-190808259(+)
Zm00001d030523::1:141160549-141162550(-)
Zm00001d038358::6:155275867-155277868(+)
Zm00001d014426::5:46375854-46377855(-)
Zm00001d047669::9:138729938-138731939(-)
Zm00001d015265::5:81993505-81995506(-)
Zm00001d014192::5:35783364-35785365(+)
Zm00001d047296::9:125819622-125821623(-)
Zm00001d047951::9:146065674-146067675(-)
Zm00001d012296::8:172050037-172052038(+)
Zm00001d036137::6:74141108-74143109(-)
Zm00001d038217::6:151834250-151836251(-)
Zm00001d038142::6:149257298-149259299(-)
Zm00001d032145::1:214383852-214385853(+)
Zm00001d025167::10:107187408-107189409(-)
Zm00001d020038::7:87794084-87796085(+)
Zm00001d049496::4:32403696-32405697(+)
Zm00001d042114::3:151475268-151477269(-)
Zm00001d048352::9:154856894-154858895(-)
Zm00001d032787::1:238153085-238155086(+)
Zm00001d006204::2:201770324-201772325(-)
Zm00001d004620::2:122443331-122445332(-)
Zm00001d008356::8:6166704-6168705(+)
Zm00001d052978::4:207030931-207032932(-)
Zm00001d017152::5:187134031-187136032(-)
Zm00001d022625::7:181506058-181508059(-)
Zm00001d044083::3:218521715-218523716(+)
Zm00001d007667::2:237163235-237165236(+)
Zm00001d016964::5:181506046-181508047(-)
Zm00001d033525::1:265602147-265604148(+)
Zm00001d051434::4:158470655-158472656(-)
Zm00001d053306::4:225254501-225256502(-)
Zm00001d051421::4:158023293-158025294(-)
Zm00001d002928::2:26786095-26788096(-)
Zm00001d013215::5:6635747-6637748(-)
Zm00001d008534::8:11994451-11996452(-)
Zm00001d026627::10:149176535-149178536(-)
Zm00001d036522::6:91178243-91180244(-)
Zm00001d045136::9:14001564-14003565(-)
Zm00001d040603::3:52757276-52759277(+)
Zm00001d007825::2:240369052-240371053(-)
Zm00001d031267::1:184399500-184401501(-)
Zm00001d036155::6:74849672-74851673(-)
Zm00001d035046::6:3072439-3074440(+)
Zm00001d010315::8:109276692-109278693(+)
Zm00001d012262::8:171414837-171416838(-)
Zm00001d023887::10:26415995-26417996(-)
Zm00001d007418::2:231201462-231203463(-)
Zm00001d045417::9:21409604-21411605(+)
Zm00001d037104::6:112380798-112382799(+)
Zm00001d044429::3:227744128-227746129(-)
Zm00001d029027::1:55244009-55246010(-)
Zm00001d002485::2:13752919-13754920(+)
Zm00001d044781::9:2212512-2214513(+)
Zm00001d017539::5:199060898-199062899(-)
Zm00001d052990::4:207846709-207848710(+)
Zm00001d011746::8:160677846-160679847(-)
Zm00001d024462::10:71954650-71956651(-)
Zm00001d039073::6:169556767-169558768(-)
Zm00001d015306::5:83961548-83963549(-)
Zm00001d031732::1:200050837-200052838(+)
Zm00001d006924::2:219454801-219456802(+)
Zm00001d020233::7:101489507-101491508(-)
Zm00001d041825::3:139417319-139419320(+)
Zm00001d051301::4:152417826-152419827(+)
Zm00001d020908::7:136243176-136245177(-)
Zm00001d043558::3:203801184-203803185(-)
Zm00001d014065::5:31252628-31254629(+)
Zm00001d037474::6:126461909-126463910(-)
Zm00001d005189::2:163015209-163017210(+)
Zm00001d031841::1:203397093-203399094(+)
Zm00001d009599::8:72403906-72405907(-)
Zm00001d009642::8:74130066-74132067(-)
Zm00001d027329::1:3036412-3038413(-)
Zm00001d002099::2:5967615-5969616(+)
Zm00001d017519::5:198530214-198532215(-)
Zm00001d003785::2:59310171-59312172(+)
```
