## Supplementary material for "A comprehensive map of preferentially located motifs reveals distinct proximal *cis*-regulatory elements in plants": ATGCAAC_containing_gene_set.txt

```
#Occurences of ATGCAAC between -67 and 14 (positions relative to the transcription start site)
#459 sequences with ATGCAAC in this interval
#1.82% of the sequences in promoter set with ATGCAAC (set with 25199 sequences)
Zm00001d003598::2:49335618-49337619(-)
Zm00001d023211::10:263742-265743(+)
Zm00001d033770::1:273102784-273104785(+)
Zm00001d019217::7:22229547-22231548(+)
Zm00001d034137::1:284865967-284867968(-)
Zm00001d038772::6:164181574-164183575(-)
Zm00001d013318::5:8533835-8535836(-)
Zm00001d032699::1:235071762-235073763(+)
Zm00001d003380::2:42239819-42241820(-)
Zm00001d013729::5:18757322-18759323(+)
Zm00001d047955::9:146096405-146098406(+)
Zm00001d001787::2:933227-935228(-)
Zm00001d016720::5:174142465-174144466(-)
Zm00001d046788::9:106001815-106003816(+)
Zm00001d036864::6:104416268-104418269(+)
Zm00001d039499::3:6008714-6010715(+)
Zm00001d049607::4:37271553-37273554(+)
Zm00001d042523::3:170598468-170600469(-)
Zm00001d042827::3:181270455-181272456(-)
Zm00001d043035::3:187073666-187075667(-)
Zm00001d018043::5:212715679-212717680(+)
Zm00001d014341::5:41782779-41784780(+)
Zm00001d044172::3:221069602-221071603(+)
Zm00001d011340::8:147322831-147324832(-)
Zm00001d011427::8:150245829-150247830(-)
Zm00001d030264::1:117367324-117369325(+)
Zm00001d015968::5:134796164-134798165(-)
Zm00001d052051::4:177821065-177823066(+)
Zm00001d043188::3:190964193-190966194(+)
Zm00001d050694::4:116209240-116211241(-)
Zm00001d014389::5:44330548-44332549(+)
Zm00001d043404::3:198912705-198914706(+)
Zm00001d004680::2:129991460-129993461(-)
Zm00001d036301::6:83169716-83171717(+)
Zm00001d014718::5:60364503-60366504(-)
Zm00001d028752::1:45539460-45541461(-)
Zm00001d030760::1:158435409-158437410(+)
Zm00001d040733::3:60681967-60683968(-)
Zm00001d031648::1:197349629-197351630(+)
Zm00001d012981::5:2678887-2680888(+)
Zm00001d033656::1:269802127-269804128(-)
Zm00001d053398::4:229322397-229324398(-)
Zm00001d045251::9:17059921-17061922(-)
Zm00001d022297::7:174718812-174720813(+)
Zm00001d022432::7:177639197-177641198(-)
Zm00001d002857::2:24837093-24839094(-)
Zm00001d009741::8:78864945-78866946(+)
Zm00001d021162::7:144352921-144354922(-)
Zm00001d005028::2:154628177-154630178(+)
Zm00001d005912::2:192535766-192537767(-)
Zm00001d003584::2:49055544-49057545(-)
Zm00001d005504::2:176570077-176572078(-)
Zm00001d034073::1:283192229-283194230(+)
Zm00001d037089::6:111805005-111807006(+)
Zm00001d007466::2:232330900-232332901(-)
Zm00001d043880::3:212728929-212730930(+)
Zm00001d013810::5:21186047-21188048(-)
Zm00001d004471::2:113976129-113978130(+)
Zm00001d050404::4:86265347-86267348(-)
Zm00001d040239::3:33380287-33382288(+)
Zm00001d039007::6:168670052-168672053(+)
Zm00001d012522::8:176049145-176051146(-)
Zm00001d022500::7:178895444-178897445(-)
Zm00001d021350::7:149689343-149691344(-)
Zm00001d021652::7:159152510-159154511(-)
Zm00001d042676::3:176513078-176515079(-)
Zm00001d036875::6:105401557-105403558(+)
Zm00001d033642::1:269393543-269395544(+)
Zm00001d038578::6:160392570-160394571(-)
Zm00001d040408::3:41721153-41723154(-)
Zm00001d006529::2:210559666-210561667(+)
Zm00001d051919::4:174631527-174633528(+)
Zm00001d039004::6:168637458-168639459(-)
Zm00001d029146::1:60477809-60479810(-)
Zm00001d018432::5:220724757-220726758(-)
Zm00001d053627::4:237216426-237218427(+)
Zm00001d030761::1:158662237-158664238(+)
Zm00001d044550::3:231456366-231458367(+)
Zm00001d048835::4:6141430-6143431(+)
Zm00001d018334::5:218620328-218622329(+)
Zm00001d007391::2:230563136-230565137(+)
Zm00001d036813::6:101754564-101756565(-)
Zm00001d018331::5:218586363-218588364(-)
Zm00001d022190::7:172339709-172341710(+)
Zm00001d009210::8:43206484-43208485(-)
Zm00001d017423::5:195640312-195642313(+)
Zm00001d007807::2:240009927-240011928(+)
Zm00001d013429::5:11205769-11207770(-)
Zm00001d013959::5:26294182-26296183(-)
Zm00001d040678::3:57618482-57620483(-)
Zm00001d016273::5:155107148-155109149(-)
Zm00001d007355::2:229565807-229567808(-)
Zm00001d003395::2:42793568-42795569(-)
Zm00001d035125::6:6266046-6268047(+)
Zm00001d004771::2:138057132-138059133(+)
Zm00001d019059::7:14394501-14396502(-)
Zm00001d041183::3:103244715-103246716(+)
Zm00001d052769::4:200158540-200160541(-)
Zm00001d018838::7:6929878-6931879(+)
Zm00001d020234::7:101491328-101493329(+)
Zm00001d047534::9:134029056-134031057(+)
Zm00001d029840::1:89589364-89591365(-)
Zm00001d037981::6:144085187-144087188(+)
Zm00001d036165::6:75433889-75435890(+)
Zm00001d005384::2:171870800-171872801(+)
Zm00001d039911::3:19187672-19189673(-)
Zm00001d037408::6:124700128-124702129(+)
Zm00001d039861::3:17120279-17122280(-)
Zm00001d019432::7:33468517-33470518(+)
Zm00001d043226::3:192432249-192434250(-)
Zm00001d053262::4:223049506-223051507(-)
Zm00001d010727::8:126048413-126050414(+)
Zm00001d027510::1:7073660-7075661(+)
Zm00001d040144::3:29124342-29126343(+)
Zm00001d034788::1:302327174-302329175(+)
Zm00001d006250::2:202842784-202844785(+)
Zm00001d011258::8:144736523-144738524(-)
Zm00001d035113::6:5767104-5769105(+)
Zm00001d002056::2:5040820-5042821(+)
Zm00001d028536::1:38519330-38521331(+)
Zm00001d041098::3:97284943-97286944(-)
Zm00001d038533::6:159379115-159381116(+)
Zm00001d049926::4:53427741-53429742(+)
Zm00001d025564::10:122404244-122406245(+)
Zm00001d022391::7:176621718-176623719(+)
Zm00001d007930::2:243172380-243174381(+)
Zm00001d003613::2:50140632-50142633(-)
Zm00001d046537::9:94657730-94659731(+)
Zm00001d013278::5:7697193-7699194(+)
Zm00001d027802::1:13861799-13863800(+)
Zm00001d004772::2:138159544-138161545(+)
Zm00001d044386::3:226650209-226652210(+)
Zm00001d010553::8:120204582-120206583(+)
Zm00001d019086::7:15757271-15759272(+)
Zm00001d017084::5:184853725-184855726(+)
Zm00001d046214::9:72366558-72368559(+)
Zm00001d022194::7:172578846-172580847(-)
Zm00001d030266::1:117694582-117696583(-)
Zm00001d028465::1:35817053-35819054(-)
Zm00001d042914::3:183825869-183827870(+)
Zm00001d017059::5:184135415-184137416(-)
Zm00001d040368::3:40483558-40485559(+)
Zm00001d032721::1:236113665-236115666(-)
Zm00001d027556::1:8118327-8120328(+)
Zm00001d044775::9:2068362-2070363(-)
Zm00001d051911::4:174429345-174431346(-)
Zm00001d052487::4:191155088-191157089(-)
Zm00001d011342::8:147353587-147355588(-)
Zm00001d010018::8:95282995-95284996(+)
Zm00001d048323::9:154488737-154490738(-)
Zm00001d019253::7:24098533-24100534(-)
Zm00001d010446::8:115488912-115490913(+)
Zm00001d031167::1:180397394-180399395(+)
Zm00001d028618::1:40995077-40997078(+)
Zm00001d046800::9:106459850-106461851(+)
Zm00001d036489::6:90387148-90389149(-)
Zm00001d036359::6:85618399-85620400(+)
Zm00001d015307::5:83961704-83963705(+)
Zm00001d035871::6:57906016-57908017(-)
Zm00001d017382::5:193929483-193931484(+)
Zm00001d008549::8:12684110-12686111(-)
Zm00001d029933::1:95010688-95012689(+)
Zm00001d041243::3:107821666-107823667(-)
Zm00001d035570::6:34075049-34077050(-)
Zm00001d031832::1:203117050-203119051(+)
Zm00001d018477::5:221514798-221516799(-)
Zm00001d016511::5:165449163-165451164(-)
Zm00001d028671::1:42455672-42457673(+)
Zm00001d023710::10:16565465-16567466(-)
Zm00001d047948::9:145962791-145964792(-)
Zm00001d051527::4:161524755-161526756(-)
Zm00001d041049::3:92913221-92915222(-)
Zm00001d051244::4:150195091-150197092(+)
Zm00001d011771::8:161289390-161291391(-)
Zm00001d007339::2:229147951-229149952(-)
Zm00001d041497::3:124223215-124225216(+)
Zm00001d050718::4:118686269-118688270(-)
Zm00001d023278::10:2031475-2033476(-)
Zm00001d037291::6:119609331-119611332(+)
Zm00001d024858::10:91012873-91014874(-)
Zm00001d005298::2:168388647-168390648(-)
Zm00001d050673::4:114817473-114819474(-)
Zm00001d008299::8:4563025-4565026(+)
Zm00001d017985::5:211399589-211401590(+)
Zm00001d027622::1:9232804-9234805(-)
Zm00001d007039::2:220652547-220654548(-)
Zm00001d043958::3:214830162-214832163(+)
Zm00001d008389::8:7027045-7029046(-)
Zm00001d038845::6:165729861-165731862(-)
Zm00001d044116::3:219690189-219692190(+)
Zm00001d004790::2:139457003-139459004(-)
Zm00001d001923::2:3010295-3012296(-)
Zm00001d023450::10:5900564-5902565(+)
Zm00001d042136::3:153036188-153038189(-)
Zm00001d016692::5:172784877-172786878(+)
Zm00001d013008::5:3159012-3161013(-)
Zm00001d028011::1:20290274-20292275(+)
Zm00001d009261::8:48182053-48184054(+)
Zm00001d050926::4:131919788-131921789(+)
Zm00001d050168::4:70221161-70223162(-)
Zm00001d046697::9:102859264-102861265(-)
Zm00001d017354::5:193516456-193518457(+)
Zm00001d051677::4:166469288-166471289(-)
Zm00001d051778::4:169304161-169306162(+)
Zm00001d037624::6:132160687-132162688(+)
Zm00001d003632::2:51104988-51106989(+)
Zm00001d021718::7:161356211-161358212(-)
Zm00001d012581::8:176868851-176870852(+)
Zm00001d007954::2:243985026-243987027(+)
Zm00001d032980::1:245714499-245716500(-)
Zm00001d031926::1:206981101-206983102(+)
Zm00001d011391::8:149383546-149385547(+)
Zm00001d021384::7:150582359-150584360(+)
Zm00001d012064::8:167547077-167549078(-)
Zm00001d040259::3:34378465-34380466(-)
Zm00001d002051::2:5012325-5014326(+)
Zm00001d008222::8:1662538-1664539(-)
Zm00001d053784::4:240996626-240998627(+)
Zm00001d028019::1:20431493-20433494(-)
Zm00001d048373::9:155234799-155236800(+)
Zm00001d031933::1:207281118-207283119(-)
Zm00001d035734::6:44156868-44158869(+)
Zm00001d021913::7:165807203-165809204(+)
Zm00001d047747::9:140733091-140735092(+)
Zm00001d027342::1:3291383-3293384(+)
Zm00001d040278::3:35455673-35457674(+)
Zm00001d048404::9:155681090-155683091(-)
Zm00001d047235::9:123535221-123537222(-)
Zm00001d020594::7:124091533-124093534(-)
Zm00001d025039::10:101000184-101002185(-)
Zm00001d015942::5:132984115-132986116(-)
Zm00001d014587::5:54427197-54429198(-)
Zm00001d026296::10:143161316-143163317(-)
Zm00001d032621::1:232352619-232354620(-)
Zm00001d017762::5:206140401-206142402(-)
Zm00001d043425::3:199394786-199396787(-)
Zm00001d037241::6:117496580-117498581(+)
Zm00001d007079::2:221782750-221784751(-)
Zm00001d016361::5:159220622-159222623(-)
Zm00001d039321::3:1750930-1752931(+)
Zm00001d043029::3:187047179-187049180(-)
Zm00001d053775::4:240848136-240850137(+)
Zm00001d019597::7:45691903-45693904(+)
Zm00001d042868::3:182503991-182505992(+)
Zm00001d031541::1:193751122-193753123(-)
Zm00001d047103::9:118710168-118712169(-)
Zm00001d053739::4:240121411-240123412(-)
Zm00001d046128::9:65191246-65193247(+)
Zm00001d040971::3:85996865-85998866(+)
Zm00001d029887::1:92226534-92228535(+)
Zm00001d039833::3:16201609-16203610(+)
Zm00001d028687::1:43081783-43083784(+)
Zm00001d020257::7:102494099-102496100(-)
Zm00001d010271::8:106926923-106928924(-)
Zm00001d029832::1:89270526-89272527(-)
Zm00001d037384::6:123932694-123934695(-)
Zm00001d025679::10:126095429-126097430(-)
Zm00001d006372::2:205995308-205997309(-)
Zm00001d018309::5:218236931-218238932(+)
Zm00001d039026::6:168870798-168872799(+)
Zm00001d050139::4:68409004-68411005(+)
Zm00001d041705::3:134130560-134132561(+)
Zm00001d045463::9:23150360-23152361(+)
Zm00001d031329::1:186193254-186195255(+)
Zm00001d029417::1:69623280-69625281(+)
Zm00001d052822::4:202015724-202017725(+)
Zm00001d017886::5:209626435-209628436(-)
Zm00001d010278::8:107110312-107112313(-)
Zm00001d013486::5:12650834-12652835(-)
Zm00001d050394::4:85654315-85656316(+)
Zm00001d021582::7:156870547-156872548(+)
Zm00001d039971::3:21172946-21174947(+)
Zm00001d005190::2:163036724-163038725(+)
Zm00001d002250::2:8978880-8980881(-)
Zm00001d023627::10:12722325-12724326(+)
Zm00001d002972::2:28424509-28426510(+)
Zm00001d006310::2:204251068-204253069(+)
Zm00001d012772::8:180570068-180572069(+)
Zm00001d021820::7:163677062-163679063(+)
Zm00001d045527::9:25546771-25548772(-)
Zm00001d044186::3:221414549-221416550(-)
Zm00001d044171::3:221070507-221072508(-)
Zm00001d047708::9:139686338-139688339(-)
Zm00001d007834::2:240537407-240539408(-)
Zm00001d015361::5:86289485-86291486(-)
Zm00001d027948::1:18148436-18150437(-)
Zm00001d038057::6:146562050-146564051(+)
Zm00001d050605::4:103704405-103706406(-)
Zm00001d043662::3:206198353-206200354(+)
Zm00001d042089::3:150297075-150299076(-)
Zm00001d050928::4:132063868-132065869(-)
Zm00001d032178::1:215898042-215900043(-)
Zm00001d006789::2:216679291-216681292(+)
Zm00001d046509::9:93173189-93175190(-)
Zm00001d010261::8:106442978-106444979(-)
Zm00001d009163::8:40369556-40371557(+)
Zm00001d032055::1:210915519-210917520(-)
Zm00001d006508::2:210177258-210179259(-)
Zm00001d019104::7:16834808-16836809(-)
Zm00001d053157::4:217059246-217061247(+)
Zm00001d044833::9:4445277-4447278(-)
Zm00001d013631::5:15865433-15867434(+)
Zm00001d018056::5:213278175-213280176(+)
Zm00001d028401::1:33651093-33653094(-)
Zm00001d017882::5:209533459-209535460(-)
Zm00001d018341::5:218863056-218865057(+)
Zm00001d047688::9:139358101-139360102(+)
Zm00001d012773::8:180622540-180624541(-)
Zm00001d053436::4:231345117-231347118(-)
Zm00001d049251::4:22915751-22917752(+)
Zm00001d047550::9:135118809-135120810(-)
Zm00001d009688::8:75937339-75939340(+)
Zm00001d011753::8:160752186-160754187(+)
Zm00001d036050::6:69001221-69003222(-)
Zm00001d028646::1:41718044-41720045(+)
Zm00001d029560::1:76208254-76210255(+)
Zm00001d004635::2:124423347-124425348(-)
Zm00001d004012::2:75674907-75676908(-)
Zm00001d035561::6:33192020-33194021(+)
Zm00001d037974::6:143932121-143934122(-)
Zm00001d018696::7:2697397-2699398(+)
Zm00001d018145::5:215503691-215505692(-)
Zm00001d042152::3:153899822-153901823(+)
Zm00001d039005::6:168636517-168638518(+)
Zm00001d009154::8:39906534-39908535(-)
Zm00001d036642::6:95985349-95987350(+)
Zm00001d010692::8:124707091-124709092(+)
Zm00001d029372::1:67965494-67967495(-)
Zm00001d017050::5:183935601-183937602(-)
Zm00001d031274::1:184685894-184687895(+)
Zm00001d031531::1:192990692-192992693(+)
Zm00001d018364::5:219212300-219214301(+)
Zm00001d048050::9:148910442-148912443(-)
Zm00001d045085::9:12056496-12058497(-)
Zm00001d012278::8:171802445-171804446(-)
Zm00001d040029::3:23585030-23587031(+)
Zm00001d047226::9:122937797-122939798(+)
Zm00001d024475::10:72602798-72604799(-)
Zm00001d039089::6:169781192-169783193(+)
Zm00001d012933::5:2197428-2199429(-)
Zm00001d020054::7:88920859-88922860(-)
Zm00001d045377::9:20084670-20086671(+)
Zm00001d007677::2:237291177-237293178(+)
Zm00001d012040::8:167028681-167030682(-)
Zm00001d039653::3:10755533-10757534(-)
Zm00001d002772::2:22171326-22173327(-)
Zm00001d018213::5:216729380-216731381(-)
Zm00001d045853::9:43765882-43767883(+)
Zm00001d032203::1:217013702-217015703(-)
Zm00001d044653::3:234081056-234083057(+)
Zm00001d025002::10:98767132-98769133(+)
Zm00001d052074::4:178665266-178667267(+)
Zm00001d001909::2:2782136-2784137(-)
Zm00001d020284::7:104146532-104148533(+)
Zm00001d009954::8:92225110-92227111(+)
Zm00001d049399::4:29279142-29281143(-)
Zm00001d029769::1:86284849-86286850(+)
Zm00001d009348::8:57760516-57762517(-)
Zm00001d032321::1:222199911-222201912(+)
Zm00001d026684::10:149858648-149860649(-)
Zm00001d038139::6:149202355-149204356(+)
Zm00001d032915::1:242981784-242983785(+)
Zm00001d030346::1:124045778-124047779(+)
Zm00001d036568::6:92895425-92897426(+)
Zm00001d031062::1:175259942-175261943(-)
Zm00001d048694::4:3414744-3416745(+)
Zm00001d052475::4:190837584-190839585(+)
Zm00001d035439::6:25572724-25574725(-)
Zm00001d042747::3:178863927-178865928(-)
Zm00001d007551::2:234553297-234555298(+)
Zm00001d031171::1:180488941-180490942(+)
Zm00001d051366::4:156037042-156039043(-)
Zm00001d035681::6:40868006-40870007(-)
Zm00001d015129::5:76646760-76648761(+)
Zm00001d008262::8:3372044-3374045(+)
Zm00001d021464::7:152796688-152798689(-)
Zm00001d007840::2:240627166-240629167(-)
Zm00001d042027::3:147769289-147771290(+)
Zm00001d033790::1:273756610-273758611(-)
Zm00001d024337::10:65390073-65392074(-)
Zm00001d024970::10:97511604-97513605(+)
Zm00001d011620::8:156255835-156257836(-)
Zm00001d035984::6:64670965-64672966(-)
Zm00001d006833::2:217561329-217563330(-)
Zm00001d002024::2:4605669-4607670(-)
Zm00001d036451::6:89033199-89035200(-)
Zm00001d033472::1:263620980-263622981(+)
Zm00001d035292::6:19577544-19579545(-)
Zm00001d027707::1:11589618-11591619(+)
Zm00001d032719::1:236001747-236003748(-)
Zm00001d002865::2:24998207-25000208(+)
Zm00001d045706::9:34509213-34511214(-)
Zm00001d010434::8:115005549-115007550(+)
Zm00001d018876::7:7988730-7990731(-)
Zm00001d023914::10:27986741-27988742(-)
Zm00001d036024::6:66762931-66764932(-)
Zm00001d021338::7:149250546-149252547(-)
Zm00001d005846::2:190698914-190700915(+)
Zm00001d032328::1:222600862-222602863(+)
Zm00001d033388::1:261264893-261266894(+)
Zm00001d041225::3:106402499-106404500(-)
Zm00001d037925::6:142151837-142153838(+)
Zm00001d037118::6:112979172-112981173(-)
Zm00001d031003::1:172840582-172842583(+)
Zm00001d049188::4:19756869-19758870(+)
Zm00001d021599::7:157787822-157789823(-)
Zm00001d047376::9:128094720-128096721(+)
Zm00001d031179::1:181312959-181314960(+)
Zm00001d052933::4:205273321-205275322(+)
Zm00001d038617::6:160993674-160995675(+)
Zm00001d021706::7:160894307-160896308(-)
Zm00001d009858::8:85444793-85446794(+)
Zm00001d047707::9:139668182-139670183(+)
Zm00001d005250::2:165696144-165698145(-)
Zm00001d002725::2:20516877-20518878(-)
Zm00001d040567::3:50464638-50466639(-)
Zm00001d048295::9:154027100-154029101(+)
Zm00001d027540::1:7876833-7878834(+)
Zm00001d010532::8:119569790-119571791(+)
Zm00001d028269::1:28733370-28735371(-)
Zm00001d044765::9:1837688-1839689(+)
Zm00001d019505::7:38140924-38142925(+)
Zm00001d031058::1:175153833-175155834(-)
Zm00001d039899::3:18634891-18636892(+)
Zm00001d015985::5:136821693-136823694(-)
Zm00001d042510::3:170138696-170140697(+)
Zm00001d010431::8:114838277-114840278(+)
Zm00001d049338::4:27144495-27146496(+)
Zm00001d008726::8:17929193-17931194(+)
Zm00001d048567::9:158952799-158954800(-)
Zm00001d012855::5:1123068-1125069(+)
Zm00001d025911::10:133612128-133614129(-)
Zm00001d043228::3:192499313-192501314(-)
Zm00001d008535::8:12034517-12036518(+)
Zm00001d004407::2:110124678-110126679(-)
Zm00001d013240::5:6866632-6868633(+)
Zm00001d012041::8:167027887-167029888(+)
Zm00001d029300::1:65443061-65445062(-)
Zm00001d037278::6:119171300-119173301(+)
Zm00001d003519::2:46456369-46458370(-)
Zm00001d036168::6:75650013-75652014(+)
Zm00001d034554::1:296097580-296099581(+)
Zm00001d049938::4:54076398-54078399(-)
Zm00001d013592::5:15038337-15040338(-)
Zm00001d007862::2:241116169-241118170(+)
Zm00001d020396::7:111244055-111246056(-)
Zm00001d048734::4:4484015-4486016(-)
Zm00001d012129::8:168578829-168580830(+)
Zm00001d002891::2:25943275-25945276(+)
Zm00001d011157::8:141126413-141128414(-)
Zm00001d036107::6:72486727-72488728(-)
Zm00001d040707::3:59445168-59447169(-)
Zm00001d031969::1:208242589-208244590(-)
Zm00001d018891::7:8476819-8478820(+)
Zm00001d006422::2:207464054-207466055(+)
Zm00001d019598::7:45820813-45822814(-)
Zm00001d039662::3:11022967-11024968(-)
Zm00001d040649::3:55956721-55958722(+)
Zm00001d028670::1:42456608-42458609(-)
```
