## Supplementary material for "A comprehensive map of preferentially located motifs reveals distinct proximal *cis*-regulatory elements in plants": ATGCAACA_containing_gene_set.txt

```
#Occurences of ATGCAACA between -70 and 25 (positions relative to the transcription start site)
#215 sequences with ATGCAACA in this interval
#0.85% of the sequences in promoter set with ATGCAACA (set with 25199 sequences)
Zm00001d043425::3:199394786-199396787(-)
Zm00001d040291::3:36016871-36018872(-)
Zm00001d021582::7:156870547-156872548(+)
Zm00001d036359::6:85618399-85620400(+)
Zm00001d032055::1:210915519-210917520(-)
Zm00001d016361::5:159220622-159222623(-)
Zm00001d031541::1:193751122-193753123(-)
Zm00001d032036::1:210138352-210140353(-)
Zm00001d040567::3:50464638-50466639(-)
Zm00001d048404::9:155681090-155683091(-)
Zm00001d037981::6:144085187-144087188(+)
Zm00001d042827::3:181270455-181272456(-)
Zm00001d043188::3:190964193-190966194(+)
Zm00001d029769::1:86284849-86286850(+)
Zm00001d035399::6:24382847-24384848(-)
Zm00001d023710::10:16565465-16567466(-)
Zm00001d034231::1:287345322-287347323(+)
Zm00001d027802::1:13861799-13863800(+)
Zm00001d012041::8:167027887-167029888(+)
Zm00001d020284::7:104146532-104148533(+)
Zm00001d018659::7:2075030-2077031(+)
Zm00001d048373::9:155234799-155236800(+)
Zm00001d009741::8:78864945-78866946(+)
Zm00001d001787::2:933227-935228(-)
Zm00001d006310::2:204251068-204253069(+)
Zm00001d035984::6:64670965-64672966(-)
Zm00001d002024::2:4605669-4607670(-)
Zm00001d035439::6:25572724-25574725(-)
Zm00001d037241::6:117496580-117498581(+)
Zm00001d023914::10:27986741-27988742(-)
Zm00001d009954::8:92225110-92227111(+)
Zm00001d009163::8:40369556-40371557(+)
Zm00001d040144::3:29124342-29126343(+)
Zm00001d018696::7:2697397-2699398(+)
Zm00001d013606::5:15251815-15253816(-)
Zm00001d024337::10:65390073-65392074(-)
Zm00001d025564::10:122404244-122406245(+)
Zm00001d039005::6:168636517-168638518(+)
Zm00001d038617::6:160993674-160995675(+)
Zm00001d036864::6:104416268-104418269(+)
Zm00001d029840::1:89589364-89591365(-)
Zm00001d052841::4:202390991-202392992(+)
Zm00001d018364::5:219212300-219214301(+)
Zm00001d036165::6:75433889-75435890(+)
Zm00001d033656::1:269802127-269804128(-)
Zm00001d052051::4:177821065-177823066(+)
Zm00001d004407::2:110124678-110126679(-)
Zm00001d046800::9:106459850-106461851(+)
Zm00001d034554::1:296097580-296099581(+)
Zm00001d041243::3:107821666-107823667(-)
Zm00001d002857::2:24837093-24839094(-)
Zm00001d013108::5:4779667-4781668(-)
Zm00001d020129::7:94626087-94628088(+)
Zm00001d003584::2:49055544-49057545(-)
Zm00001d049607::4:37271553-37273554(+)
Zm00001d052822::4:202015724-202017725(+)
Zm00001d004471::2:113976129-113978130(+)
Zm00001d018043::5:212715679-212717680(+)
Zm00001d049338::4:27144495-27146496(+)
Zm00001d013631::5:15865433-15867434(+)
Zm00001d004790::2:139457003-139459004(-)
Zm00001d031648::1:197349629-197351630(+)
Zm00001d047534::9:134029056-134031057(+)
Zm00001d045085::9:12056496-12058497(-)
Zm00001d012772::8:180570068-180572069(+)
Zm00001d039026::6:168870798-168872799(+)
Zm00001d038772::6:164181574-164183575(-)
Zm00001d052487::4:191155088-191157089(-)
Zm00001d001909::2:2782136-2784137(-)
Zm00001d008549::8:12684110-12686111(-)
Zm00001d010018::8:95282995-95284996(+)
Zm00001d029300::1:65443061-65445062(-)
Zm00001d037089::6:111805005-111807006(+)
Zm00001d035125::6:6266046-6268047(+)
Zm00001d017423::5:195640312-195642313(+)
Zm00001d050394::4:85654315-85656316(+)
Zm00001d029933::1:95010688-95012689(+)
Zm00001d036875::6:105401557-105403558(+)
Zm00001d039004::6:168637458-168639459(-)
Zm00001d033388::1:261264893-261266894(+)
Zm00001d030346::1:124045778-124047779(+)
Zm00001d018213::5:216729380-216731381(-)
Zm00001d043029::3:187047179-187049180(-)
Zm00001d027948::1:18148436-18150437(-)
Zm00001d039662::3:11022967-11024968(-)
Zm00001d023211::10:263742-265743(+)
Zm00001d041225::3:106402499-106404500(-)
Zm00001d030266::1:117694582-117696583(-)
Zm00001d007039::2:220652547-220654548(-)
Zm00001d052074::4:178665266-178667267(+)
Zm00001d020257::7:102494099-102496100(-)
Zm00001d040408::3:41721153-41723154(-)
Zm00001d052933::4:205273321-205275322(+)
Zm00001d044833::9:4445277-4447278(-)
Zm00001d011340::8:147322831-147324832(-)
Zm00001d033209::1:254193713-254195714(-)
Zm00001d009154::8:39906534-39908535(-)
Zm00001d012773::8:180622540-180624541(-)
Zm00001d019505::7:38140924-38142925(+)
Zm00001d045463::9:23150360-23152361(+)
Zm00001d040649::3:55956721-55958722(+)
Zm00001d029146::1:60477809-60479810(-)
Zm00001d031171::1:180488941-180490942(+)
Zm00001d040707::3:59445168-59447169(-)
Zm00001d041049::3:92913221-92915222(-)
Zm00001d053775::4:240848136-240850137(+)
Zm00001d028536::1:38519330-38521331(+)
Zm00001d001923::2:3010295-3012296(-)
Zm00001d052769::4:200158540-200160541(-)
Zm00001d046697::9:102859264-102861265(-)
Zm00001d036050::6:69001221-69003222(-)
Zm00001d011258::8:144736523-144738524(-)
Zm00001d042676::3:176513078-176515079(-)
Zm00001d040259::3:34378465-34380466(-)
Zm00001d031969::1:208242589-208244590(-)
Zm00001d040431::3:43194413-43196414(-)
Zm00001d032721::1:236113665-236115666(-)
Zm00001d035734::6:44156868-44158869(+)
Zm00001d018341::5:218863056-218865057(+)
Zm00001d037408::6:124700128-124702129(+)
Zm00001d017273::5:191274008-191276009(+)
Zm00001d003519::2:46456369-46458370(-)
Zm00001d015129::5:76646760-76648761(+)
Zm00001d041705::3:134130560-134132561(+)
Zm00001d032321::1:222199911-222201912(+)
Zm00001d006789::2:216679291-216681292(+)
Zm00001d012273::8:171696003-171698004(-)
Zm00001d014389::5:44330548-44332549(+)
Zm00001d048323::9:154488737-154490738(-)
Zm00001d033770::1:273102784-273104785(+)
Zm00001d051919::4:174631527-174633528(+)
Zm00001d053627::4:237216426-237218427(+)
Zm00001d011157::8:141126413-141128414(-)
Zm00001d014341::5:41782779-41784780(+)
Zm00001d010271::8:106926923-106928924(-)
Zm00001d039861::3:17120279-17122280(-)
Zm00001d002830::2:24144120-24146121(+)
Zm00001d029832::1:89270526-89272527(-)
Zm00001d038578::6:160392570-160394571(-)
Zm00001d012129::8:168578829-168580830(+)
Zm00001d015361::5:86289485-86291486(-)
Zm00001d018331::5:218586363-218588364(-)
Zm00001d042027::3:147769289-147771290(+)
Zm00001d018432::5:220724757-220726758(-)
Zm00001d048050::9:148910442-148912443(-)
Zm00001d031329::1:186193254-186195255(+)
Zm00001d016273::5:155107148-155109149(-)
Zm00001d047376::9:128094720-128096721(+)
Zm00001d010434::8:115005549-115007550(+)
Zm00001d020234::7:101491328-101493329(+)
Zm00001d011063::8:137937913-137939914(+)
Zm00001d043035::3:187073666-187075667(-)
Zm00001d013810::5:21186047-21188048(-)
Zm00001d012064::8:167547077-167549078(-)
Zm00001d012981::5:2678887-2680888(+)
Zm00001d036642::6:95985349-95987350(+)
Zm00001d018752::7:4245130-4247131(+)
Zm00001d007551::2:234553297-234555298(+)
Zm00001d032719::1:236001747-236003748(-)
Zm00001d007339::2:229147951-229149952(-)
Zm00001d050718::4:118686269-118688270(-)
Zm00001d047234::9:123498618-123500619(-)
Zm00001d042510::3:170138696-170140697(+)
Zm00001d022190::7:172339709-172341710(+)
Zm00001d003632::2:51104988-51106989(+)
Zm00001d039321::3:1750930-1752931(+)
Zm00001d034531::1:295759988-295761989(-)
Zm00001d050605::4:103704405-103706406(-)
Zm00001d014718::5:60364503-60366504(-)
Zm00001d047747::9:140733091-140735092(+)
Zm00001d036813::6:101754564-101756565(-)
Zm00001d002891::2:25943275-25945276(+)
Zm00001d012522::8:176049145-176051146(-)
Zm00001d007862::2:241116169-241118170(+)
Zm00001d013240::5:6866632-6868633(+)
Zm00001d015942::5:132984115-132986116(-)
Zm00001d047235::9:123535221-123537222(-)
Zm00001d005846::2:190698914-190700915(+)
Zm00001d029560::1:76208254-76210255(+)
Zm00001d011342::8:147353587-147355588(-)
Zm00001d033472::1:263620980-263622981(+)
Zm00001d026683::10:149850901-149852902(+)
Zm00001d040029::3:23585030-23587031(+)
Zm00001d010532::8:119569790-119571791(+)
Zm00001d041098::3:97284943-97286944(-)
Zm00001d040368::3:40483558-40485559(+)
Zm00001d048835::4:6141430-6143431(+)
Zm00001d002051::2:5012325-5014326(+)
Zm00001d044775::9:2068362-2070363(-)
Zm00001d042523::3:170598468-170600469(-)
Zm00001d053784::4:240996626-240998627(+)
Zm00001d042136::3:153036188-153038189(-)
Zm00001d042747::3:178863927-178865928(-)
Zm00001d028687::1:43081783-43083784(+)
Zm00001d047226::9:122937797-122939798(+)
Zm00001d005190::2:163036724-163038725(+)
Zm00001d013318::5:8533835-8535836(-)
Zm00001d019432::7:33468517-33470518(+)
Zm00001d009348::8:57760516-57762517(-)
Zm00001d007807::2:240009927-240011928(+)
Zm00001d044488::3:229577969-229579970(-)
Zm00001d043226::3:192432249-192434250(-)
Zm00001d046788::9:106001815-106003816(+)
Zm00001d016511::5:165449163-165451164(-)
Zm00001d046509::9:93173189-93175190(-)
Zm00001d041497::3:124223215-124225216(+)
Zm00001d032621::1:232352619-232354620(-)
Zm00001d012581::8:176868851-176870852(+)
Zm00001d009688::8:75937339-75939340(+)
Zm00001d010278::8:107110312-107112313(-)
Zm00001d007466::2:232330900-232332901(-)
Zm00001d008299::8:4563025-4565026(+)
Zm00001d028401::1:33651093-33653094(-)
Zm00001d050885::4:128465116-128467117(-)
Zm00001d021599::7:157787822-157789823(-)
```
