## Supplementary material for "A comprehensive map of preferentially located motifs reveals distinct proximal *cis*-regulatory elements in plants": ATGCAATA_containing_gene_set.txt

```
#Occurences of ATGCAATA between -62 and 37 (positions relative to the transcription start site)
#168 sequences with ATGCAATA in this interval
#0.67% of the sequences in promoter set with ATGCAATA (set with 25199 sequences)
Zm00001d050877::4:128070958-128072959(-)
Zm00001d021467::7:152935219-152937220(-)
Zm00001d041944::3:144727380-144729381(+)
Zm00001d053620::4:236806028-236808029(+)
Zm00001d025573::10:122707364-122709365(+)
Zm00001d015427::5:89586290-89588291(-)
Zm00001d004762::2:137329546-137331547(-)
Zm00001d035869::6:57748180-57750181(+)
Zm00001d049211::4:20798004-20800005(+)
Zm00001d018292::5:218055027-218057028(-)
Zm00001d027940::1:18008514-18010515(+)
Zm00001d021639::7:158779472-158781473(+)
Zm00001d009749::8:79547840-79549841(-)
Zm00001d004807::2:140592272-140594273(-)
Zm00001d018001::5:211693140-211695141(+)
Zm00001d037531::6:128395303-128397304(-)
Zm00001d024239::10:59004670-59006671(-)
Zm00001d038294::6:153578769-153580770(-)
Zm00001d043994::3:215946659-215948660(+)
Zm00001d017808::5:207424996-207426997(-)
Zm00001d043358::3:197611150-197613151(+)
Zm00001d016044::5:141275737-141277738(+)
Zm00001d031667::1:198117671-198119672(+)
Zm00001d008725::8:17919979-17921980(+)
Zm00001d013278::5:7697193-7699194(+)
Zm00001d016792::5:176046583-176048584(+)
Zm00001d004208::2:91679413-91681414(-)
Zm00001d039453::3:4744283-4746284(+)
Zm00001d039778::3:14520898-14522899(+)
Zm00001d038228::6:152046965-152048966(-)
Zm00001d005672::2:182906061-182908062(+)
Zm00001d042961::3:184963095-184965096(+)
Zm00001d051637::4:165357926-165359927(+)
Zm00001d043229::3:192551082-192553083(-)
Zm00001d048285::9:153883554-153885555(+)
Zm00001d003265::2:38346901-38348902(-)
Zm00001d038598::6:160694569-160696570(-)
Zm00001d047086::9:117847238-117849239(+)
Zm00001d034859::1:303998765-304000766(-)
Zm00001d015377::5:87070459-87072460(-)
Zm00001d042641::3:175039988-175041989(+)
Zm00001d038273::6:152957202-152959203(+)
Zm00001d010566::8:120518762-120520763(-)
Zm00001d005359::2:170958055-170960056(+)
Zm00001d018903::7:8796331-8798332(+)
Zm00001d011805::8:161832925-161834926(+)
Zm00001d040390::3:41122305-41124306(-)
Zm00001d033347::1:259830688-259832689(-)
Zm00001d034167::1:285648307-285650308(+)
Zm00001d025413::10:117930567-117932568(-)
Zm00001d003144::2:33546152-33548153(+)
Zm00001d037861::6:140083361-140085362(-)
Zm00001d035544::6:32005939-32007940(+)
Zm00001d020775::7:132098719-132100720(+)
Zm00001d051946::4:174990894-174992895(+)
Zm00001d032152::1:214578906-214580907(-)
Zm00001d019125::7:18154323-18156324(-)
Zm00001d003939::2:70547348-70549349(+)
Zm00001d029408::1:69298697-69300698(-)
Zm00001d035377::6:23690139-23692140(-)
Zm00001d005779::2:188020033-188022034(-)
Zm00001d003785::2:59310171-59312172(+)
Zm00001d049363::4:27917163-27919164(+)
Zm00001d049077::4:14997755-14999756(-)
Zm00001d024037::10:38842698-38844699(+)
Zm00001d023318::10:2948876-2950877(+)
Zm00001d038109::6:148259613-148261614(-)
Zm00001d047615::9:137069744-137071745(+)
Zm00001d032144::1:214376653-214378654(+)
Zm00001d014716::5:60300119-60302120(+)
Zm00001d031732::1:200050837-200052838(+)
Zm00001d043017::3:186593936-186595937(+)
Zm00001d021368::7:150083816-150085817(-)
Zm00001d022384::7:176520851-176522852(+)
Zm00001d016814::5:177039556-177041557(+)
Zm00001d019495::7:37539321-37541322(-)
Zm00001d044288::3:224352138-224354139(-)
Zm00001d023658::10:13795639-13797640(-)
Zm00001d042929::3:184354113-184356114(-)
Zm00001d018472::5:221367796-221369797(+)
Zm00001d010319::8:109388288-109390289(-)
Zm00001d007718::2:238142056-238144057(+)
Zm00001d038069::6:146852190-146854191(-)
Zm00001d040190::3:31508236-31510237(+)
Zm00001d027532::1:7563586-7565587(-)
Zm00001d044877::9:6286025-6288026(-)
Zm00001d052075::4:178745025-178747026(+)
Zm00001d015720::5:112430302-112432303(-)
Zm00001d002259::2:9083886-9085887(+)
Zm00001d013424::5:11125617-11127618(-)
Zm00001d041972::3:146282301-146284302(-)
Zm00001d002168::2:7086894-7088895(+)
Zm00001d053332::4:226435638-226437639(+)
Zm00001d053672::4:238612943-238614944(+)
Zm00001d007373::2:230075332-230077333(+)
Zm00001d045959::9:49796368-49798369(+)
Zm00001d043031::3:187052067-187054068(-)
Zm00001d003641::2:51367386-51369387(+)
Zm00001d037203::6:115604344-115606345(+)
Zm00001d023680::10:15097783-15099784(-)
Zm00001d017553::5:199395512-199397513(-)
Zm00001d012906::5:1836629-1838630(-)
Zm00001d050705::4:116878309-116880310(+)
Zm00001d037561::6:129537686-129539687(+)
Zm00001d019117::7:17794977-17796978(-)
Zm00001d044421::3:227518085-227520086(-)
Zm00001d029336::1:66392559-66394560(-)
Zm00001d048349::9:154842709-154844710(-)
Zm00001d041884::3:142361952-142363953(-)
Zm00001d021652::7:159152510-159154511(-)
Zm00001d033594::1:268071626-268073627(-)
Zm00001d047376::9:128094720-128096721(+)
Zm00001d023843::10:24285275-24287276(+)
Zm00001d022546::7:179784123-179786124(-)
Zm00001d009946::8:91669874-91671875(-)
Zm00001d033215::1:254420344-254422345(-)
Zm00001d037749::6:136320770-136322771(+)
Zm00001d031560::1:194269964-194271965(-)
Zm00001d019345::7:28903362-28905363(+)
Zm00001d031633::1:196909193-196911194(+)
Zm00001d011823::8:162141479-162143480(+)
Zm00001d046730::9:103863504-103865505(-)
Zm00001d026346::10:143961425-143963426(-)
Zm00001d052702::4:198189648-198191649(-)
Zm00001d028596::1:40249554-40251555(-)
Zm00001d026173::10:140305655-140307656(-)
Zm00001d026055::10:137225321-137227322(-)
Zm00001d014899::5:67329016-67331017(-)
Zm00001d052382::4:188775598-188777599(-)
Zm00001d034133::1:284756211-284758212(-)
Zm00001d050219::4:74344358-74346359(-)
Zm00001d011147::8:140679105-140681106(+)
Zm00001d044364::3:226224865-226226866(-)
Zm00001d031233::1:182945673-182947674(+)
Zm00001d053272::4:223442778-223444779(-)
Zm00001d043076::3:188443420-188445421(+)
Zm00001d005182::2:162853362-162855363(+)
Zm00001d035789::6:49256653-49258654(+)
Zm00001d053999::4:244868882-244870883(+)
Zm00001d047271::9:124917161-124919162(-)
Zm00001d029337::1:66507354-66509355(-)
Zm00001d033549::1:266756317-266758318(-)
Zm00001d041656::3:132166299-132168300(+)
Zm00001d028536::1:38519330-38521331(+)
Zm00001d027468::1:5947123-5949124(-)
Zm00001d032308::1:221570744-221572745(-)
Zm00001d031882::1:205251001-205253002(-)
Zm00001d042720::3:178127429-178129430(+)
Zm00001d031432::1:190072130-190074131(+)
Zm00001d041334::3:112553600-112555601(+)
Zm00001d033176::1:252931615-252933616(+)
Zm00001d020684::7:128257758-128259759(-)
Zm00001d002352::2:10724932-10726933(+)
Zm00001d032083::1:212105383-212107384(-)
Zm00001d027524::1:7402596-7404597(-)
Zm00001d031424::1:189596605-189598606(+)
Zm00001d022489::7:178607342-178609343(+)
Zm00001d016474::5:163735780-163737781(+)
Zm00001d048372::9:155229311-155231312(+)
Zm00001d034649::1:298759957-298761958(+)
Zm00001d009860::8:85587256-85589257(-)
Zm00001d029710::1:83498900-83500901(+)
Zm00001d012373::8:173136354-173138355(+)
Zm00001d036315::6:83943489-83945490(-)
Zm00001d030143::1:108595241-108597242(-)
Zm00001d036571::6:93091754-93093755(+)
Zm00001d024350::10:66116991-66118992(+)
Zm00001d006461::2:208884675-208886676(+)
```
