## Supplementary material for "A comprehensive map of preferentially located motifs reveals distinct proximal *cis*-regulatory elements in plants": ATGCAATT_containing_gene_set.txt

```
#Occurences of ATGCAATT between -13 and 36 (positions relative to the transcription start site)
#150 sequences with ATGCAATT in this interval
#0.60% of the sequences in promoter set with ATGCAATT (set with 25199 sequences)
Zm00001d023617::10:12274024-12276025(+)
Zm00001d012544::8:176419376-176421377(+)
Zm00001d028739::1:44837282-44839283(-)
Zm00001d026293::10:143088970-143090971(-)
Zm00001d038012::6:145101244-145103245(-)
Zm00001d051947::4:175074390-175076391(+)
Zm00001d043021::3:186773425-186775426(-)
Zm00001d024528::10:76467471-76469472(-)
Zm00001d015731::5:114162708-114164709(+)
Zm00001d014114::5:32987543-32989544(+)
Zm00001d001844::2:1717595-1719596(-)
Zm00001d004831::2:142067077-142069078(+)
Zm00001d048585::4:300953-302954(-)
Zm00001d050640::4:108479145-108481146(-)
Zm00001d041775::3:137104151-137106152(-)
Zm00001d048901::4:7405386-7407387(-)
Zm00001d048396::9:155581805-155583806(+)
Zm00001d034533::1:295782039-295784040(-)
Zm00001d002129::2:6411408-6413409(+)
Zm00001d054077::4:245966219-245968220(+)
Zm00001d048149::9:150910788-150912789(-)
Zm00001d021048::7:141204006-141206007(+)
Zm00001d002043::2:4927969-4929970(-)
Zm00001d038184::6:150822054-150824055(+)
Zm00001d041989::3:146712874-146714875(+)
Zm00001d015347::5:85613751-85615752(+)
Zm00001d012015::8:166512540-166514541(+)
Zm00001d025211::10:109334894-109336895(+)
Zm00001d009626::8:73802933-73804934(+)
Zm00001d049389::4:28693014-28695015(-)
Zm00001d012316::8:172333440-172335441(+)
Zm00001d036765::6:100107064-100109065(-)
Zm00001d011813::8:161929425-161931426(+)
Zm00001d017750::5:205888206-205890207(-)
Zm00001d020183::7:98087656-98089657(+)
Zm00001d008223::8:1664681-1666682(-)
Zm00001d034431::1:292889373-292891374(+)
Zm00001d012117::8:168415755-168417756(+)
Zm00001d043207::3:191796083-191798084(-)
Zm00001d004794::2:139749457-139751458(+)
Zm00001d042356::3:163103032-163105033(-)
Zm00001d049443::4:30517355-30519356(+)
Zm00001d008986::8:28667294-28669295(+)
Zm00001d052928::4:205231393-205233394(-)
Zm00001d016604::5:169746507-169748508(+)
Zm00001d036868::6:105065200-105067201(-)
Zm00001d025784::10:129518655-129520656(-)
Zm00001d022042::7:168490295-168492296(+)
Zm00001d049187::4:19754299-19756300(+)
Zm00001d004392::2:108516933-108518934(+)
Zm00001d004764::2:137388617-137390618(-)
Zm00001d039373::3:2748188-2750189(-)
Zm00001d027900::1:17148010-17150011(-)
Zm00001d027355::1:3574706-3576707(-)
Zm00001d036760::6:99960238-99962239(-)
Zm00001d003045::2:30206645-30208646(+)
Zm00001d030907::1:166744309-166746310(-)
Zm00001d044656::3:234157858-234159859(-)
Zm00001d008715::8:17619379-17621380(-)
Zm00001d019115::7:17575327-17577328(+)
Zm00001d032993::1:246129730-246131731(+)
Zm00001d030902::1:166633172-166635173(-)
Zm00001d026344::10:143881889-143883890(+)
Zm00001d006446::2:208455626-208457627(+)
Zm00001d053819::4:241708555-241710556(+)
Zm00001d019914::7:75385692-75387693(-)
Zm00001d019510::7:38445554-38447555(+)
Zm00001d032163::1:215115982-215117983(+)
Zm00001d012061::8:167527912-167529913(-)
Zm00001d051760::4:168954418-168956419(+)
Zm00001d005594::2:180122753-180124754(-)
Zm00001d016340::5:158126225-158128226(+)
Zm00001d022156::7:171401174-171403175(-)
Zm00001d043196::3:191228335-191230336(+)
Zm00001d042985::3:185840610-185842611(+)
Zm00001d047010::9:115073020-115075021(-)
Zm00001d002423::2:12374098-12376099(-)
Zm00001d050091::4:65310382-65312383(-)
Zm00001d006760::2:216125953-216127954(+)
Zm00001d014659::5:57819095-57821096(+)
Zm00001d004965::2:150854066-150856067(-)
Zm00001d005726::2:184841113-184843114(+)
Zm00001d004796::2:139869257-139871258(+)
Zm00001d042862::3:182291069-182293070(-)
Zm00001d013182::5:6079368-6081369(+)
Zm00001d023629::10:12740877-12742878(-)
Zm00001d034799::1:302443205-302445206(-)
Zm00001d047279::9:125379552-125381553(+)
Zm00001d053004::4:208647803-208649804(+)
Zm00001d034519::1:295594107-295596108(+)
Zm00001d052734::4:199309917-199311918(-)
Zm00001d054084::4:246127126-246129127(-)
Zm00001d039300::3:1303712-1305713(-)
Zm00001d032055::1:210915519-210917520(-)
Zm00001d040603::3:52757276-52759277(+)
Zm00001d012571::8:176800643-176802644(+)
Zm00001d048568::9:159047134-159049135(-)
Zm00001d029256::1:63873092-63875093(-)
Zm00001d042863::3:182290030-182292031(+)
Zm00001d014853::5:65590339-65592340(+)
Zm00001d008597::8:13985966-13987967(+)
Zm00001d052184::4:182561706-182563707(+)
Zm00001d030149::1:108716074-108718075(+)
Zm00001d048829::4:6040629-6042630(-)
Zm00001d044683::3:234824996-234826997(-)
Zm00001d040968::3:85427561-85429562(-)
Zm00001d006377::2:206074499-206076500(+)
Zm00001d010315::8:109276692-109278693(+)
Zm00001d027401::1:4416037-4418038(+)
Zm00001d032832::1:239627716-239629717(+)
Zm00001d026391::10:144990364-144992365(+)
Zm00001d044723::9:323664-325665(-)
Zm00001d030409::1:130326800-130328801(+)
Zm00001d018129::5:214922732-214924733(+)
Zm00001d026680::10:149771632-149773633(+)
Zm00001d021715::7:161144823-161146824(+)
Zm00001d031553::1:194109999-194112000(+)
Zm00001d013656::5:16354649-16356650(+)
Zm00001d053041::4:210327892-210329893(-)
Zm00001d018444::5:220941000-220943001(-)
Zm00001d004090::2:81695025-81697026(+)
Zm00001d007787::2:239645649-239647650(-)
Zm00001d024323::10:64613330-64615331(-)
Zm00001d030533::1:142259363-142261364(+)
Zm00001d013329::5:8765412-8767413(-)
Zm00001d012170::8:169427553-169429554(+)
Zm00001d026523::10:147515104-147517105(-)
Zm00001d041208::3:105546943-105548944(-)
Zm00001d007717::2:238101881-238103882(-)
Zm00001d020717::7:129915442-129917443(+)
Zm00001d021910::7:165776861-165778862(+)
Zm00001d005902::2:192280049-192282050(-)
Zm00001d022520::7:179287440-179289441(-)
Zm00001d018618::7:1149277-1151278(-)
Zm00001d002715::2:20228631-20230632(-)
Zm00001d021258::7:147083776-147085777(+)
Zm00001d004009::2:75237769-75239770(-)
Zm00001d034788::1:302327174-302329175(+)
Zm00001d022565::7:180095491-180097492(-)
Zm00001d033650::1:269667658-269669659(+)
Zm00001d020612::7:125101108-125103109(-)
Zm00001d004332::2:104143885-104145886(-)
Zm00001d041696::3:133857824-133859825(-)
Zm00001d047058::9:116829060-116831061(-)
Zm00001d004333::2:104142859-104144860(+)
Zm00001d018445::5:220939967-220941968(+)
Zm00001d014423::5:46039312-46041313(+)
Zm00001d049253::4:22956628-22958629(-)
Zm00001d050162::4:69708124-69710125(+)
Zm00001d051521::4:161218050-161220051(+)
```
