## Supplementary material for "A comprehensive map of preferentially located motifs reveals distinct proximal *cis*-regulatory elements in plants": ATGCACA_containing_gene_set.txt

```
#Occurences of ATGCACA between 35 and 36 (positions relative to the transcription start site)
#32 sequences with ATGCACA in this interval
#0.13% of the sequences in promoter set with ATGCACA (set with 25199 sequences)
Zm00001d047631::9:137490552-137492553(-)
Zm00001d032417::1:225913162-225915163(-)
Zm00001d034793::1:302368817-302370818(+)
Zm00001d007535::2:234247439-234249440(+)
Zm00001d032480::1:228061647-228063648(+)
Zm00001d030710::1:154976954-154978955(-)
Zm00001d021889::7:165488120-165490121(+)
Zm00001d028057::1:21778641-21780642(+)
Zm00001d014367::5:43195294-43197295(-)
Zm00001d040981::3:87915186-87917187(-)
Zm00001d026177::10:140378030-140380031(-)
Zm00001d047062::9:117034616-117036617(+)
Zm00001d019945::7:78502546-78504547(+)
Zm00001d006344::2:205080697-205082698(+)
Zm00001d016821::5:177259272-177261273(-)
Zm00001d052729::4:199201824-199203825(+)
Zm00001d046230::9:73364844-73366845(-)
Zm00001d038457::6:157653498-157655499(+)
Zm00001d019518::7:39338386-39340387(-)
Zm00001d052975::4:206853166-206855167(+)
Zm00001d032986::1:245814991-245816992(+)
Zm00001d028884::1:49596657-49598658(-)
Zm00001d006072::2:197419678-197421679(+)
Zm00001d051991::4:176027584-176029585(+)
Zm00001d039601::3:8735174-8737175(+)
Zm00001d022017::7:168158612-168160613(+)
Zm00001d026633::10:149200258-149202259(-)
Zm00001d007224::2:225127987-225129988(-)
Zm00001d017943::5:210530676-210532677(-)
Zm00001d002168::2:7086894-7088895(+)
Zm00001d008956::8:26968814-26970815(+)
Zm00001d036973::6:108030099-108032100(+)
```
