## Supplementary material for "A comprehensive map of preferentially located motifs reveals distinct proximal *cis*-regulatory elements in plants": ATGCACAC_containing_gene_set.txt

```
#Occurences of ATGCACAC between -49 and -36 (positions relative to the transcription start site)
#28 sequences with ATGCACAC in this interval
#0.11% of the sequences in promoter set with ATGCACAC (set with 25199 sequences)
Zm00001d021721::7:161429834-161431835(-)
Zm00001d034592::1:297389185-297391186(-)
Zm00001d020176::7:97545566-97547567(+)
Zm00001d031118::1:177982572-177984573(-)
Zm00001d030707::1:154856553-154858554(-)
Zm00001d007630::2:236507349-236509350(-)
Zm00001d005381::2:171682500-171684501(+)
Zm00001d007782::2:239485123-239487124(+)
Zm00001d029567::1:76612395-76614396(+)
Zm00001d028971::1:53300205-53302206(-)
Zm00001d041267::3:109158919-109160920(+)
Zm00001d016242::5:152245588-152247589(+)
Zm00001d032027::1:209850066-209852067(+)
Zm00001d023732::10:17760819-17762820(-)
Zm00001d008440::8:8700440-8702441(-)
Zm00001d052873::4:203092667-203094668(-)
Zm00001d017872::5:209273317-209275318(+)
Zm00001d047410::9:129360156-129362157(+)
Zm00001d039105::6:170119951-170121952(-)
Zm00001d044831::9:4440979-4442980(-)
Zm00001d012816::5:791947-793948(-)
Zm00001d031159::1:180217646-180219647(-)
Zm00001d010512::8:118586580-118588581(+)
Zm00001d049174::4:19151519-19153520(+)
Zm00001d047411::9:129376561-129378562(+)
Zm00001d038574::6:160171584-160173585(+)
Zm00001d033044::1:248429711-248431712(+)
Zm00001d032590::1:231432865-231434866(-)
```
