## Supplementary material for "A comprehensive map of preferentially located motifs reveals distinct proximal *cis*-regulatory elements in plants": ATGCACAG_containing_gene_set.txt

```
#Occurences of ATGCACAG between 27 and 36 (positions relative to the transcription start site)
#33 sequences with ATGCACAG in this interval
#0.13% of the sequences in promoter set with ATGCACAG (set with 25199 sequences)
Zm00001d018562::5:223276622-223278623(-)
Zm00001d026177::10:140378030-140380031(-)
Zm00001d005027::2:154621475-154623476(-)
Zm00001d032417::1:225913162-225915163(-)
Zm00001d047631::9:137490552-137492553(-)
Zm00001d033896::1:277725011-277727012(+)
Zm00001d007224::2:225127987-225129988(-)
Zm00001d046230::9:73364844-73366845(-)
Zm00001d002864::2:24962899-24964900(-)
Zm00001d002168::2:7086894-7088895(+)
Zm00001d051991::4:176027584-176029585(+)
Zm00001d020972::7:138222055-138224056(+)
Zm00001d022017::7:168158612-168160613(+)
Zm00001d016821::5:177259272-177261273(-)
Zm00001d028057::1:21778641-21780642(+)
Zm00001d032986::1:245814991-245816992(+)
Zm00001d002537::2:14985362-14987363(-)
Zm00001d028884::1:49596657-49598658(-)
Zm00001d030710::1:154976954-154978955(-)
Zm00001d050933::4:132565662-132567663(-)
Zm00001d052975::4:206853166-206855167(+)
Zm00001d006072::2:197419678-197421679(+)
Zm00001d021705::7:160792722-160794723(-)
Zm00001d022442::7:177750135-177752136(-)
Zm00001d032670::1:233742513-233744514(-)
Zm00001d003922::2:68247453-68249454(-)
Zm00001d052729::4:199201824-199203825(+)
Zm00001d049801::4:45083165-45085166(-)
Zm00001d039601::3:8735174-8737175(+)
Zm00001d050336::4:82003412-82005413(+)
Zm00001d026633::10:149200258-149202259(-)
Zm00001d006344::2:205080697-205082698(+)
Zm00001d044366::3:226295919-226297920(+)
```
