## Supplementary material for "A comprehensive map of preferentially located motifs reveals distinct proximal *cis*-regulatory elements in plants": ATGCACG_containing_gene_set.txt

```
#Occurences of ATGCACG between 394 and 396 (positions relative to the transcription start site)
#40 sequences with ATGCACG in this interval
#0.16% of the sequences in promoter set with ATGCACG (set with 25199 sequences)
Zm00001d039503::3:6082514-6084515(-)
Zm00001d019122::7:17901307-17903308(-)
Zm00001d019619::7:46403812-46405813(-)
Zm00001d016711::5:173430742-173432743(-)
Zm00001d015926::5:131719333-131721334(+)
Zm00001d016968::5:181545374-181547375(-)
Zm00001d007645::2:236822557-236824558(+)
Zm00001d019120::7:17889400-17891401(-)
Zm00001d028520::1:38039114-38041115(-)
Zm00001d043819::3:210961866-210963867(+)
Zm00001d054098::4:246454035-246456036(+)
Zm00001d045661::9:32057970-32059971(-)
Zm00001d029640::1:80884696-80886697(+)
Zm00001d046774::9:105253240-105255241(+)
Zm00001d038794::6:164491562-164493563(+)
Zm00001d028079::1:22189289-22191290(+)
Zm00001d015672::5:105096523-105098524(+)
Zm00001d020590::7:123887542-123889543(-)
Zm00001d044993::9:9497746-9499747(-)
Zm00001d008485::8:9906537-9908538(+)
Zm00001d021768::7:162730127-162732128(-)
Zm00001d033808::1:274300169-274302170(+)
Zm00001d015455::5:91168860-91170861(-)
Zm00001d025497::10:120582967-120584968(-)
Zm00001d035705::6:41906739-41908740(+)
Zm00001d050923::4:131647273-131649274(+)
Zm00001d053206::4:219894364-219896365(-)
Zm00001d036679::6:97444816-97446817(+)
Zm00001d047929::9:145593270-145595271(-)
Zm00001d034272::1:288311693-288313694(+)
Zm00001d051541::4:161913839-161915840(-)
Zm00001d033814::1:274364575-274366576(+)
Zm00001d052314::4:186820551-186822552(+)
Zm00001d053848::4:242175897-242177898(+)
Zm00001d025501::10:120599528-120601529(-)
Zm00001d025355::10:115299000-115301001(-)
Zm00001d044559::3:231693124-231695125(+)
Zm00001d027401::1:4416037-4418038(+)
Zm00001d033102::1:250201773-250203774(+)
Zm00001d042515::3:170298863-170300864(+)
```
