## Supplementary material for "A comprehensive map of preferentially located motifs reveals distinct proximal *cis*-regulatory elements in plants": ATGCATC_containing_gene_set.txt

```
#Occurences of ATGCATC between -37 and -10 (positions relative to the transcription start site)
#209 sequences with ATGCATC in this interval
#0.83% of the sequences in promoter set with ATGCATC (set with 25199 sequences)
Zm00001d001979::2:3822606-3824607(+)
Zm00001d016968::5:181545374-181547375(-)
Zm00001d028520::1:38039114-38041115(-)
Zm00001d050284::4:78471231-78473232(-)
Zm00001d007014::2:220187332-220189333(-)
Zm00001d050910::4:130229839-130231840(-)
Zm00001d047671::9:138756440-138758441(-)
Zm00001d013329::5:8765412-8767413(-)
Zm00001d024588::10:79473188-79475189(+)
Zm00001d012167::8:169381233-169383234(+)
Zm00001d044677::3:234649704-234651705(-)
Zm00001d048876::4:6879335-6881336(-)
Zm00001d044993::9:9497746-9499747(-)
Zm00001d041498::3:124366135-124368136(+)
Zm00001d053841::4:242141610-242143611(+)
Zm00001d009542::8:69432047-69434048(+)
Zm00001d034480::1:294127294-294129295(-)
Zm00001d013596::5:15093270-15095271(+)
Zm00001d033044::1:248429711-248431712(+)
Zm00001d028818::1:47589001-47591002(-)
Zm00001d051463::4:159588818-159590819(+)
Zm00001d027346::1:3379807-3381808(-)
Zm00001d002216::2:8326698-8328699(-)
Zm00001d013894::5:24017743-24019744(+)
Zm00001d019144::7:19088902-19090903(-)
Zm00001d030398::1:129225922-129227923(+)
Zm00001d030656::1:151225320-151227321(-)
Zm00001d009798::8:81982647-81984648(-)
Zm00001d029454::1:71436671-71438672(-)
Zm00001d017550::5:199323840-199325841(-)
Zm00001d038917::6:166899370-166901371(-)
Zm00001d005324::2:169617508-169619509(+)
Zm00001d018246::5:217332877-217334878(+)
Zm00001d031647::1:197307454-197309455(+)
Zm00001d042515::3:170298863-170300864(+)
Zm00001d045292::9:18059907-18061908(-)
Zm00001d002654::2:18310994-18312995(+)
Zm00001d032035::1:210089774-210091775(-)
Zm00001d035246::6:16840258-16842259(-)
Zm00001d051910::4:174421068-174423069(-)
Zm00001d029640::1:80884696-80886697(+)
Zm00001d040405::3:41587845-41589846(-)
Zm00001d034272::1:288311693-288313694(+)
Zm00001d012285::8:171870306-171872307(+)
Zm00001d007921::2:242699001-242701002(-)
Zm00001d036927::6:106650701-106652702(+)
Zm00001d048511::9:157572707-157574708(+)
Zm00001d009558::8:70098873-70100874(-)
Zm00001d013773::5:19860932-19862933(+)
Zm00001d033102::1:250201773-250203774(+)
Zm00001d011592::8:155295279-155297280(-)
Zm00001d022081::7:169730022-169732023(-)
Zm00001d014652::5:57320288-57322289(+)
Zm00001d032261::1:219345684-219347685(-)
Zm00001d043819::3:210961866-210963867(+)
Zm00001d025118::10:105208929-105210930(-)
Zm00001d016006::5:138920917-138922918(-)
Zm00001d032734::1:236592508-236594509(-)
Zm00001d028074::1:22018085-22020086(-)
Zm00001d030851::1:163237498-163239499(+)
Zm00001d042044::3:148448263-148450264(-)
Zm00001d036765::6:100107064-100109065(-)
Zm00001d040253::3:34132819-34134820(-)
Zm00001d015293::5:82990829-82992830(+)
Zm00001d045456::9:22971254-22973255(-)
Zm00001d027512::1:7146871-7148872(+)
Zm00001d037081::6:111654048-111656049(+)
Zm00001d019248::7:23852659-23854660(-)
Zm00001d006620::2:212764114-212766115(+)
Zm00001d027388::1:4147150-4149151(-)
Zm00001d012778::8:180738610-180740611(-)
Zm00001d028651::1:41799900-41801901(+)
Zm00001d007301::2:227283459-227285460(-)
Zm00001d035704::6:41835084-41837085(+)
Zm00001d008809::8:21247735-21249736(+)
Zm00001d051597::4:164060298-164062299(-)
Zm00001d035386::6:23945743-23947744(+)
Zm00001d017800::5:207116679-207118680(+)
Zm00001d014438::5:46911969-46913970(+)
Zm00001d043551::3:203612687-203614688(-)
Zm00001d009984::8:93355391-93357392(-)
Zm00001d013072::5:4312051-4314052(+)
Zm00001d039305::3:1407724-1409725(-)
Zm00001d022564::7:180077069-180079070(+)
Zm00001d034143::1:285010415-285012416(-)
Zm00001d002323::2:10209658-10211659(+)
Zm00001d012812::5:700981-702982(-)
Zm00001d011850::8:162782423-162784424(+)
Zm00001d009939::8:90767043-90769044(+)
Zm00001d019700::7:51776270-51778271(-)
Zm00001d040757::3:63812137-63814138(-)
Zm00001d019345::7:28903362-28905363(+)
Zm00001d016935::5:180424687-180426688(-)
Zm00001d002980::2:28747074-28749075(+)
Zm00001d009707::8:77012863-77014864(-)
Zm00001d018470::5:221361675-221363676(-)
Zm00001d051902::4:173986960-173988961(+)
Zm00001d054077::4:245966219-245968220(+)
Zm00001d005009::2:153476032-153478033(-)
Zm00001d005969::2:194259696-194261697(-)
Zm00001d026587::10:148405294-148407295(+)
Zm00001d028079::1:22189289-22191290(+)
Zm00001d045784::9:38916985-38918986(-)
Zm00001d048379::9:155273208-155275209(-)
Zm00001d009666::8:75121708-75123709(-)
Zm00001d045567::9:26897822-26899823(+)
Zm00001d005562::2:178524539-178526540(+)
Zm00001d033104::1:250289842-250291843(+)
Zm00001d030741::1:157308971-157310972(+)
Zm00001d044559::3:231693124-231695125(+)
Zm00001d006944::2:219964043-219966044(+)
Zm00001d026193::10:140680376-140682377(-)
Zm00001d011156::8:141116479-141118480(+)
Zm00001d023411::10:5025159-5027160(-)
Zm00001d027697::1:11317575-11319576(-)
Zm00001d007468::2:232338519-232340520(+)
Zm00001d033407::1:262148721-262150722(+)
Zm00001d033969::1:279875586-279877587(+)
Zm00001d031581::1:195401989-195403990(-)
Zm00001d026269::10:142404757-142406758(+)
Zm00001d015455::5:91168860-91170861(-)
Zm00001d041870::3:141624872-141626873(-)
Zm00001d015672::5:105096523-105098524(+)
Zm00001d032728::1:236339046-236341047(+)
Zm00001d015314::5:84261721-84263722(+)
Zm00001d053855::4:242285063-242287064(-)
Zm00001d026113::10:138718038-138720039(+)
Zm00001d005148::2:161095983-161097984(-)
Zm00001d010553::8:120204582-120206583(+)
Zm00001d012963::5:2414749-2416750(+)
Zm00001d008628::8:15227621-15229622(-)
Zm00001d030784::1:159574777-159576778(+)
Zm00001d012950::5:2321180-2323181(-)
Zm00001d052763::4:199988146-199990147(+)
Zm00001d038541::6:159602465-159604466(+)
Zm00001d046697::9:102859264-102861265(-)
Zm00001d014175::5:34993801-34995802(-)
Zm00001d026313::10:143374058-143376059(+)
Zm00001d025497::10:120582967-120584968(-)
Zm00001d030166::1:110000560-110002561(+)
Zm00001d037533::6:128419086-128421087(-)
Zm00001d024995::10:98276836-98278837(+)
Zm00001d051681::4:166605097-166607098(-)
Zm00001d047929::9:145593270-145595271(-)
Zm00001d025501::10:120599528-120601529(-)
Zm00001d050149::4:69354898-69356899(-)
Zm00001d009858::8:85444793-85446794(+)
Zm00001d039682::3:11813341-11815342(-)
Zm00001d028755::1:45600841-45602842(+)
Zm00001d044973::9:8673094-8675095(-)
Zm00001d024889::10:93023107-93025108(-)
Zm00001d054098::4:246454035-246456036(+)
Zm00001d018970::7:11066961-11068962(+)
Zm00001d004396::2:108734741-108736742(+)
Zm00001d005008::2:153460673-153462674(-)
Zm00001d019619::7:46403812-46405813(-)
Zm00001d012850::5:1083139-1085140(+)
Zm00001d005192::2:163042577-163044578(+)
Zm00001d040544::3:48923073-48925074(-)
Zm00001d028167::1:25046205-25048206(+)
Zm00001d012180::8:169617207-169619208(+)
Zm00001d035454::6:26666941-26668942(-)
Zm00001d018335::5:218655025-218657026(+)
Zm00001d022082::7:169729084-169731085(+)
Zm00001d044895::9:6585750-6587751(+)
Zm00001d027637::1:9636740-9638741(+)
Zm00001d010921::8:133539795-133541796(+)
Zm00001d010061::8:97790988-97792989(-)
Zm00001d045228::9:16561817-16563818(-)
Zm00001d032849::1:239990266-239992267(-)
Zm00001d039005::6:168636517-168638518(+)
Zm00001d039503::3:6082514-6084515(-)
Zm00001d002369::2:11165756-11167757(-)
Zm00001d044417::3:227494209-227496210(+)
Zm00001d017153::5:187147637-187149638(+)
Zm00001d016711::5:173430742-173432743(-)
Zm00001d038044::6:145986184-145988185(-)
Zm00001d051289::4:151886000-151888001(-)
Zm00001d009595::8:72173096-72175097(-)
Zm00001d040019::3:23110361-23112362(-)
Zm00001d035705::6:41906739-41908740(+)
Zm00001d032272::1:219875341-219877342(+)
Zm00001d049607::4:37271553-37273554(+)
Zm00001d025460::10:119206102-119208103(+)
Zm00001d017614::5:201748122-201750123(-)
Zm00001d046323::9:80366912-80368913(-)
Zm00001d033808::1:274300169-274302170(+)
Zm00001d050978::4:134814862-134816863(+)
Zm00001d021614::7:158110737-158112738(-)
Zm00001d010970::8:135483786-135485787(-)
Zm00001d051225::4:149088830-149090831(+)
Zm00001d021768::7:162730127-162732128(-)
Zm00001d022159::7:171438984-171440985(-)
Zm00001d049873::4:49839290-49841291(+)
Zm00001d047110::9:118919497-118921498(-)
Zm00001d032423::1:225975508-225977509(-)
Zm00001d007516::2:233645885-233647886(-)
Zm00001d028369::1:32359807-32361808(-)
Zm00001d013065::5:4121905-4123906(+)
Zm00001d002135::2:6447795-6449796(+)
Zm00001d009161::8:40266384-40268385(+)
Zm00001d051601::4:164102376-164104377(+)
Zm00001d047904::9:144841638-144843639(-)
Zm00001d014894::5:67117977-67119978(-)
Zm00001d007719::2:238200053-238202054(-)
Zm00001d042746::3:178832520-178834521(-)
Zm00001d013222::5:6719056-6721057(-)
Zm00001d022169::7:171710611-171712612(-)
Zm00001d053856::4:242284113-242286114(+)
```
