## Supplementary material for "A comprehensive map of preferentially located motifs reveals distinct proximal *cis*-regulatory elements in plants": ATGCATT_containing_gene_set.txt

```
#Occurences of ATGCATT between 1 and 31 (positions relative to the transcription start site)
#269 sequences with ATGCATT in this interval
#1.07% of the sequences in promoter set with ATGCATT (set with 25199 sequences)
Zm00001d044619::3:233471005-233473006(+)
Zm00001d005346::2:170379030-170381031(+)
Zm00001d005468::2:175204751-175206752(-)
Zm00001d033983::1:280116931-280118932(+)
Zm00001d032932::1:243650882-243652883(-)
Zm00001d029300::1:65443061-65445062(-)
Zm00001d027583::1:8412856-8414857(+)
Zm00001d034994::6:1299442-1301443(-)
Zm00001d012148::8:168925497-168927498(+)
Zm00001d031933::1:207281118-207283119(-)
Zm00001d021716::7:161219158-161221159(+)
Zm00001d020498::7:119317431-119319432(+)
Zm00001d050748::4:120552306-120554307(+)
Zm00001d020344::7:108010938-108012939(-)
Zm00001d030317::1:122081451-122083452(+)
Zm00001d042347::3:162368044-162370045(+)
Zm00001d035413::6:24626121-24628122(-)
Zm00001d010840::8:129738030-129740031(+)
Zm00001d005896::2:192057775-192059776(-)
Zm00001d035500::6:29604185-29606186(-)
Zm00001d014998::5:71501571-71503572(+)
Zm00001d024833::10:90194711-90196712(-)
Zm00001d014665::5:58165204-58167205(-)
Zm00001d005278::2:167121952-167123953(+)
Zm00001d008427::8:8436337-8438338(-)
Zm00001d029318::1:65780643-65782644(+)
Zm00001d045297::9:18175172-18177173(-)
Zm00001d003274::2:38559360-38561361(-)
Zm00001d018516::5:222350923-222352924(+)
Zm00001d024532::10:76728253-76730254(+)
Zm00001d046817::9:107019989-107021990(-)
Zm00001d020437::7:114148330-114150331(+)
Zm00001d007447::2:231963271-231965272(-)
Zm00001d039407::3:3617689-3619690(-)
Zm00001d043376::3:198074665-198076666(+)
Zm00001d029722::1:84144655-84146656(-)
Zm00001d041590::3:128633078-128635079(-)
Zm00001d012985::5:2834086-2836087(+)
Zm00001d024059::10:40713939-40715940(+)
Zm00001d016197::5:150299328-150301329(-)
Zm00001d021624::7:158311485-158313486(+)
Zm00001d004438::2:111721671-111723672(+)
Zm00001d039197::6:172335827-172337828(-)
Zm00001d043192::3:191177985-191179986(-)
Zm00001d025551::10:122025529-122027530(-)
Zm00001d021145::7:144096008-144098009(-)
Zm00001d038598::6:160694569-160696570(-)
Zm00001d028129::1:23626869-23628870(-)
Zm00001d029644::1:80926048-80928049(-)
Zm00001d006089::2:197852448-197854449(-)
Zm00001d009233::8:45639421-45641422(-)
Zm00001d003432::2:44205805-44207806(+)
Zm00001d043336::3:197012636-197014637(-)
Zm00001d005231::2:164759660-164761661(+)
Zm00001d027956::1:18298884-18300885(-)
Zm00001d022120::7:170787667-170789668(+)
Zm00001d020441::7:114578306-114580307(+)
Zm00001d011183::8:142216217-142218218(+)
Zm00001d046581::9:96873603-96875604(+)
Zm00001d041995::3:146866077-146868078(+)
Zm00001d047142::9:119866846-119868847(+)
Zm00001d017501::5:197646030-197648031(+)
Zm00001d009424::8:63826492-63828493(-)
Zm00001d029151::1:60747485-60749486(-)
Zm00001d020875::7:135221097-135223098(-)
Zm00001d051608::4:164443463-164445464(-)
Zm00001d012429::8:174354400-174356401(+)
Zm00001d043431::3:199617107-199619108(-)
Zm00001d036567::6:92807374-92809375(+)
Zm00001d032889::1:241518552-241520553(+)
Zm00001d019194::7:21098396-21100397(-)
Zm00001d050224::4:74624516-74626517(-)
Zm00001d003566::2:48213155-48215156(+)
Zm00001d050049::4:62565768-62567769(-)
Zm00001d048245::9:153120313-153122314(+)
Zm00001d011380::8:149102052-149104053(+)
Zm00001d013786::5:20162931-20164932(-)
Zm00001d038077::6:147020514-147022515(+)
Zm00001d026536::10:147842355-147844356(+)
Zm00001d026115::10:138790905-138792906(+)
Zm00001d049893::4:51081105-51083106(+)
Zm00001d049930::4:53739058-53741059(-)
Zm00001d016475::5:163825346-163827347(+)
Zm00001d036426::6:87952354-87954355(+)
Zm00001d030865::1:164102207-164104208(+)
Zm00001d044228::3:222460483-222462484(+)
Zm00001d025103::10:104217660-104219661(+)
Zm00001d031702::1:198849440-198851441(+)
Zm00001d016380::5:160194367-160196368(+)
Zm00001d021018::7:140508007-140510008(-)
Zm00001d053957::4:244189641-244191642(+)
Zm00001d037840::6:139315298-139317299(+)
Zm00001d052439::4:190071651-190073652(+)
Zm00001d026370::10:144450762-144452763(+)
Zm00001d015638::5:102524248-102526249(+)
Zm00001d026519::10:147475660-147477661(+)
Zm00001d053792::4:241158720-241160721(-)
Zm00001d027939::1:18003373-18005374(+)
Zm00001d022405::7:176863920-176865921(+)
Zm00001d046605::9:98557983-98559984(+)
Zm00001d003658::2:52838558-52840559(-)
Zm00001d001916::2:2814462-2816463(+)
Zm00001d034180::1:285811935-285813936(+)
Zm00001d003851::2:62501924-62503925(+)
Zm00001d030062::1:102951524-102953525(+)
Zm00001d038063::6:146683508-146685509(-)
Zm00001d047420::9:129495662-129497663(+)
Zm00001d012391::8:173413689-173415690(+)
Zm00001d015164::5:78144531-78146532(+)
Zm00001d052471::4:190743170-190745171(-)
Zm00001d015378::5:87173465-87175466(-)
Zm00001d011745::8:160625540-160627541(+)
Zm00001d043825::3:211005060-211007061(-)
Zm00001d028512::1:37681833-37683834(-)
Zm00001d011163::8:141397324-141399325(-)
Zm00001d036072::6:70420825-70422826(-)
Zm00001d027954::1:18279776-18281777(-)
Zm00001d002812::2:23400309-23402310(-)
Zm00001d034033::1:281630221-281632222(+)
Zm00001d022551::7:179889639-179891640(-)
Zm00001d005631::2:181236024-181238025(+)
Zm00001d031138::1:179386820-179388821(-)
Zm00001d032610::1:232014363-232016364(+)
Zm00001d035209::6:9954102-9956103(+)
Zm00001d012259::8:171232542-171234543(+)
Zm00001d040984::3:88119177-88121178(-)
Zm00001d042982::3:185782469-185784470(-)
Zm00001d052788::4:200897156-200899157(-)
Zm00001d021763::7:162635024-162637025(+)
Zm00001d030656::1:151225320-151227321(-)
Zm00001d043652::3:206065384-206067385(-)
Zm00001d044605::3:233289606-233291607(+)
Zm00001d019503::7:37972442-37974443(-)
Zm00001d012664::8:178285556-178287557(-)
Zm00001d018544::5:222687797-222689798(+)
Zm00001d028807::1:46962551-46964552(+)
Zm00001d013628::5:15834059-15836060(-)
Zm00001d012694::8:178735433-178737434(+)
Zm00001d045369::9:19932386-19934387(-)
Zm00001d016439::5:162358525-162360526(-)
Zm00001d047898::9:144748933-144750934(-)
Zm00001d017013::5:182696979-182698980(-)
Zm00001d004512::2:115915543-115917544(-)
Zm00001d012672::8:178371889-178373890(-)
Zm00001d023918::10:28215151-28217152(-)
Zm00001d016193::5:149828870-149830871(+)
Zm00001d049984::4:56937212-56939213(+)
Zm00001d043228::3:192499313-192501314(-)
Zm00001d030297::1:120268031-120270032(-)
Zm00001d022042::7:168490295-168492296(+)
Zm00001d002324::2:10316228-10318229(-)
Zm00001d009714::8:77391359-77393360(-)
Zm00001d051495::4:160375473-160377474(-)
Zm00001d026149::10:139802668-139804669(+)
Zm00001d040166::3:30042116-30044117(+)
Zm00001d032633::1:232600545-232602546(+)
Zm00001d024125::10:48081220-48083221(-)
Zm00001d038834::6:165388510-165390511(+)
Zm00001d052988::4:207716450-207718451(+)
Zm00001d035036::6:2734403-2736404(-)
Zm00001d040163::3:29852453-29854454(-)
Zm00001d018904::7:8858313-8860314(-)
Zm00001d011104::8:139081074-139083075(+)
Zm00001d008771::8:19579679-19581680(-)
Zm00001d027340::1:3287727-3289728(-)
Zm00001d034020::1:281342367-281344368(-)
Zm00001d009890::8:87555056-87557057(-)
Zm00001d049860::4:48977468-48979469(-)
Zm00001d041984::3:146587910-146589911(+)
Zm00001d003193::2:35246816-35248817(-)
Zm00001d004731::2:134452243-134454244(+)
Zm00001d045492::9:24419276-24421277(+)
Zm00001d002149::2:6818250-6820251(+)
Zm00001d024635::10:81354018-81356019(+)
Zm00001d049954::4:55305750-55307751(+)
Zm00001d009211::8:43205754-43207755(+)
Zm00001d035889::6:58508067-58510068(+)
Zm00001d010910::8:133213395-133215396(-)
Zm00001d002789::2:22697102-22699103(+)
Zm00001d033878::1:277216802-277218803(-)
Zm00001d013286::5:7894508-7896509(+)
Zm00001d006760::2:216125953-216127954(+)
Zm00001d011673::8:158273499-158275500(-)
Zm00001d034553::1:296070635-296072636(+)
Zm00001d042590::3:172908807-172910808(+)
Zm00001d050125::4:67725487-67727488(+)
Zm00001d023899::10:27171147-27173148(-)
Zm00001d048798::4:5675602-5677603(+)
Zm00001d009260::8:47904864-47906865(+)
Zm00001d036897::6:105869522-105871523(+)
Zm00001d003555::2:47889618-47891619(-)
Zm00001d010494::8:117944350-117946351(+)
Zm00001d031253::1:183878813-183880814(+)
Zm00001d022117::7:170766640-170768641(+)
Zm00001d029783::1:86735634-86737635(-)
Zm00001d027425::1:4977630-4979631(+)
Zm00001d046937::9:111793486-111795487(+)
Zm00001d022308::7:174898513-174900514(+)
Zm00001d044422::3:227574241-227576242(-)
Zm00001d018868::7:7848627-7850628(-)
Zm00001d030163::1:109744693-109746694(-)
Zm00001d031942::1:207639210-207641211(-)
Zm00001d028241::1:27699202-27701203(+)
Zm00001d008585::8:13621725-13623726(-)
Zm00001d044849::9:5071874-5073875(-)
Zm00001d037858::6:139995414-139997415(-)
Zm00001d010255::8:106231971-106233972(+)
Zm00001d003431::2:44206850-44208851(-)
Zm00001d026012::10:135965135-135967136(+)
Zm00001d024662::10:82552762-82554763(-)
Zm00001d006797::2:216891199-216893200(+)
Zm00001d051595::4:164048489-164050490(+)
Zm00001d025404::10:117396455-117398456(-)
Zm00001d013030::5:3470729-3472730(+)
Zm00001d007961::2:244251152-244253153(-)
Zm00001d003567::2:48283777-48285778(+)
Zm00001d033404::1:262063312-262065313(-)
Zm00001d025679::10:126095429-126097430(-)
Zm00001d022524::7:179334318-179336319(-)
Zm00001d010490::8:117586914-117588915(-)
Zm00001d015743::5:115455901-115457902(-)
Zm00001d033780::1:273611556-273613557(-)
Zm00001d012553::8:176520661-176522662(-)
Zm00001d052323::4:187101748-187103749(-)
Zm00001d027383::1:4114170-4116171(-)
Zm00001d006226::2:202329035-202331036(-)
Zm00001d011762::8:161002348-161004349(+)
Zm00001d003006::2:29274427-29276428(+)
Zm00001d048705::4:3673902-3675903(-)
Zm00001d038682::6:162458100-162460101(-)
Zm00001d027312::1:2780129-2782130(-)
Zm00001d017560::5:199621105-199623106(-)
Zm00001d036723::6:99025808-99027809(+)
Zm00001d034551::1:296035498-296037499(+)
Zm00001d009517::8:68554880-68556881(+)
Zm00001d004471::2:113976129-113978130(+)
Zm00001d008396::8:7207404-7209405(-)
Zm00001d001852::2:1946595-1948596(-)
Zm00001d024347::10:65968846-65970847(+)
Zm00001d048627::4:1736790-1738791(+)
Zm00001d030220::1:113768144-113770145(+)
Zm00001d024018::10:37102351-37104352(-)
Zm00001d047581::9:136324664-136326665(+)
Zm00001d050929::4:132079932-132081933(+)
Zm00001d048622::4:1528711-1530712(-)
Zm00001d003358::2:41529186-41531187(-)
Zm00001d008271::8:3628768-3630769(-)
Zm00001d044283::3:224156643-224158644(-)
Zm00001d050285::4:78790033-78792034(+)
Zm00001d022593::7:180715525-180717526(-)
Zm00001d034590::1:297306178-297308179(+)
Zm00001d007017::2:220217347-220219348(+)
Zm00001d025557::10:122325015-122327016(-)
Zm00001d052473::4:190786303-190788304(+)
Zm00001d017904::5:209853627-209855628(+)
Zm00001d012675::8:178414146-178416147(-)
Zm00001d039840::3:16368684-16370685(-)
Zm00001d042051::3:148705787-148707788(+)
Zm00001d048098::9:150139534-150141535(+)
Zm00001d033502::1:264641717-264643718(-)
Zm00001d053873::4:242649170-242651171(-)
Zm00001d037338::6:122056229-122058230(-)
Zm00001d016595::5:168981819-168983820(+)
Zm00001d003861::2:63429722-63431723(+)
Zm00001d037174::6:114774932-114776933(+)
Zm00001d042140::3:153226298-153228299(-)
Zm00001d032027::1:209850066-209852067(+)
Zm00001d025914::10:133732103-133734104(-)
Zm00001d029099::1:58010243-58012244(+)
```
