## Supplementary material for "A comprehensive map of preferentially located motifs reveals distinct proximal *cis*-regulatory elements in plants": ATGCATTC_containing_gene_set.txt

```
#Occurences of ATGCATTC between 11 and 27 (positions relative to the transcription start site)
#44 sequences with ATGCATTC in this interval
#0.17% of the sequences in promoter set with ATGCATTC (set with 25199 sequences)
Zm00001d012259::8:171232542-171234543(+)
Zm00001d043336::3:197012636-197014637(-)
Zm00001d048627::4:1736790-1738791(+)
Zm00001d006089::2:197852448-197854449(-)
Zm00001d017013::5:182696979-182698980(-)
Zm00001d026115::10:138790905-138792906(+)
Zm00001d029318::1:65780643-65782644(+)
Zm00001d009424::8:63826492-63828493(-)
Zm00001d002149::2:6818250-6820251(+)
Zm00001d044619::3:233471005-233473006(+)
Zm00001d027340::1:3287727-3289728(-)
Zm00001d019503::7:37972442-37974443(-)
Zm00001d015164::5:78144531-78146532(+)
Zm00001d028241::1:27699202-27701203(+)
Zm00001d042051::3:148705787-148707788(+)
Zm00001d037338::6:122056229-122058230(-)
Zm00001d033404::1:262063312-262065313(-)
Zm00001d029151::1:60747485-60749486(-)
Zm00001d012985::5:2834086-2836087(+)
Zm00001d025404::10:117396455-117398456(-)
Zm00001d020344::7:108010938-108012939(-)
Zm00001d020437::7:114148330-114150331(+)
Zm00001d033780::1:273611556-273613557(-)
Zm00001d048705::4:3673902-3675903(-)
Zm00001d022120::7:170787667-170789668(+)
Zm00001d022117::7:170766640-170768641(+)
Zm00001d008396::8:7207404-7209405(-)
Zm00001d032027::1:209850066-209852067(+)
Zm00001d052471::4:190743170-190745171(-)
Zm00001d037174::6:114774932-114776933(+)
Zm00001d012429::8:174354400-174356401(+)
Zm00001d004731::2:134452243-134454244(+)
Zm00001d040984::3:88119177-88121178(-)
Zm00001d030865::1:164102207-164104208(+)
Zm00001d004512::2:115915543-115917544(-)
Zm00001d025914::10:133732103-133734104(-)
Zm00001d002789::2:22697102-22699103(+)
Zm00001d010490::8:117586914-117588915(-)
Zm00001d005278::2:167121952-167123953(+)
Zm00001d030062::1:102951524-102953525(+)
Zm00001d024018::10:37102351-37104352(-)
Zm00001d047581::9:136324664-136326665(+)
Zm00001d021763::7:162635024-162637025(+)
Zm00001d008271::8:3628768-3630769(-)
```
