## Supplementary material for "A comprehensive map of preferentially located motifs reveals distinct proximal *cis*-regulatory elements in plants": ATGCATTT_containing_gene_set.txt

```
#Occurences of ATGCATTT between 9 and 15 (positions relative to the transcription start site)
#39 sequences with ATGCATTT in this interval
#0.15% of the sequences in promoter set with ATGCATTT (set with 25199 sequences)
Zm00001d032610::1:232014363-232016364(+)
Zm00001d044228::3:222460483-222462484(+)
Zm00001d026370::10:144450762-144452763(+)
Zm00001d002324::2:10316228-10318229(-)
Zm00001d048622::4:1528711-1530712(-)
Zm00001d030656::1:151225320-151227321(-)
Zm00001d040163::3:29852453-29854454(-)
Zm00001d016595::5:168981819-168983820(+)
Zm00001d013786::5:20162931-20164932(-)
Zm00001d045492::9:24419276-24421277(+)
Zm00001d021716::7:161219158-161221159(+)
Zm00001d016193::5:149828870-149830871(+)
Zm00001d012553::8:176520661-176522662(-)
Zm00001d013286::5:7894508-7896509(+)
Zm00001d018516::5:222350923-222352924(+)
Zm00001d051608::4:164443463-164445464(-)
Zm00001d038063::6:146683508-146685509(-)
Zm00001d029099::1:58010243-58012244(+)
Zm00001d022405::7:176863920-176865921(+)
Zm00001d009890::8:87555056-87557057(-)
Zm00001d041590::3:128633078-128635079(-)
Zm00001d015743::5:115455901-115457902(-)
Zm00001d011745::8:160625540-160627541(+)
Zm00001d053873::4:242649170-242651171(-)
Zm00001d014998::5:71501571-71503572(+)
Zm00001d044605::3:233289606-233291607(+)
Zm00001d035889::6:58508067-58510068(+)
Zm00001d008427::8:8436337-8438338(-)
Zm00001d016475::5:163825346-163827347(+)
Zm00001d031253::1:183878813-183880814(+)
Zm00001d003274::2:38559360-38561361(-)
Zm00001d026536::10:147842355-147844356(+)
Zm00001d031138::1:179386820-179388821(-)
Zm00001d049893::4:51081105-51083106(+)
Zm00001d051495::4:160375473-160377474(-)
Zm00001d017904::5:209853627-209855628(+)
Zm00001d005468::2:175204751-175206752(-)
Zm00001d032932::1:243650882-243652883(-)
Zm00001d046581::9:96873603-96875604(+)
```
