## Supplementary material for "A comprehensive map of preferentially located motifs reveals distinct proximal *cis*-regulatory elements in plants": ATGCCTAT_containing_gene_set.txt

```
#Occurences of ATGCCTAT between 28 and 169 (positions relative to the transcription start site)
#116 sequences with ATGCCTAT in this interval
#0.46% of the sequences in promoter set with ATGCCTAT (set with 25199 sequences)
Zm00001d046524::9:93804482-93806483(-)
Zm00001d004119::2:83932434-83934435(+)
Zm00001d009813::8:82668723-82670724(-)
Zm00001d027495::1:6557926-6559927(-)
Zm00001d010838::8:129536820-129538821(+)
Zm00001d029608::1:79093380-79095381(+)
Zm00001d028569::1:39401491-39403492(+)
Zm00001d005968::2:194117032-194119033(-)
Zm00001d008766::8:19545444-19547445(-)
Zm00001d038307::6:154156379-154158380(-)
Zm00001d046445::9:90218782-90220783(+)
Zm00001d032540::1:229984094-229986095(+)
Zm00001d016814::5:177039556-177041557(+)
Zm00001d046558::9:95898560-95900561(-)
Zm00001d006179::2:200780970-200782971(+)
Zm00001d050584::4:102570224-102572225(-)
Zm00001d041099::3:97284650-97286651(+)
Zm00001d042560::3:171819102-171821103(+)
Zm00001d022291::7:174605023-174607024(-)
Zm00001d048737::4:4609794-4611795(+)
Zm00001d038063::6:146683508-146685509(-)
Zm00001d026046::10:136886393-136888394(-)
Zm00001d027446::1:5494798-5496799(-)
Zm00001d008268::8:3548832-3550833(-)
Zm00001d043358::3:197611150-197613151(+)
Zm00001d002797::2:22936556-22938557(-)
Zm00001d044322::3:225139374-225141375(+)
Zm00001d052416::4:189487513-189489514(+)
Zm00001d002828::2:24005572-24007573(-)
Zm00001d005346::2:170379030-170381031(+)
Zm00001d029249::1:63752211-63754212(-)
Zm00001d046313::9:79858232-79860233(-)
Zm00001d016744::5:174759400-174761401(+)
Zm00001d044801::9:2727159-2729160(+)
Zm00001d032353::1:223543781-223545782(+)
Zm00001d016783::5:175763478-175765479(+)
Zm00001d044632::3:233649221-233651222(-)
Zm00001d012336::8:172696235-172698236(+)
Zm00001d020533::7:121240590-121242591(-)
Zm00001d013761::5:19614588-19616589(+)
Zm00001d023296::10:2275275-2277276(+)
Zm00001d023536::10:9161109-9163110(+)
Zm00001d001784::2:832375-834376(-)
Zm00001d051382::4:156513643-156515644(-)
Zm00001d045788::9:39267309-39269310(-)
Zm00001d014177::5:34996600-34998601(+)
Zm00001d010744::8:126504247-126506248(+)
Zm00001d032670::1:233742513-233744514(-)
Zm00001d043607::3:204994029-204996030(+)
Zm00001d020609::7:124937361-124939362(-)
Zm00001d015562::5:98035163-98037164(-)
Zm00001d014718::5:60364503-60366504(-)
Zm00001d023382::10:4331976-4333977(-)
Zm00001d027421::1:4899333-4901334(+)
Zm00001d035039::6:2913690-2915691(+)
Zm00001d018609::7:833954-835955(+)
Zm00001d021637::7:158772600-158774601(-)
Zm00001d052114::4:180175906-180177907(+)
Zm00001d014003::5:28277872-28279873(-)
Zm00001d012757::8:180033933-180035934(-)
Zm00001d034789::1:302341820-302343821(+)
Zm00001d013808::5:21105944-21107945(+)
Zm00001d003166::2:34277726-34279727(-)
Zm00001d044781::9:2212512-2214513(+)
Zm00001d017138::5:186666446-186668447(-)
Zm00001d048147::9:150861901-150863902(-)
Zm00001d036855::6:104126121-104128122(+)
Zm00001d014308::5:40493643-40495644(+)
Zm00001d023737::10:18082805-18084806(-)
Zm00001d025547::10:121884502-121886503(+)
Zm00001d032425::1:225988872-225990873(+)
Zm00001d033927::1:278714211-278716212(+)
Zm00001d013618::5:15627364-15629365(-)
Zm00001d033916::1:278528209-278530210(-)
Zm00001d016467::5:163433290-163435291(+)
Zm00001d054051::4:245587405-245589406(+)
Zm00001d044767::9:1867940-1869941(+)
Zm00001d050327::4:81508605-81510606(-)
Zm00001d032303::1:221296370-221298371(-)
Zm00001d031901::1:206062077-206064078(+)
Zm00001d034502::1:294732067-294734068(+)
Zm00001d004925::2:149190536-149192537(-)
Zm00001d040202::3:31837830-31839831(-)
Zm00001d033366::1:260523527-260525528(+)
Zm00001d032991::1:246034440-246036441(-)
Zm00001d038031::6:145659159-145661160(-)
Zm00001d037004::6:108812971-108814972(-)
Zm00001d039171::6:171693282-171695283(+)
Zm00001d010639::8:122786222-122788223(-)
Zm00001d038025::6:145561429-145563430(+)
Zm00001d050988::4:135626103-135628104(-)
Zm00001d023968::10:32562428-32564429(+)
Zm00001d052930::4:205242017-205244018(+)
Zm00001d012054::8:167344996-167346997(+)
Zm00001d026675::10:149748980-149750981(-)
Zm00001d044172::3:221069602-221071603(+)
Zm00001d041663::3:132595714-132597715(-)
Zm00001d032298::1:220973248-220975249(-)
Zm00001d005519::2:177084844-177086845(+)
Zm00001d003695::2:54866684-54868685(+)
Zm00001d005538::2:178019595-178021596(-)
Zm00001d039004::6:168637458-168639459(-)
Zm00001d009879::8:86974485-86976486(-)
Zm00001d017390::5:194299361-194301362(+)
Zm00001d027948::1:18148436-18150437(-)
Zm00001d026568::10:148184609-148186610(+)
Zm00001d015263::5:81964867-81966868(+)
Zm00001d016099::5:144531807-144533808(-)
Zm00001d042493::3:169440991-169442992(-)
Zm00001d044312::3:224976456-224978457(-)
Zm00001d024544::10:77543397-77545398(-)
Zm00001d051671::4:166249356-166251357(+)
Zm00001d045202::9:15923190-15925191(+)
Zm00001d019424::7:33078685-33080686(+)
Zm00001d032968::1:245014353-245016354(-)
Zm00001d052051::4:177821065-177823066(+)
```
