## Supplementary material for "A comprehensive map of preferentially located motifs reveals distinct proximal *cis*-regulatory elements in plants": ATGCGTAA_containing_gene_set.txt

```
#Occurences of ATGCGTAA between -388 and -368 (positions relative to the transcription start site)
#21 sequences with ATGCGTAA in this interval
#0.08% of the sequences in promoter set with ATGCGTAA (set with 25199 sequences)
Zm00001d038348::6:154952599-154954600(+)
Zm00001d028632::1:41459256-41461257(+)
Zm00001d032954::1:244533638-244535639(+)
Zm00001d005761::2:187001549-187003550(-)
Zm00001d035999::6:65218850-65220851(-)
Zm00001d029694::1:82891721-82893722(+)
Zm00001d015191::5:78810026-78812027(+)
Zm00001d047400::9:128764840-128766841(-)
Zm00001d022609::7:181033305-181035306(-)
Zm00001d032949::1:244465005-244467006(+)
Zm00001d043148::3:190151073-190153074(+)
Zm00001d029354::1:67217126-67219127(-)
Zm00001d008686::8:17172430-17174431(-)
Zm00001d004417::2:110446842-110448843(+)
Zm00001d039934::3:19864379-19866380(+)
Zm00001d031920::1:206691935-206693936(+)
Zm00001d020915::7:136481765-136483766(-)
Zm00001d051954::4:175234679-175236680(+)
Zm00001d016206::5:150428182-150430183(+)
Zm00001d008342::8:5859698-5861699(-)
Zm00001d023600::10:11479067-11481068(+)
```
