## Supplementary material for "A comprehensive map of preferentially located motifs reveals distinct proximal *cis*-regulatory elements in plants": ATGCGTTT_containing_gene_set.txt

```
#Occurences of ATGCGTTT between -71 and -2 (positions relative to the transcription start site)
#70 sequences with ATGCGTTT in this interval
#0.28% of the sequences in promoter set with ATGCGTTT (set with 25199 sequences)
Zm00001d033235::1:255313723-255315724(+)
Zm00001d051156::4:146402140-146404141(-)
Zm00001d024643::10:81779388-81781389(-)
Zm00001d033099::1:250180057-250182058(+)
Zm00001d010583::8:120901646-120903647(-)
Zm00001d054065::4:245793076-245795077(+)
Zm00001d031033::1:174326637-174328638(+)
Zm00001d033369::1:260634202-260636203(-)
Zm00001d022005::7:167825356-167827357(+)
Zm00001d026639::10:149257018-149259019(+)
Zm00001d020352::7:108497650-108499651(-)
Zm00001d049234::4:22021227-22023228(+)
Zm00001d033453::1:263062867-263064868(-)
Zm00001d013032::5:3491025-3493026(-)
Zm00001d027726::1:12296081-12298082(-)
Zm00001d027948::1:18148436-18150437(-)
Zm00001d039884::3:17603064-17605065(-)
Zm00001d022602::7:180848399-180850400(+)
Zm00001d023646::10:13504117-13506118(-)
Zm00001d046538::9:94660645-94662646(+)
Zm00001d027373::1:3964420-3966421(-)
Zm00001d046866::9:108599046-108601047(-)
Zm00001d011924::8:164683483-164685484(+)
Zm00001d008725::8:17919979-17921980(+)
Zm00001d005052::2:156310723-156312724(-)
Zm00001d024671::10:83030919-83032920(+)
Zm00001d005278::2:167121952-167123953(+)
Zm00001d025661::10:125346768-125348769(-)
Zm00001d032867::1:240894735-240896736(-)
Zm00001d010617::8:122036631-122038632(+)
Zm00001d045448::9:22517840-22519841(-)
Zm00001d044358::3:225840151-225842152(+)
Zm00001d035570::6:34075049-34077050(-)
Zm00001d018901::7:8757655-8759656(-)
Zm00001d012751::8:179769265-179771266(-)
Zm00001d011297::8:146095166-146097167(-)
Zm00001d031101::1:177234238-177236239(+)
Zm00001d012240::8:170781383-170783384(-)
Zm00001d010180::8:103280760-103282761(+)
Zm00001d031164::1:180368192-180370193(+)
Zm00001d043878::3:212686424-212688425(+)
Zm00001d003559::2:48065262-48067263(+)
Zm00001d037859::6:140005629-140007630(-)
Zm00001d008234::8:2072099-2074100(+)
Zm00001d029963::1:96574914-96576915(-)
Zm00001d014547::5:52710062-52712063(+)
Zm00001d007117::2:222665199-222667200(-)
Zm00001d017270::5:191244627-191246628(-)
Zm00001d047474::9:131318675-131320676(+)
Zm00001d014548::5:52710110-52712111(+)
Zm00001d033135::1:251740359-251742360(-)
Zm00001d044972::9:8653643-8655644(+)
Zm00001d042560::3:171819102-171821103(+)
Zm00001d006614::2:212620105-212622106(+)
Zm00001d030584::1:146397153-146399154(-)
Zm00001d014542::5:52453046-52455047(+)
Zm00001d042620::3:174100085-174102086(-)
Zm00001d052507::4:191594434-191596435(-)
Zm00001d032266::1:219763388-219765389(+)
Zm00001d040503::3:47222312-47224313(+)
Zm00001d044971::9:8654602-8656603(-)
Zm00001d042621::3:174099165-174101166(+)
Zm00001d027236::1:136877-138878(+)
Zm00001d036684::6:97510224-97512225(-)
Zm00001d053800::4:241340219-241342220(+)
Zm00001d021955::7:167051275-167053276(-)
Zm00001d043062::3:187860542-187862543(-)
Zm00001d032492::1:228333551-228335552(-)
Zm00001d026348::10:143977994-143979995(+)
Zm00001d004336::2:104247647-104249648(+)
```
