## Supplementary material for "A comprehensive map of preferentially located motifs reveals distinct proximal *cis*-regulatory elements in plants": ATGCTATG_containing_gene_set.txt

```
#Occurences of ATGCTATG between 197 and 223 (positions relative to the transcription start site)
#49 sequences with ATGCTATG in this interval
#0.19% of the sequences in promoter set with ATGCTATG (set with 25199 sequences)
Zm00001d038463::6:157795268-157797269(-)
Zm00001d014882::5:66934799-66936800(+)
Zm00001d009288::8:52378482-52380483(-)
Zm00001d045371::9:19938084-19940085(+)
Zm00001d039218::6:173063980-173065981(-)
Zm00001d049605::4:37192908-37194909(-)
Zm00001d020792::7:132837044-132839045(+)
Zm00001d002396::2:11934142-11936143(-)
Zm00001d034662::1:299192885-299194886(-)
Zm00001d010850::8:130364838-130366839(-)
Zm00001d024393::10:68583197-68585198(+)
Zm00001d045876::9:45288564-45290565(-)
Zm00001d017896::5:209712672-209714673(+)
Zm00001d052056::4:177954468-177956469(+)
Zm00001d046120::9:64632385-64634386(-)
Zm00001d002590::2:16292195-16294196(+)
Zm00001d043330::3:196833712-196835713(+)
Zm00001d028907::1:50512517-50514518(+)
Zm00001d049254::4:22960066-22962067(-)
Zm00001d015409::5:88972058-88974059(-)
Zm00001d022394::7:176674277-176676278(-)
Zm00001d019721::7:53757109-53759110(+)
Zm00001d004318::2:102950767-102952768(+)
Zm00001d005193::2:163081643-163083644(-)
Zm00001d027995::1:19653984-19655985(+)
Zm00001d015263::5:81964867-81966868(+)
Zm00001d033614::1:268752634-268754635(+)
Zm00001d029188::1:61570027-61572028(-)
Zm00001d010244::8:105838862-105840863(+)
Zm00001d017165::5:187568282-187570283(-)
Zm00001d048155::9:151076313-151078314(-)
Zm00001d031901::1:206062077-206064078(+)
Zm00001d021480::7:153347177-153349178(+)
Zm00001d050550::4:99568743-99570744(-)
Zm00001d015817::5:123619007-123621008(+)
Zm00001d030026::1:100646761-100648762(-)
Zm00001d034843::1:303648354-303650355(-)
Zm00001d010416::8:113894472-113896473(-)
Zm00001d003611::2:50117037-50119038(-)
Zm00001d020058::7:89290986-89292987(+)
Zm00001d027545::1:7995131-7997132(+)
Zm00001d018756::7:4307238-4309239(-)
Zm00001d014577::5:54071790-54073791(+)
Zm00001d047494::9:132525109-132527110(-)
Zm00001d052408::4:189231669-189233670(+)
Zm00001d047015::9:115419182-115421183(-)
Zm00001d035797::6:50382670-50384671(+)
Zm00001d008810::8:21266161-21268162(-)
Zm00001d049556::4:34937331-34939332(+)
```
