## Supplementary material for "A comprehensive map of preferentially located motifs reveals distinct proximal *cis*-regulatory elements in plants": ATGCTGTG_containing_gene_set.txt

```
#Occurences of ATGCTGTG between 27 and 73 (positions relative to the transcription start site)
#62 sequences with ATGCTGTG in this interval
#0.25% of the sequences in promoter set with ATGCTGTG (set with 25199 sequences)
Zm00001d030544::1:142960036-142962037(+)
Zm00001d007535::2:234247439-234249440(+)
Zm00001d027431::1:5127283-5129284(-)
Zm00001d031073::1:175979168-175981169(+)
Zm00001d003280::2:38639553-38641554(-)
Zm00001d030618::1:148821377-148823378(+)
Zm00001d041105::3:97509121-97511122(-)
Zm00001d041726::3:135358045-135360046(+)
Zm00001d025278::10:112307217-112309218(-)
Zm00001d051707::4:167317990-167319991(+)
Zm00001d034591::1:297380716-297382717(+)
Zm00001d050655::4:112403975-112405976(+)
Zm00001d046344::9:81993256-81995257(+)
Zm00001d044940::9:7822434-7824435(+)
Zm00001d025874::10:132246654-132248655(-)
Zm00001d010229::8:104835954-104837955(-)
Zm00001d011941::8:164858602-164860603(+)
Zm00001d003277::2:38576206-38578207(-)
Zm00001d051724::4:168112981-168114982(+)
Zm00001d005108::2:158571631-158573632(-)
Zm00001d053401::4:230204888-230206889(-)
Zm00001d045567::9:26897822-26899823(+)
Zm00001d029366::1:67608640-67610641(-)
Zm00001d032385::1:224924607-224926608(-)
Zm00001d020717::7:129915442-129917443(+)
Zm00001d015249::5:81215016-81217017(-)
Zm00001d015469::5:91980000-91982001(-)
Zm00001d039156::6:171179593-171181594(+)
Zm00001d044845::9:5034123-5036124(-)
Zm00001d010590::8:121142851-121144852(+)
Zm00001d010574::8:120716160-120718161(-)
Zm00001d021558::7:155978243-155980244(+)
Zm00001d047594::9:136619698-136621699(-)
Zm00001d010735::8:126340021-126342022(+)
Zm00001d035225::6:15044727-15046728(-)
Zm00001d030482::1:136726089-136728090(+)
Zm00001d006052::2:196581440-196583441(-)
Zm00001d038976::6:168042747-168044748(-)
Zm00001d011282::8:145696095-145698096(-)
Zm00001d034679::1:299639423-299641424(+)
Zm00001d039780::3:14535757-14537758(-)
Zm00001d014894::5:67117977-67119978(-)
Zm00001d044844::9:4960923-4962924(+)
Zm00001d034152::1:285203059-285205060(+)
Zm00001d018335::5:218655025-218657026(+)
Zm00001d009733::8:78519322-78521323(-)
Zm00001d036118::6:72945551-72947552(-)
Zm00001d017559::5:199533884-199535885(+)
Zm00001d020152::7:96121021-96123022(-)
Zm00001d008748::8:18883032-18885033(-)
Zm00001d035052::6:3233170-3235171(-)
Zm00001d026358::10:144192770-144194771(+)
Zm00001d006344::2:205080697-205082698(+)
Zm00001d032261::1:219345684-219347685(-)
Zm00001d009579::8:71613599-71615600(-)
Zm00001d051691::4:166840680-166842681(-)
Zm00001d033798::1:274053913-274055914(+)
Zm00001d047262::9:124765526-124767527(+)
Zm00001d008700::8:17393222-17395223(+)
Zm00001d040678::3:57618482-57620483(-)
Zm00001d030076::1:103901324-103903325(-)
Zm00001d013489::5:12660539-12662540(-)
```
