## Supplementary material for "A comprehensive map of preferentially located motifs reveals distinct proximal *cis*-regulatory elements in plants": ATGCTTAT_containing_gene_set.txt

```
#Occurences of ATGCTTAT between 21 and 59 (positions relative to the transcription start site)
#117 sequences with ATGCTTAT in this interval
#0.46% of the sequences in promoter set with ATGCTTAT (set with 25199 sequences)
Zm00001d015682::5:106606185-106608186(+)
Zm00001d019844::7:68695817-68697818(+)
Zm00001d020404::7:111768458-111770459(+)
Zm00001d050518::4:96147893-96149894(+)
Zm00001d037395::6:124283717-124285718(-)
Zm00001d018833::7:6809310-6811311(+)
Zm00001d045845::9:43386147-43388148(+)
Zm00001d008460::8:9328109-9330110(+)
Zm00001d032956::1:244603387-244605388(+)
Zm00001d050618::4:105017240-105019241(-)
Zm00001d053283::4:223936514-223938515(-)
Zm00001d016333::5:157774194-157776195(-)
Zm00001d042773::3:179369564-179371565(-)
Zm00001d013738::5:18987725-18989726(-)
Zm00001d044500::3:229923961-229925962(+)
Zm00001d020428::7:113327413-113329414(-)
Zm00001d045958::9:49776466-49778467(-)
Zm00001d049075::4:14907669-14909670(-)
Zm00001d019659::7:48428159-48430160(+)
Zm00001d010803::8:128339218-128341219(+)
Zm00001d003290::2:38840883-38842884(-)
Zm00001d019335::7:28399380-28401381(+)
Zm00001d040133::3:28853781-28855782(-)
Zm00001d043302::3:195191133-195193134(-)
Zm00001d034886::1:304719417-304721418(-)
Zm00001d037427::6:125222560-125224561(-)
Zm00001d024478::10:73136558-73138559(+)
Zm00001d034640::1:298692856-298694857(-)
Zm00001d035797::6:50382670-50384671(+)
Zm00001d012932::5:2182442-2184443(+)
Zm00001d046381::9:85599471-85601472(+)
Zm00001d015887::5:129135927-129137928(-)
Zm00001d046603::9:98456935-98458936(+)
Zm00001d013273::5:7540746-7542747(+)
Zm00001d041007::3:89969631-89971632(-)
Zm00001d031460::1:191034458-191036459(-)
Zm00001d021480::7:153347177-153349178(+)
Zm00001d036889::6:105661900-105663901(-)
Zm00001d053906::4:243391949-243393950(-)
Zm00001d051023::4:137424133-137426134(+)
Zm00001d019666::7:49122040-49124041(-)
Zm00001d030068::1:103204159-103206160(-)
Zm00001d052602::4:194402727-194404728(+)
Zm00001d024874::10:91750839-91752840(+)
Zm00001d014443::5:47268376-47270377(+)
Zm00001d015744::5:115570505-115572506(-)
Zm00001d045445::9:22315869-22317870(+)
Zm00001d032606::1:231872564-231874565(+)
Zm00001d031050::1:174871088-174873089(+)
Zm00001d013283::5:7814775-7816776(-)
Zm00001d035833::6:54110457-54112458(+)
Zm00001d013911::5:24429438-24431439(+)
Zm00001d008887::8:24105076-24107077(+)
Zm00001d008962::8:27586928-27588929(-)
Zm00001d006729::2:215392738-215394739(-)
Zm00001d029251::1:63832815-63834816(+)
Zm00001d028083::1:22221065-22223066(-)
Zm00001d013060::5:4061063-4063064(-)
Zm00001d027317::1:2826110-2828111(-)
Zm00001d016818::5:177140174-177142175(+)
Zm00001d040405::3:41587845-41589846(-)
Zm00001d004885::2:146494848-146496849(+)
Zm00001d033879::1:277216123-277218124(+)
Zm00001d041265::3:109136558-109138559(+)
Zm00001d012537::8:176317598-176319599(+)
Zm00001d043400::3:198763361-198765362(+)
Zm00001d050145::4:69075108-69077109(-)
Zm00001d041407::3:117394711-117396712(-)
Zm00001d009327::8:56286577-56288578(-)
Zm00001d053263::4:223173597-223175598(+)
Zm00001d021821::7:163719827-163721828(-)
Zm00001d005247::2:165584236-165586237(+)
Zm00001d020612::7:125101108-125103109(-)
Zm00001d038404::6:156393400-156395401(+)
Zm00001d050438::4:88134946-88136947(+)
Zm00001d053569::4:234847022-234849023(-)
Zm00001d001962::2:3587291-3589292(-)
Zm00001d016486::5:164511395-164513396(-)
Zm00001d011840::8:162505562-162507563(+)
Zm00001d046221::9:72874968-72876969(-)
Zm00001d019599::7:45892231-45894232(-)
Zm00001d017158::5:187192939-187194940(+)
Zm00001d042338::3:162017959-162019960(-)
Zm00001d006614::2:212620105-212622106(+)
Zm00001d005306::2:168879036-168881037(+)
Zm00001d020549::7:122008595-122010596(-)
Zm00001d032214::1:217342851-217344852(-)
Zm00001d051261::4:151011819-151013820(+)
Zm00001d036915::6:106337727-106339728(-)
Zm00001d041013::3:90295550-90297551(+)
Zm00001d032725::1:236252443-236254444(-)
Zm00001d018907::7:8976743-8978744(-)
Zm00001d002990::2:28951827-28953828(-)
Zm00001d015857::5:126867229-126869230(-)
Zm00001d019679::7:50546646-50548647(+)
Zm00001d037532::6:128418120-128420121(-)
Zm00001d032685::1:234346676-234348677(+)
Zm00001d041124::3:99053051-99055052(+)
Zm00001d031099::1:177233414-177235415(-)
Zm00001d030713::1:155200184-155202185(+)
Zm00001d015481::5:92809680-92811681(+)
Zm00001d045876::9:45288564-45290565(-)
Zm00001d035226::6:15066454-15068455(+)
Zm00001d022156::7:171401174-171403175(-)
Zm00001d037625::6:132203201-132205202(+)
Zm00001d005432::2:173780386-173782387(+)
Zm00001d050836::4:125509229-125511230(+)
Zm00001d011782::8:161473713-161475714(+)
Zm00001d033152::1:252203257-252205258(-)
Zm00001d020209::7:100247062-100249063(-)
Zm00001d047143::9:120015250-120017251(+)
Zm00001d031575::1:195068334-195070335(-)
Zm00001d046017::9:55196778-55198779(+)
Zm00001d048487::9:157083467-157085468(-)
Zm00001d007758::2:239002100-239004101(+)
Zm00001d018585::5:223771816-223773817(-)
Zm00001d047306::9:126203510-126205511(-)
```
