## Supplementary material for "A comprehensive map of preferentially located motifs reveals distinct proximal *cis*-regulatory elements in plants": ATGG_containing_gene_set.txt

```
#Occurences of ATGG between -5 and -4 (positions relative to the transcription start site)
#570 sequences with ATGG in this interval
#2.26% of the sequences in promoter set with ATGG (set with 25199 sequences)
Zm00001d022231::7:173269791-173271792(+)
Zm00001d026514::10:147435935-147437936(+)
Zm00001d045352::9:19289799-19291800(+)
Zm00001d010620::8:122051464-122053465(+)
Zm00001d003483::2:45546125-45548126(+)
Zm00001d050406::4:86373430-86375431(+)
Zm00001d002267::2:9176253-9178254(-)
Zm00001d051676::4:166356929-166358930(+)
Zm00001d008587::8:13682878-13684879(-)
Zm00001d042341::3:162109801-162111802(+)
Zm00001d045201::9:15923625-15925626(-)
Zm00001d018335::5:218655025-218657026(+)
Zm00001d044038::3:217461483-217463484(+)
Zm00001d034030::1:281621252-281623253(-)
Zm00001d010082::8:98728269-98730270(-)
Zm00001d008824::8:21739238-21741239(+)
Zm00001d053156::4:216942020-216944021(+)
Zm00001d041679::3:133007645-133009646(+)
Zm00001d047683::9:139191790-139193791(+)
Zm00001d019326::7:27939086-27941087(+)
Zm00001d027461::1:5819170-5821171(-)
Zm00001d049191::4:19865499-19867500(-)
Zm00001d039920::3:19380132-19382133(+)
Zm00001d053863::4:242522502-242524503(+)
Zm00001d039579::3:8264480-8266481(-)
Zm00001d045157::9:14564400-14566401(+)
Zm00001d020956::7:137672466-137674467(+)
Zm00001d012263::8:171419695-171421696(+)
Zm00001d016664::5:171907774-171909775(-)
Zm00001d017067::5:184306775-184308776(+)
Zm00001d034455::1:293443510-293445511(+)
Zm00001d024833::10:90194711-90196712(-)
Zm00001d018336::5:218710552-218712553(+)
Zm00001d030561::1:144148095-144150096(+)
Zm00001d032337::1:223037122-223039123(-)
Zm00001d018698::7:2704527-2706528(+)
Zm00001d037476::6:126491490-126493491(-)
Zm00001d028397::1:33447635-33449636(-)
Zm00001d013745::5:19097998-19099999(+)
Zm00001d032830::1:239569395-239571396(+)
Zm00001d049761::4:43535309-43537310(+)
Zm00001d029972::1:97091220-97093221(+)
Zm00001d016879::5:179260328-179262329(+)
Zm00001d050468::4:90793910-90795911(+)
Zm00001d034550::1:296029952-296031953(-)
Zm00001d003613::2:50140632-50142633(-)
Zm00001d015853::5:126426264-126428265(-)
Zm00001d011781::8:161474622-161476623(-)
Zm00001d019083::7:15674132-15676133(+)
Zm00001d023756::10:18992217-18994218(-)
Zm00001d031227::1:182704948-182706949(-)
Zm00001d012934::5:2201419-2203420(-)
Zm00001d002167::2:7086169-7088170(-)
Zm00001d012061::8:167527912-167529913(-)
Zm00001d011340::8:147322831-147324832(-)
Zm00001d048860::4:6577683-6579684(-)
Zm00001d013336::5:8869414-8871415(-)
Zm00001d013895::5:24093055-24095056(-)
Zm00001d039352::3:2367302-2369303(+)
Zm00001d045546::9:26322774-26324775(+)
Zm00001d012074::8:167677956-167679957(+)
Zm00001d042213::3:156285193-156287194(+)
Zm00001d028606::1:40598674-40600675(-)
Zm00001d018511::5:222125736-222127737(+)
Zm00001d043071::3:188319147-188321148(+)
Zm00001d017798::5:207097681-207099682(-)
Zm00001d031548::1:193847506-193849507(+)
Zm00001d012005::8:166374772-166376773(-)
Zm00001d048892::4:7219429-7221430(+)
Zm00001d014844::5:65184601-65186602(+)
Zm00001d005805::2:189367773-189369774(-)
Zm00001d052123::4:180319146-180321147(+)
Zm00001d052719::4:198625184-198627185(-)
Zm00001d044219::3:222121908-222123909(-)
Zm00001d012846::5:1075528-1077529(-)
Zm00001d049107::4:16169274-16171275(+)
Zm00001d021391::7:150692436-150694437(+)
Zm00001d006298::2:204047367-204049368(-)
Zm00001d053290::4:224381059-224383060(-)
Zm00001d005407::2:173080754-173082755(+)
Zm00001d005425::2:173593305-173595306(-)
Zm00001d019181::7:20578624-20580625(-)
Zm00001d005846::2:190698914-190700915(+)
Zm00001d029004::1:54484182-54486183(-)
Zm00001d045829::9:42342046-42344047(-)
Zm00001d053589::4:235593298-235595299(-)
Zm00001d034035::1:281759069-281761070(+)
Zm00001d012661::8:178169285-178171286(+)
Zm00001d049640::4:38551028-38553029(-)
Zm00001d017901::5:209803057-209805058(+)
Zm00001d053800::4:241340219-241342220(+)
Zm00001d015243::5:80675459-80677460(+)
Zm00001d044762::9:1712513-1714514(+)
Zm00001d007871::2:241407018-241409019(-)
Zm00001d034602::1:297603676-297605677(+)
Zm00001d020237::7:101652227-101654228(-)
Zm00001d053155::4:216731599-216733600(+)
Zm00001d034522::1:295611298-295613299(+)
Zm00001d016621::5:170405056-170407057(-)
Zm00001d010974::8:135528519-135530520(+)
Zm00001d024645::10:82009574-82011575(-)
Zm00001d038208::6:151710328-151712329(-)
Zm00001d002991::2:28952172-28954173(+)
Zm00001d044452::3:228388199-228390200(+)
Zm00001d021447::7:152380041-152382042(+)
Zm00001d049571::4:35624832-35626833(-)
Zm00001d046004::9:53387794-53389795(-)
Zm00001d017089::5:184916276-184918277(+)
Zm00001d042335::3:161680935-161682936(+)
Zm00001d032548::1:230203467-230205468(-)
Zm00001d018243::5:217268538-217270539(+)
Zm00001d004737::2:134904160-134906161(+)
Zm00001d028114::1:23269516-23271517(-)
Zm00001d020804::7:133413348-133415349(-)
Zm00001d016742::5:174748963-174750964(-)
Zm00001d023494::10:7328622-7330623(+)
Zm00001d022529::7:179417273-179419274(-)
Zm00001d045987::9:52750061-52752062(-)
Zm00001d002750::2:21405105-21407106(+)
Zm00001d037359::6:122792111-122794112(+)
Zm00001d021684::7:160007500-160009501(-)
Zm00001d047973::9:146763443-146765444(-)
Zm00001d049700::4:40569089-40571090(-)
Zm00001d011857::8:163127398-163129399(-)
Zm00001d040977::3:87275254-87277255(+)
Zm00001d049421::4:29957585-29959586(-)
Zm00001d005897::2:192116422-192118423(+)
Zm00001d005727::2:184927623-184929624(+)
Zm00001d052736::4:199342498-199344499(+)
Zm00001d010443::8:115386831-115388832(-)
Zm00001d050929::4:132079932-132081933(+)
Zm00001d046621::9:99141162-99143163(-)
Zm00001d021163::7:144475743-144477744(-)
Zm00001d042779::3:179445321-179447322(+)
Zm00001d012861::5:1282568-1284569(-)
Zm00001d002928::2:26786095-26788096(-)
Zm00001d044015::3:216529510-216531511(+)
Zm00001d012325::8:172450495-172452496(+)
Zm00001d045213::9:16254686-16256687(-)
Zm00001d047898::9:144748933-144750934(-)
Zm00001d012984::5:2832632-2834633(-)
Zm00001d052089::4:179109571-179111572(+)
Zm00001d009500::8:67556609-67558610(-)
Zm00001d022152::7:171320213-171322214(+)
Zm00001d019310::7:26980210-26982211(-)
Zm00001d019035::7:13727025-13729026(+)
Zm00001d029163::1:60870544-60872545(-)
Zm00001d028930::1:51838003-51840004(+)
Zm00001d027896::1:16975661-16977662(+)
Zm00001d040405::3:41587845-41589846(-)
Zm00001d042938::3:184565307-184567308(-)
Zm00001d024630::10:81139034-81141035(+)
Zm00001d037902::6:141552379-141554380(-)
Zm00001d035324::6:21484881-21486882(+)
Zm00001d034189::1:286081716-286083717(-)
Zm00001d023838::10:23885813-23887814(+)
Zm00001d030593::1:147204542-147206543(+)
Zm00001d002029::2:4664810-4666811(+)
Zm00001d044656::3:234157858-234159859(-)
Zm00001d020661::7:127227315-127229316(+)
Zm00001d042479::3:169014319-169016320(-)
Zm00001d038107::6:148220153-148222154(-)
Zm00001d045848::9:43408925-43410926(+)
Zm00001d048153::9:151003677-151005678(+)
Zm00001d043892::3:213244654-213246655(-)
Zm00001d030184::1:111923423-111925424(-)
Zm00001d035695::6:41470157-41472158(+)
Zm00001d019312::7:27240347-27242348(+)
Zm00001d042886::3:182898202-182900203(+)
Zm00001d049556::4:34937331-34939332(+)
Zm00001d015533::5:96257727-96259728(+)
Zm00001d039096::6:169964159-169966160(-)
Zm00001d016008::5:139155519-139157520(-)
Zm00001d014972::5:70607717-70609718(-)
Zm00001d041269::3:109540329-109542330(-)
Zm00001d002668::2:18803632-18805633(-)
Zm00001d007160::2:223567377-223569378(-)
Zm00001d026084::10:138079395-138081396(-)
Zm00001d012911::5:1882698-1884699(+)
Zm00001d002384::2:11635801-11637802(-)
Zm00001d018501::5:221874873-221876874(+)
Zm00001d031724::1:199526068-199528069(-)
Zm00001d016746::5:174860729-174862730(-)
Zm00001d021673::7:159700590-159702591(+)
Zm00001d023265::10:1604500-1606501(+)
Zm00001d026469::10:146519493-146521494(-)
Zm00001d053801::4:241343297-241345298(+)
Zm00001d047203::9:121852239-121854240(-)
Zm00001d038312::6:154180760-154182761(-)
Zm00001d006455::2:208746828-208748829(+)
Zm00001d045321::9:18924777-18926778(+)
Zm00001d038550::6:159757460-159759461(+)
Zm00001d052452::4:190312158-190314159(+)
Zm00001d043107::3:189321499-189323500(+)
Zm00001d015217::5:79955856-79957857(-)
Zm00001d040851::3:71657125-71659126(-)
Zm00001d028039::1:21291529-21293530(-)
Zm00001d039555::3:7935093-7937094(-)
Zm00001d026018::10:136179252-136181253(-)
Zm00001d038859::6:165991209-165993210(-)
Zm00001d038931::6:167235924-167237925(-)
Zm00001d023208::10:134229-136230(-)
Zm00001d039517::3:6374231-6376232(+)
Zm00001d021850::7:164512394-164514395(+)
Zm00001d043191::3:191139471-191141472(-)
Zm00001d048424::9:155992546-155994547(+)
Zm00001d030726::1:156049139-156051140(-)
Zm00001d023243::10:1293877-1295878(+)
Zm00001d012159::8:169163806-169165807(+)
Zm00001d025948::10:134517863-134519864(+)
Zm00001d012833::5:959624-961625(-)
Zm00001d028265::1:28613913-28615914(-)
Zm00001d045617::9:28911920-28913921(-)
Zm00001d048731::4:4468774-4470775(-)
Zm00001d027679::1:10991437-10993438(+)
Zm00001d029307::1:65559190-65561191(+)
Zm00001d031893::1:205619861-205621862(-)
Zm00001d052419::4:189602907-189604908(+)
Zm00001d050489::4:92856059-92858060(-)
Zm00001d014102::5:32577100-32579101(+)
Zm00001d044138::3:220165116-220167117(+)
Zm00001d042164::3:154325085-154327086(-)
Zm00001d007254::2:225775858-225777859(-)
Zm00001d027576::1:8335861-8337862(-)
Zm00001d016854::5:178393845-178395846(-)
Zm00001d030755::1:158274392-158276393(+)
Zm00001d023877::10:26076086-26078087(-)
Zm00001d038804::6:164798806-164800807(-)
Zm00001d028622::1:41157262-41159263(+)
Zm00001d007755::2:238912006-238914007(-)
Zm00001d006951::2:220015927-220017928(+)
Zm00001d043239::3:192800589-192802590(-)
Zm00001d026463::10:146327023-146329024(-)
Zm00001d008258::8:3334857-3336858(-)
Zm00001d039294::3:1169565-1171566(+)
Zm00001d051595::4:164048489-164050490(+)
Zm00001d047526::9:133627549-133629550(+)
Zm00001d030316::1:122020302-122022303(-)
Zm00001d042534::3:171053486-171055487(-)
Zm00001d031997::1:209098027-209100028(-)
Zm00001d010434::8:115005549-115007550(+)
Zm00001d029675::1:82277870-82279871(-)
Zm00001d019344::7:28862450-28864451(-)
Zm00001d049717::4:41324463-41326464(-)
Zm00001d034717::1:300609909-300611910(-)
Zm00001d053761::4:240644314-240646315(-)
Zm00001d021280::7:147734811-147736812(-)
Zm00001d031450::1:190373001-190375002(-)
Zm00001d021541::7:155419921-155421922(-)
Zm00001d010207::8:104001685-104003686(+)
Zm00001d042649::3:175286539-175288540(-)
Zm00001d032562::1:230559352-230561353(+)
Zm00001d013753::5:19358708-19360709(-)
Zm00001d037458::6:126006290-126008291(-)
Zm00001d023640::10:13315010-13317011(+)
Zm00001d018625::7:1296267-1298268(+)
Zm00001d010679::8:124101034-124103035(-)
Zm00001d013631::5:15865433-15867434(+)
Zm00001d029726::1:84227387-84229388(+)
Zm00001d002532::2:14860579-14862580(-)
Zm00001d010281::8:107239032-107241033(-)
Zm00001d023648::10:13615165-13617166(+)
Zm00001d048402::9:155628413-155630414(+)
Zm00001d005170::2:162190210-162192211(+)
Zm00001d031056::1:175034577-175036578(+)
Zm00001d039916::3:19341189-19343190(-)
Zm00001d029027::1:55244009-55246010(-)
Zm00001d039919::3:19354788-19356789(+)
Zm00001d011876::8:163617785-163619786(-)
Zm00001d028230::1:27305849-27307850(+)
Zm00001d018134::5:215048534-215050535(+)
Zm00001d029850::1:89956970-89958971(+)
Zm00001d012456::8:174832320-174834321(+)
Zm00001d018531::5:222540578-222542579(+)
Zm00001d009396::8:62200739-62202740(-)
Zm00001d027447::1:5495039-5497040(+)
Zm00001d006681::2:214216843-214218844(-)
Zm00001d015743::5:115455901-115457902(-)
Zm00001d037625::6:132203201-132205202(+)
Zm00001d008963::8:27603215-27605216(-)
Zm00001d037369::6:123083906-123085907(-)
Zm00001d032532::1:229812368-229814369(-)
Zm00001d031473::1:191326327-191328328(+)
Zm00001d048000::9:147666840-147668841(-)
Zm00001d003189::2:35040997-35042998(+)
Zm00001d006860::2:218020581-218022582(-)
Zm00001d013890::5:23988809-23990810(-)
Zm00001d030603::1:147912100-147914101(+)
Zm00001d017905::5:209879037-209881038(-)
Zm00001d005259::2:166068259-166070260(+)
Zm00001d015233::5:80238839-80240840(-)
Zm00001d010225::8:104664602-104666603(+)
Zm00001d008311::8:4839230-4841231(+)
Zm00001d021021::7:140561121-140563122(+)
Zm00001d008215::8:1459263-1461264(+)
Zm00001d051584::4:163361406-163363407(+)
Zm00001d033155::1:252349168-252351169(+)
Zm00001d023650::10:13642080-13644081(-)
Zm00001d018157::5:215692090-215694091(+)
Zm00001d017866::5:209139410-209141411(-)
Zm00001d050970::4:134313262-134315263(+)
Zm00001d010618::8:122040121-122042122(+)
Zm00001d024671::10:83030919-83032920(+)
Zm00001d011274::8:145455064-145457065(-)
Zm00001d048953::4:10607052-10609053(-)
Zm00001d005107::2:158561033-158563034(-)
Zm00001d034160::1:285336631-285338632(-)
Zm00001d049964::4:56141558-56143559(+)
Zm00001d049455::4:30736962-30738963(+)
Zm00001d045044::9:10940919-10942920(+)
Zm00001d041232::3:106915886-106917887(+)
Zm00001d029104::1:58181736-58183737(-)
Zm00001d014108::5:32769542-32771543(+)
Zm00001d043058::3:187679973-187681974(-)
Zm00001d017006::5:182541714-182543715(-)
Zm00001d020790::7:132796077-132798078(-)
Zm00001d051053::4:139075499-139077500(+)
Zm00001d046372::9:84917973-84919974(+)
Zm00001d011821::8:162137781-162139782(-)
Zm00001d042512::3:170275547-170277548(-)
Zm00001d002478::2:13594207-13596208(+)
Zm00001d014121::5:33102579-33104580(+)
Zm00001d022307::7:174847021-174849022(-)
Zm00001d029983::1:97414753-97416754(+)
Zm00001d010576::8:120770757-120772758(-)
Zm00001d039497::3:5917057-5919058(+)
Zm00001d033738::1:272594431-272596432(-)
Zm00001d049506::4:32688672-32690673(+)
Zm00001d023604::10:11806962-11808963(+)
Zm00001d034594::1:297414122-297416123(-)
Zm00001d043116::3:189580163-189582164(+)
Zm00001d047796::9:141978085-141980086(+)
Zm00001d051568::4:162979166-162981167(-)
Zm00001d008299::8:4563025-4565026(+)
Zm00001d020985::7:139364060-139366061(-)
Zm00001d045146::9:14228211-14230212(+)
Zm00001d010905::8:132958613-132960614(+)
Zm00001d052868::4:203021867-203023868(+)
Zm00001d010852::8:130479481-130481482(-)
Zm00001d034270::1:288306098-288308099(-)
Zm00001d050253::4:76526772-76528773(-)
Zm00001d019087::7:15815008-15817009(-)
Zm00001d025892::10:133216534-133218535(-)
Zm00001d034752::1:301373642-301375643(-)
Zm00001d037836::6:139250121-139252122(-)
Zm00001d042058::3:149056656-149058657(-)
Zm00001d032727::1:236334095-236336096(+)
Zm00001d049437::4:30245415-30247416(-)
Zm00001d021145::7:144096008-144098009(-)
Zm00001d053846::4:242168572-242170573(+)
Zm00001d014376::5:43557234-43559235(-)
Zm00001d030526::1:141708995-141710996(-)
Zm00001d030037::1:101378532-101380533(-)
Zm00001d035993::6:65162781-65164782(-)
Zm00001d050526::4:96828309-96830310(-)
Zm00001d014129::5:33510097-33512098(+)
Zm00001d041911::3:143135879-143137880(-)
Zm00001d049267::4:23798304-23800305(-)
Zm00001d011782::8:161473713-161475714(+)
Zm00001d050200::4:73314851-73316852(-)
Zm00001d014172::5:34983151-34985152(-)
Zm00001d008656::8:16235958-16237959(-)
Zm00001d011745::8:160625540-160627541(+)
Zm00001d026531::10:147767690-147769691(+)
Zm00001d047992::9:147414085-147416086(-)
Zm00001d005726::2:184841113-184843114(+)
Zm00001d021839::7:164316319-164318320(+)
Zm00001d015108::5:75639246-75641247(-)
Zm00001d002857::2:24837093-24839094(-)
Zm00001d009786::8:81141795-81143796(+)
Zm00001d048449::9:156615218-156617219(+)
Zm00001d013456::5:12055262-12057263(+)
Zm00001d051610::4:164534933-164536934(+)
Zm00001d005485::2:175606275-175608276(+)
Zm00001d047534::9:134029056-134031057(+)
Zm00001d042843::3:181819964-181821965(+)
Zm00001d051321::4:154088080-154090081(-)
Zm00001d013428::5:11193509-11195510(+)
Zm00001d028384::1:32808904-32810905(-)
Zm00001d050160::4:69707543-69709544(-)
Zm00001d011503::8:152690330-152692331(+)
Zm00001d023783::10:19976908-19978909(-)
Zm00001d039276::3:915128-917129(+)
Zm00001d040996::3:89080543-89082544(+)
Zm00001d034188::1:286079893-286081894(-)
Zm00001d035681::6:40868006-40870007(-)
Zm00001d031853::1:204149447-204151448(-)
Zm00001d024729::10:85506759-85508760(+)
Zm00001d052270::4:185401860-185403861(+)
Zm00001d045528::9:25545700-25547701(+)
Zm00001d010425::8:114501951-114503952(+)
Zm00001d014760::5:61832887-61834888(-)
Zm00001d035098::6:5181409-5183410(+)
Zm00001d006923::2:219454800-219456801(+)
Zm00001d021375::7:150244088-150246089(-)
Zm00001d015148::5:76959629-76961630(+)
Zm00001d043142::3:190036542-190038543(-)
Zm00001d050559::4:100659942-100661943(-)
Zm00001d033815::1:274394836-274396837(-)
Zm00001d053262::4:223049506-223051507(-)
Zm00001d036510::6:90930738-90932739(-)
Zm00001d003501::2:46130823-46132824(+)
Zm00001d052820::4:202004490-202006491(+)
Zm00001d029142::1:60325757-60327758(+)
Zm00001d038407::6:156450216-156452217(+)
Zm00001d039273::3:899266-901267(+)
Zm00001d016831::5:177773777-177775778(-)
Zm00001d014698::5:59821221-59823222(+)
Zm00001d011908::8:164312212-164314213(+)
Zm00001d008977::8:28101863-28103864(-)
Zm00001d018415::5:220298713-220300714(-)
Zm00001d028064::1:21884188-21886189(-)
Zm00001d001967::2:3616537-3618538(-)
Zm00001d002146::2:6772224-6774225(+)
Zm00001d031269::1:184543804-184545805(+)
Zm00001d039158::6:171284257-171286258(+)
Zm00001d013496::5:12784824-12786825(-)
Zm00001d035875::6:58237328-58239329(-)
Zm00001d027812::1:14320417-14322418(-)
Zm00001d043158::3:190363499-190365500(+)
Zm00001d024684::10:83552257-83554258(-)
Zm00001d005939::2:193441702-193443703(-)
Zm00001d022097::7:170228855-170230856(-)
Zm00001d024088::10:43225428-43227429(-)
Zm00001d040220::3:32669714-32671715(+)
Zm00001d017395::5:194478348-194480349(-)
Zm00001d027359::1:3649532-3651533(+)
Zm00001d012431::8:174363504-174365505(+)
Zm00001d041095::3:97128713-97130714(-)
Zm00001d047663::9:138530057-138532058(+)
Zm00001d029198::1:61902600-61904601(+)
Zm00001d009890::8:87555056-87557057(-)
Zm00001d015549::5:96928475-96930476(-)
Zm00001d042340::3:162110377-162112378(-)
Zm00001d036894::6:105841895-105843896(-)
Zm00001d010791::8:127878713-127880714(+)
Zm00001d018368::5:219314283-219316284(-)
Zm00001d052543::4:192655866-192657867(+)
Zm00001d049930::4:53739058-53741059(-)
Zm00001d010368::8:111480166-111482167(+)
Zm00001d012899::5:1765667-1767668(-)
Zm00001d008716::8:17622209-17624210(+)
Zm00001d018755::7:4287565-4289566(-)
Zm00001d032671::1:233746507-233748508(-)
Zm00001d021070::7:142138300-142140301(-)
Zm00001d039674::3:11573558-11575559(+)
Zm00001d014895::5:67116951-67118952(+)
Zm00001d013151::5:5451972-5453973(+)
Zm00001d028119::1:23370776-23372777(-)
Zm00001d006168::2:200361450-200363451(-)
Zm00001d027505::1:6913577-6915578(+)
Zm00001d035764::6:46348037-46350038(+)
Zm00001d019130::7:18333023-18335024(+)
Zm00001d012805::5:378522-380523(-)
Zm00001d044693::3:235064585-235066586(-)
Zm00001d011387::8:149265713-149267714(-)
Zm00001d009641::8:74061268-74063269(+)
Zm00001d007860::2:241039444-241041445(+)
Zm00001d037332::6:121772400-121774401(-)
Zm00001d026239::10:141703834-141705835(+)
Zm00001d022604::7:180896908-180898909(-)
Zm00001d037098::6:112037261-112039262(+)
Zm00001d015224::5:80046531-80048532(-)
Zm00001d037404::6:124633520-124635521(-)
Zm00001d050245::4:75830157-75832158(-)
Zm00001d044446::3:228296325-228298326(-)
Zm00001d026520::10:147481385-147483386(-)
Zm00001d036919::6:106385364-106387365(+)
Zm00001d013466::5:12272992-12274993(-)
Zm00001d038189::6:150911949-150913950(+)
Zm00001d047717::9:139869965-139871966(+)
Zm00001d020424::7:113227984-113229985(-)
Zm00001d032921::1:243132486-243134487(-)
Zm00001d043748::3:209016693-209018694(-)
Zm00001d026297::10:143162804-143164805(+)
Zm00001d016131::5:145810992-145812993(+)
Zm00001d049806::4:45461562-45463563(+)
Zm00001d048040::9:148599129-148601130(+)
Zm00001d037229::6:116925843-116927844(-)
Zm00001d053575::4:234980132-234982133(-)
Zm00001d025774::10:129118327-129120328(+)
Zm00001d010305::8:108604378-108606379(+)
Zm00001d038820::6:165222334-165224335(-)
Zm00001d033204::1:254168344-254170345(-)
Zm00001d004463::2:113567148-113569149(-)
Zm00001d015929::5:132195138-132197139(-)
Zm00001d002054::2:5034999-5037000(+)
Zm00001d025362::10:115710412-115712413(-)
Zm00001d021050::7:141286659-141288660(+)
Zm00001d049362::4:27909619-27911620(+)
Zm00001d003358::2:41529186-41531187(-)
Zm00001d051516::4:161108692-161110693(+)
Zm00001d013389::5:10261034-10263035(-)
Zm00001d034586::1:297170027-297172028(+)
Zm00001d036274::6:81290479-81292480(+)
Zm00001d034066::1:283058572-283060573(-)
Zm00001d046568::9:96277535-96279536(-)
Zm00001d044987::9:9415194-9417195(-)
Zm00001d050158::4:69693141-69695142(-)
Zm00001d029203::1:62215290-62217291(+)
Zm00001d031136::1:179008846-179010847(+)
Zm00001d021288::7:147969254-147971255(+)
Zm00001d007096::2:222248512-222250513(-)
Zm00001d043560::3:203819508-203821509(+)
Zm00001d017559::5:199533884-199535885(+)
Zm00001d034075::1:283306929-283308930(-)
Zm00001d048826::4:6033997-6035998(+)
Zm00001d037822::6:138797270-138799271(-)
Zm00001d038745::6:163785283-163787284(-)
Zm00001d046792::9:106297538-106299539(-)
Zm00001d030688::1:152994975-152996976(-)
Zm00001d007905::2:242174090-242176091(+)
Zm00001d029398::1:68944731-68946732(+)
Zm00001d018159::5:215716900-215718901(+)
Zm00001d042660::3:175805576-175807577(-)
Zm00001d010867::8:131314531-131316532(-)
Zm00001d020622::7:125317621-125319622(-)
Zm00001d047072::9:117275992-117277993(-)
Zm00001d042102::3:150721037-150723038(-)
Zm00001d009394::8:62171211-62173212(-)
Zm00001d016479::5:164266061-164268062(-)
Zm00001d018403::5:220017727-220019728(-)
Zm00001d018042::5:212716409-212718410(-)
Zm00001d019228::7:22844081-22846082(+)
Zm00001d048776::4:5382233-5384234(-)
Zm00001d043333::3:196853290-196855291(-)
Zm00001d052756::4:199896155-199898156(-)
Zm00001d006567::2:211047161-211049162(-)
Zm00001d014074::5:31564745-31566746(+)
Zm00001d020512::7:119801665-119803666(+)
Zm00001d028500::1:37239898-37241899(+)
Zm00001d028820::1:47591954-47593955(+)
Zm00001d018497::5:221815454-221817455(+)
Zm00001d036540::6:91503995-91505996(-)
Zm00001d034462::1:293746254-293748255(-)
Zm00001d038909::6:166812809-166814810(-)
Zm00001d022115::7:170670860-170672861(-)
Zm00001d021950::7:166921173-166923174(-)
Zm00001d005539::2:178064790-178066791(-)
Zm00001d012778::8:180738610-180740611(-)
Zm00001d021424::7:151793510-151795511(+)
Zm00001d006441::2:208267866-208269867(+)
Zm00001d025271::10:112022838-112024839(-)
Zm00001d017170::5:187813933-187815934(+)
Zm00001d033422::1:262590897-262592898(+)
Zm00001d051601::4:164102376-164104377(+)
Zm00001d022286::7:174471490-174473491(+)
Zm00001d013540::5:13944517-13946518(-)
Zm00001d007436::2:231676890-231678891(-)
Zm00001d051703::4:167219760-167221761(+)
Zm00001d027884::1:16705700-16707701(+)
Zm00001d041727::3:135394124-135396125(+)
Zm00001d003252::2:37955393-37957394(+)
Zm00001d008690::8:17243142-17245143(-)
Zm00001d043737::3:208731332-208733333(+)
Zm00001d051815::4:170371066-170373067(+)
Zm00001d023721::10:16863593-16865594(+)
Zm00001d028601::1:40430518-40432519(-)
Zm00001d006924::2:219454801-219456802(+)
Zm00001d036066::6:69883182-69885183(+)
Zm00001d048001::9:147677864-147679865(-)
Zm00001d013254::5:7151042-7153043(+)
Zm00001d016476::5:163838765-163840766(+)
Zm00001d014185::5:35487841-35489842(-)
Zm00001d041695::3:133724778-133726779(+)
Zm00001d018574::5:223575484-223577485(+)
Zm00001d045867::9:44714205-44716206(-)
Zm00001d032098::1:212612366-212614367(+)
Zm00001d008541::8:12314979-12316980(+)
Zm00001d024890::10:93050918-93052919(+)
```
