## Supplementary material for "A comprehensive map of preferentially located motifs reveals distinct proximal *cis*-regulatory elements in plants": ATGGA_containing_gene_set.txt

```
#Occurences of ATGGA between 13 and 25 (positions relative to the transcription start site)
#1074 sequences with ATGGA in this interval
#4.26% of the sequences in promoter set with ATGGA (set with 25199 sequences)
Zm00001d041180::3:102998270-103000271(-)
Zm00001d037406::6:124642509-124644510(+)
Zm00001d021705::7:160792722-160794723(-)
Zm00001d015876::5:127615015-127617016(+)
Zm00001d049173::4:19023675-19025676(+)
Zm00001d028424::1:34546042-34548043(-)
Zm00001d012993::5:2877952-2879953(-)
Zm00001d009776::8:80599242-80601243(+)
Zm00001d013800::5:20667130-20669131(+)
Zm00001d011534::8:153715671-153717672(+)
Zm00001d036982::6:108210961-108212962(+)
Zm00001d002514::2:14443250-14445251(+)
Zm00001d041954::3:145307501-145309502(+)
Zm00001d044642::3:233853453-233855454(+)
Zm00001d013845::5:22387717-22389718(+)
Zm00001d051908::4:174317507-174319508(+)
Zm00001d015833::5:124666052-124668053(-)
Zm00001d033770::1:273102784-273104785(+)
Zm00001d042638::3:174858287-174860288(-)
Zm00001d023494::10:7328622-7330623(+)
Zm00001d047192::9:121531886-121533887(-)
Zm00001d033190::1:253288150-253290151(+)
Zm00001d040061::3:25517891-25519892(-)
Zm00001d021203::7:145877931-145879932(+)
Zm00001d032083::1:212105383-212107384(-)
Zm00001d051406::4:157350374-157352375(+)
Zm00001d013989::5:27687162-27689163(-)
Zm00001d007395::2:230684097-230686098(+)
Zm00001d033879::1:277216123-277218124(+)
Zm00001d044860::9:5664625-5666626(-)
Zm00001d019421::7:32978257-32980258(-)
Zm00001d044969::9:8475091-8477092(-)
Zm00001d012085::8:167845784-167847785(+)
Zm00001d036165::6:75433889-75435890(+)
Zm00001d042995::3:186184225-186186226(-)
Zm00001d006510::2:210203101-210205102(-)
Zm00001d014756::5:61634480-61636481(+)
Zm00001d021588::7:157335107-157337108(-)
Zm00001d031653::1:197498975-197500976(-)
Zm00001d050822::4:124716937-124718938(-)
Zm00001d005453::2:174634622-174636623(+)
Zm00001d014911::5:67868738-67870739(+)
Zm00001d010578::8:120769724-120771725(+)
Zm00001d042589::3:172884584-172886585(-)
Zm00001d053134::4:215434169-215436170(+)
Zm00001d029036::1:55559272-55561273(+)
Zm00001d028143::1:24011077-24013078(-)
Zm00001d002068::2:5319722-5321723(-)
Zm00001d003682::2:54075021-54077022(-)
Zm00001d047201::9:121701628-121703629(-)
Zm00001d030330::1:122752965-122754966(+)
Zm00001d009349::8:57888839-57890840(-)
Zm00001d016665::5:171907744-171909745(+)
Zm00001d010211::8:104192906-104194907(-)
Zm00001d032776::1:237890536-237892537(-)
Zm00001d032308::1:221570744-221572745(-)
Zm00001d015637::5:102458857-102460858(-)
Zm00001d003889::2:65460478-65462479(-)
Zm00001d030720::1:155597776-155599777(+)
Zm00001d033840::1:275465568-275467569(+)
Zm00001d041345::3:113724464-113726465(+)
Zm00001d032534::1:229829772-229831773(+)
Zm00001d038194::6:151180818-151182819(+)
Zm00001d029011::1:54820755-54822756(+)
Zm00001d021310::7:148459615-148461616(+)
Zm00001d030026::1:100646761-100648762(-)
Zm00001d009000::8:29484464-29486465(+)
Zm00001d048308::9:154290877-154292878(+)
Zm00001d053187::4:218888665-218890666(-)
Zm00001d005650::2:181991824-181993825(-)
Zm00001d046779::9:105669671-105671672(+)
Zm00001d039696::3:12333772-12335773(+)
Zm00001d029218::1:62745567-62747568(+)
Zm00001d028771::1:46016081-46018082(+)
Zm00001d037225::6:116557686-116559687(+)
Zm00001d018151::5:215568487-215570488(+)
Zm00001d017608::5:201459277-201461278(+)
Zm00001d008185::8:636872-638873(+)
Zm00001d029992::1:98011815-98013816(-)
Zm00001d025460::10:119206102-119208103(+)
Zm00001d051089::4:141672128-141674129(-)
Zm00001d032249::1:218789153-218791154(+)
Zm00001d020475::7:117465728-117467729(-)
Zm00001d044492::3:229594787-229596788(+)
Zm00001d026621::10:149082147-149084148(+)
Zm00001d036262::6:80672454-80674455(-)
Zm00001d028701::1:43613520-43615521(+)
Zm00001d048045::9:148688551-148690552(-)
Zm00001d037665::6:133523163-133525164(-)
Zm00001d011001::8:136350086-136352087(-)
Zm00001d048444::9:156573366-156575367(+)
Zm00001d045305::9:18541363-18543364(+)
Zm00001d009465::8:65748617-65750618(-)
Zm00001d021708::7:160902990-160904991(-)
Zm00001d049288::4:24525092-24527093(-)
Zm00001d002617::2:16894525-16896526(-)
Zm00001d009753::8:79786965-79788966(+)
Zm00001d002046::2:4944746-4946747(-)
Zm00001d031570::1:194690656-194692657(+)
Zm00001d030881::1:165230235-165232236(+)
Zm00001d021073::7:142159582-142161583(+)
Zm00001d006088::2:197834900-197836901(-)
Zm00001d039348::3:2276272-2278273(+)
Zm00001d045490::9:24405199-24407200(+)
Zm00001d047010::9:115073020-115075021(-)
Zm00001d017451::5:196208815-196210816(+)
Zm00001d038432::6:157147122-157149123(+)
Zm00001d050726::4:118936725-118938726(+)
Zm00001d018147::5:215519322-215521323(-)
Zm00001d031753::1:200736208-200738209(+)
Zm00001d047658::9:138350519-138352520(-)
Zm00001d037923::6:142039469-142041470(-)
Zm00001d031509::1:192303852-192305853(-)
Zm00001d048336::9:154666607-154668608(-)
Zm00001d011020::8:136971773-136973774(-)
Zm00001d034793::1:302368817-302370818(+)
Zm00001d044975::9:8984220-8986221(-)
Zm00001d005092::2:157944698-157946699(+)
Zm00001d022407::7:176982282-176984283(+)
Zm00001d034164::1:285591040-285593041(-)
Zm00001d003992::2:74078181-74080182(-)
Zm00001d042216::3:156423366-156425367(-)
Zm00001d006496::2:209842272-209844273(-)
Zm00001d044973::9:8673094-8675095(-)
Zm00001d017418::5:195377855-195379856(+)
Zm00001d034650::1:298806776-298808777(+)
Zm00001d006885::2:218536310-218538311(+)
Zm00001d025509::10:120874560-120876561(+)
Zm00001d035302::6:20200991-20202992(+)
Zm00001d002415::2:12242485-12244486(-)
Zm00001d014294::5:39802325-39804326(+)
Zm00001d038909::6:166812809-166814810(-)
Zm00001d048577::9:159690582-159692583(-)
Zm00001d045312::9:18805132-18807133(-)
Zm00001d021368::7:150083816-150085817(-)
Zm00001d011504::8:152705025-152707026(-)
Zm00001d020019::7:86099197-86101198(-)
Zm00001d024498::10:74313406-74315407(+)
Zm00001d011709::8:159453737-159455738(+)
Zm00001d054001::4:244900586-244902587(-)
Zm00001d039681::3:11796538-11798539(-)
Zm00001d031593::1:195678057-195680058(-)
Zm00001d017677::5:204023439-204025440(-)
Zm00001d050328::4:81519495-81521496(+)
Zm00001d051130::4:145117277-145119278(+)
Zm00001d008871::8:23390179-23392180(-)
Zm00001d052907::4:204342692-204344693(+)
Zm00001d012084::8:167838971-167840972(+)
Zm00001d010709::8:125236591-125238592(-)
Zm00001d041334::3:112553600-112555601(+)
Zm00001d021187::7:145309958-145311959(-)
Zm00001d023901::10:27252214-27254215(-)
Zm00001d046781::9:105703138-105705139(-)
Zm00001d038130::6:148860982-148862983(-)
Zm00001d011628::8:156694079-156696080(-)
Zm00001d017238::5:190039921-190041922(+)
Zm00001d051362::4:155983359-155985360(+)
Zm00001d051723::4:168074655-168076656(-)
Zm00001d017790::5:206954629-206956630(-)
Zm00001d016465::5:163306660-163308661(+)
Zm00001d029950::1:96146976-96148977(-)
Zm00001d052697::4:197840354-197842355(-)
Zm00001d014564::5:53470822-53472823(-)
Zm00001d031837::1:203224755-203226756(-)
Zm00001d001870::2:2116660-2118661(+)
Zm00001d010537::8:119696252-119698253(+)
Zm00001d019105::7:16886470-16888471(+)
Zm00001d012765::8:180338272-180340273(+)
Zm00001d040794::3:66297118-66299119(-)
Zm00001d005199::2:163238450-163240451(+)
Zm00001d033818::1:274725409-274727410(+)
Zm00001d052416::4:189487513-189489514(+)
Zm00001d048386::9:155335962-155337963(+)
Zm00001d050199::4:73082354-73084355(+)
Zm00001d012595::8:177030939-177032940(-)
Zm00001d050329::4:81616436-81618437(+)
Zm00001d020072::7:90398292-90400293(+)
Zm00001d015244::5:80937056-80939057(-)
Zm00001d052243::4:184467078-184469079(-)
Zm00001d029191::1:61640955-61642956(+)
Zm00001d045304::9:18542356-18544357(-)
Zm00001d010728::8:126077842-126079843(-)
Zm00001d014306::5:40415415-40417416(-)
Zm00001d041969::3:146060655-146062656(+)
Zm00001d006491::2:209795513-209797514(-)
Zm00001d008617::8:14689227-14691228(-)
Zm00001d004466::2:113645136-113647137(+)
Zm00001d023317::10:2859970-2861971(+)
Zm00001d021534::7:155260574-155262575(+)
Zm00001d051861::4:172534256-172536257(-)
Zm00001d054044::4:245525258-245527259(-)
Zm00001d034033::1:281630221-281632222(+)
Zm00001d048988::4:11657552-11659553(-)
Zm00001d025307::10:113603644-113605645(+)
Zm00001d020764::7:131556448-131558449(+)
Zm00001d015169::5:78208035-78210036(+)
Zm00001d005884::2:191757316-191759317(-)
Zm00001d011938::8:164852677-164854678(+)
Zm00001d027313::1:2779641-2781642(+)
Zm00001d032425::1:225988872-225990873(+)
Zm00001d008856::8:22779526-22781527(+)
Zm00001d042670::3:176205108-176207109(-)
Zm00001d043730::3:208596478-208598479(+)
Zm00001d042665::3:175963162-175965163(+)
Zm00001d043410::3:199002370-199004371(+)
Zm00001d051742::4:168614081-168616082(+)
Zm00001d038345::6:154906043-154908044(-)
Zm00001d049936::4:53964763-53966764(-)
Zm00001d008759::8:19243838-19245839(-)
Zm00001d012254::8:171063321-171065322(+)
Zm00001d015821::5:123915795-123917796(+)
Zm00001d043942::3:214344759-214346760(-)
Zm00001d011159::8:141233926-141235927(+)
Zm00001d043361::3:197707770-197709771(-)
Zm00001d022046::7:168724093-168726094(-)
Zm00001d037864::6:140111632-140113633(+)
Zm00001d024403::10:69004319-69006320(-)
Zm00001d047656::9:138273542-138275543(-)
Zm00001d023796::10:21534110-21536111(-)
Zm00001d042864::3:182388031-182390032(-)
Zm00001d047686::9:139333332-139335333(+)
Zm00001d049413::4:29856659-29858660(-)
Zm00001d046392::9:86863595-86865596(+)
Zm00001d027324::1:2971667-2973668(-)
Zm00001d047289::9:125640429-125642430(-)
Zm00001d012665::8:178293353-178295354(-)
Zm00001d036337::6:84748675-84750676(+)
Zm00001d010300::8:108441168-108443169(+)
Zm00001d010628::8:122252745-122254746(-)
Zm00001d053080::4:212683911-212685912(+)
Zm00001d039498::3:6004845-6006846(-)
Zm00001d002399::2:11971342-11973343(-)
Zm00001d041632::3:130506707-130508708(-)
Zm00001d010719::8:125574371-125576372(+)
Zm00001d020537::7:121387268-121389269(+)
Zm00001d031898::1:205929757-205931758(-)
Zm00001d031932::1:207236055-207238056(-)
Zm00001d007962::2:244252662-244254663(+)
Zm00001d053991::4:244776705-244778706(+)
Zm00001d016549::5:167011281-167013282(-)
Zm00001d032469::1:227684108-227686109(-)
Zm00001d011900::8:164236948-164238949(+)
Zm00001d024656::10:82269025-82271026(+)
Zm00001d044036::3:217328627-217330628(+)
Zm00001d039663::3:11201476-11203477(-)
Zm00001d048174::9:151400061-151402062(+)
Zm00001d018930::7:9622210-9624211(-)
Zm00001d047110::9:118919497-118921498(-)
Zm00001d045314::9:18805130-18807131(-)
Zm00001d012900::5:1778160-1780161(-)
Zm00001d013057::5:3945492-3947493(+)
Zm00001d010752::8:126879030-126881031(+)
Zm00001d029699::1:83059158-83061159(-)
Zm00001d031848::1:203988653-203990654(+)
Zm00001d048047::9:148735280-148737281(+)
Zm00001d029705::1:83208376-83210377(-)
Zm00001d016762::5:175212692-175214693(+)
Zm00001d027911::1:17366676-17368677(+)
Zm00001d051936::4:174848558-174850559(+)
Zm00001d005118::2:159229565-159231566(-)
Zm00001d050640::4:108479145-108481146(-)
Zm00001d037163::6:114531418-114533419(-)
Zm00001d025770::10:129046378-129048379(-)
Zm00001d042493::3:169440991-169442992(-)
Zm00001d037629::6:132331022-132333023(-)
Zm00001d053180::4:218448355-218450356(-)
Zm00001d035434::6:25349384-25351385(+)
Zm00001d028385::1:32819921-32821922(-)
Zm00001d040991::3:88846925-88848926(+)
Zm00001d005256::2:165993699-165995700(+)
Zm00001d043569::3:204200778-204202779(-)
Zm00001d039785::3:14616536-14618537(-)
Zm00001d042872::3:182590871-182592872(-)
Zm00001d028757::1:45722830-45724831(-)
Zm00001d020442::7:114643528-114645529(+)
Zm00001d032763::1:237622998-237624999(+)
Zm00001d021005::7:140102480-140104481(+)
Zm00001d015259::5:81766310-81768311(-)
Zm00001d033051::1:248679024-248681025(-)
Zm00001d035916::6:60138069-60140070(-)
Zm00001d043512::3:202360487-202362488(+)
Zm00001d049768::4:43892759-43894760(+)
Zm00001d003136::2:33390569-33392570(-)
Zm00001d033422::1:262590897-262592898(+)
Zm00001d042746::3:178832520-178834521(-)
Zm00001d017805::5:207307867-207309868(-)
Zm00001d007037::2:220614839-220616840(+)
Zm00001d010567::8:120520342-120522343(+)
Zm00001d008794::8:20543794-20545795(+)
Zm00001d037766::6:136764687-136766688(-)
Zm00001d038128::6:148805165-148807166(+)
Zm00001d040175::3:30631637-30633638(+)
Zm00001d022417::7:177211339-177213340(+)
Zm00001d044916::9:7181989-7183990(-)
Zm00001d012296::8:172050037-172052038(+)
Zm00001d039737::3:13449628-13451629(-)
Zm00001d033647::1:269563707-269565708(-)
Zm00001d044729::9:637705-639706(+)
Zm00001d026641::10:149272327-149274328(+)
Zm00001d012659::8:178075608-178077609(+)
Zm00001d047689::9:139369731-139371732(-)
Zm00001d025232::10:110235918-110237919(-)
Zm00001d012550::8:176471050-176473051(+)
Zm00001d024348::10:65985233-65987234(-)
Zm00001d051527::4:161524755-161526756(-)
Zm00001d032806::1:238895620-238897621(-)
Zm00001d045114::9:13156242-13158243(-)
Zm00001d034682::1:299672845-299674846(-)
Zm00001d010218::8:104570457-104572458(+)
Zm00001d051910::4:174421068-174423069(-)
Zm00001d039890::3:18009049-18011050(+)
Zm00001d010585::8:121018814-121020815(-)
Zm00001d021571::7:156437053-156439054(-)
Zm00001d042343::3:162176591-162178592(-)
Zm00001d031522::1:192761815-192763816(-)
Zm00001d016098::5:144499575-144501576(+)
Zm00001d033691::1:271339444-271341445(+)
Zm00001d004023::2:76314802-76316803(+)
Zm00001d052803::4:201409527-201411528(+)
Zm00001d013824::5:21490126-21492127(-)
Zm00001d038851::6:165840892-165842893(+)
Zm00001d002639::2:17688612-17690613(-)
Zm00001d023475::10:6849374-6851375(+)
Zm00001d025888::10:133101483-133103484(-)
Zm00001d019126::7:18219048-18221049(-)
Zm00001d009610::8:72972221-72974222(+)
Zm00001d016587::5:168559733-168561734(+)
Zm00001d013022::5:3408674-3410675(+)
Zm00001d023993::10:35137842-35139843(+)
Zm00001d052415::4:189489079-189491080(-)
Zm00001d009372::8:60517804-60519805(-)
Zm00001d047045::9:116589938-116591939(+)
Zm00001d004334::2:104153646-104155647(-)
Zm00001d043428::3:199531853-199533854(-)
Zm00001d027451::1:5535611-5537612(+)
Zm00001d012741::8:179545906-179547907(-)
Zm00001d011895::8:164152639-164154640(-)
Zm00001d034129::1:284694784-284696785(-)
Zm00001d048066::9:149281934-149283935(+)
Zm00001d014885::5:67004233-67006234(+)
Zm00001d048825::4:6035016-6037017(-)
Zm00001d025285::10:112585139-112587140(+)
Zm00001d053308::4:225413200-225415201(+)
Zm00001d027376::1:3972642-3974643(+)
Zm00001d034413::1:292245804-292247805(+)
Zm00001d034802::1:302451073-302453074(+)
Zm00001d006540::2:210705280-210707281(-)
Zm00001d014882::5:66934799-66936800(+)
Zm00001d022195::7:172626912-172628913(+)
Zm00001d008274::8:3701007-3703008(-)
Zm00001d009891::8:87728724-87730725(+)
Zm00001d017494::5:197533297-197535298(-)
Zm00001d049452::4:30712764-30714765(+)
Zm00001d011601::8:155560917-155562918(-)
Zm00001d006702::2:214684048-214686049(+)
Zm00001d020046::7:88531501-88533502(+)
Zm00001d047651::9:138081982-138083983(-)
Zm00001d034564::1:296457281-296459282(+)
Zm00001d005065::2:156951193-156953194(-)
Zm00001d007357::2:229626230-229628231(-)
Zm00001d047633::9:137593557-137595558(+)
Zm00001d045829::9:42342046-42344047(-)
Zm00001d015208::5:79394811-79396812(-)
Zm00001d026177::10:140378030-140380031(-)
Zm00001d018784::7:5097923-5099924(+)
Zm00001d042998::3:186204090-186206091(-)
Zm00001d002433::2:12563852-12565853(-)
Zm00001d005097::2:158070732-158072733(-)
Zm00001d048415::9:155885443-155887444(+)
Zm00001d029526::1:74781709-74783710(+)
Zm00001d050205::4:73444975-73446976(+)
Zm00001d011819::8:162064972-162066973(-)
Zm00001d045434::9:22074835-22076836(-)
Zm00001d050217::4:74115994-74117995(-)
Zm00001d003644::2:51562080-51564081(-)
Zm00001d014782::5:62915659-62917660(+)
Zm00001d015101::5:75377784-75379785(-)
Zm00001d049736::4:42104677-42106678(+)
Zm00001d012394::8:173520610-173522611(+)
Zm00001d001786::2:890240-892241(+)
Zm00001d017698::5:204483872-204485873(+)
Zm00001d053206::4:219894364-219896365(-)
Zm00001d028928::1:51813304-51815305(+)
Zm00001d032590::1:231432865-231434866(-)
Zm00001d003488::2:45757853-45759854(-)
Zm00001d015870::5:127452818-127454819(+)
Zm00001d031911::1:206536714-206538715(-)
Zm00001d052262::4:185217519-185219520(+)
Zm00001d044310::3:224936005-224938006(+)
Zm00001d052164::4:181555592-181557593(-)
Zm00001d029249::1:63752211-63754212(-)
Zm00001d029860::1:90855931-90857932(+)
Zm00001d052227::4:183818384-183820385(+)
Zm00001d007287::2:226855384-226857385(-)
Zm00001d046305::9:79546950-79548951(+)
Zm00001d016212::5:150594129-150596130(-)
Zm00001d021999::7:167784907-167786908(-)
Zm00001d021573::7:156463828-156465829(+)
Zm00001d037852::6:139775792-139777793(-)
Zm00001d053639::4:238007754-238009755(+)
Zm00001d007261::2:226012533-226014534(-)
Zm00001d012747::8:179642894-179644895(+)
Zm00001d040463::3:44742538-44744539(+)
Zm00001d041920::3:143643424-143645425(+)
Zm00001d013543::5:13966398-13968399(-)
Zm00001d048164::9:151235480-151237481(+)
Zm00001d027626::1:9403417-9405418(+)
Zm00001d010152::8:101645143-101647144(-)
Zm00001d052458::4:190410857-190412858(+)
Zm00001d033629::1:269173172-269175173(-)
Zm00001d022240::7:173408853-173410854(+)
Zm00001d007263::2:226051486-226053487(-)
Zm00001d009242::8:46228710-46230711(+)
Zm00001d032213::1:217295714-217297715(-)
Zm00001d007715::2:238065672-238067673(-)
Zm00001d029741::1:84864640-84866641(+)
Zm00001d002669::2:18834421-18836422(-)
Zm00001d007677::2:237291177-237293178(+)
Zm00001d014292::5:39725956-39727957(+)
Zm00001d045646::9:30805406-30807407(-)
Zm00001d031470::1:191262339-191264340(+)
Zm00001d043090::3:188971358-188973359(+)
Zm00001d053657::4:238262007-238264008(+)
Zm00001d019004::7:12733738-12735739(-)
Zm00001d031678::1:198530048-198532049(+)
Zm00001d013997::5:27904355-27906356(+)
Zm00001d003179::2:34713274-34715275(-)
Zm00001d028219::1:26907855-26909856(-)
Zm00001d047402::9:128992329-128994330(-)
Zm00001d013007::5:3147660-3149661(+)
Zm00001d052980::4:207107982-207109983(-)
Zm00001d004412::2:110309441-110311442(+)
Zm00001d043384::3:198365950-198367951(-)
Zm00001d018452::5:221123374-221125375(-)
Zm00001d042357::3:163191835-163193836(-)
Zm00001d022422::7:177330060-177332061(+)
Zm00001d023373::10:4235419-4237420(+)
Zm00001d017141::5:186719483-186721484(+)
Zm00001d041883::3:142275444-142277445(+)
Zm00001d043360::3:197668886-197670887(+)
Zm00001d015769::5:118163495-118165496(-)
Zm00001d048867::4:6757142-6759143(-)
Zm00001d049836::4:47127852-47129853(-)
Zm00001d023813::10:22946795-22948796(+)
Zm00001d028877::1:49476889-49478890(-)
Zm00001d005176::2:162432381-162434382(-)
Zm00001d024209::10:56569096-56571097(-)
Zm00001d015971::5:135064641-135066642(+)
Zm00001d016134::5:146040672-146042673(+)
Zm00001d008308::8:4799954-4801955(+)
Zm00001d018977::7:11478767-11480768(-)
Zm00001d041395::3:116080125-116082126(-)
Zm00001d028534::1:38448281-38450282(+)
Zm00001d004495::2:115170366-115172367(-)
Zm00001d003020::2:29643589-29645590(-)
Zm00001d017236::5:189993938-189995939(+)
Zm00001d020887::7:135476545-135478546(-)
Zm00001d039688::3:11898391-11900392(+)
Zm00001d044599::3:233054944-233056945(-)
Zm00001d041498::3:124366135-124368136(+)
Zm00001d048546::9:158403487-158405488(+)
Zm00001d004659::2:126968172-126970173(+)
Zm00001d031483::1:191559110-191561111(-)
Zm00001d039261::3:753230-755231(+)
Zm00001d031986::1:208745443-208747444(+)
Zm00001d023294::10:2260953-2262954(+)
Zm00001d002462::2:13307249-13309250(-)
Zm00001d053241::4:221660989-221662990(+)
Zm00001d052500::4:191501608-191503609(-)
Zm00001d035511::6:30355855-30357856(-)
Zm00001d052487::4:191155088-191157089(-)
Zm00001d014880::5:66842495-66844496(+)
Zm00001d052693::4:197538985-197540986(+)
Zm00001d004356::2:105963864-105965865(-)
Zm00001d036632::6:95750844-95752845(+)
Zm00001d037498::6:127317161-127319162(+)
Zm00001d019661::7:48731973-48733974(+)
Zm00001d039467::3:5055782-5057783(+)
Zm00001d039427::3:3978495-3980496(+)
Zm00001d053876::4:242706028-242708029(+)
Zm00001d010868::8:131400810-131402811(+)
Zm00001d048184::9:151926157-151928158(+)
Zm00001d028915::1:51159916-51161917(-)
Zm00001d007845::2:240823665-240825666(+)
Zm00001d006929::2:219604999-219607000(-)
Zm00001d035864::6:57472144-57474145(-)
Zm00001d050972::4:134423080-134425081(-)
Zm00001d005849::2:190825605-190827606(-)
Zm00001d046621::9:99141162-99143163(-)
Zm00001d009803::8:82154640-82156641(+)
Zm00001d033903::1:278100622-278102623(+)
Zm00001d021090::7:142554447-142556448(-)
Zm00001d009117::8:37519322-37521323(-)
Zm00001d012175::8:169551026-169553027(-)
Zm00001d009946::8:91669874-91671875(-)
Zm00001d013599::5:15108990-15110991(+)
Zm00001d029454::1:71436671-71438672(-)
Zm00001d022038::7:168395642-168397643(+)
Zm00001d052336::4:187362481-187364482(-)
Zm00001d015636::5:102368048-102370049(-)
Zm00001d049961::4:56103911-56105912(+)
Zm00001d035603::6:36121834-36123835(+)
Zm00001d041776::3:137249156-137251157(+)
Zm00001d052347::4:187794124-187796125(-)
Zm00001d003242::2:37436432-37438433(-)
Zm00001d040744::3:61449534-61451535(+)
Zm00001d033233::1:255289801-255291802(-)
Zm00001d052715::4:198521165-198523166(-)
Zm00001d006947::2:219988363-219990364(+)
Zm00001d018313::5:218300603-218302604(-)
Zm00001d010199::8:103713863-103715864(+)
Zm00001d037343::6:122123734-122125735(+)
Zm00001d030712::1:155201081-155203082(-)
Zm00001d048346::9:154819411-154821412(+)
Zm00001d047184::9:121264612-121266613(+)
Zm00001d018829::7:6699651-6701652(-)
Zm00001d007299::2:227229497-227231498(+)
Zm00001d042467::3:168597855-168599856(+)
Zm00001d013920::5:24846044-24848045(+)
Zm00001d024597::10:79903560-79905561(-)
Zm00001d025449::10:118886953-118888954(+)
Zm00001d001941::2:3204349-3206350(-)
Zm00001d042583::3:172738324-172740325(-)
Zm00001d034373::1:291110321-291112322(+)
Zm00001d008880::8:23593620-23595621(+)
Zm00001d008906::8:24730464-24732465(-)
Zm00001d013130::5:5227314-5229315(+)
Zm00001d017945::5:210538615-210540616(+)
Zm00001d021733::7:161663572-161665573(+)
Zm00001d050764::4:121649116-121651117(+)
Zm00001d011636::8:156954637-156956638(+)
Zm00001d012158::8:169121807-169123808(-)
Zm00001d013706::5:18194706-18196707(-)
Zm00001d022381::7:176484898-176486899(-)
Zm00001d034422::1:292519314-292521315(+)
Zm00001d052089::4:179109571-179111572(+)
Zm00001d016568::5:167815823-167817824(+)
Zm00001d004333::2:104142859-104144860(+)
Zm00001d008268::8:3548832-3550833(-)
Zm00001d047921::9:145466874-145468875(-)
Zm00001d046928::9:111172827-111174828(+)
Zm00001d044355::3:225698789-225700790(-)
Zm00001d029839::1:89566991-89568992(-)
Zm00001d014275::5:38950076-38952077(-)
Zm00001d033135::1:251740359-251742360(-)
Zm00001d003199::2:35412356-35414357(+)
Zm00001d026609::10:148913273-148915274(+)
Zm00001d030043::1:101722067-101724068(-)
Zm00001d030424::1:131545450-131547451(+)
Zm00001d025992::10:135573011-135575012(+)
Zm00001d014482::5:49748260-49750261(+)
Zm00001d037969::6:143835742-143837743(-)
Zm00001d050023::4:60694993-60696994(+)
Zm00001d047327::9:126675298-126677299(+)
Zm00001d050988::4:135626103-135628104(-)
Zm00001d024471::10:72425171-72427172(+)
Zm00001d014701::5:59906929-59908930(-)
Zm00001d018465::5:221327459-221329460(+)
Zm00001d011833::8:162292249-162294250(+)
Zm00001d020976::7:138348169-138350170(+)
Zm00001d013699::5:17862104-17864105(-)
Zm00001d008621::8:14955679-14957680(+)
Zm00001d015131::5:76709471-76711472(-)
Zm00001d041784::3:137970414-137972415(-)
Zm00001d054107::4:246784223-246786224(-)
Zm00001d030707::1:154856553-154858554(-)
Zm00001d009163::8:40369556-40371557(+)
Zm00001d003312::2:39762087-39764088(-)
Zm00001d013300::5:8014822-8016823(+)
Zm00001d028712::1:44006179-44008180(-)
Zm00001d019981::7:81825205-81827206(-)
Zm00001d007471::2:232435119-232437120(-)
Zm00001d011174::8:141812116-141814117(-)
Zm00001d044250::3:223050150-223052151(-)
Zm00001d003075::2:31162038-31164039(-)
Zm00001d046510::9:93174385-93176386(+)
Zm00001d049832::4:47003027-47005028(-)
Zm00001d033003::1:246634388-246636389(+)
Zm00001d022561::7:180067783-180069784(-)
Zm00001d024158::10:51119620-51121621(+)
Zm00001d004489::2:114740805-114742806(-)
Zm00001d004953::2:150444676-150446677(+)
Zm00001d053293::4:224622887-224624888(-)
Zm00001d040164::3:29852679-29854680(+)
Zm00001d034770::1:301728480-301730481(-)
Zm00001d051814::4:170345602-170347603(-)
Zm00001d043955::3:214774197-214776198(+)
Zm00001d021929::7:166014945-166016946(+)
Zm00001d013043::5:3624652-3626653(+)
Zm00001d047666::9:138647359-138649360(-)
Zm00001d002713::2:20016404-20018405(-)
Zm00001d013496::5:12784824-12786825(-)
Zm00001d048667::4:3002038-3004039(+)
Zm00001d033533::1:266044469-266046470(+)
Zm00001d010050::8:97185106-97187107(+)
Zm00001d037212::6:116065860-116067861(-)
Zm00001d009868::8:86004660-86006661(+)
Zm00001d011687::8:158766323-158768324(+)
Zm00001d018970::7:11066961-11068962(+)
Zm00001d008654::8:16041243-16043244(-)
Zm00001d010424::8:114428195-114430196(+)
Zm00001d004956::2:150596817-150598818(-)
Zm00001d048131::9:150562984-150564985(+)
Zm00001d018470::5:221361675-221363676(-)
Zm00001d028563::1:39219964-39221965(-)
Zm00001d013067::5:4208060-4210061(+)
Zm00001d006791::2:216764814-216766815(+)
Zm00001d051250::4:150572145-150574146(-)
Zm00001d017117::5:185973580-185975581(-)
Zm00001d011767::8:161246645-161248646(+)
Zm00001d049267::4:23798304-23800305(-)
Zm00001d015515::5:95185187-95187188(-)
Zm00001d010274::8:106961305-106963306(+)
Zm00001d037214::6:116112243-116114244(+)
Zm00001d012632::8:177515900-177517901(+)
Zm00001d011304::8:146196327-146198328(-)
Zm00001d028946::1:52508897-52510898(-)
Zm00001d047392::9:128612607-128614608(+)
Zm00001d042498::3:169641480-169643481(-)
Zm00001d005639::2:181629732-181631733(-)
Zm00001d015963::5:134457294-134459295(-)
Zm00001d006204::2:201770324-201772325(-)
Zm00001d048318::9:154467690-154469691(-)
Zm00001d054106::4:246773882-246775883(+)
Zm00001d051225::4:149088830-149090831(+)
Zm00001d016054::5:141751231-141753232(+)
Zm00001d042111::3:151332355-151334356(-)
Zm00001d018327::5:218510147-218512148(-)
Zm00001d018040::5:212689269-212691270(-)
Zm00001d024278::10:61395774-61397775(+)
Zm00001d025208::10:109170394-109172395(+)
Zm00001d005419::2:173365155-173367156(+)
Zm00001d005850::2:190829880-190831881(-)
Zm00001d013958::5:26235824-26237825(+)
Zm00001d017242::5:190094332-190096333(+)
Zm00001d018133::5:215049279-215051280(-)
Zm00001d046363::9:84133937-84135938(-)
Zm00001d033404::1:262063312-262065313(-)
Zm00001d005004::2:153299156-153301157(-)
Zm00001d012051::8:167242936-167244937(+)
Zm00001d012938::5:2228864-2230865(+)
Zm00001d038779::6:164288567-164290568(-)
Zm00001d018144::5:215391163-215393164(+)
Zm00001d022033::7:168321523-168323524(+)
Zm00001d023323::10:3285729-3287730(+)
Zm00001d031754::1:200813453-200815454(+)
Zm00001d010982::8:135758193-135760194(+)
Zm00001d003112::2:32670067-32672068(-)
Zm00001d046843::9:108260538-108262539(-)
Zm00001d038745::6:163785283-163787284(-)
Zm00001d032188::1:216285784-216287785(-)
Zm00001d010791::8:127878713-127880714(+)
Zm00001d020947::7:137481025-137483026(+)
Zm00001d020057::7:89266534-89268535(+)
Zm00001d027920::1:17621351-17623352(-)
Zm00001d033400::1:261837684-261839685(-)
Zm00001d011917::8:164543624-164545625(-)
Zm00001d010272::8:106931612-106933613(+)
Zm00001d025103::10:104217660-104219661(+)
Zm00001d013830::5:21886032-21888033(-)
Zm00001d039758::3:14140699-14142700(-)
Zm00001d029970::1:97046247-97048248(-)
Zm00001d039138::6:170955069-170957070(-)
Zm00001d021952::7:166937236-166939237(-)
Zm00001d008974::8:27983989-27985990(+)
Zm00001d014159::5:34484404-34486405(+)
Zm00001d053702::4:239557033-239559034(-)
Zm00001d038155::6:149714409-149716410(+)
Zm00001d038031::6:145659159-145661160(-)
Zm00001d049724::4:41536644-41538645(+)
Zm00001d023759::10:19062573-19064574(-)
Zm00001d009827::8:84136049-84138050(+)
Zm00001d015785::5:119214135-119216136(+)
Zm00001d052868::4:203021867-203023868(+)
Zm00001d048253::9:153253859-153255860(+)
Zm00001d052946::4:205819550-205821551(+)
Zm00001d039938::3:19999400-20001401(-)
Zm00001d051017::4:137139854-137141855(-)
Zm00001d016520::5:165950069-165952070(-)
Zm00001d048298::9:154122595-154124596(+)
Zm00001d022400::7:176818035-176820036(-)
Zm00001d037503::6:127574307-127576308(-)
Zm00001d040724::3:60046640-60048641(+)
Zm00001d018490::5:221712842-221714843(-)
Zm00001d031013::1:173402262-173404263(-)
Zm00001d029380::1:68390922-68392923(+)
Zm00001d048207::9:152498995-152500996(+)
Zm00001d027677::1:10874410-10876411(+)
Zm00001d020806::7:133442380-133444381(+)
Zm00001d006267::2:203283791-203285792(-)
Zm00001d011119::8:139411327-139413328(+)
Zm00001d012148::8:168925497-168927498(+)
Zm00001d028416::1:34213756-34215757(-)
Zm00001d039851::3:16610424-16612425(+)
Zm00001d034383::1:291480372-291482373(-)
Zm00001d017965::5:210961941-210963942(+)
Zm00001d026614::10:149000102-149002103(-)
Zm00001d028521::1:38042344-38044345(-)
Zm00001d053334::4:226581765-226583766(+)
Zm00001d039899::3:18634891-18636892(+)
Zm00001d029599::1:78539971-78541972(-)
Zm00001d028639::1:41567983-41569984(+)
Zm00001d030864::1:164071497-164073498(+)
Zm00001d035070::6:3732314-3734315(+)
Zm00001d053899::4:243342410-243344411(+)
Zm00001d013072::5:4312051-4314052(+)
Zm00001d036155::6:74849672-74851673(-)
Zm00001d036235::6:78456535-78458536(-)
Zm00001d032671::1:233746507-233748508(-)
Zm00001d053079::4:212654228-212656229(+)
Zm00001d031494::1:191910479-191912480(-)
Zm00001d017767::5:206247051-206249052(-)
Zm00001d047780::9:141575209-141577210(-)
Zm00001d030549::1:143228899-143230900(+)
Zm00001d043872::3:212611532-212613533(+)
Zm00001d021759::7:162470187-162472188(-)
Zm00001d030717::1:155478808-155480809(+)
Zm00001d041963::3:145907184-145909185(+)
Zm00001d016783::5:175763478-175765479(+)
Zm00001d043156::3:190358292-190360293(-)
Zm00001d036947::6:106991139-106993140(-)
Zm00001d028073::1:22006380-22008381(-)
Zm00001d018416::5:220298711-220300712(+)
Zm00001d021680::7:159842566-159844567(-)
Zm00001d048076::9:149399932-149401933(+)
Zm00001d028414::1:34136658-34138659(+)
Zm00001d050313::4:80554383-80556384(-)
Zm00001d019565::7:43070402-43072403(+)
Zm00001d030801::1:160335022-160337023(+)
Zm00001d002259::2:9083886-9085887(+)
Zm00001d007102::2:222316936-222318937(+)
Zm00001d041208::3:105546943-105548944(-)
Zm00001d024796::10:88570858-88572859(-)
Zm00001d033614::1:268752634-268754635(+)
Zm00001d047908::9:144960966-144962967(-)
Zm00001d038000::6:144778371-144780372(-)
Zm00001d032572::1:230959382-230961383(+)
Zm00001d015209::5:79511104-79513105(-)
Zm00001d024438::10:70816369-70818370(+)
Zm00001d037971::6:143893718-143895719(-)
Zm00001d039000::6:168514658-168516659(+)
Zm00001d020238::7:101651254-101653255(+)
Zm00001d031724::1:199526068-199528069(-)
Zm00001d011227::8:143825837-143827838(-)
Zm00001d011059::8:137783836-137785837(-)
Zm00001d034703::1:300275834-300277835(+)
Zm00001d039120::6:170412930-170414931(-)
Zm00001d022150::7:171310140-171312141(+)
Zm00001d029551::1:75801916-75803917(+)
Zm00001d019914::7:75385692-75387693(-)
Zm00001d036867::6:104869056-104871057(+)
Zm00001d008513::8:11211771-11213772(-)
Zm00001d004560::2:118142679-118144680(-)
Zm00001d015810::5:122523258-122525259(+)
Zm00001d052749::4:199666076-199668077(-)
Zm00001d002402::2:11997801-11999802(-)
Zm00001d049526::4:33213202-33215203(+)
Zm00001d028130::1:23627123-23629124(+)
Zm00001d028871::1:49267625-49269626(-)
Zm00001d006317::2:204324096-204326097(+)
Zm00001d028352::1:31687614-31689615(-)
Zm00001d030030::1:100662042-100664043(-)
Zm00001d027346::1:3379807-3381808(-)
Zm00001d053648::4:238151725-238153726(+)
Zm00001d051974::4:175667790-175669791(-)
Zm00001d017166::5:187568888-187570889(+)
Zm00001d052674::4:196904789-196906790(-)
Zm00001d049888::4:50685938-50687939(+)
Zm00001d013590::5:14977799-14979800(+)
Zm00001d018798::7:5390977-5392978(+)
Zm00001d010921::8:133539795-133541796(+)
Zm00001d014187::5:35510226-35512227(-)
Zm00001d029441::1:70620804-70622805(-)
Zm00001d053631::4:237404506-237406507(+)
Zm00001d045379::9:20169272-20171273(+)
Zm00001d006476::2:209518073-209520074(-)
Zm00001d034108::1:284167812-284169813(+)
Zm00001d024975::10:97689205-97691206(-)
Zm00001d005039::2:155435613-155437614(-)
Zm00001d033158::1:252442964-252444965(-)
Zm00001d013304::5:8166750-8168751(+)
Zm00001d040712::3:59633728-59635729(+)
Zm00001d042660::3:175805576-175807577(-)
Zm00001d016491::5:164557125-164559126(-)
Zm00001d017957::5:210865537-210867538(-)
Zm00001d042468::3:168636669-168638670(-)
Zm00001d022126::7:170889613-170891614(-)
Zm00001d028217::1:26872345-26874346(+)
Zm00001d037925::6:142151837-142153838(+)
Zm00001d042611::3:173557673-173559674(+)
Zm00001d033323::1:258965656-258967657(+)
Zm00001d031331::1:186324362-186326363(-)
Zm00001d035211::6:10028683-10030684(+)
Zm00001d016280::5:155456601-155458602(+)
Zm00001d052114::4:180175906-180177907(+)
Zm00001d029336::1:66392559-66394560(-)
Zm00001d011388::8:149329264-149331265(-)
Zm00001d051498::4:160463321-160465322(-)
Zm00001d039431::3:4042930-4044931(-)
Zm00001d029740::1:84847614-84849615(+)
Zm00001d026675::10:149748980-149750981(-)
Zm00001d044164::3:220841593-220843594(+)
Zm00001d040036::3:23949140-23951141(+)
Zm00001d019342::7:28766938-28768939(-)
Zm00001d044833::9:4445277-4447278(-)
Zm00001d031059::1:175154809-175156810(+)
Zm00001d033545::1:266570614-266572615(+)
Zm00001d045949::9:49018420-49020421(+)
Zm00001d012587::8:176926735-176928736(+)
Zm00001d015258::5:81750610-81752611(-)
Zm00001d035317::6:21026562-21028563(-)
Zm00001d037643::6:132727072-132729073(-)
Zm00001d017788::5:206874757-206876758(+)
Zm00001d031824::1:202981616-202983617(+)
Zm00001d042441::3:167537469-167539470(-)
Zm00001d043227::3:192431480-192433481(+)
Zm00001d046439::9:89842181-89844182(+)
Zm00001d010976::8:135649170-135651171(+)
Zm00001d002090::2:5805645-5807646(+)
Zm00001d048382::9:155285356-155287357(-)
Zm00001d023776::10:19784122-19786123(+)
Zm00001d044831::9:4440979-4442980(-)
Zm00001d019332::7:28217380-28219381(+)
Zm00001d009161::8:40266384-40268385(+)
Zm00001d002788::2:22627632-22629633(+)
Zm00001d013594::5:15050310-15052311(-)
Zm00001d042250::3:157441752-157443753(-)
Zm00001d008493::8:10297510-10299511(-)
Zm00001d042375::3:163749604-163751605(-)
Zm00001d035761::6:46128766-46130767(+)
Zm00001d032310::1:221628844-221630845(+)
Zm00001d017264::5:191015885-191017886(+)
Zm00001d038806::6:164811547-164813548(-)
Zm00001d017352::5:193498800-193500801(+)
Zm00001d038579::6:160392159-160394160(+)
Zm00001d047802::9:142158999-142161000(-)
Zm00001d047434::9:129862481-129864482(+)
Zm00001d033822::1:274809791-274811792(-)
Zm00001d016543::5:166730550-166732551(-)
Zm00001d040470::3:45271038-45273039(+)
Zm00001d017470::5:196850894-196852895(+)
Zm00001d033397::1:261809038-261811039(+)
Zm00001d005568::2:178754330-178756331(+)
Zm00001d023656::10:13777974-13779975(+)
Zm00001d038723::6:163345152-163347153(+)
Zm00001d021622::7:158211703-158213704(-)
Zm00001d007163::2:223619820-223621821(+)
Zm00001d033266::1:256565580-256567581(-)
Zm00001d016105::5:144803210-144805211(+)
Zm00001d008869::8:23361374-23363375(+)
Zm00001d027581::1:8373109-8375110(-)
Zm00001d002541::2:14999965-15001966(+)
Zm00001d030079::1:104117204-104119205(+)
Zm00001d037540::6:128728306-128730307(-)
Zm00001d036940::6:106880859-106882860(-)
Zm00001d050316::4:80722586-80724587(+)
Zm00001d010992::8:136137315-136139316(-)
Zm00001d045889::9:46115908-46117909(-)
Zm00001d024141::10:49076306-49078307(-)
Zm00001d012663::8:178278042-178280043(+)
Zm00001d051231::4:149354274-149356275(+)
Zm00001d047411::9:129376561-129378562(+)
Zm00001d017391::5:194314683-194316684(+)
Zm00001d015743::5:115455901-115457902(-)
Zm00001d047077::9:117529810-117531811(-)
Zm00001d034856::1:303901932-303903933(+)
Zm00001d047727::9:140061358-140063359(-)
Zm00001d044517::3:230726046-230728047(-)
Zm00001d021634::7:158645689-158647690(-)
Zm00001d053176::4:218278249-218280250(+)
Zm00001d047790::9:141812089-141814090(+)
Zm00001d048314::9:154449914-154451915(-)
Zm00001d039522::3:6822290-6824291(+)
Zm00001d053104::4:213971265-213973266(+)
Zm00001d016566::5:167763467-167765468(+)
Zm00001d043753::3:209097219-209099220(+)
Zm00001d047217::9:122641886-122643887(+)
Zm00001d048337::9:154665572-154667573(+)
Zm00001d012089::8:168027878-168029879(+)
Zm00001d038181::6:150743626-150745627(+)
Zm00001d046579::9:96809386-96811387(-)
Zm00001d015591::5:100036857-100038858(+)
Zm00001d050324::4:81461410-81463411(-)
Zm00001d037035::6:109822932-109824933(+)
Zm00001d002020::2:4477822-4479823(+)
Zm00001d028641::1:41587777-41589778(+)
Zm00001d013959::5:26294182-26296183(-)
Zm00001d028426::1:34654571-34656572(-)
Zm00001d009609::8:72970807-72972808(-)
Zm00001d006762::2:216181342-216183343(+)
Zm00001d014771::5:62613256-62615257(-)
Zm00001d035186::6:8567168-8569169(+)
Zm00001d021873::7:165218953-165220954(-)
Zm00001d005958::2:193812983-193814984(+)
Zm00001d001944::2:3246930-3248931(-)
Zm00001d053677::4:238890089-238892090(-)
Zm00001d017912::5:210038925-210040926(-)
Zm00001d039255::3:628028-630029(-)
Zm00001d004354::2:105822608-105824609(+)
Zm00001d031617::1:196227546-196229547(-)
Zm00001d032983::1:245782859-245784860(-)
Zm00001d044649::3:234061952-234063953(-)
Zm00001d012674::8:178409466-178411467(-)
Zm00001d014804::5:63817706-63819707(-)
Zm00001d034457::1:293561278-293563279(+)
Zm00001d021667::7:159562853-159564854(-)
Zm00001d046593::9:97680458-97682459(-)
Zm00001d035841::6:54770696-54772697(+)
Zm00001d048258::9:153364810-153366811(+)
Zm00001d021280::7:147734811-147736812(-)
Zm00001d024459::10:71760474-71762475(-)
Zm00001d005754::2:186343710-186345711(+)
Zm00001d016286::5:155679212-155681213(+)
Zm00001d016616::5:170225442-170227443(-)
Zm00001d045424::9:21658739-21660740(-)
Zm00001d024321::10:64376700-64378701(+)
Zm00001d015002::5:71943221-71945222(+)
Zm00001d021473::7:153175826-153177827(+)
Zm00001d030506::1:140055124-140057125(-)
Zm00001d033066::1:249336196-249338197(+)
Zm00001d030421::1:131280386-131282387(+)
Zm00001d013703::5:18052011-18054012(-)
Zm00001d044419::3:227506647-227508648(-)
Zm00001d045712::9:34741826-34743827(-)
Zm00001d051671::4:166249356-166251357(+)
Zm00001d018515::5:222296716-222298717(+)
Zm00001d049336::4:27052720-27054721(-)
Zm00001d010309::8:109086426-109088427(-)
Zm00001d038218::6:151842070-151844071(-)
Zm00001d050394::4:85654315-85656316(+)
Zm00001d009556::8:70019174-70021175(+)
Zm00001d006805::2:217098733-217100734(-)
Zm00001d034048::1:282392907-282394908(-)
Zm00001d051193::4:148035900-148037901(-)
Zm00001d043479::3:201464489-201466490(+)
Zm00001d050157::4:69659721-69661722(+)
Zm00001d032260::1:219247400-219249401(+)
Zm00001d004762::2:137329546-137331547(-)
Zm00001d017621::5:201994798-201996799(-)
Zm00001d011297::8:146095166-146097167(-)
Zm00001d009034::8:30864504-30866505(+)
Zm00001d028173::1:25316154-25318155(-)
Zm00001d053274::4:223770411-223772412(+)
Zm00001d012098::8:168222192-168224193(+)
Zm00001d029628::1:80599354-80601355(+)
Zm00001d017686::5:204307711-204309712(-)
Zm00001d013100::5:4709034-4711035(-)
Zm00001d049120::4:16706151-16708152(+)
Zm00001d001811::2:1334258-1336259(-)
Zm00001d047410::9:129360156-129362157(+)
Zm00001d046582::9:97129116-97131117(+)
Zm00001d011912::8:164360885-164362886(-)
Zm00001d006199::2:201506996-201508997(-)
Zm00001d016553::5:167127234-167129235(+)
Zm00001d016648::5:171167117-171169118(+)
Zm00001d040205::3:32013296-32015297(-)
Zm00001d017930::5:210261941-210263942(-)
Zm00001d019531::7:40661839-40663840(-)
Zm00001d009238::8:45833883-45835884(-)
Zm00001d049764::4:43702463-43704464(-)
Zm00001d025784::10:129518655-129520656(-)
Zm00001d003636::2:51258209-51260210(+)
Zm00001d031422::1:189590657-189592658(-)
Zm00001d020170::7:97042372-97044373(-)
Zm00001d013729::5:18757322-18759323(+)
Zm00001d035019::6:1977631-1979632(-)
Zm00001d009997::8:93872991-93874992(+)
Zm00001d025192::10:108464415-108466416(-)
Zm00001d009532::8:69163141-69165142(+)
Zm00001d046605::9:98557983-98559984(+)
Zm00001d045538::9:25848770-25850771(-)
Zm00001d050406::4:86373430-86375431(+)
Zm00001d015133::5:76817697-76819698(-)
Zm00001d036765::6:100107064-100109065(-)
Zm00001d007553::2:234646804-234648805(+)
Zm00001d032032::1:209997010-209999011(-)
Zm00001d042598::3:173102454-173104455(-)
Zm00001d002681::2:19182182-19184183(+)
Zm00001d006297::2:204008112-204010113(+)
Zm00001d045101::9:12498093-12500094(-)
Zm00001d034308::1:288951778-288953779(-)
Zm00001d014192::5:35783364-35785365(+)
Zm00001d031018::1:173707830-173709831(-)
Zm00001d009967::8:92804970-92806971(+)
Zm00001d021835::7:164161475-164163476(+)
Zm00001d038327::6:154619996-154621997(-)
Zm00001d028104::1:23018009-23020010(+)
Zm00001d020896::7:135818319-135820320(+)
Zm00001d020172::7:97256186-97258187(-)
Zm00001d043226::3:192432249-192434250(-)
Zm00001d008766::8:19545444-19547445(-)
Zm00001d032905::1:242402902-242404903(+)
Zm00001d021652::7:159152510-159154511(-)
Zm00001d048343::9:154789658-154791659(+)
Zm00001d033330::1:259215408-259217409(-)
Zm00001d050428::4:87287638-87289639(+)
Zm00001d045121::9:13442746-13444747(-)
Zm00001d042876::3:182605877-182607878(-)
Zm00001d038700::6:162851169-162853170(+)
Zm00001d023817::10:23330949-23332950(+)
Zm00001d023344::10:3838739-3840740(+)
Zm00001d020731::7:130468582-130470583(-)
Zm00001d029393::1:68682921-68684922(-)
Zm00001d039887::3:17696149-17698150(+)
Zm00001d053376::4:228361485-228363486(+)
Zm00001d018956::7:10470207-10472208(-)
Zm00001d016099::5:144531807-144533808(-)
Zm00001d023382::10:4331976-4333977(-)
Zm00001d034817::1:302869014-302871015(-)
Zm00001d004169::2:88658898-88660899(-)
Zm00001d042637::3:174785566-174787567(+)
Zm00001d013885::5:23767902-23769903(+)
Zm00001d026700::10:150355351-150357352(-)
Zm00001d043625::3:205467191-205469192(+)
Zm00001d024070::10:41423063-41425064(-)
Zm00001d046354::9:83395707-83397708(-)
Zm00001d021774::7:162831231-162833232(+)
Zm00001d003066::2:31032505-31034506(+)
Zm00001d010816::8:128724864-128726865(-)
Zm00001d011563::8:154567881-154569882(+)
Zm00001d003062::2:30968932-30970933(-)
Zm00001d004607::2:121539351-121541352(-)
Zm00001d040364::3:40089111-40091112(+)
Zm00001d012527::8:176105341-176107342(-)
Zm00001d003730::2:56681754-56683755(+)
Zm00001d010824::8:128896350-128898351(-)
Zm00001d029801::1:87468222-87470223(+)
Zm00001d051203::4:148593111-148595112(-)
Zm00001d034166::1:285646783-285648784(-)
Zm00001d046801::9:106475667-106477668(+)
Zm00001d013982::5:27224162-27226163(+)
Zm00001d021195::7:145556893-145558894(+)
Zm00001d036426::6:87952354-87954355(+)
Zm00001d053377::4:228377580-228379581(-)
Zm00001d005780::2:188120486-188122487(-)
Zm00001d023939::10:30316570-30318571(-)
Zm00001d023779::10:19917730-19919731(-)
Zm00001d032997::1:246342283-246344284(-)
Zm00001d040570::3:50658157-50660158(-)
Zm00001d034429::1:292816269-292818270(-)
Zm00001d040702::3:59071725-59073726(-)
Zm00001d034223::1:287063156-287065157(+)
Zm00001d018751::7:4193628-4195629(+)
Zm00001d004731::2:134452243-134454244(+)
Zm00001d023218::10:699002-701003(-)
Zm00001d038820::6:165222334-165224335(-)
Zm00001d006651::2:213477242-213479243(-)
Zm00001d044695::3:235105072-235107073(-)
Zm00001d026588::10:148411355-148413356(+)
Zm00001d002424::2:12403005-12405006(-)
Zm00001d047423::9:129606130-129608131(+)
Zm00001d032844::1:239915775-239917776(-)
Zm00001d006907::2:219179127-219181128(+)
Zm00001d003200::2:35414195-35416196(+)
Zm00001d040677::3:57354172-57356173(+)
Zm00001d011816::8:162013928-162015929(-)
Zm00001d038242::6:152217910-152219911(-)
Zm00001d038724::6:163367252-163369253(-)
Zm00001d010552::8:120190556-120192557(-)
Zm00001d007426::2:231457167-231459168(-)
Zm00001d026637::10:149250584-149252585(+)
Zm00001d049346::4:27239037-27241038(+)
Zm00001d002811::2:23360732-23362733(+)
Zm00001d006167::2:200297737-200299738(+)
Zm00001d011349::8:147533875-147535876(+)
Zm00001d006837::2:217661200-217663201(+)
Zm00001d036789::6:100932609-100934610(-)
Zm00001d008800::8:20776230-20778231(+)
Zm00001d023897::10:26996393-26998394(-)
Zm00001d038054::6:146524274-146526275(+)
Zm00001d002131::2:6426821-6428822(+)
Zm00001d019873::7:71818319-71820320(+)
Zm00001d012233::8:170592116-170594117(+)
Zm00001d047224::9:122889835-122891836(+)
```
