## Supplementary material for "A comprehensive map of preferentially located motifs reveals distinct proximal *cis*-regulatory elements in plants": ATGGAA_containing_gene_set.txt

```
#Occurences of ATGGAA between 6 and 56 (positions relative to the transcription start site)
#1273 sequences with ATGGAA in this interval
#5.05% of the sequences in promoter set with ATGGAA (set with 25199 sequences)
Zm00001d011912::8:164360885-164362886(-)
Zm00001d045829::9:42342046-42344047(-)
Zm00001d034486::1:294253905-294255906(-)
Zm00001d033870::1:276810431-276812432(+)
Zm00001d045559::9:26675472-26677473(-)
Zm00001d009117::8:37519322-37521323(-)
Zm00001d044663::3:234340496-234342497(-)
Zm00001d019809::7:63693917-63695918(-)
Zm00001d025683::10:126172073-126174074(+)
Zm00001d043690::3:207536758-207538759(-)
Zm00001d018481::5:221583066-221585067(-)
Zm00001d036571::6:93091754-93093755(+)
Zm00001d015636::5:102368048-102370049(-)
Zm00001d003878::2:64525038-64527039(+)
Zm00001d028174::1:25498259-25500260(-)
Zm00001d047600::9:136756366-136758367(-)
Zm00001d012708::8:179046012-179048013(-)
Zm00001d042246::3:157428676-157430677(-)
Zm00001d011938::8:164852677-164854678(+)
Zm00001d046120::9:64632385-64634386(-)
Zm00001d011900::8:164236948-164238949(+)
Zm00001d006364::2:205728667-205730668(+)
Zm00001d053618::4:236690888-236692889(+)
Zm00001d005639::2:181629732-181631733(-)
Zm00001d048336::9:154666607-154668608(-)
Zm00001d010752::8:126879030-126881031(+)
Zm00001d037978::6:144042196-144044197(-)
Zm00001d041180::3:102998270-103000271(-)
Zm00001d045861::9:44260478-44262479(-)
Zm00001d052974::4:206850812-206852813(-)
Zm00001d046621::9:99141162-99143163(-)
Zm00001d051096::4:142175231-142177232(-)
Zm00001d029668::1:81915590-81917591(-)
Zm00001d028771::1:46016081-46018082(+)
Zm00001d012772::8:180570068-180572069(+)
Zm00001d024348::10:65985233-65987234(-)
Zm00001d052243::4:184467078-184469079(-)
Zm00001d034627::1:298406475-298408476(+)
Zm00001d003252::2:37955393-37957394(+)
Zm00001d051666::4:166117498-166119499(+)
Zm00001d010040::8:96552412-96554413(-)
Zm00001d016465::5:163306660-163308661(+)
Zm00001d013989::5:27687162-27689163(-)
Zm00001d053952::4:244168616-244170617(-)
Zm00001d025012::10:99640734-99642735(+)
Zm00001d009504::8:67752273-67754274(+)
Zm00001d023650::10:13642080-13644081(-)
Zm00001d006496::2:209842272-209844273(-)
Zm00001d048318::9:154467690-154469691(-)
Zm00001d002624::2:17072570-17074571(+)
Zm00001d040470::3:45271038-45273039(+)
Zm00001d053386::4:228806324-228808325(+)
Zm00001d007102::2:222316936-222318937(+)
Zm00001d033545::1:266570614-266572615(+)
Zm00001d048076::9:149399932-149401933(+)
Zm00001d011580::8:154910540-154912541(-)
Zm00001d036161::6:75122939-75124940(+)
Zm00001d042128::3:152233747-152235748(+)
Zm00001d054013::4:245165597-245167598(-)
Zm00001d020976::7:138348169-138350170(+)
Zm00001d041059::3:93625814-93627815(-)
Zm00001d003429::2:44098840-44100841(+)
Zm00001d032321::1:222199911-222201912(+)
Zm00001d028384::1:32808904-32810905(-)
Zm00001d031018::1:173707830-173709831(-)
Zm00001d019150::7:19292026-19294027(+)
Zm00001d051977::4:175742655-175744656(-)
Zm00001d039362::3:2567675-2569676(+)
Zm00001d052487::4:191155088-191157089(-)
Zm00001d002141::2:6562442-6564443(+)
Zm00001d013083::5:4459781-4461782(+)
Zm00001d053639::4:238007754-238009755(+)
Zm00001d048510::9:157552754-157554755(+)
Zm00001d039594::3:8564478-8566479(-)
Zm00001d020052::7:88708483-88710484(+)
Zm00001d030342::1:123463436-123465437(+)
Zm00001d010309::8:109086426-109088427(-)
Zm00001d029604::1:78772819-78774820(-)
Zm00001d048258::9:153364810-153366811(+)
Zm00001d024722::10:85131252-85133253(-)
Zm00001d005488::2:175659456-175661457(-)
Zm00001d002299::2:9769402-9771403(-)
Zm00001d003659::2:52837912-52839913(+)
Zm00001d039293::3:1165722-1167723(+)
Zm00001d007035::2:220604422-220606423(+)
Zm00001d047831::9:142719685-142721686(-)
Zm00001d049888::4:50685938-50687939(+)
Zm00001d013417::5:10828502-10830503(-)
Zm00001d024975::10:97689205-97691206(-)
Zm00001d043168::3:190458081-190460082(-)
Zm00001d017561::5:199653967-199655968(-)
Zm00001d010992::8:136137315-136139316(-)
Zm00001d027585::1:8488767-8490768(-)
Zm00001d049080::4:15131769-15133770(+)
Zm00001d014771::5:62613256-62615257(-)
Zm00001d007597::2:235975631-235977632(-)
Zm00001d053972::4:244495782-244497783(+)
Zm00001d049351::4:27712313-27714314(-)
Zm00001d051837::4:171678180-171680181(+)
Zm00001d021961::7:167200157-167202158(+)
Zm00001d004818::2:141023500-141025501(+)
Zm00001d041789::3:138223122-138225123(-)
Zm00001d007243::2:225536756-225538757(-)
Zm00001d051130::4:145117277-145119278(+)
Zm00001d034129::1:284694784-284696785(-)
Zm00001d020960::7:137932792-137934793(+)
Zm00001d040163::3:29852453-29854454(-)
Zm00001d023827::10:23687802-23689803(+)
Zm00001d049936::4:53964763-53966764(-)
Zm00001d035681::6:40868006-40870007(-)
Zm00001d032926::1:243419336-243421337(-)
Zm00001d029699::1:83059158-83061159(-)
Zm00001d038543::6:159653313-159655314(+)
Zm00001d033822::1:274809791-274811792(-)
Zm00001d017410::5:195100954-195102955(+)
Zm00001d042250::3:157441752-157443753(-)
Zm00001d029667::1:81896111-81898112(-)
Zm00001d006905::2:219140086-219142087(-)
Zm00001d015971::5:135064641-135066642(+)
Zm00001d042609::3:173460317-173462318(-)
Zm00001d037140::6:113742964-113744965(+)
Zm00001d003872::2:64314457-64316458(+)
Zm00001d015308::5:83965124-83967125(+)
Zm00001d049526::4:33213202-33215203(+)
Zm00001d035672::6:40183963-40185964(+)
Zm00001d053241::4:221660989-221662990(+)
Zm00001d003600::2:49394017-49396018(-)
Zm00001d004489::2:114740805-114742806(-)
Zm00001d035179::6:8223884-8225885(+)
Zm00001d053991::4:244776705-244778706(+)
Zm00001d042656::3:175633747-175635748(+)
Zm00001d048489::9:157077390-157079391(+)
Zm00001d033795::1:273936340-273938341(+)
Zm00001d052396::4:189097708-189099709(-)
Zm00001d014887::5:67029522-67031523(-)
Zm00001d047780::9:141575209-141577210(-)
Zm00001d021407::7:151476314-151478315(-)
Zm00001d015002::5:71943221-71945222(+)
Zm00001d006204::2:201770324-201772325(-)
Zm00001d019873::7:71818319-71820320(+)
Zm00001d004230::2:94067368-94069369(-)
Zm00001d046363::9:84133937-84135938(-)
Zm00001d038299::6:153763810-153765811(-)
Zm00001d040331::3:38380014-38382015(-)
Zm00001d038805::6:164799601-164801602(+)
Zm00001d045558::9:26663980-26665981(+)
Zm00001d006947::2:219988363-219990364(+)
Zm00001d040187::3:31070658-31072659(-)
Zm00001d037606::6:131466747-131468748(+)
Zm00001d021280::7:147734811-147736812(-)
Zm00001d033278::1:257231601-257233602(-)
Zm00001d010578::8:120769724-120771725(+)
Zm00001d042266::3:158056494-158058495(-)
Zm00001d005456::2:174865437-174867438(+)
Zm00001d019383::7:30993817-30995818(-)
Zm00001d014267::5:38552904-38554905(-)
Zm00001d049173::4:19023675-19025676(+)
Zm00001d043860::3:212348263-212350264(+)
Zm00001d028482::1:36507411-36509412(+)
Zm00001d030995::1:172456977-172458978(-)
Zm00001d027416::1:4838599-4840600(+)
Zm00001d017096::5:185265828-185267829(+)
Zm00001d001944::2:3246930-3248931(-)
Zm00001d004196::2:90585875-90587876(-)
Zm00001d009112::8:37141382-37143383(+)
Zm00001d009946::8:91669874-91671875(-)
Zm00001d019156::7:19533590-19535591(+)
Zm00001d018470::5:221361675-221363676(-)
Zm00001d039919::3:19354788-19356789(+)
Zm00001d005330::2:169720822-169722823(-)
Zm00001d014695::5:59737620-59739621(-)
Zm00001d036868::6:105065200-105067201(-)
Zm00001d014083::5:31743500-31745501(+)
Zm00001d015811::5:122569085-122571086(+)
Zm00001d046126::9:65015434-65017435(+)
Zm00001d013214::5:6633194-6635195(-)
Zm00001d040257::3:34262919-34264920(-)
Zm00001d010055::8:97440212-97442213(+)
Zm00001d013983::5:27293059-27295060(+)
Zm00001d020821::7:133910274-133912275(+)
Zm00001d051569::4:162990588-162992589(+)
Zm00001d044225::3:222410660-222412661(+)
Zm00001d013598::5:15103358-15105359(+)
Zm00001d041842::3:140252829-140254830(-)
Zm00001d013182::5:6079368-6081369(+)
Zm00001d012599::8:177047578-177049579(-)
Zm00001d005361::2:171064173-171066174(-)
Zm00001d048867::4:6757142-6759143(-)
Zm00001d005850::2:190829880-190831881(-)
Zm00001d002639::2:17688612-17690613(-)
Zm00001d016762::5:175212692-175214693(+)
Zm00001d014804::5:63817706-63819707(-)
Zm00001d031331::1:186324362-186326363(-)
Zm00001d050588::4:102669919-102671920(+)
Zm00001d028745::1:45168433-45170434(+)
Zm00001d050673::4:114817473-114819474(-)
Zm00001d014446::5:47420945-47422946(+)
Zm00001d043045::3:187255136-187257137(+)
Zm00001d044695::3:235105072-235107073(-)
Zm00001d025253::10:111411563-111413564(-)
Zm00001d021617::7:158164609-158166610(+)
Zm00001d020616::7:125179237-125181238(-)
Zm00001d035343::6:22589172-22591173(+)
Zm00001d033098::1:250181261-250183262(-)
Zm00001d030376::1:127352694-127354695(-)
Zm00001d005849::2:190825605-190827606(-)
Zm00001d038131::6:148933553-148935554(-)
Zm00001d053274::4:223770411-223772412(+)
Zm00001d021095::7:142662227-142664228(-)
Zm00001d004383::2:107709449-107711450(-)
Zm00001d023857::10:25234393-25236394(+)
Zm00001d047908::9:144960966-144962967(-)
Zm00001d028863::1:48937427-48939428(-)
Zm00001d029814::1:88198130-88200131(-)
Zm00001d034616::1:297875606-297877607(-)
Zm00001d035878::6:58269534-58271535(+)
Zm00001d027349::1:3442097-3444098(+)
Zm00001d018724::7:3126307-3128308(+)
Zm00001d011486::8:152037296-152039297(-)
Zm00001d029839::1:89566991-89568992(-)
Zm00001d008399::8:7351504-7353505(-)
Zm00001d011684::8:158594493-158596494(-)
Zm00001d050768::4:121768539-121770540(-)
Zm00001d050304::4:80222982-80224983(-)
Zm00001d006157::2:200050923-200052924(-)
Zm00001d053599::4:235961239-235963240(-)
Zm00001d024510::10:74928691-74930692(+)
Zm00001d009967::8:92804970-92806971(+)
Zm00001d006341::2:205069558-205071559(-)
Zm00001d023459::10:6298238-6300239(-)
Zm00001d013935::5:25226956-25228957(+)
Zm00001d012550::8:176471050-176473051(+)
Zm00001d036876::6:105420642-105422643(-)
Zm00001d045216::9:16432429-16434430(-)
Zm00001d033786::1:273677507-273679508(-)
Zm00001d043449::3:200420223-200422224(-)
Zm00001d040379::3:40804196-40806197(-)
Zm00001d002068::2:5319722-5321723(-)
Zm00001d004023::2:76314802-76316803(+)
Zm00001d039051::6:169305938-169307939(-)
Zm00001d003158::2:33990259-33992260(-)
Zm00001d047909::9:144968939-144970940(-)
Zm00001d012527::8:176105341-176107342(-)
Zm00001d005650::2:181991824-181993825(-)
Zm00001d044479::3:229351549-229353550(-)
Zm00001d038155::6:149714409-149716410(+)
Zm00001d023946::10:30975215-30977216(+)
Zm00001d047184::9:121264612-121266613(+)
Zm00001d008276::8:3702388-3704389(-)
Zm00001d013557::5:14235195-14237196(-)
Zm00001d034413::1:292245804-292247805(+)
Zm00001d052247::4:184665246-184667247(+)
Zm00001d027500::1:6798103-6800104(-)
Zm00001d003179::2:34713274-34715275(-)
Zm00001d044517::3:230726046-230728047(-)
Zm00001d027313::1:2779641-2781642(+)
Zm00001d028104::1:23018009-23020010(+)
Zm00001d003107::2:32462691-32464692(-)
Zm00001d004466::2:113645136-113647137(+)
Zm00001d029034::1:55483489-55485490(-)
Zm00001d051889::4:173797531-173799532(+)
Zm00001d032775::1:237885736-237887737(-)
Zm00001d052829::4:202071292-202073293(+)
Zm00001d043500::3:201983076-201985077(+)
Zm00001d008193::8:822987-824988(+)
Zm00001d047689::9:139369731-139371732(-)
Zm00001d017947::5:210664205-210666206(+)
Zm00001d024796::10:88570858-88572859(-)
Zm00001d007124::2:222818900-222820901(-)
Zm00001d017620::5:201986522-201988523(-)
Zm00001d044916::9:7181989-7183990(-)
Zm00001d019004::7:12733738-12735739(-)
Zm00001d029002::1:54348104-54350105(-)
Zm00001d051577::4:163294174-163296175(+)
Zm00001d024217::10:57146002-57148003(-)
Zm00001d048696::4:3443802-3445803(-)
Zm00001d046218::9:72612866-72614867(-)
Zm00001d015463::5:91732348-91734349(+)
Zm00001d028416::1:34213756-34215757(-)
Zm00001d052089::4:179109571-179111572(+)
Zm00001d017117::5:185973580-185975581(-)
Zm00001d053308::4:225413200-225415201(+)
Zm00001d011877::8:163764912-163766913(-)
Zm00001d027464::1:5887907-5889908(-)
Zm00001d053974::4:244499336-244501337(+)
Zm00001d002319::2:10183926-10185927(+)
Zm00001d014366::5:43075659-43077660(-)
Zm00001d031415::1:189361621-189363622(-)
Zm00001d034883::1:304662629-304664630(-)
Zm00001d047392::9:128612607-128614608(+)
Zm00001d031898::1:205929757-205931758(-)
Zm00001d048233::9:152885126-152887127(-)
Zm00001d020454::7:115405551-115407552(+)
Zm00001d037925::6:142151837-142153838(+)
Zm00001d017752::5:205891983-205893984(+)
Zm00001d034457::1:293561278-293563279(+)
Zm00001d020764::7:131556448-131558449(+)
Zm00001d002599::2:16415104-16417105(+)
Zm00001d037633::6:132469412-132471413(+)
Zm00001d036838::6:103347346-103349347(-)
Zm00001d009556::8:70019174-70021175(+)
Zm00001d023865::10:25415858-25417859(+)
Zm00001d036337::6:84748675-84750676(+)
Zm00001d021759::7:162470187-162472188(-)
Zm00001d043232::3:192593030-192595031(+)
Zm00001d018391::5:219926835-219928836(+)
Zm00001d018478::5:221517660-221519661(-)
Zm00001d044945::9:8014479-8016480(+)
Zm00001d025931::10:134022189-134024190(+)
Zm00001d045497::9:24458387-24460388(+)
Zm00001d001859::2:2043346-2045347(-)
Zm00001d047764::9:141296393-141298394(-)
Zm00001d021261::7:147134565-147136566(-)
Zm00001d037495::6:127256879-127258880(+)
Zm00001d002295::2:9725560-9727561(-)
Zm00001d038762::6:164027077-164029078(-)
Zm00001d036564::6:92505461-92507462(+)
Zm00001d027346::1:3379807-3381808(-)
Zm00001d011534::8:153715671-153717672(+)
Zm00001d053261::4:222938667-222940668(+)
Zm00001d034964::6:167201-169202(+)
Zm00001d023796::10:21534110-21536111(-)
Zm00001d025914::10:133732103-133734104(-)
Zm00001d035761::6:46128766-46130767(+)
Zm00001d052851::4:202599031-202601032(-)
Zm00001d046774::9:105253240-105255241(+)
Zm00001d040051::3:24857273-24859274(+)
Zm00001d026186::10:140540620-140542621(+)
Zm00001d026609::10:148913273-148915274(+)
Zm00001d020149::7:95875137-95877138(-)
Zm00001d021255::7:147041544-147043545(-)
Zm00001d006944::2:219964043-219966044(+)
Zm00001d031241::1:183295071-183297072(-)
Zm00001d011112::8:139304720-139306721(+)
Zm00001d017965::5:210961941-210963942(+)
Zm00001d021473::7:153175826-153177827(+)
Zm00001d002402::2:11997801-11999802(-)
Zm00001d034666::1:299214642-299216643(-)
Zm00001d032188::1:216285784-216287785(-)
Zm00001d018574::5:223575484-223577485(+)
Zm00001d007263::2:226051486-226053487(-)
Zm00001d016568::5:167815823-167817824(+)
Zm00001d043878::3:212686424-212688425(+)
Zm00001d021193::7:145449282-145451283(+)
Zm00001d039696::3:12333772-12335773(+)
Zm00001d006476::2:209518073-209520074(-)
Zm00001d048191::9:152142854-152144855(+)
Zm00001d039203::6:172445106-172447107(-)
Zm00001d033629::1:269173172-269175173(-)
Zm00001d046439::9:89842181-89844182(+)
Zm00001d047124::9:119368683-119370684(+)
Zm00001d040795::3:66299100-66301101(+)
Zm00001d020983::7:139024059-139026060(-)
Zm00001d039409::3:3618779-3620780(+)
Zm00001d045792::9:39398930-39400931(+)
Zm00001d005441::2:174333122-174335123(-)
Zm00001d018784::7:5097923-5099924(+)
Zm00001d026194::10:140684739-140686740(+)
Zm00001d015531::5:96218569-96220570(+)
Zm00001d025449::10:118886953-118888954(+)
Zm00001d028074::1:22018085-22020086(-)
Zm00001d026177::10:140378030-140380031(-)
Zm00001d041752::3:135963921-135965922(+)
Zm00001d012005::8:166374772-166376773(-)
Zm00001d011457::8:150977030-150979031(+)
Zm00001d045146::9:14228211-14230212(+)
Zm00001d007395::2:230684097-230686098(+)
Zm00001d009609::8:72970807-72972808(-)
Zm00001d044036::3:217328627-217330628(+)
Zm00001d030287::1:119695837-119697838(+)
Zm00001d029994::1:98231007-98233008(-)
Zm00001d011789::8:161622473-161624474(+)
Zm00001d003147::2:33769375-33771376(-)
Zm00001d021025::7:140789574-140791575(-)
Zm00001d037311::6:120280323-120282324(-)
Zm00001d013022::5:3408674-3410675(+)
Zm00001d014549::5:52772218-52774219(+)
Zm00001d043880::3:212728929-212730930(+)
Zm00001d029180::1:61233045-61235046(-)
Zm00001d045114::9:13156242-13158243(-)
Zm00001d053384::4:228800268-228802269(+)
Zm00001d013057::5:3945492-3947493(+)
Zm00001d019059::7:14394501-14396502(-)
Zm00001d038491::6:158533454-158535455(-)
Zm00001d023566::10:10422814-10424815(-)
Zm00001d048559::9:158674750-158676751(+)
Zm00001d046593::9:97680458-97682459(-)
Zm00001d010985::8:135930018-135932019(-)
Zm00001d026700::10:150355351-150357352(-)
Zm00001d044969::9:8475091-8477092(-)
Zm00001d012651::8:177878899-177880900(-)
Zm00001d051089::4:141672128-141674129(-)
Zm00001d041857::3:141368077-141370078(+)
Zm00001d038054::6:146524274-146526275(+)
Zm00001d053953::4:244173159-244175160(-)
Zm00001d044164::3:220841593-220843594(+)
Zm00001d014192::5:35783364-35785365(+)
Zm00001d041634::3:130574168-130576169(+)
Zm00001d052868::4:203021867-203023868(+)
Zm00001d029249::1:63752211-63754212(-)
Zm00001d011929::8:164802116-164804117(-)
Zm00001d034491::1:294499602-294501603(+)
Zm00001d023226::10:831157-833158(+)
Zm00001d033642::1:269393543-269395544(+)
Zm00001d017187::5:188278797-188280798(+)
Zm00001d050618::4:105017240-105019241(-)
Zm00001d038432::6:157147122-157149123(+)
Zm00001d048235::9:152941619-152943620(+)
Zm00001d024600::10:79989693-79991694(+)
Zm00001d045298::9:18174729-18176730(+)
Zm00001d025734::10:127929329-127931330(-)
Zm00001d004215::2:92167436-92169437(-)
Zm00001d002530::2:14791287-14793288(-)
Zm00001d038579::6:160392159-160394160(+)
Zm00001d018468::5:221353173-221355174(-)
Zm00001d031893::1:205619861-205621862(-)
Zm00001d049179::4:19410423-19412424(-)
Zm00001d003062::2:30968932-30970933(-)
Zm00001d034166::1:285646783-285648784(-)
Zm00001d038135::6:149158955-149160956(-)
Zm00001d012274::8:171720566-171722567(-)
Zm00001d004925::2:149190536-149192537(-)
Zm00001d016232::5:151416003-151418004(+)
Zm00001d015785::5:119214135-119216136(+)
Zm00001d017912::5:210038925-210040926(-)
Zm00001d006109::2:198435415-198437416(+)
Zm00001d013844::5:22387427-22389428(-)
Zm00001d053240::4:221659254-221661255(+)
Zm00001d009803::8:82154640-82156641(+)
Zm00001d015024::5:72668408-72670409(+)
Zm00001d049138::4:17364683-17366684(+)
Zm00001d026291::10:142981466-142983467(+)
Zm00001d045159::9:14624155-14626156(+)
Zm00001d048174::9:151400061-151402062(+)
Zm00001d016884::5:179291242-179293243(-)
Zm00001d039105::6:170119951-170121952(-)
Zm00001d017481::5:197259809-197261810(+)
Zm00001d008203::8:1018058-1020059(+)
Zm00001d053954::4:244172063-244174064(+)
Zm00001d032444::1:226775748-226777749(+)
Zm00001d020887::7:135476545-135478546(-)
Zm00001d010804::8:128345993-128347994(+)
Zm00001d006369::2:205906911-205908912(+)
Zm00001d025962::10:134951519-134953520(-)
Zm00001d048977::4:11328345-11330346(-)
Zm00001d005099::2:158138900-158140901(-)
Zm00001d040317::3:37807262-37809263(-)
Zm00001d018445::5:220939967-220941968(+)
Zm00001d027519::1:7345699-7347700(-)
Zm00001d051472::4:159918189-159920190(-)
Zm00001d033003::1:246634388-246636389(+)
Zm00001d041481::3:122810677-122812678(+)
Zm00001d036262::6:80672454-80674455(-)
Zm00001d002178::2:7304064-7306065(-)
Zm00001d052828::4:202069171-202071172(-)
Zm00001d053864::4:242559861-242561862(-)
Zm00001d029353::1:67107326-67109327(+)
Zm00001d048731::4:4468774-4470775(-)
Zm00001d052233::4:184158764-184160765(+)
Zm00001d009465::8:65748617-65750618(-)
Zm00001d046169::9:68816638-68818639(+)
Zm00001d029794::1:87315645-87317646(-)
Zm00001d036940::6:106880859-106882860(-)
Zm00001d045431::9:21927488-21929489(-)
Zm00001d053074::4:212402494-212404495(-)
Zm00001d005358::2:170901872-170903873(-)
Zm00001d031599::1:195875426-195877427(-)
Zm00001d032830::1:239569395-239571396(+)
Zm00001d035019::6:1977631-1979632(-)
Zm00001d043814::3:210942399-210944400(-)
Zm00001d001940::2:3196493-3198494(+)
Zm00001d053617::4:236579730-236581731(-)
Zm00001d041345::3:113724464-113726465(+)
Zm00001d045606::9:28546970-28548971(+)
Zm00001d053202::4:219686271-219688272(+)
Zm00001d013999::5:28089420-28091421(-)
Zm00001d015821::5:123915795-123917796(+)
Zm00001d036125::6:73476513-73478514(+)
Zm00001d003800::2:59825167-59827168(+)
Zm00001d052988::4:207716450-207718451(+)
Zm00001d007677::2:237291177-237293178(+)
Zm00001d008455::8:9189150-9191151(+)
Zm00001d032735::1:236814588-236816589(-)
Zm00001d020683::7:128195989-128197990(-)
Zm00001d028405::1:33743207-33745208(+)
Zm00001d023698::10:16000488-16002489(+)
Zm00001d035015::6:1848303-1850304(-)
Zm00001d002106::2:6004192-6006193(+)
Zm00001d021929::7:166014945-166016946(+)
Zm00001d018977::7:11478767-11480768(-)
Zm00001d021634::7:158645689-158647690(-)
Zm00001d002462::2:13307249-13309250(-)
Zm00001d028293::1:29412154-29414155(-)
Zm00001d031932::1:207236055-207238056(-)
Zm00001d046277::9:77637834-77639835(-)
Zm00001d050224::4:74624516-74626517(-)
Zm00001d022081::7:169730022-169732023(-)
Zm00001d016818::5:177140174-177142175(+)
Zm00001d033190::1:253288150-253290151(+)
Zm00001d044212::3:221944070-221946071(-)
Zm00001d026608::10:148914303-148916304(-)
Zm00001d005912::2:192535766-192537767(-)
Zm00001d023279::10:2036063-2038064(-)
Zm00001d028951::1:52644232-52646233(+)
Zm00001d032707::1:235470562-235472563(+)
Zm00001d025538::10:121725832-121727833(-)
Zm00001d021748::7:162165956-162167957(+)
Zm00001d030726::1:156049139-156051140(-)
Zm00001d003947::2:71149464-71151465(+)
Zm00001d046187::9:70335196-70337197(+)
Zm00001d032469::1:227684108-227686109(-)
Zm00001d021512::7:154616450-154618451(-)
Zm00001d007465::2:232274012-232276013(+)
Zm00001d010211::8:104192906-104194907(-)
Zm00001d034496::1:294668917-294670918(-)
Zm00001d030955::1:168927885-168929886(-)
Zm00001d045883::9:45476605-45478606(-)
Zm00001d038268::6:152780589-152782590(+)
Zm00001d011767::8:161246645-161248646(+)
Zm00001d019699::7:51764186-51766187(-)
Zm00001d023759::10:19062573-19064574(-)
Zm00001d041948::3:144973988-144975989(-)
Zm00001d047784::9:141745031-141747032(+)
Zm00001d024321::10:64376700-64378701(+)
Zm00001d053067::4:211994959-211996960(-)
Zm00001d002099::2:5967615-5969616(+)
Zm00001d023945::10:30975806-30977807(-)
Zm00001d048669::4:3060376-3062377(-)
Zm00001d039467::3:5055782-5057783(+)
Zm00001d005780::2:188120486-188122487(-)
Zm00001d042059::3:149109991-149111992(+)
Zm00001d044286::3:224218810-224220811(+)
Zm00001d018126::5:214782533-214784534(-)
Zm00001d011159::8:141233926-141235927(+)
Zm00001d006355::2:205465696-205467697(+)
Zm00001d005101::2:158205781-158207782(+)
Zm00001d045312::9:18805132-18807133(-)
Zm00001d020937::7:137153090-137155091(+)
Zm00001d009827::8:84136049-84138050(+)
Zm00001d006094::2:197973215-197975216(-)
Zm00001d048291::9:153998520-154000521(-)
Zm00001d047468::9:131001700-131003701(+)
Zm00001d052677::4:197012324-197014325(+)
Zm00001d026437::10:145819942-145821943(+)
Zm00001d034051::1:282577257-282579258(+)
Zm00001d046065::9:60768341-60770342(-)
Zm00001d053663::4:238380190-238382191(-)
Zm00001d043942::3:214344759-214346760(-)
Zm00001d011506::8:152788371-152790372(-)
Zm00001d045641::9:30488666-30490667(-)
Zm00001d015721::5:112710310-112712311(-)
Zm00001d011796::8:161716456-161718457(+)
Zm00001d023475::10:6849374-6851375(+)
Zm00001d011059::8:137783836-137785837(-)
Zm00001d051406::4:157350374-157352375(+)
Zm00001d021999::7:167784907-167786908(-)
Zm00001d032186::1:216169353-216171354(-)
Zm00001d005831::2:190283220-190285221(+)
Zm00001d023260::10:1504834-1506835(+)
Zm00001d033635::1:269330267-269332268(+)
Zm00001d002415::2:12242485-12244486(-)
Zm00001d023344::10:3838739-3840740(+)
Zm00001d028429::1:34707935-34709936(+)
Zm00001d041696::3:133857824-133859825(-)
Zm00001d047030::9:115976227-115978228(+)
Zm00001d053377::4:228377580-228379581(-)
Zm00001d045594::9:27787295-27789296(+)
Zm00001d004354::2:105822608-105824609(+)
Zm00001d005004::2:153299156-153301157(-)
Zm00001d023901::10:27252214-27254215(-)
Zm00001d033420::1:262570997-262572998(-)
Zm00001d032983::1:245782859-245784860(-)
Zm00001d036875::6:105401557-105403558(+)
Zm00001d015007::5:72034312-72036313(-)
Zm00001d022356::7:176095526-176097527(-)
Zm00001d025616::10:124038594-124040595(-)
Zm00001d006540::2:210705280-210707281(-)
Zm00001d037519::6:128003096-128005097(-)
Zm00001d046306::9:79734841-79736842(+)
Zm00001d016297::5:156102092-156104093(-)
Zm00001d042664::3:175915766-175917767(+)
Zm00001d038918::6:166900342-166902343(+)
Zm00001d029860::1:90855931-90857932(+)
Zm00001d001870::2:2116660-2118661(+)
Zm00001d030559::1:143989226-143991227(+)
Zm00001d050023::4:60694993-60696994(+)
Zm00001d010200::8:103826965-103828966(+)
Zm00001d005684::2:183290820-183292821(-)
Zm00001d028181::1:25716726-25718727(-)
Zm00001d052207::4:183231761-183233762(-)
Zm00001d032671::1:233746507-233748508(-)
Zm00001d029093::1:57598072-57600073(-)
Zm00001d019648::7:47988539-47990540(+)
Zm00001d032072::1:211384211-211386212(+)
Zm00001d043357::3:197606933-197608934(-)
Zm00001d048047::9:148735280-148737281(+)
Zm00001d010772::8:127426497-127428498(+)
Zm00001d008794::8:20543794-20545795(+)
Zm00001d037944::6:142974210-142976211(-)
Zm00001d031651::1:197391949-197393950(+)
Zm00001d038204::6:151476700-151478701(+)
Zm00001d034033::1:281630221-281632222(+)
Zm00001d040205::3:32013296-32015297(-)
Zm00001d017391::5:194314683-194316684(+)
Zm00001d041036::3:92301027-92303028(+)
Zm00001d030717::1:155478808-155480809(+)
Zm00001d046195::9:71350003-71352004(+)
Zm00001d028986::1:53578144-53580145(+)
Zm00001d016472::5:163708271-163710272(-)
Zm00001d012089::8:168027878-168029879(+)
Zm00001d035864::6:57472144-57474145(-)
Zm00001d034383::1:291480372-291482373(-)
Zm00001d012674::8:178409466-178411467(-)
Zm00001d048747::4:4877350-4879351(+)
Zm00001d050324::4:81461410-81463411(-)
Zm00001d021729::7:161574646-161576647(+)
Zm00001d010272::8:106931612-106933613(+)
Zm00001d050988::4:135626103-135628104(-)
Zm00001d002378::2:11473614-11475615(-)
Zm00001d033647::1:269563707-269565708(-)
Zm00001d049354::4:27734435-27736436(+)
Zm00001d025509::10:120874560-120876561(+)
Zm00001d032499::1:228430955-228432956(+)
Zm00001d002399::2:11971342-11973343(-)
Zm00001d015802::5:121338198-121340199(-)
Zm00001d018573::5:223576581-223578582(-)
Zm00001d050857::4:127181794-127183795(-)
Zm00001d025232::10:110235918-110237919(-)
Zm00001d038862::6:166029475-166031476(-)
Zm00001d002510::2:14286860-14288861(+)
Zm00001d024646::10:82009123-82011124(+)
Zm00001d016134::5:146040672-146042673(+)
Zm00001d040560::3:49801301-49803302(+)
Zm00001d012397::8:173576751-173578752(+)
Zm00001d015259::5:81766310-81768311(-)
Zm00001d009868::8:86004660-86006661(+)
Zm00001d052272::4:185520643-185522644(+)
Zm00001d042493::3:169440991-169442992(-)
Zm00001d028894::1:49990310-49992311(-)
Zm00001d048044::9:148681439-148683440(+)
Zm00001d003048::2:30337112-30339113(+)
Zm00001d022027::7:168261769-168263770(+)
Zm00001d007237::2:225400556-225402557(+)
Zm00001d033320::1:258888075-258890076(+)
Zm00001d003539::2:47414315-47416316(-)
Zm00001d017656::5:203301851-203303852(-)
Zm00001d010092::8:99055377-99057378(-)
Zm00001d042896::3:183207401-183209402(-)
Zm00001d010920::8:133481322-133483323(+)
Zm00001d051308::4:152674407-152676408(+)
Zm00001d037824::6:138841865-138843866(-)
Zm00001d009231::8:45260907-45262908(-)
Zm00001d023230::10:953178-955179(+)
Zm00001d044186::3:221414549-221416550(-)
Zm00001d030813::1:161364467-161366468(+)
Zm00001d053134::4:215434169-215436170(+)
Zm00001d014908::5:67838210-67840211(-)
Zm00001d046582::9:97129116-97131117(+)
Zm00001d028521::1:38042344-38044345(-)
Zm00001d004437::2:111722783-111724784(-)
Zm00001d026056::10:137255865-137257866(+)
Zm00001d043179::3:190704269-190706270(-)
Zm00001d014705::5:59976577-59978578(-)
Zm00001d037503::6:127574307-127576308(-)
Zm00001d034510::1:294989746-294991747(+)
Zm00001d048548::9:158519656-158521657(+)
Zm00001d028659::1:42110329-42112330(+)
Zm00001d025208::10:109170394-109172395(+)
Zm00001d050329::4:81616436-81618437(+)
Zm00001d043527::3:202751878-202753879(+)
Zm00001d039758::3:14140699-14142700(-)
Zm00001d002433::2:12563852-12565853(-)
Zm00001d023370::10:4190102-4192103(-)
Zm00001d015020::5:72635762-72637763(+)
Zm00001d038922::6:166976035-166978036(+)
Zm00001d022485::7:178576975-178578976(-)
Zm00001d011640::8:157207517-157209518(+)
Zm00001d054106::4:246773882-246775883(+)
Zm00001d010946::8:134637034-134639035(-)
Zm00001d005303::2:168787670-168789671(-)
Zm00001d042569::3:172227646-172229647(+)
Zm00001d042598::3:173102454-173104455(-)
Zm00001d013288::5:7910497-7912498(+)
Zm00001d038724::6:163367252-163369253(-)
Zm00001d031934::1:207280732-207282733(+)
Zm00001d018967::7:10975281-10977282(+)
Zm00001d043505::3:202185126-202187127(+)
Zm00001d020731::7:130468582-130470583(-)
Zm00001d005097::2:158070732-158072733(-)
Zm00001d008977::8:28101863-28103864(-)
Zm00001d046654::9:100662666-100664667(-)
Zm00001d031754::1:200813453-200815454(+)
Zm00001d012659::8:178075608-178077609(+)
Zm00001d050823::4:124719883-124721884(+)
Zm00001d029948::1:96082881-96084882(+)
Zm00001d004357::2:105979321-105981322(-)
Zm00001d016885::5:179323687-179325688(-)
Zm00001d044956::9:8215777-8217778(-)
Zm00001d003212::2:36100868-36102869(+)
Zm00001d037362::6:122861418-122863419(+)
Zm00001d005348::2:170436306-170438307(-)
Zm00001d005250::2:165696144-165698145(-)
Zm00001d040541::3:48777273-48779274(-)
Zm00001d040794::3:66297118-66299119(-)
Zm00001d018755::7:4287565-4289566(-)
Zm00001d044874::9:6096943-6098944(-)
Zm00001d031064::1:175369669-175371670(+)
Zm00001d008974::8:27983989-27985990(+)
Zm00001d052493::4:191341885-191343886(+)
Zm00001d045305::9:18541363-18543364(+)
Zm00001d024704::10:84196999-84199000(+)
Zm00001d031653::1:197498975-197500976(-)
Zm00001d002090::2:5805645-5807646(+)
Zm00001d035070::6:3732314-3734315(+)
Zm00001d027317::1:2826110-2828111(-)
Zm00001d016783::5:175763478-175765479(+)
Zm00001d025973::10:135021968-135023969(-)
Zm00001d021705::7:160792722-160794723(-)
Zm00001d013824::5:21490126-21492127(-)
Zm00001d047201::9:121701628-121703629(-)
Zm00001d010300::8:108441168-108443169(+)
Zm00001d038242::6:152217910-152219911(-)
Zm00001d012673::8:178377573-178379574(-)
Zm00001d010393::8:112612381-112614382(+)
Zm00001d027677::1:10874410-10876411(+)
Zm00001d046781::9:105703138-105705139(-)
Zm00001d005671::2:182858696-182860697(-)
Zm00001d028413::1:34107797-34109798(+)
Zm00001d035570::6:34075049-34077050(-)
Zm00001d009891::8:87728724-87730725(+)
Zm00001d038682::6:162458100-162460101(-)
Zm00001d035302::6:20200991-20202992(+)
Zm00001d004835::2:142242685-142244686(-)
Zm00001d050316::4:80722586-80724587(+)
Zm00001d053778::4:240942298-240944299(-)
Zm00001d029740::1:84847614-84849615(+)
Zm00001d037792::6:137880544-137882545(+)
Zm00001d044860::9:5664625-5666626(-)
Zm00001d023897::10:26996393-26998394(-)
Zm00001d049894::4:51280693-51282694(-)
Zm00001d009954::8:92225110-92227111(+)
Zm00001d032160::1:214992423-214994424(-)
Zm00001d021168::7:144741619-144743620(+)
Zm00001d033383::1:261131061-261133062(+)
Zm00001d053091::4:213271770-213273771(+)
Zm00001d003115::2:32716159-32718160(-)
Zm00001d015810::5:122523258-122525259(+)
Zm00001d048315::9:154448834-154450835(+)
Zm00001d044001::3:216150999-216153000(+)
Zm00001d044556::3:231685487-231687488(+)
Zm00001d038327::6:154619996-154621997(-)
Zm00001d032621::1:232352619-232354620(-)
Zm00001d030985::1:172064412-172066413(+)
Zm00001d002615::2:16780762-16782763(+)
Zm00001d040784::3:65850682-65852683(+)
Zm00001d010050::8:97185106-97187107(+)
Zm00001d028712::1:44006179-44008180(-)
Zm00001d043036::3:187093867-187095868(+)
Zm00001d032083::1:212105383-212107384(-)
Zm00001d049442::4:30474291-30476292(-)
Zm00001d053066::4:211862318-211864319(-)
Zm00001d035669::6:40166720-40168721(-)
Zm00001d024890::10:93050918-93052919(+)
Zm00001d038407::6:156450216-156452217(+)
Zm00001d005028::2:154628177-154630178(+)
Zm00001d008520::8:11341841-11343842(-)
Zm00001d045052::9:11182023-11184024(-)
Zm00001d051231::4:149354274-149356275(+)
Zm00001d011766::8:161194302-161196303(+)
Zm00001d029653::1:81453503-81455504(+)
Zm00001d015569::5:98403492-98405493(+)
Zm00001d012051::8:167242936-167244937(+)
Zm00001d052753::4:199826302-199828303(-)
Zm00001d039378::3:2793425-2795426(-)
Zm00001d017242::5:190094332-190096333(+)
Zm00001d025712::10:126996963-126998964(+)
Zm00001d019454::7:34477116-34479117(+)
Zm00001d040364::3:40089111-40091112(+)
Zm00001d013720::5:18480730-18482731(-)
Zm00001d044028::3:217225481-217227482(+)
Zm00001d024952::10:96584860-96586861(+)
Zm00001d015839::5:124934813-124936814(+)
Zm00001d047601::9:136756899-136758900(+)
Zm00001d032763::1:237622998-237624999(+)
Zm00001d013891::5:24008240-24010241(-)
Zm00001d032332::1:222798077-222800078(-)
Zm00001d051911::4:174429345-174431346(-)
Zm00001d018890::7:8477838-8479839(-)
Zm00001d022295::7:174696152-174698153(+)
Zm00001d053332::4:226435638-226437639(+)
Zm00001d017312::5:192404756-192406757(-)
Zm00001d044619::3:233471005-233473006(+)
Zm00001d027675::1:10757432-10759433(+)
Zm00001d054016::4:245186133-245188134(+)
Zm00001d021873::7:165218953-165220954(-)
Zm00001d025454::10:119067061-119069062(+)
Zm00001d021391::7:150692436-150694437(+)
Zm00001d047077::9:117529810-117531811(-)
Zm00001d024656::10:82269025-82271026(+)
Zm00001d017485::5:197278906-197280907(+)
Zm00001d022049::7:168877250-168879251(-)
Zm00001d025784::10:129518655-129520656(-)
Zm00001d012228::8:170461502-170463503(-)
Zm00001d024575::10:78838164-78840165(+)
Zm00001d019126::7:18219048-18221049(-)
Zm00001d005843::2:190606401-190608402(-)
Zm00001d051527::4:161524755-161526756(-)
Zm00001d048321::9:154480611-154482612(-)
Zm00001d015816::5:123450902-123452903(-)
Zm00001d007634::2:236611070-236613071(-)
Zm00001d038221::6:151944449-151946450(-)
Zm00001d033778::1:273544704-273546705(-)
Zm00001d009580::8:71629141-71631142(-)
Zm00001d011145::8:140401596-140403597(+)
Zm00001d010803::8:128339218-128341219(+)
Zm00001d005794::2:188894762-188896763(+)
Zm00001d040270::3:35198727-35200728(+)
Zm00001d018105::5:214435985-214437986(+)
Zm00001d031232::1:182923611-182925612(+)
Zm00001d008623::8:15014255-15016256(-)
Zm00001d028006::1:20027288-20029289(+)
Zm00001d021310::7:148459615-148461616(+)
Zm00001d030720::1:155597776-155599777(+)
Zm00001d017790::5:206954629-206956630(-)
Zm00001d034770::1:301728480-301730481(-)
Zm00001d003696::2:54979564-54981565(+)
Zm00001d047921::9:145466874-145468875(-)
Zm00001d050726::4:118936725-118938726(+)
Zm00001d008871::8:23390179-23392180(-)
Zm00001d018798::7:5390977-5392978(+)
Zm00001d039240::3:383496-385497(-)
Zm00001d026449::10:146088629-146090630(+)
Zm00001d034043::1:282041566-282043567(+)
Zm00001d012613::8:177227718-177229719(-)
Zm00001d010274::8:106961305-106963306(+)
Zm00001d043895::3:213253503-213255504(-)
Zm00001d020359::7:109031492-109033493(+)
Zm00001d044788::9:2467976-2469977(+)
Zm00001d042284::3:158787825-158789826(+)
Zm00001d015637::5:102458857-102460858(-)
Zm00001d028563::1:39219964-39221965(-)
Zm00001d002713::2:20016404-20018405(-)
Zm00001d014858::5:65679228-65681229(+)
Zm00001d018930::7:9622210-9624211(-)
Zm00001d012148::8:168925497-168927498(+)
Zm00001d051496::4:160438052-160440053(-)
Zm00001d012619::8:177294757-177296758(-)
Zm00001d042498::3:169641480-169643481(-)
Zm00001d037029::6:109565544-109567545(+)
Zm00001d028907::1:50512517-50514518(+)
Zm00001d012098::8:168222192-168224193(+)
Zm00001d023373::10:4235419-4237420(+)
Zm00001d032045::1:210456884-210458885(+)
Zm00001d029237::1:63324427-63326428(-)
Zm00001d007175::2:223827602-223829603(+)
Zm00001d038864::6:166068792-166070793(-)
Zm00001d013885::5:23767902-23769903(+)
Zm00001d051000::4:136178717-136180718(-)
Zm00001d014701::5:59906929-59908930(-)
Zm00001d012085::8:167845784-167847785(+)
Zm00001d028368::1:32327235-32329236(-)
Zm00001d034529::1:295715879-295717880(-)
Zm00001d004438::2:111721671-111723672(+)
Zm00001d002514::2:14443250-14445251(+)
Zm00001d037163::6:114531418-114533419(-)
Zm00001d030330::1:122752965-122754966(+)
Zm00001d032249::1:218789153-218791154(+)
Zm00001d018970::7:11066961-11068962(+)
Zm00001d028103::1:23018361-23020362(-)
Zm00001d008930::8:25818878-25820879(+)
Zm00001d051638::4:165370959-165372960(-)
Zm00001d024478::10:73136558-73138559(+)
Zm00001d040570::3:50658157-50660158(-)
Zm00001d011602::8:155611914-155613915(-)
Zm00001d043628::3:205576362-205578363(-)
Zm00001d038381::6:155952799-155954800(+)
Zm00001d050897::4:128999628-129001629(-)
Zm00001d017545::5:199139903-199141904(+)
Zm00001d026195::10:140695082-140697083(+)
Zm00001d024157::10:50586265-50588266(-)
Zm00001d011352::8:147823813-147825814(-)
Zm00001d053259::4:222874185-222876186(-)
Zm00001d008761::8:19344368-19346369(-)
Zm00001d027900::1:17148010-17150011(-)
Zm00001d041222::3:106273906-106275907(+)
Zm00001d004956::2:150596817-150598818(-)
Zm00001d021695::7:160398786-160400787(-)
Zm00001d017178::5:188137267-188139268(+)
Zm00001d011835::8:162304344-162306345(+)
Zm00001d009619::8:73564292-73566293(-)
Zm00001d020072::7:90398292-90400293(+)
Zm00001d042584::3:172738590-172740591(+)
Zm00001d052227::4:183818384-183820385(+)
Zm00001d003090::2:31856326-31858327(+)
Zm00001d004495::2:115170366-115172367(-)
Zm00001d020936::7:137154151-137156152(-)
Zm00001d018318::5:218386954-218388955(-)
Zm00001d031694::1:198712966-198714967(-)
Zm00001d022360::7:176114026-176116027(-)
Zm00001d047783::9:141697735-141699736(+)
Zm00001d038000::6:144778371-144780372(-)
Zm00001d049724::4:41536644-41538645(+)
Zm00001d001841::2:1707570-1709571(-)
Zm00001d031164::1:180368192-180370193(+)
Zm00001d026641::10:149272327-149274328(+)
Zm00001d002743::2:21268443-21270444(+)
Zm00001d028928::1:51813304-51815305(+)
Zm00001d040677::3:57354172-57356173(+)
Zm00001d047104::9:118711125-118713126(+)
Zm00001d022407::7:176982282-176984283(+)
Zm00001d040175::3:30631637-30633638(+)
Zm00001d049377::4:28209606-28211607(+)
Zm00001d004036::2:77716820-77718821(-)
Zm00001d004511::2:115891322-115893323(-)
Zm00001d020442::7:114643528-114645529(+)
Zm00001d030133::1:108281382-108283383(+)
Zm00001d011020::8:136971773-136973774(-)
Zm00001d013130::5:5227314-5229315(+)
Zm00001d017721::5:205188682-205190683(+)
Zm00001d022230::7:173270907-173272908(-)
Zm00001d038955::6:167630686-167632687(+)
Zm00001d044649::3:234061952-234063953(-)
Zm00001d017788::5:206874757-206876758(+)
Zm00001d010604::8:121660963-121662964(-)
Zm00001d043611::3:205135321-205137322(+)
Zm00001d017035::5:183276827-183278828(+)
Zm00001d046605::9:98557983-98559984(+)
Zm00001d046843::9:108260538-108262539(-)
Zm00001d018011::5:211974128-211976129(+)
Zm00001d050696::4:116409624-116411625(+)
Zm00001d011707::8:159317422-159319423(-)
Zm00001d029130::1:59437861-59439862(+)
Zm00001d042872::3:182590871-182592872(-)
Zm00001d050172::4:70545291-70547292(-)
Zm00001d045314::9:18805130-18807131(-)
Zm00001d009349::8:57888839-57890840(-)
Zm00001d047217::9:122641886-122643887(+)
Zm00001d019768::7:58258080-58260081(-)
Zm00001d026477::10:146709101-146711102(-)
Zm00001d010728::8:126077842-126079843(-)
Zm00001d052993::4:207979003-207981004(+)
Zm00001d050394::4:85654315-85656316(+)
Zm00001d013560::5:14346696-14348697(-)
Zm00001d031013::1:173402262-173404263(-)
Zm00001d028414::1:34136658-34138659(+)
Zm00001d040981::3:87915186-87917187(-)
Zm00001d013492::5:12693165-12695166(+)
Zm00001d006834::2:217595299-217597300(-)
Zm00001d038561::6:159879134-159881135(-)
Zm00001d017888::5:209643665-209645666(-)
Zm00001d029596::1:78356345-78358346(+)
Zm00001d032453::1:227159332-227161333(-)
Zm00001d039785::3:14616536-14618537(-)
Zm00001d051576::4:163288041-163290042(-)
Zm00001d010180::8:103280760-103282761(+)
Zm00001d002091::2:5844686-5846687(+)
Zm00001d007719::2:238200053-238202054(-)
Zm00001d011917::8:164543624-164545625(-)
Zm00001d023646::10:13504117-13506118(-)
Zm00001d052261::4:185172996-185174997(+)
Zm00001d004497::2:115224692-115226693(+)
Zm00001d009398::8:62428718-62430719(-)
Zm00001d033634::1:269329534-269331535(-)
Zm00001d010053::8:97369023-97371024(+)
Zm00001d004560::2:118142679-118144680(-)
Zm00001d051946::4:174990894-174992895(+)
Zm00001d046779::9:105669671-105671672(+)
Zm00001d038346::6:154921219-154923220(+)
Zm00001d027887::1:16742839-16744840(+)
Zm00001d019139::7:18790257-18792258(+)
Zm00001d031059::1:175154809-175156810(+)
Zm00001d034343::1:290258678-290260679(+)
Zm00001d020238::7:101651254-101653255(+)
Zm00001d013798::5:20527896-20529897(+)
Zm00001d045546::9:26322774-26324775(+)
Zm00001d018788::7:5216612-5218613(+)
Zm00001d002564::2:15539968-15541969(-)
Zm00001d025342::10:114815794-114817795(+)
Zm00001d009997::8:93872991-93874992(+)
Zm00001d032165::1:215243796-215245797(+)
Zm00001d014074::5:31564745-31566746(+)
Zm00001d009372::8:60517804-60519805(-)
Zm00001d052613::4:194777927-194779928(-)
Zm00001d053398::4:229322397-229324398(-)
Zm00001d004966::2:150964786-150966787(-)
Zm00001d048149::9:150910788-150912789(-)
Zm00001d013767::5:19732420-19734421(-)
Zm00001d044375::3:226410454-226412455(+)
Zm00001d001974::2:3762360-3764361(-)
Zm00001d007897::2:241932228-241934229(-)
Zm00001d033466::1:263447096-263449097(+)
Zm00001d039526::3:7129757-7131758(-)
Zm00001d022166::7:171502107-171504108(+)
Zm00001d048631::4:1765284-1767285(+)
Zm00001d020057::7:89266534-89268535(+)
Zm00001d035228::6:15528472-15530473(+)
Zm00001d025524::10:121272115-121274116(-)
Zm00001d033400::1:261837684-261839685(-)
Zm00001d053065::4:211843154-211845155(-)
Zm00001d052248::4:184712453-184714454(+)
Zm00001d003411::2:43576187-43578188(+)
Zm00001d008239::8:2302138-2304139(-)
Zm00001d016675::5:172208152-172210153(+)
Zm00001d005898::2:192211952-192213953(-)
Zm00001d046510::9:93174385-93176386(+)
Zm00001d015743::5:115455901-115457902(-)
Zm00001d046276::9:77508538-77510539(-)
Zm00001d051498::4:160463321-160465322(-)
Zm00001d032350::1:223438944-223440945(+)
Zm00001d051516::4:161108692-161110693(+)
Zm00001d005489::2:175802347-175804348(-)
Zm00001d052323::4:187101748-187103749(-)
Zm00001d042589::3:172884584-172886585(-)
Zm00001d031534::1:193341563-193343564(+)
Zm00001d011001::8:136350086-136352087(-)
Zm00001d028641::1:41587777-41589778(+)
Zm00001d011167::8:141586274-141588275(-)
Zm00001d038587::6:160543442-160545443(+)
Zm00001d003112::2:32670067-32672068(-)
Zm00001d032405::1:225599175-225601176(+)
Zm00001d004871::2:145663025-145665026(-)
Zm00001d023494::10:7328622-7330623(+)
Zm00001d052074::4:178665266-178667267(+)
Zm00001d053648::4:238151725-238153726(+)
Zm00001d014088::5:31968775-31970776(-)
Zm00001d004507::2:115669753-115671754(-)
Zm00001d032027::1:209850066-209852067(+)
Zm00001d010628::8:122252745-122254746(-)
Zm00001d005911::2:192481552-192483553(-)
Zm00001d018225::5:216952792-216954793(-)
Zm00001d051099::4:142304019-142306020(-)
Zm00001d012935::5:2224710-2226711(-)
Zm00001d008621::8:14955679-14957680(+)
Zm00001d014862::5:66023884-66025885(-)
Zm00001d052056::4:177954468-177956469(+)
Zm00001d047828::9:142624373-142626374(+)
Zm00001d053657::4:238262007-238264008(+)
Zm00001d018489::5:221701462-221703463(+)
Zm00001d007426::2:231457167-231459168(-)
Zm00001d030310::1:121456900-121458901(+)
Zm00001d010576::8:120770757-120772758(-)
Zm00001d002811::2:23360732-23362733(+)
Zm00001d037629::6:132331022-132333023(-)
Zm00001d044228::3:222460483-222462484(+)
Zm00001d011606::8:155794184-155796185(-)
Zm00001d014306::5:40415415-40417416(-)
Zm00001d032383::1:224769868-224771869(-)
Zm00001d034183::1:285938040-285940041(-)
Zm00001d009017::8:30235862-30237863(+)
Zm00001d015036::5:72867852-72869853(+)
Zm00001d007254::2:225775858-225777859(-)
Zm00001d025048::10:101559844-101561845(+)
Zm00001d045311::9:18787225-18789226(+)
Zm00001d040149::3:29239428-29241429(-)
Zm00001d053899::4:243342410-243344411(+)
Zm00001d012725::8:179212901-179214902(+)
Zm00001d048908::4:7745546-7747547(+)
Zm00001d026055::10:137225321-137227322(-)
Zm00001d006885::2:218536310-218538311(+)
Zm00001d016202::5:150381816-150383817(-)
Zm00001d028619::1:41021501-41023502(-)
Zm00001d022594::7:180719722-180721723(+)
Zm00001d032003::1:209208724-209210725(+)
Zm00001d037565::6:129800796-129802797(+)
Zm00001d013238::5:6854257-6856258(+)
Zm00001d009776::8:80599242-80601243(+)
Zm00001d034503::1:294740069-294742070(+)
Zm00001d023258::10:1496022-1498023(+)
Zm00001d011349::8:147533875-147535876(+)
Zm00001d047814::9:142496281-142498282(+)
Zm00001d034232::1:287351741-287353742(+)
Zm00001d004676::2:129846331-129848332(-)
Zm00001d018365::5:219234736-219236737(-)
Zm00001d034764::1:301650752-301652753(+)
Zm00001d007616::2:236349868-236351869(-)
Zm00001d047110::9:118919497-118921498(-)
Zm00001d015208::5:79394811-79396812(-)
Zm00001d003690::2:54521135-54523136(-)
Zm00001d031231::1:182803912-182805913(+)
Zm00001d008601::8:14156748-14158749(+)
Zm00001d020748::7:131106212-131108213(-)
Zm00001d018428::5:220577660-220579661(+)
Zm00001d005092::2:157944698-157946699(+)
Zm00001d031510::1:192355870-192357871(+)
Zm00001d024070::10:41423063-41425064(-)
Zm00001d019342::7:28766938-28768939(-)
Zm00001d022558::7:180002845-180004846(+)
Zm00001d033467::1:263517512-263519513(-)
Zm00001d048710::4:3839429-3841430(-)
Zm00001d032811::1:239027488-239029489(-)
Zm00001d021622::7:158211703-158213704(-)
Zm00001d015515::5:95185187-95187188(-)
Zm00001d053988::4:244690016-244692017(+)
Zm00001d046765::9:104864527-104866528(-)
Zm00001d006903::2:219054202-219056203(+)
Zm00001d044975::9:8984220-8986221(-)
Zm00001d036936::6:106845749-106847750(-)
Zm00001d012399::8:173681499-173683500(-)
Zm00001d016679::5:172377677-172379678(+)
Zm00001d052268::4:185306084-185308085(+)
Zm00001d038909::6:166812809-166814810(-)
Zm00001d035841::6:54770696-54772697(+)
Zm00001d053080::4:212683911-212685912(+)
Zm00001d011157::8:141126413-141128414(-)
Zm00001d026231::10:141564266-141566267(-)
Zm00001d032776::1:237890536-237892537(-)
Zm00001d001903::2:2639242-2641243(-)
Zm00001d018515::5:222296716-222298717(+)
Zm00001d007715::2:238065672-238067673(-)
Zm00001d006480::2:209641195-209643196(+)
Zm00001d026621::10:149082147-149084148(+)
Zm00001d011687::8:158766323-158768324(+)
Zm00001d017925::5:210194808-210196809(-)
Zm00001d042492::3:169437861-169439862(-)
Zm00001d002846::2:24451909-24453910(-)
Zm00001d042355::3:162986721-162988722(+)
Zm00001d032213::1:217295714-217297715(-)
Zm00001d003653::2:52012730-52014731(-)
Zm00001d050851::4:126958484-126960485(+)
Zm00001d019531::7:40661839-40663840(-)
Zm00001d034943::1:306351122-306353123(-)
Zm00001d013719::5:18433845-18435846(-)
Zm00001d010381::8:112229366-112231367(+)
Zm00001d015876::5:127615015-127617016(+)
Zm00001d042723::3:178233925-178235926(-)
Zm00001d008791::8:20374829-20376830(-)
Zm00001d027467::1:5913009-5915010(-)
Zm00001d047785::9:141758285-141760286(+)
Zm00001d015202::5:79031171-79033172(-)
Zm00001d032993::1:246129730-246131731(+)
Zm00001d035170::6:7521149-7523150(-)
Zm00001d035195::6:9101653-9103654(+)
Zm00001d004933::2:149550529-149552530(-)
Zm00001d030424::1:131545450-131547451(+)
Zm00001d013920::5:24846044-24848045(+)
Zm00001d005256::2:165993699-165995700(+)
Zm00001d017043::5:183521242-183523243(-)
Zm00001d019981::7:81825205-81827206(-)
Zm00001d008808::8:21240037-21242038(-)
Zm00001d007261::2:226012533-226014534(-)
Zm00001d036426::6:87952354-87954355(+)
Zm00001d015066::5:73960058-73962059(+)
Zm00001d014756::5:61634480-61636481(+)
Zm00001d050337::4:82037936-82039937(+)
Zm00001d051203::4:148593111-148595112(-)
Zm00001d015498::5:93784056-93786057(-)
Zm00001d039415::3:3818977-3820978(-)
Zm00001d053009::4:208866367-208868368(-)
Zm00001d017310::5:192389794-192391795(-)
Zm00001d030707::1:154856553-154858554(-)
Zm00001d030506::1:140055124-140057125(-)
Zm00001d050440::4:88237464-88239465(+)
Zm00001d049085::4:15538670-15540671(-)
Zm00001d002534::2:14905701-14907702(-)
Zm00001d016883::5:179272870-179274871(-)
Zm00001d011988::8:165998039-166000040(+)
Zm00001d002869::2:25139133-25141134(-)
Zm00001d048314::9:154449914-154451915(-)
Zm00001d030944::1:168493854-168495855(+)
Zm00001d020986::7:139365776-139367777(+)
Zm00001d002312::2:10109155-10111156(-)
Zm00001d052420::4:189611804-189613805(-)
Zm00001d016616::5:170225442-170227443(-)
Zm00001d014826::5:64620765-64622766(-)
Zm00001d001941::2:3204349-3206350(-)
Zm00001d032304::1:221396806-221398807(-)
Zm00001d003288::2:38811401-38813402(+)
Zm00001d008185::8:636872-638873(+)
Zm00001d027424::1:4951515-4953516(-)
Zm00001d042343::3:162176591-162178592(-)
Zm00001d052622::4:195066976-195068977(+)
Zm00001d011411::8:149800196-149802197(-)
Zm00001d028757::1:45722830-45724831(-)
Zm00001d038362::6:155597450-155599451(-)
Zm00001d003866::2:63972411-63974412(+)
Zm00001d035211::6:10028683-10030684(+)
Zm00001d006837::2:217661200-217663201(+)
Zm00001d039072::6:169541862-169543863(+)
Zm00001d048323::9:154488737-154490738(-)
Zm00001d025957::10:134742125-134744126(-)
Zm00001d005708::2:184107711-184109712(+)
Zm00001d051879::4:173235281-173237282(+)
Zm00001d034859::1:303998765-304000766(-)
Zm00001d032529::1:229639590-229641591(-)
Zm00001d040901::3:77300704-77302705(-)
Zm00001d013067::5:4208060-4210061(+)
Zm00001d037852::6:139775792-139777793(-)
Zm00001d037343::6:122123734-122125735(+)
Zm00001d010566::8:120518762-120520763(-)
Zm00001d013496::5:12784824-12786825(-)
Zm00001d052081::4:178938650-178940651(-)
Zm00001d003533::2:47103686-47105687(+)
Zm00001d032567::1:230712785-230714786(+)
Zm00001d021588::7:157335107-157337108(-)
Zm00001d047958::9:146173388-146175389(+)
Zm00001d003889::2:65460478-65462479(-)
Zm00001d003125::2:33103662-33105663(+)
Zm00001d038605::6:160886606-160888607(+)
Zm00001d027803::1:13903717-13905718(+)
Zm00001d045889::9:46115908-46117909(-)
Zm00001d025724::10:127582687-127584688(-)
Zm00001d038820::6:165222334-165224335(-)
Zm00001d048352::9:154856894-154858895(-)
Zm00001d014159::5:34484404-34486405(+)
Zm00001d016720::5:174142465-174144466(-)
Zm00001d045673::9:32619043-32621044(+)
Zm00001d014710::5:60107215-60109216(-)
Zm00001d037464::6:126136129-126138130(-)
Zm00001d034802::1:302451073-302453074(+)
Zm00001d042185::3:155341760-155343761(+)
Zm00001d042468::3:168636669-168638670(-)
Zm00001d014782::5:62915659-62917660(+)
Zm00001d048337::9:154665572-154667573(+)
Zm00001d022417::7:177211339-177213340(+)
Zm00001d023368::10:4182413-4184414(+)
Zm00001d006454::2:208733068-208735069(-)
Zm00001d020021::7:86268938-86270939(-)
Zm00001d013304::5:8166750-8168751(+)
Zm00001d016516::5:165760651-165762652(+)
Zm00001d033303::1:258177004-258179005(-)
Zm00001d042106::3:150767047-150769048(-)
Zm00001d053627::4:237216426-237218427(+)
Zm00001d029139::1:60185527-60187528(+)
Zm00001d032997::1:246342283-246344284(-)
Zm00001d032363::1:224031158-224033159(+)
Zm00001d012665::8:178293353-178295354(-)
Zm00001d005871::2:191277562-191279563(+)
Zm00001d013290::5:7927732-7929733(-)
Zm00001d036235::6:78456535-78458536(-)
Zm00001d047633::9:137593557-137595558(+)
Zm00001d006951::2:220015927-220017928(+)
Zm00001d040029::3:23585030-23587031(+)
Zm00001d027394::1:4340289-4342290(-)
Zm00001d016619::5:170326349-170328350(-)
Zm00001d043404::3:198912705-198914706(+)
Zm00001d039762::3:14140676-14142677(-)
Zm00001d033223::1:255092857-255094858(-)
Zm00001d016505::5:165225203-165227204(+)
Zm00001d007228::2:225208833-225210834(-)
Zm00001d014148::5:34130117-34132118(-)
Zm00001d035126::6:6272635-6274636(-)
Zm00001d048784::4:5511174-5513175(-)
Zm00001d002822::2:23768000-23770001(-)
Zm00001d029560::1:76208254-76210255(+)
Zm00001d041067::3:94633830-94635831(-)
Zm00001d053876::4:242706028-242708029(+)
Zm00001d049267::4:23798304-23800305(-)
Zm00001d019467::7:35256408-35258409(+)
Zm00001d029605::1:78861789-78863790(+)
Zm00001d045158::9:14625254-14627255(-)
Zm00001d029144::1:60425616-60427617(+)
Zm00001d027376::1:3972642-3974643(+)
Zm00001d033879::1:277216123-277218124(+)
Zm00001d043149::3:190155499-190157500(+)
Zm00001d051375::4:156370914-156372915(-)
Zm00001d026588::10:148411355-148413356(+)
Zm00001d044973::9:8673094-8675095(-)
Zm00001d042551::3:171553224-171555225(+)
Zm00001d008259::8:3339126-3341127(+)
Zm00001d026468::10:146510237-146512238(+)
Zm00001d009476::8:66325572-66327573(+)
Zm00001d012175::8:169551026-169553027(-)
Zm00001d018829::7:6699651-6701652(-)
Zm00001d026670::10:149699286-149701287(+)
Zm00001d009320::8:55174264-55176265(-)
Zm00001d010921::8:133539795-133541796(+)
Zm00001d031724::1:199526068-199528069(-)
Zm00001d038700::6:162851169-162853170(+)
Zm00001d040281::3:35650617-35652618(+)
Zm00001d032362::1:224026153-224028154(-)
Zm00001d047412::9:129387776-129389777(+)
Zm00001d011177::8:141823130-141825131(+)
Zm00001d047192::9:121531886-121533887(-)
```
