## Supplementary material for "A comprehensive map of preferentially located motifs reveals distinct proximal *cis*-regulatory elements in plants": ATGGAAA_containing_gene_set.txt

```
#Occurences of ATGGAAA between -40 and 58 (positions relative to the transcription start site)
#763 sequences with ATGGAAA in this interval
#3.03% of the sequences in promoter set with ATGGAAA (set with 25199 sequences)
Zm00001d010180::8:103280760-103282761(+)
Zm00001d013885::5:23767902-23769903(+)
Zm00001d031653::1:197498975-197500976(-)
Zm00001d050857::4:127181794-127183795(-)
Zm00001d027346::1:3379807-3381808(-)
Zm00001d049179::4:19410423-19412424(-)
Zm00001d035432::6:25297075-25299076(-)
Zm00001d029080::1:57301333-57303334(-)
Zm00001d002514::2:14443250-14445251(+)
Zm00001d031724::1:199526068-199528069(-)
Zm00001d008535::8:12034517-12036518(+)
Zm00001d005489::2:175802347-175804348(-)
Zm00001d050324::4:81461410-81463411(-)
Zm00001d018784::7:5097923-5099924(+)
Zm00001d012702::8:178947430-178949431(-)
Zm00001d015043::5:73063832-73065833(+)
Zm00001d034606::1:297655800-297657801(-)
Zm00001d018970::7:11066961-11068962(+)
Zm00001d015040::5:73016285-73018286(+)
Zm00001d039762::3:14140676-14142677(-)
Zm00001d024390::10:68459001-68461002(+)
Zm00001d044556::3:231685487-231687488(+)
Zm00001d013598::5:15103358-15105359(+)
Zm00001d006191::2:201037620-201039621(-)
Zm00001d053065::4:211843154-211845155(-)
Zm00001d029093::1:57598072-57600073(-)
Zm00001d016134::5:146040672-146042673(+)
Zm00001d047443::9:130345863-130347864(-)
Zm00001d032453::1:227159332-227161333(-)
Zm00001d048352::9:154856894-154858895(-)
Zm00001d017962::5:210954390-210956391(-)
Zm00001d045555::9:26645872-26647873(+)
Zm00001d009946::8:91669874-91671875(-)
Zm00001d008974::8:27983989-27985990(+)
Zm00001d030958::1:169043541-169045542(-)
Zm00001d032402::1:225529074-225531075(+)
Zm00001d042770::3:179176068-179178069(+)
Zm00001d006938::2:219890910-219892911(-)
Zm00001d004020::2:76068082-76070083(+)
Zm00001d029994::1:98231007-98233008(-)
Zm00001d011352::8:147823813-147825814(-)
Zm00001d014988::5:71250249-71252250(-)
Zm00001d009726::8:77932261-77934262(+)
Zm00001d050897::4:128999628-129001629(-)
Zm00001d027950::1:18189787-18191788(-)
Zm00001d049526::4:33213202-33215203(+)
Zm00001d042246::3:157428676-157430677(-)
Zm00001d044495::3:229663163-229665164(+)
Zm00001d012274::8:171720566-171722567(-)
Zm00001d037606::6:131466747-131468748(+)
Zm00001d018930::7:9622210-9624211(-)
Zm00001d042335::3:161680935-161682936(+)
Zm00001d031901::1:206062077-206064078(+)
Zm00001d001951::2:3423782-3425783(-)
Zm00001d031898::1:205929757-205931758(-)
Zm00001d021700::7:160735997-160737998(-)
Zm00001d027254::1:431629-433630(-)
Zm00001d006052::2:196581440-196583441(-)
Zm00001d044916::9:7181989-7183990(-)
Zm00001d040541::3:48777273-48779274(-)
Zm00001d019531::7:40661839-40663840(-)
Zm00001d048321::9:154480611-154482612(-)
Zm00001d044001::3:216150999-216153000(+)
Zm00001d007677::2:237291177-237293178(+)
Zm00001d035878::6:58269534-58271535(+)
Zm00001d048044::9:148681439-148683440(+)
Zm00001d046941::9:111968501-111970502(-)
Zm00001d028641::1:41587777-41589778(+)
Zm00001d005361::2:171064173-171066174(-)
Zm00001d045154::9:14558604-14560605(-)
Zm00001d051946::4:174990894-174992895(+)
Zm00001d038021::6:145392469-145394470(+)
Zm00001d023694::10:15878458-15880459(-)
Zm00001d032363::1:224031158-224033159(+)
Zm00001d049884::4:50460333-50462334(+)
Zm00001d050988::4:135626103-135628104(-)
Zm00001d026608::10:148914303-148916304(-)
Zm00001d025734::10:127929329-127931330(-)
Zm00001d048104::9:150284384-150286385(+)
Zm00001d029133::1:59785691-59787692(-)
Zm00001d045089::9:12196607-12198608(-)
Zm00001d022081::7:169730022-169732023(-)
Zm00001d040467::3:44997737-44999738(+)
Zm00001d039758::3:14140699-14142700(-)
Zm00001d051569::4:162990588-162992589(+)
Zm00001d026432::10:145734224-145736225(-)
Zm00001d026055::10:137225321-137227322(-)
Zm00001d049936::4:53964763-53966764(-)
Zm00001d006947::2:219988363-219990364(+)
Zm00001d005434::2:173880827-173882828(+)
Zm00001d045763::9:37486237-37488238(+)
Zm00001d033597::1:268077246-268079247(+)
Zm00001d028195::1:25926269-25928270(+)
Zm00001d050655::4:112403975-112405976(+)
Zm00001d054033::4:245347906-245349907(-)
Zm00001d009803::8:82154640-82156641(+)
Zm00001d012899::5:1765667-1767668(-)
Zm00001d004463::2:113567148-113569149(-)
Zm00001d011159::8:141233926-141235927(+)
Zm00001d019004::7:12733738-12735739(-)
Zm00001d011877::8:163764912-163766913(-)
Zm00001d048235::9:152941619-152943620(+)
Zm00001d046613::9:98845008-98847009(-)
Zm00001d023459::10:6298238-6300239(-)
Zm00001d033777::1:273460633-273462634(+)
Zm00001d048191::9:152142854-152144855(+)
Zm00001d052382::4:188775598-188777599(-)
Zm00001d026194::10:140684739-140686740(+)
Zm00001d038199::6:151390493-151392494(-)
Zm00001d012619::8:177294757-177296758(-)
Zm00001d033786::1:273677507-273679508(-)
Zm00001d038561::6:159879134-159881135(-)
Zm00001d002169::2:7099852-7101853(-)
Zm00001d046065::9:60768341-60770342(-)
Zm00001d046126::9:65015434-65017435(+)
Zm00001d050673::4:114817473-114819474(-)
Zm00001d021473::7:153175826-153177827(+)
Zm00001d045052::9:11182023-11184024(-)
Zm00001d042268::3:158266736-158268737(+)
Zm00001d021168::7:144741619-144743620(+)
Zm00001d048344::9:154805249-154807250(-)
Zm00001d007187::2:224122744-224124745(-)
Zm00001d003212::2:36100868-36102869(+)
Zm00001d020764::7:131556448-131558449(+)
Zm00001d019219::7:22316337-22318338(+)
Zm00001d033077::1:249768655-249770656(+)
Zm00001d047780::9:141575209-141577210(-)
Zm00001d045843::9:43307808-43309809(-)
Zm00001d038327::6:154619996-154621997(-)
Zm00001d053968::4:244417936-244419937(+)
Zm00001d003418::2:43778770-43780771(+)
Zm00001d048784::4:5511174-5513175(-)
Zm00001d031915::1:206653215-206655216(-)
Zm00001d020790::7:132796077-132798078(-)
Zm00001d025616::10:124038594-124040595(-)
Zm00001d052828::4:202069171-202071172(-)
Zm00001d037315::6:120634699-120636700(-)
Zm00001d003083::2:31518153-31520154(+)
Zm00001d010460::8:116266569-116268570(+)
Zm00001d050526::4:96828309-96830310(-)
Zm00001d046187::9:70335196-70337197(+)
Zm00001d018478::5:221517660-221519661(-)
Zm00001d021894::7:165552710-165554711(+)
Zm00001d051837::4:171678180-171680181(+)
Zm00001d031415::1:189361621-189363622(-)
Zm00001d024788::10:88365923-88367924(+)
Zm00001d030316::1:122020302-122022303(-)
Zm00001d049898::4:51370419-51372420(+)
Zm00001d028368::1:32327235-32329236(-)
Zm00001d015002::5:71943221-71945222(+)
Zm00001d026231::10:141564266-141566267(-)
Zm00001d042098::3:150670976-150672977(+)
Zm00001d002613::2:16762361-16764362(+)
Zm00001d038592::6:160631454-160633455(-)
Zm00001d040281::3:35650617-35652618(+)
Zm00001d048489::9:157077390-157079391(+)
Zm00001d043357::3:197606933-197608934(-)
Zm00001d042835::3:181545204-181547205(-)
Zm00001d036571::6:93091754-93093755(+)
Zm00001d025454::10:119067061-119069062(+)
Zm00001d026186::10:140540620-140542621(+)
Zm00001d053876::4:242706028-242708029(+)
Zm00001d021584::7:157091305-157093306(+)
Zm00001d036407::6:87059399-87061400(-)
Zm00001d003872::2:64314457-64316458(+)
Zm00001d053134::4:215434169-215436170(+)
Zm00001d014782::5:62915659-62917660(+)
Zm00001d001841::2:1707570-1709571(-)
Zm00001d024301::10:62901740-62903741(-)
Zm00001d021961::7:167200157-167202158(+)
Zm00001d002822::2:23768000-23770001(-)
Zm00001d041634::3:130574168-130576169(+)
Zm00001d050696::4:116409624-116411625(+)
Zm00001d010985::8:135930018-135932019(-)
Zm00001d032671::1:233746507-233748508(-)
Zm00001d008583::8:13590772-13592773(+)
Zm00001d048562::9:158798347-158800348(+)
Zm00001d004437::2:111722783-111724784(-)
Zm00001d038054::6:146524274-146526275(+)
Zm00001d017545::5:199139903-199141904(+)
Zm00001d011796::8:161716456-161718457(+)
Zm00001d010628::8:122252745-122254746(-)
Zm00001d021932::7:166090689-166092690(-)
Zm00001d017790::5:206954629-206956630(-)
Zm00001d013597::5:15104382-15106383(-)
Zm00001d027411::1:4717445-4719446(+)
Zm00001d044479::3:229351549-229353550(-)
Zm00001d008357::8:6172953-6174954(+)
Zm00001d010504::8:118253792-118255793(-)
Zm00001d037902::6:141552379-141554380(-)
Zm00001d046919::9:110695902-110697903(-)
Zm00001d011225::8:143690530-143692531(-)
Zm00001d021634::7:158645689-158647690(-)
Zm00001d040163::3:29852453-29854454(-)
Zm00001d033614::1:268752634-268754635(+)
Zm00001d015785::5:119214135-119216136(+)
Zm00001d009398::8:62428718-62430719(-)
Zm00001d045210::9:16188392-16190393(+)
Zm00001d044956::9:8215777-8217778(-)
Zm00001d007220::2:225075398-225077399(-)
Zm00001d052114::4:180175906-180177907(+)
Zm00001d036838::6:103347346-103349347(-)
Zm00001d031018::1:173707830-173709831(-)
Zm00001d016516::5:165760651-165762652(+)
Zm00001d041067::3:94633830-94635831(-)
Zm00001d046800::9:106459850-106461851(+)
Zm00001d028480::1:36336317-36338318(+)
Zm00001d028414::1:34136658-34138659(+)
Zm00001d039597::3:8671073-8673074(-)
Zm00001d040051::3:24857273-24859274(+)
Zm00001d036784::6:100809745-100811746(-)
Zm00001d015498::5:93784056-93786057(-)
Zm00001d045546::9:26322774-26324775(+)
Zm00001d039105::6:170119951-170121952(-)
Zm00001d002191::2:7658446-7660447(-)
Zm00001d019162::7:19624329-19626330(-)
Zm00001d007395::2:230684097-230686098(+)
Zm00001d023311::10:2753856-2755857(-)
Zm00001d030424::1:131545450-131547451(+)
Zm00001d048433::9:156286987-156288988(-)
Zm00001d052622::4:195066976-195068977(+)
Zm00001d005488::2:175659456-175661457(-)
Zm00001d044028::3:217225481-217227482(+)
Zm00001d006905::2:219140086-219142087(-)
Zm00001d039919::3:19354788-19356789(+)
Zm00001d011167::8:141586274-141588275(-)
Zm00001d033278::1:257231601-257233602(-)
Zm00001d023475::10:6849374-6851375(+)
Zm00001d023901::10:27252214-27254215(-)
Zm00001d048323::9:154488737-154490738(-)
Zm00001d047601::9:136756899-136758900(+)
Zm00001d034457::1:293561278-293563279(+)
Zm00001d022115::7:170670860-170672861(-)
Zm00001d052074::4:178665266-178667267(+)
Zm00001d001940::2:3196493-3198494(+)
Zm00001d003696::2:54979564-54981565(+)
Zm00001d043942::3:214344759-214346760(-)
Zm00001d017925::5:210194808-210196809(-)
Zm00001d032499::1:228430955-228432956(+)
Zm00001d015531::5:96218569-96220570(+)
Zm00001d021661::7:159415793-159417794(+)
Zm00001d046719::9:103321767-103323768(+)
Zm00001d004462::2:113400857-113402858(-)
Zm00001d048596::4:1027585-1029586(-)
Zm00001d002433::2:12563852-12565853(-)
Zm00001d046665::9:101214681-101216682(-)
Zm00001d039312::3:1460488-1462489(+)
Zm00001d045678::9:32738962-32740963(+)
Zm00001d033742::1:272630999-272633000(-)
Zm00001d045304::9:18542356-18544357(-)
Zm00001d028074::1:22018085-22020086(-)
Zm00001d005101::2:158205781-158207782(+)
Zm00001d045897::9:46365459-46367460(+)
Zm00001d037978::6:144042196-144044197(-)
Zm00001d012349::8:172828279-172830280(-)
Zm00001d024722::10:85131252-85133253(-)
Zm00001d047217::9:122641886-122643887(+)
Zm00001d049894::4:51280693-51282694(-)
Zm00001d016797::5:176186381-176188382(-)
Zm00001d053806::4:241442449-241444450(+)
Zm00001d017096::5:185265828-185267829(+)
Zm00001d011640::8:157207517-157209518(+)
Zm00001d046582::9:97129116-97131117(+)
Zm00001d047110::9:118919497-118921498(-)
Zm00001d033098::1:250181261-250183262(-)
Zm00001d019926::7:76709496-76711497(+)
Zm00001d034361::1:290793271-290795272(-)
Zm00001d021695::7:160398786-160400787(-)
Zm00001d045978::9:51356828-51358829(+)
Zm00001d050851::4:126958484-126960485(+)
Zm00001d003125::2:33103662-33105663(+)
Zm00001d025716::10:127320855-127322856(-)
Zm00001d034883::1:304662629-304664630(-)
Zm00001d011767::8:161246645-161248646(+)
Zm00001d018105::5:214435985-214437986(+)
Zm00001d020887::7:135476545-135478546(-)
Zm00001d027500::1:6798103-6800104(-)
Zm00001d005538::2:178019595-178021596(-)
Zm00001d047392::9:128612607-128614608(+)
Zm00001d020693::7:128777068-128779069(-)
Zm00001d001903::2:2639242-2641243(-)
Zm00001d022529::7:179417273-179419274(-)
Zm00001d013935::5:25226956-25228957(+)
Zm00001d003653::2:52012730-52014731(-)
Zm00001d041789::3:138223122-138225123(-)
Zm00001d033778::1:273544704-273546705(-)
Zm00001d049267::4:23798304-23800305(-)
Zm00001d047162::9:120448971-120450972(+)
Zm00001d045159::9:14624155-14626156(+)
Zm00001d047785::9:141758285-141760286(+)
Zm00001d038762::6:164027077-164029078(-)
Zm00001d021512::7:154616450-154618451(-)
Zm00001d002399::2:11971342-11973343(-)
Zm00001d046218::9:72612866-72614867(-)
Zm00001d044788::9:2467976-2469977(+)
Zm00001d016651::5:171266420-171268421(+)
Zm00001d010609::8:121806963-121808964(-)
Zm00001d032763::1:237622998-237624999(+)
Zm00001d027803::1:13903717-13905718(+)
Zm00001d045158::9:14625254-14627255(-)
Zm00001d018967::7:10975281-10977282(+)
Zm00001d045146::9:14228211-14230212(+)
Zm00001d003828::2:61150091-61152092(-)
Zm00001d037792::6:137880544-137882545(+)
Zm00001d007379::2:230224641-230226642(+)
Zm00001d029816::1:88322978-88324979(-)
Zm00001d028579::1:39744723-39746724(+)
Zm00001d030985::1:172064412-172066413(+)
Zm00001d043191::3:191139471-191141472(-)
Zm00001d048076::9:149399932-149401933(+)
Zm00001d029402::1:69013548-69015549(+)
Zm00001d027424::1:4951515-4953516(-)
Zm00001d011149::8:140720854-140722855(+)
Zm00001d022485::7:178576975-178578976(-)
Zm00001d045956::9:49744237-49746238(-)
Zm00001d032274::1:219946189-219948190(+)
Zm00001d041609::3:129608641-129610642(-)
Zm00001d031651::1:197391949-197393950(+)
Zm00001d032301::1:221116288-221118289(+)
Zm00001d045926::9:47432772-47434773(-)
Zm00001d021407::7:151476314-151478315(-)
Zm00001d018669::7:2250435-2252436(+)
Zm00001d026056::10:137255865-137257866(+)
Zm00001d032250::1:218948576-218950577(-)
Zm00001d050313::4:80554383-80556384(-)
Zm00001d046593::9:97680458-97682459(-)
Zm00001d053308::4:225413200-225415201(+)
Zm00001d035616::6:37238553-37240554(-)
Zm00001d003112::2:32670067-32672068(-)
Zm00001d044036::3:217328627-217330628(+)
Zm00001d019383::7:30993817-30995818(-)
Zm00001d050726::4:118936725-118938726(+)
Zm00001d030287::1:119695837-119697838(+)
Zm00001d053398::4:229322397-229324398(-)
Zm00001d048149::9:150910788-150912789(-)
Zm00001d054013::4:245165597-245167598(-)
Zm00001d040901::3:77300704-77302705(-)
Zm00001d051791::4:169880776-169882777(-)
Zm00001d035704::6:41835084-41837085(+)
Zm00001d025973::10:135021968-135023969(-)
Zm00001d018907::7:8976743-8978744(-)
Zm00001d024424::10:70412737-70414738(+)
Zm00001d041138::3:99795458-99797459(+)
Zm00001d012674::8:178409466-178411467(-)
Zm00001d047683::9:139191790-139193791(+)
Zm00001d020681::7:127877919-127879920(+)
Zm00001d012708::8:179046012-179048013(-)
Zm00001d028806::1:46956170-46958171(-)
Zm00001d005053::2:156306463-156308464(+)
Zm00001d049217::4:21138356-21140357(-)
Zm00001d031599::1:195875426-195877427(-)
Zm00001d018850::7:7306184-7308185(-)
Zm00001d006417::2:207289639-207291640(+)
Zm00001d042058::3:149056656-149058657(-)
Zm00001d032383::1:224769868-224771869(-)
Zm00001d012935::5:2224710-2226711(-)
Zm00001d005850::2:190829880-190831881(-)
Zm00001d040113::3:28016943-28018944(+)
Zm00001d012613::8:177227718-177229719(-)
Zm00001d040005::3:22640898-22642899(-)
Zm00001d021193::7:145449282-145451283(+)
Zm00001d016675::5:172208152-172210153(+)
Zm00001d051441::4:158729664-158731665(+)
Zm00001d049155::4:18235809-18237810(-)
Zm00001d043445::3:200382859-200384860(-)
Zm00001d041714::3:134687582-134689583(-)
Zm00001d032350::1:223438944-223440945(+)
Zm00001d030376::1:127352694-127354695(-)
Zm00001d042468::3:168636669-168638670(-)
Zm00001d038031::6:145659159-145661160(-)
Zm00001d003147::2:33769375-33771376(-)
Zm00001d034343::1:290258678-290260679(+)
Zm00001d030863::1:164035537-164037538(+)
Zm00001d015036::5:72867852-72869853(+)
Zm00001d002617::2:16894525-16896526(-)
Zm00001d041985::3:146595270-146597271(+)
Zm00001d013182::5:6079368-6081369(+)
Zm00001d012197::8:169923145-169925146(+)
Zm00001d003288::2:38811401-38813402(+)
Zm00001d026609::10:148913273-148915274(+)
Zm00001d038579::6:160392159-160394160(+)
Zm00001d008399::8:7351504-7353505(-)
Zm00001d024348::10:65985233-65987234(-)
Zm00001d030534::1:142273670-142275671(+)
Zm00001d014915::5:68026131-68028132(+)
Zm00001d042551::3:171553224-171555225(+)
Zm00001d046625::9:99492426-99494427(-)
Zm00001d010512::8:118586580-118588581(+)
Zm00001d036897::6:105869522-105871523(+)
Zm00001d008761::8:19344368-19346369(-)
Zm00001d038432::6:157147122-157149123(+)
Zm00001d032830::1:239569395-239571396(+)
Zm00001d004152::2:86814007-86816008(-)
Zm00001d053133::4:215378291-215380292(+)
Zm00001d010566::8:120518762-120520763(-)
Zm00001d049809::4:45662907-45664908(+)
Zm00001d026177::10:140378030-140380031(-)
Zm00001d050172::4:70545291-70547292(-)
Zm00001d005501::2:176339237-176341238(-)
Zm00001d035302::6:20200991-20202992(+)
Zm00001d029860::1:90855931-90857932(+)
Zm00001d017009::5:182660585-182662586(+)
Zm00001d010040::8:96552412-96554413(-)
Zm00001d045554::9:26639200-26641201(-)
Zm00001d044975::9:8984220-8986221(-)
Zm00001d030007::1:98893382-98895383(-)
Zm00001d053864::4:242559861-242561862(-)
Zm00001d010862::8:130826749-130828750(+)
Zm00001d025715::10:127298999-127301000(-)
Zm00001d047468::9:131001700-131003701(+)
Zm00001d012399::8:173681499-173683500(-)
Zm00001d051332::4:154910690-154912691(+)
Zm00001d012993::5:2877952-2879953(-)
Zm00001d022594::7:180719722-180721723(+)
Zm00001d052243::4:184467078-184469079(-)
Zm00001d029948::1:96082881-96084882(+)
Zm00001d002099::2:5967615-5969616(+)
Zm00001d045594::9:27787295-27789296(+)
Zm00001d030559::1:143989226-143991227(+)
Zm00001d002439::2:12645894-12647895(+)
Zm00001d017035::5:183276827-183278828(+)
Zm00001d016040::5:140980135-140982136(+)
Zm00001d002090::2:5805645-5807646(+)
Zm00001d047784::9:141745031-141747032(+)
Zm00001d008706::8:17462247-17464248(-)
Zm00001d016505::5:165225203-165227204(+)
Zm00001d039696::3:12333772-12335773(+)
Zm00001d011276::8:145539931-145541932(-)
Zm00001d035070::6:3732314-3734315(+)
Zm00001d013417::5:10828502-10830503(-)
Zm00001d013720::5:18480730-18482731(-)
Zm00001d038702::6:162913753-162915754(+)
Zm00001d014695::5:59737620-59739621(-)
Zm00001d021378::7:150328728-150330729(-)
Zm00001d037308::6:120270810-120272811(+)
Zm00001d026535::10:147818104-147820105(-)
Zm00001d029983::1:97414753-97416754(+)
Zm00001d010305::8:108604378-108606379(+)
Zm00001d012682::8:178609000-178611001(-)
Zm00001d013892::5:24009943-24011944(+)
Zm00001d032373::1:224243274-224245275(+)
Zm00001d012991::5:2856269-2858270(+)
Zm00001d037840::6:139315298-139317299(+)
Zm00001d038805::6:164799601-164801602(+)
Zm00001d015515::5:95185187-95187188(-)
Zm00001d044517::3:230726046-230728047(-)
Zm00001d050224::4:74624516-74626517(-)
Zm00001d033190::1:253288150-253290151(+)
Zm00001d014267::5:38552904-38554905(-)
Zm00001d027416::1:4838599-4840600(+)
Zm00001d006109::2:198435415-198437416(+)
Zm00001d011178::8:142035866-142037867(+)
Zm00001d024702::10:84128805-84130806(+)
Zm00001d003302::2:39393253-39395254(+)
Zm00001d021622::7:158211703-158213704(-)
Zm00001d038944::6:167400927-167402928(-)
Zm00001d032003::1:209208724-209210725(+)
Zm00001d015816::5:123450902-123452903(-)
Zm00001d034616::1:297875606-297877607(-)
Zm00001d014088::5:31968775-31970776(-)
Zm00001d047502::9:132771922-132773923(-)
Zm00001d045570::9:27014530-27016531(-)
Zm00001d008601::8:14156748-14158749(+)
Zm00001d042656::3:175633747-175635748(+)
Zm00001d035229::6:15528705-15530706(+)
Zm00001d023366::10:4126719-4128720(+)
Zm00001d029653::1:81453503-81455504(+)
Zm00001d049888::4:50685938-50687939(+)
Zm00001d014482::5:49748260-49750261(+)
Zm00001d014756::5:61634480-61636481(+)
Zm00001d020955::7:137672334-137674335(-)
Zm00001d009127::8:38449958-38451959(-)
Zm00001d037109::6:112503476-112505477(+)
Zm00001d006480::2:209641195-209643196(+)
Zm00001d002252::2:8986638-8988639(-)
Zm00001d017947::5:210664205-210666206(+)
Zm00001d008791::8:20374829-20376830(-)
Zm00001d038000::6:144778371-144780372(-)
Zm00001d002549::2:15220431-15222432(-)
Zm00001d003411::2:43576187-43578188(+)
Zm00001d010309::8:109086426-109088427(-)
Zm00001d032321::1:222199911-222201912(+)
Zm00001d009261::8:48182053-48184054(+)
Zm00001d006373::2:205994735-205996736(+)
Zm00001d005911::2:192481552-192483553(-)
Zm00001d034183::1:285938040-285940041(-)
Zm00001d028521::1:38042344-38044345(-)
Zm00001d027519::1:7345699-7347700(-)
Zm00001d043232::3:192593030-192595031(+)
Zm00001d006388::2:206394965-206396966(-)
Zm00001d023865::10:25415858-25417859(+)
Zm00001d052370::4:188387782-188389783(+)
Zm00001d010272::8:106931612-106933613(+)
Zm00001d045636::9:30233749-30235750(-)
Zm00001d031934::1:207280732-207282733(+)
Zm00001d053916::4:243625063-243627064(+)
Zm00001d011918::8:164543155-164545156(+)
Zm00001d033941::1:279278382-279280383(-)
Zm00001d053251::4:222298565-222300566(+)
Zm00001d018829::7:6699651-6701652(-)
Zm00001d036420::6:87681861-87683862(+)
Zm00001d003878::2:64525038-64527039(+)
Zm00001d007719::2:238200053-238202054(-)
Zm00001d016762::5:175212692-175214693(+)
Zm00001d051879::4:173235281-173237282(+)
Zm00001d023382::10:4331976-4333977(-)
Zm00001d020444::7:114902099-114904100(+)
Zm00001d037287::6:119493251-119495252(+)
Zm00001d003158::2:33990259-33992260(-)
Zm00001d041480::3:122675554-122677555(+)
Zm00001d011163::8:141397324-141399325(-)
Zm00001d023646::10:13504117-13506118(-)
Zm00001d032253::1:219091702-219093703(-)
Zm00001d004383::2:107709449-107711450(-)
Zm00001d037775::6:137238226-137240227(+)
Zm00001d007465::2:232274012-232276013(+)
Zm00001d042492::3:169437861-169439862(-)
Zm00001d025384::10:116618321-116620322(-)
Zm00001d031258::1:184108586-184110587(+)
Zm00001d021999::7:167784907-167786908(-)
Zm00001d012656::8:178056415-178058416(+)
Zm00001d003866::2:63972411-63974412(+)
Zm00001d001870::2:2116660-2118661(+)
Zm00001d028894::1:49990310-49992311(-)
Zm00001d005671::2:182858696-182860697(-)
Zm00001d042287::3:159083669-159085670(-)
Zm00001d023344::10:3838739-3840740(+)
Zm00001d012034::8:166901880-166903881(-)
Zm00001d046439::9:89842181-89844182(+)
Zm00001d048908::4:7745546-7747547(+)
Zm00001d038724::6:163367252-163369253(-)
Zm00001d003924::2:68549153-68551154(+)
Zm00001d033315::1:258757250-258759251(+)
Zm00001d026266::10:142371985-142373986(+)
Zm00001d041514::3:125125909-125127910(-)
Zm00001d053798::4:241315847-241317848(+)
Zm00001d046195::9:71350003-71352004(+)
Zm00001d038135::6:149158955-149160956(-)
Zm00001d007228::2:225208833-225210834(-)
Zm00001d002402::2:11997801-11999802(-)
Zm00001d003429::2:44098840-44100841(+)
Zm00001d013719::5:18433845-18435846(-)
Zm00001d021424::7:151793510-151795511(+)
Zm00001d024373::10:67658571-67660572(-)
Zm00001d025171::10:107514682-107516683(+)
Zm00001d036868::6:105065200-105067201(-)
Zm00001d020683::7:128195989-128197990(-)
Zm00001d006369::2:205906911-205908912(+)
Zm00001d029237::1:63324427-63326428(-)
Zm00001d010055::8:97440212-97442213(+)
Zm00001d017481::5:197259809-197261810(+)
Zm00001d018365::5:219234736-219236737(-)
Zm00001d042998::3:186204090-186206091(-)
Zm00001d020359::7:109031492-109033493(+)
Zm00001d007800::2:239873480-239875481(-)
Zm00001d014148::5:34130117-34132118(-)
Zm00001d042896::3:183207401-183209402(-)
Zm00001d026344::10:143881889-143883890(+)
Zm00001d016679::5:172377677-172379678(+)
Zm00001d044973::9:8673094-8675095(-)
Zm00001d047986::9:147266979-147268980(-)
Zm00001d037058::6:110872644-110874645(+)
Zm00001d017144::5:186768538-186770539(+)
Zm00001d005090::2:157781395-157783396(+)
Zm00001d045617::9:28911920-28913921(-)
Zm00001d037629::6:132331022-132333023(-)
Zm00001d005402::2:172696052-172698053(-)
Zm00001d032165::1:215243796-215245797(+)
Zm00001d052829::4:202071292-202073293(+)
Zm00001d048631::4:1765284-1767285(+)
Zm00001d016232::5:151416003-151418004(+)
Zm00001d018318::5:218386954-218388955(-)
Zm00001d023945::10:30975806-30977807(-)
Zm00001d011534::8:153715671-153717672(+)
Zm00001d048245::9:153120313-153122314(+)
Zm00001d037944::6:142974210-142976211(-)
Zm00001d046843::9:108260538-108262539(-)
Zm00001d042691::3:177193190-177195191(+)
Zm00001d028384::1:32808904-32810905(-)
Zm00001d024646::10:82009123-82011124(+)
Zm00001d038309::6:154161166-154163167(+)
Zm00001d028429::1:34707935-34709936(+)
Zm00001d050616::4:104892092-104894093(+)
Zm00001d012743::8:179565525-179567526(-)
Zm00001d036448::6:88908360-88910361(+)
Zm00001d045673::9:32619043-32621044(+)
Zm00001d025524::10:121272115-121274116(-)
Zm00001d008766::8:19545444-19547445(-)
Zm00001d046276::9:77508538-77510539(-)
Zm00001d039608::3:8849381-8851382(+)
Zm00001d044212::3:221944070-221946071(-)
Zm00001d009954::8:92225110-92227111(+)
Zm00001d029130::1:59437861-59439862(+)
Zm00001d016099::5:144531807-144533808(-)
Zm00001d032425::1:225988872-225990873(+)
Zm00001d026643::10:149292169-149294170(-)
Zm00001d011789::8:161622473-161624474(+)
Zm00001d053741::4:240157417-240159418(+)
Zm00001d023494::10:7328622-7330623(+)
Zm00001d048180::9:151803415-151805416(-)
Zm00001d001859::2:2043346-2045347(-)
Zm00001d053870::4:242622804-242624805(-)
Zm00001d030506::1:140055124-140057125(-)
Zm00001d034880::1:304587931-304589932(-)
Zm00001d037115::6:112915136-112917137(+)
Zm00001d031090::1:176655707-176657708(+)
Zm00001d043062::3:187860542-187862543(-)
Zm00001d009690::8:76123799-76125800(-)
Zm00001d047908::9:144960966-144962967(-)
Zm00001d038918::6:166900342-166902343(+)
Zm00001d005487::2:175629815-175631816(+)
Zm00001d035254::6:17436012-17438013(-)
Zm00001d009903::8:88652782-88654783(+)
Zm00001d033261::1:256415169-256417170(-)
Zm00001d013496::5:12784824-12786825(-)
Zm00001d013890::5:23988809-23990810(-)
Zm00001d019454::7:34477116-34479117(+)
Zm00001d007263::2:226051486-226053487(-)
Zm00001d037140::6:113742964-113744965(+)
Zm00001d028174::1:25498259-25500260(-)
Zm00001d053657::4:238262007-238264008(+)
Zm00001d031910::1:206517420-206519421(-)
Zm00001d049354::4:27734435-27736436(+)
Zm00001d028712::1:44006179-44008180(-)
Zm00001d045889::9:46115908-46117909(-)
Zm00001d031231::1:182803912-182805913(+)
Zm00001d042266::3:158056494-158058495(-)
Zm00001d022212::7:172911096-172913097(+)
Zm00001d017006::5:182541714-182543715(-)
Zm00001d039526::3:7129757-7131758(-)
Zm00001d025538::10:121725832-121727833(-)
Zm00001d023796::10:21534110-21536111(-)
Zm00001d003555::2:47889618-47891619(-)
Zm00001d032582::1:231195639-231197640(+)
Zm00001d052272::4:185520643-185522644(+)
Zm00001d049085::4:15538670-15540671(-)
Zm00001d026129::10:139298234-139300235(-)
Zm00001d014701::5:59906929-59908930(-)
Zm00001d048777::4:5413340-5415341(-)
Zm00001d021654::7:159176467-159178468(-)
Zm00001d046120::9:64632385-64634386(-)
Zm00001d007309::2:227411848-227413849(-)
Zm00001d031510::1:192355870-192357871(+)
Zm00001d040795::3:66299100-66301101(+)
Zm00001d002178::2:7304064-7306065(-)
Zm00001d038682::6:162458100-162460101(-)
Zm00001d047783::9:141697735-141699736(+)
Zm00001d032444::1:226775748-226777749(+)
Zm00001d053067::4:211994959-211996960(-)
Zm00001d017010::5:182685463-182687464(-)
Zm00001d007237::2:225400556-225402557(+)
Zm00001d011938::8:164852677-164854678(+)
Zm00001d025784::10:129518655-129520656(-)
Zm00001d039294::3:1169565-1171566(+)
Zm00001d004354::2:105822608-105824609(+)
Zm00001d016883::5:179272870-179274871(-)
Zm00001d043404::3:198912705-198914706(+)
Zm00001d042092::3:150546422-150548423(-)
Zm00001d033629::1:269173172-269175173(-)
Zm00001d024303::10:62903797-62905798(-)
Zm00001d046169::9:68816638-68818639(+)
Zm00001d022639::7:182063809-182065810(-)
Zm00001d011001::8:136350086-136352087(-)
Zm00001d040981::3:87915186-87917187(-)
Zm00001d045559::9:26675472-26677473(-)
Zm00001d008808::8:21240037-21242038(-)
Zm00001d038232::6:152067880-152069881(-)
Zm00001d042498::3:169641480-169643481(-)
Zm00001d011195::8:142650368-142652369(-)
Zm00001d010274::8:106961305-106963306(+)
Zm00001d027675::1:10757432-10759433(+)
Zm00001d025449::10:118886953-118888954(+)
Zm00001d039203::6:172445106-172447107(-)
Zm00001d007634::2:236611070-236613071(-)
Zm00001d010728::8:126077842-126079843(-)
Zm00001d033320::1:258888075-258890076(+)
Zm00001d017067::5:184306775-184308776(+)
Zm00001d011746::8:160677846-160679847(-)
Zm00001d019934::7:77374991-77376992(+)
Zm00001d042723::3:178233925-178235926(-)
Zm00001d036262::6:80672454-80674455(-)
Zm00001d053228::4:220899344-220901345(-)
Zm00001d038835::6:165530327-165532328(-)
Zm00001d014159::5:34484404-34486405(+)
Zm00001d034051::1:282577257-282579258(+)
Zm00001d031484::1:191584074-191586075(-)
Zm00001d044052::3:217878768-217880769(-)
Zm00001d042872::3:182590871-182592872(-)
Zm00001d045305::9:18541363-18543364(+)
Zm00001d025048::10:101559844-101561845(+)
Zm00001d014549::5:52772218-52774219(+)
Zm00001d053986::4:244601929-244603930(+)
Zm00001d002530::2:14791287-14793288(-)
Zm00001d004279::2:99776394-99778395(+)
Zm00001d009967::8:92804970-92806971(+)
Zm00001d010393::8:112612381-112614382(+)
Zm00001d023827::10:23687802-23689803(+)
Zm00001d016616::5:170225442-170227443(-)
Zm00001d034802::1:302451073-302453074(+)
Zm00001d017613::5:201702770-201704771(-)
Zm00001d038491::6:158533454-158535455(-)
Zm00001d018733::7:3352987-3354988(-)
Zm00001d040438::3:43454556-43456557(-)
Zm00001d006834::2:217595299-217597300(-)
Zm00001d052434::4:189872211-189874212(+)
Zm00001d009372::8:60517804-60519805(-)
Zm00001d053954::4:244172063-244174064(+)
Zm00001d040570::3:50658157-50660158(-)
Zm00001d038394::6:156290924-156292925(+)
Zm00001d030561::1:144148095-144150096(+)
Zm00001d022049::7:168877250-168879251(-)
Zm00001d016326::5:157255685-157257686(+)
Zm00001d044585::3:232637656-232639657(-)
Zm00001d035356::6:22918076-22920077(+)
Zm00001d021873::7:165218953-165220954(-)
Zm00001d005257::2:166024004-166026005(+)
Zm00001d011988::8:165998039-166000040(+)
Zm00001d046306::9:79734841-79736842(+)
Zm00001d005250::2:165696144-165698145(-)
Zm00001d053953::4:244173159-244175160(-)
Zm00001d021684::7:160007500-160009501(-)
Zm00001d017788::5:206874757-206876758(+)
Zm00001d052518::4:191956901-191958902(+)
Zm00001d026621::10:149082147-149084148(+)
Zm00001d037352::6:122504382-122506383(+)
Zm00001d042343::3:162176591-162178592(-)
Zm00001d029888::1:92332774-92334775(-)
Zm00001d017912::5:210038925-210040926(-)
Zm00001d041590::3:128633078-128635079(-)
Zm00001d030038::1:101379648-101381649(+)
Zm00001d026012::10:135965135-135967136(+)
Zm00001d051606::4:164335406-164337407(-)
Zm00001d015208::5:79394811-79396812(-)
Zm00001d014735::5:61102298-61104299(+)
Zm00001d031547::1:193843794-193845795(+)
Zm00001d028745::1:45168433-45170434(+)
Zm00001d051187::4:147819881-147821882(-)
Zm00001d025962::10:134951519-134953520(-)
Zm00001d002378::2:11473614-11475615(-)
Zm00001d030656::1:151225320-151227321(-)
Zm00001d049724::4:41536644-41538645(+)
Zm00001d048633::4:1815378-1817379(-)
Zm00001d018481::5:221583066-221585067(-)
Zm00001d039839::3:16293083-16295084(+)
Zm00001d043527::3:202751878-202753879(+)
Zm00001d053899::4:243342410-243344411(+)
Zm00001d038700::6:162851169-162853170(+)
Zm00001d032775::1:237885736-237887737(-)
Zm00001d048285::9:153883554-153885555(+)
Zm00001d034666::1:299214642-299216643(-)
Zm00001d038381::6:155952799-155954800(+)
Zm00001d025674::10:125989471-125991472(-)
Zm00001d001949::2:3417431-3419432(+)
Zm00001d020021::7:86268938-86270939(-)
Zm00001d033466::1:263447096-263449097(+)
Zm00001d006697::2:214533956-214535957(+)
Zm00001d013203::5:6419270-6421271(-)
Zm00001d053080::4:212683911-212685912(+)
Zm00001d026437::10:145819942-145821943(+)
Zm00001d001941::2:3204349-3206350(-)
Zm00001d024687::10:83607321-83609322(-)
Zm00001d018751::7:4193628-4195629(+)
Zm00001d011611::8:155866258-155868259(-)
```
