## Supplementary material for "A comprehensive map of preferentially located motifs reveals distinct proximal *cis*-regulatory elements in plants": ATGGAAAC_containing_gene_set.txt

```
#Occurences of ATGGAAAC between -83 and -78 (positions relative to the transcription start site)
#27 sequences with ATGGAAAC in this interval
#0.11% of the sequences in promoter set with ATGGAAAC (set with 25199 sequences)
Zm00001d028079::1:22189289-22191290(+)
Zm00001d011009::8:136549106-136551107(-)
Zm00001d024529::10:76537452-76539453(-)
Zm00001d016803::5:176584045-176586046(-)
Zm00001d016711::5:173430742-173432743(-)
Zm00001d034454::1:293444340-293446341(-)
Zm00001d043819::3:210961866-210963867(+)
Zm00001d054098::4:246454035-246456036(+)
Zm00001d025979::10:135133723-135135724(-)
Zm00001d015672::5:105096523-105098524(+)
Zm00001d047929::9:145593270-145595271(-)
Zm00001d033808::1:274300169-274302170(+)
Zm00001d034638::1:298680239-298682240(-)
Zm00001d016968::5:181545374-181547375(-)
Zm00001d039196::6:172326591-172328592(+)
Zm00001d034446::1:293289215-293291216(-)
Zm00001d034272::1:288311693-288313694(+)
Zm00001d028520::1:38039114-38041115(-)
Zm00001d015455::5:91168860-91170861(-)
Zm00001d044993::9:9497746-9499747(-)
Zm00001d042515::3:170298863-170300864(+)
Zm00001d034456::1:293562224-293564225(-)
Zm00001d012950::5:2321180-2323181(-)
Zm00001d044559::3:231693124-231695125(+)
Zm00001d019619::7:46403812-46405813(-)
Zm00001d029640::1:80884696-80886697(+)
Zm00001d039503::3:6082514-6084515(-)
```
