## Supplementary material for "A comprehensive map of preferentially located motifs reveals distinct proximal *cis*-regulatory elements in plants": ATGGAAGG_containing_gene_set.txt

```
#Occurences of ATGGAAGG between 300 and 350 (positions relative to the transcription start site)
#85 sequences with ATGGAAGG in this interval
#0.34% of the sequences in promoter set with ATGGAAGG (set with 25199 sequences)
Zm00001d012328::8:172513124-172515125(+)
Zm00001d046764::9:104804102-104806103(-)
Zm00001d045513::9:25065913-25067914(+)
Zm00001d021655::7:159186752-159188753(+)
Zm00001d017139::5:186704798-186706799(+)
Zm00001d031458::1:190925818-190927819(+)
Zm00001d045656::9:31316933-31318934(+)
Zm00001d024400::10:68969032-68971033(-)
Zm00001d048958::4:10721999-10724000(-)
Zm00001d038773::6:164181215-164183216(+)
Zm00001d047691::9:139369542-139371543(+)
Zm00001d015200::5:78984017-78986018(-)
Zm00001d047058::9:116829060-116831061(-)
Zm00001d013020::5:3282067-3284068(+)
Zm00001d016665::5:171907744-171909745(+)
Zm00001d037855::6:139896439-139898440(-)
Zm00001d012527::8:176105341-176107342(-)
Zm00001d032269::1:219851704-219853705(+)
Zm00001d038922::6:166976035-166978036(+)
Zm00001d036521::6:91156117-91158118(+)
Zm00001d048415::9:155885443-155887444(+)
Zm00001d021167::7:144658088-144660089(+)
Zm00001d010427::8:114559776-114561777(+)
Zm00001d020033::7:87289367-87291368(+)
Zm00001d048585::4:300953-302954(-)
Zm00001d028088::1:22606023-22608024(-)
Zm00001d006375::2:206068569-206070570(-)
Zm00001d028005::1:20020993-20022994(+)
Zm00001d040765::3:64547884-64549885(+)
Zm00001d013176::5:5961913-5963914(-)
Zm00001d014111::5:32936715-32938716(-)
Zm00001d010838::8:129536820-129538821(+)
Zm00001d023652::10:13700953-13702954(-)
Zm00001d029362::1:67483052-67485053(+)
Zm00001d005668::2:182819593-182821594(+)
Zm00001d005620::2:180839107-180841108(-)
Zm00001d028271::1:28755103-28757104(-)
Zm00001d049815::4:45900260-45902261(+)
Zm00001d052781::4:200743516-200745517(-)
Zm00001d034320::1:289177053-289179054(+)
Zm00001d037334::6:121921123-121923124(+)
Zm00001d032944::1:244291231-244293232(-)
Zm00001d009260::8:47904864-47906865(+)
Zm00001d032933::1:243733537-243735538(+)
Zm00001d003098::2:32020226-32022227(+)
Zm00001d025302::10:113397948-113399949(-)
Zm00001d054012::4:245104413-245106414(+)
Zm00001d003483::2:45546125-45548126(+)
Zm00001d049224::4:21644488-21646489(-)
Zm00001d038937::6:167326113-167328114(-)
Zm00001d008851::8:22555739-22557740(-)
Zm00001d027509::1:7074023-7076024(-)
Zm00001d010770::8:127403750-127405751(+)
Zm00001d014656::5:57721632-57723633(+)
Zm00001d043017::3:186593936-186595937(+)
Zm00001d026249::10:141893150-141895151(+)
Zm00001d024478::10:73136558-73138559(+)
Zm00001d039744::3:13626302-13628303(-)
Zm00001d053301::4:225025162-225027163(+)
Zm00001d011771::8:161289390-161291391(-)
Zm00001d041522::3:125841855-125843856(+)
Zm00001d016348::5:158773623-158775624(+)
Zm00001d038971::6:167997248-167999249(+)
Zm00001d039762::3:14140676-14142677(-)
Zm00001d049082::4:15452606-15454607(-)
Zm00001d002005::2:4229353-4231354(+)
Zm00001d044648::3:233937394-233939395(+)
Zm00001d040251::3:33859457-33861458(-)
Zm00001d047283::9:125434517-125436518(+)
Zm00001d051949::4:175084675-175086676(-)
Zm00001d028473::1:36047033-36049034(-)
Zm00001d008225::8:1783518-1785519(+)
Zm00001d019120::7:17889400-17891401(-)
Zm00001d046389::9:86785126-86787127(-)
Zm00001d019122::7:17901307-17903308(-)
Zm00001d037780::6:137465378-137467379(-)
Zm00001d031220::1:182573338-182575339(+)
Zm00001d024125::10:48081220-48083221(-)
Zm00001d048432::9:156171470-156173471(+)
Zm00001d045672::9:32614844-32616845(+)
Zm00001d053300::4:224941230-224943231(+)
Zm00001d020996::7:139822018-139824019(+)
Zm00001d020298::7:104766796-104768797(-)
Zm00001d018386::5:219778344-219780345(-)
Zm00001d011214::8:143199886-143201887(+)
```
