## Supplementary material for "A comprehensive map of preferentially located motifs reveals distinct proximal *cis*-regulatory elements in plants": ATGGAAT_containing_gene_set.txt

```
#Occurences of ATGGAAT between -72 and 74 (positions relative to the transcription start site)
#890 sequences with ATGGAAT in this interval
#3.53% of the sequences in promoter set with ATGGAAT (set with 25199 sequences)
Zm00001d011917::8:164543624-164545625(-)
Zm00001d031241::1:183295071-183297072(-)
Zm00001d029878::1:91626949-91628950(-)
Zm00001d018428::5:220577660-220579661(+)
Zm00001d037672::6:133573039-133575040(+)
Zm00001d020236::7:101643689-101645690(+)
Zm00001d037540::6:128728306-128730307(-)
Zm00001d003179::2:34713274-34715275(-)
Zm00001d053384::4:228800268-228802269(+)
Zm00001d033526::1:265613334-265615335(-)
Zm00001d041175::3:102217666-102219667(-)
Zm00001d002462::2:13307249-13309250(-)
Zm00001d033420::1:262570997-262572998(-)
Zm00001d025712::10:126996963-126998964(+)
Zm00001d051887::4:173754847-173756848(-)
Zm00001d009524::8:68945900-68947901(-)
Zm00001d053974::4:244499336-244501337(+)
Zm00001d031970::1:208242070-208244071(+)
Zm00001d026291::10:142981466-142983467(+)
Zm00001d029004::1:54484182-54486183(-)
Zm00001d015181::5:78509190-78511191(-)
Zm00001d018468::5:221353173-221355174(-)
Zm00001d023842::10:24274587-24276588(-)
Zm00001d004677::2:129846377-129848378(-)
Zm00001d009997::8:93872991-93874992(+)
Zm00001d028606::1:40598674-40600675(-)
Zm00001d046621::9:99141162-99143163(-)
Zm00001d010971::8:135476919-135478920(+)
Zm00001d053173::4:218015951-218017952(+)
Zm00001d032811::1:239027488-239029489(-)
Zm00001d032618::1:232255501-232257502(+)
Zm00001d037386::6:124043507-124045508(+)
Zm00001d036361::6:85720930-85722931(-)
Zm00001d019223::7:22571121-22573122(+)
Zm00001d027585::1:8488767-8490768(-)
Zm00001d010763::8:127323244-127325245(+)
Zm00001d020616::7:125179237-125181238(-)
Zm00001d041590::3:128633078-128635079(-)
Zm00001d010304::8:108571112-108573113(-)
Zm00001d032215::1:217386294-217388295(-)
Zm00001d024474::10:72573631-72575632(+)
Zm00001d034124::1:284543454-284545455(-)
Zm00001d013214::5:6633194-6635195(-)
Zm00001d037393::6:124227947-124229948(+)
Zm00001d041395::3:116080125-116082126(-)
Zm00001d051683::4:166649721-166651722(+)
Zm00001d033634::1:269329534-269331535(-)
Zm00001d039343::3:2190436-2192437(-)
Zm00001d023901::10:27252214-27254215(-)
Zm00001d012263::8:171419695-171421696(+)
Zm00001d018392::5:219946733-219948734(-)
Zm00001d011157::8:141126413-141128414(-)
Zm00001d048315::9:154448834-154450835(+)
Zm00001d016884::5:179291242-179293243(-)
Zm00001d015285::5:82699477-82701478(+)
Zm00001d002781::2:22576167-22578168(-)
Zm00001d014756::5:61634480-61636481(+)
Zm00001d005944::2:193503318-193505319(-)
Zm00001d011835::8:162304344-162306345(+)
Zm00001d043307::3:195677645-195679646(+)
Zm00001d010578::8:120769724-120771725(+)
Zm00001d016675::5:172208152-172210153(+)
Zm00001d047477::9:131426073-131428074(+)
Zm00001d043509::3:202335283-202337284(-)
Zm00001d036293::6:82194415-82196416(-)
Zm00001d048696::4:3443802-3445803(-)
Zm00001d023372::10:4212996-4214997(-)
Zm00001d028771::1:46016081-46018082(+)
Zm00001d039240::3:383496-385497(-)
Zm00001d047201::9:121701628-121703629(-)
Zm00001d007285::2:226814493-226816494(-)
Zm00001d051753::4:168865481-168867482(+)
Zm00001d026195::10:140695082-140697083(+)
Zm00001d011766::8:161194302-161196303(+)
Zm00001d034930::1:305983757-305985758(-)
Zm00001d035864::6:57472144-57474145(-)
Zm00001d040379::3:40804196-40806197(-)
Zm00001d029353::1:67107326-67109327(+)
Zm00001d044517::3:230726046-230728047(-)
Zm00001d040883::3:75381881-75383882(+)
Zm00001d031337::1:186588134-186590135(-)
Zm00001d006157::2:200050923-200052924(-)
Zm00001d005092::2:157944698-157946699(+)
Zm00001d006341::2:205069558-205071559(-)
Zm00001d016601::5:169532105-169534106(+)
Zm00001d002510::2:14286860-14288861(+)
Zm00001d011912::8:164360885-164362886(-)
Zm00001d035608::6:36534430-36536431(-)
Zm00001d039378::3:2793425-2795426(-)
Zm00001d051186::4:147696042-147698043(+)
Zm00001d021690::7:160258694-160260695(-)
Zm00001d050992::4:135836471-135838472(+)
Zm00001d003252::2:37955393-37957394(+)
Zm00001d040235::3:33199241-33201242(+)
Zm00001d036129::6:73783609-73785610(-)
Zm00001d034932::1:306070953-306072954(+)
Zm00001d026670::10:149699286-149701287(+)
Zm00001d048861::4:6608646-6610647(-)
Zm00001d019507::7:38300453-38302454(+)
Zm00001d039409::3:3618779-3620780(+)
Zm00001d017374::5:193774912-193776913(+)
Zm00001d017178::5:188137267-188139268(+)
Zm00001d039709::3:12750427-12752428(-)
Zm00001d004036::2:77716820-77718821(-)
Zm00001d022523::7:179321126-179323127(+)
Zm00001d019483::7:36377773-36379774(+)
Zm00001d002098::2:5962615-5964616(+)
Zm00001d007057::2:220978431-220980432(+)
Zm00001d004768::2:137855739-137857740(-)
Zm00001d006207::2:201785321-201787322(+)
Zm00001d034770::1:301728480-301730481(-)
Zm00001d004437::2:111722783-111724784(-)
Zm00001d038880::6:166317759-166319760(-)
Zm00001d053377::4:228377580-228379581(-)
Zm00001d018489::5:221701462-221703463(+)
Zm00001d012401::8:173732000-173734001(+)
Zm00001d049768::4:43892759-43894760(+)
Zm00001d013798::5:20527896-20529897(+)
Zm00001d053639::4:238007754-238009755(+)
Zm00001d051308::4:152674407-152676408(+)
Zm00001d041510::3:125027555-125029556(-)
Zm00001d032677::1:233882962-233884963(+)
Zm00001d041142::3:100240032-100242033(-)
Zm00001d018876::7:7988730-7990731(-)
Zm00001d034510::1:294989746-294991747(+)
Zm00001d022059::7:169186985-169188986(-)
Zm00001d041712::3:134639513-134641514(-)
Zm00001d033642::1:269393543-269395544(+)
Zm00001d048153::9:151003677-151005678(+)
Zm00001d048777::4:5413340-5415341(-)
Zm00001d024975::10:97689205-97691206(-)
Zm00001d050266::4:77362532-77364533(-)
Zm00001d040677::3:57354172-57356173(+)
Zm00001d051960::4:175361274-175363275(+)
Zm00001d046126::9:65015434-65017435(+)
Zm00001d015308::5:83965124-83967125(+)
Zm00001d051773::4:169204227-169206228(-)
Zm00001d053053::4:210924228-210926229(-)
Zm00001d006106::2:198199584-198201585(-)
Zm00001d013131::5:5237815-5239816(+)
Zm00001d006681::2:214216843-214218844(-)
Zm00001d051269::4:151311575-151313576(-)
Zm00001d002713::2:20016404-20018405(-)
Zm00001d043814::3:210942399-210944400(-)
Zm00001d036568::6:92895425-92897426(+)
Zm00001d045497::9:24458387-24460388(+)
Zm00001d012845::5:1065030-1067031(+)
Zm00001d053705::4:239605240-239607241(-)
Zm00001d044228::3:222460483-222462484(+)
Zm00001d020538::7:121479506-121481507(-)
Zm00001d020748::7:131106212-131108213(-)
Zm00001d043179::3:190704269-190706270(-)
Zm00001d007038::2:220647681-220649682(-)
Zm00001d047633::9:137593557-137595558(+)
Zm00001d029604::1:78772819-78774820(-)
Zm00001d034887::1:304718458-304720459(+)
Zm00001d037972::6:143912618-143914619(-)
Zm00001d020983::7:139024059-139026060(-)
Zm00001d046605::9:98557983-98559984(+)
Zm00001d037270::6:118891065-118893066(+)
Zm00001d042584::3:172738590-172740591(+)
Zm00001d027339::1:3230895-3232896(+)
Zm00001d028986::1:53578144-53580145(+)
Zm00001d017561::5:199653967-199655968(-)
Zm00001d017410::5:195100954-195102955(+)
Zm00001d030376::1:127352694-127354695(-)
Zm00001d047240::9:123670249-123672250(+)
Zm00001d018048::5:212840380-212842381(+)
Zm00001d022550::7:179801118-179803119(+)
Zm00001d007821::2:240313899-240315900(-)
Zm00001d033038::1:248252646-248254647(-)
Zm00001d007904::2:242173496-242175497(-)
Zm00001d005459::2:174945210-174947211(-)
Zm00001d039764::3:14218787-14220788(+)
Zm00001d002463::2:13307080-13309081(-)
Zm00001d004021::2:76079942-76081943(-)
Zm00001d013283::5:7814775-7816776(-)
Zm00001d036108::6:72485878-72487879(+)
Zm00001d038543::6:159653313-159655314(+)
Zm00001d021705::7:160792722-160794723(-)
Zm00001d011222::8:143441705-143443706(-)
Zm00001d033913::1:278403618-278405619(+)
Zm00001d028181::1:25716726-25718727(-)
Zm00001d003701::2:55226076-55228077(+)
Zm00001d047124::9:119368683-119370684(+)
Zm00001d004871::2:145663025-145665026(-)
Zm00001d002615::2:16780762-16782763(+)
Zm00001d028197::1:25931938-25933939(+)
Zm00001d011900::8:164236948-164238949(+)
Zm00001d001944::2:3246930-3248931(-)
Zm00001d027376::1:3972642-3974643(+)
Zm00001d007839::2:240609485-240611486(-)
Zm00001d053329::4:226393848-226395849(+)
Zm00001d028039::1:21291529-21293530(-)
Zm00001d038549::6:159753637-159755638(-)
Zm00001d039294::3:1169565-1171566(+)
Zm00001d032993::1:246129730-246131731(+)
Zm00001d043112::3:189498663-189500664(-)
Zm00001d003690::2:54521135-54523136(-)
Zm00001d023885::10:26303869-26305870(+)
Zm00001d045528::9:25545700-25547701(+)
Zm00001d039173::6:171779589-171781590(-)
Zm00001d017137::5:186653387-186655388(-)
Zm00001d011930::8:164801083-164803084(+)
Zm00001d029087::1:57456045-57458046(+)
Zm00001d033870::1:276810431-276812432(+)
Zm00001d035981::6:64339768-64341769(+)
Zm00001d004383::2:107709449-107711450(-)
Zm00001d046277::9:77637834-77639835(-)
Zm00001d009827::8:84136049-84138050(+)
Zm00001d027672::1:10689672-10691673(-)
Zm00001d042207::3:156094991-156096992(-)
Zm00001d008259::8:3339126-3341127(+)
Zm00001d052247::4:184665246-184667247(+)
Zm00001d015007::5:72034312-72036313(-)
Zm00001d032085::1:212118772-212120773(+)
Zm00001d032776::1:237890536-237892537(-)
Zm00001d032889::1:241518552-241520553(+)
Zm00001d013329::5:8765412-8767413(-)
Zm00001d052796::4:201213348-201215349(+)
Zm00001d031754::1:200813453-200815454(+)
Zm00001d045987::9:52750061-52752062(-)
Zm00001d027887::1:16742839-16744840(+)
Zm00001d054106::4:246773882-246775883(+)
Zm00001d040117::3:28232884-28234885(+)
Zm00001d032637::1:232681792-232683793(+)
Zm00001d018872::7:7903607-7905608(+)
Zm00001d004023::2:76314802-76316803(+)
Zm00001d009605::8:72868094-72870095(-)
Zm00001d051328::4:154579734-154581735(+)
Zm00001d005256::2:165993699-165995700(+)
Zm00001d042343::3:162176591-162178592(-)
Zm00001d050708::4:117429732-117431733(-)
Zm00001d005708::2:184107711-184109712(+)
Zm00001d009182::8:41431534-41433535(+)
Zm00001d039899::3:18634891-18636892(+)
Zm00001d028563::1:39219964-39221965(-)
Zm00001d009824::8:83962640-83964641(+)
Zm00001d031013::1:173402262-173404263(-)
Zm00001d030130::1:107992129-107994130(+)
Zm00001d039642::3:9975822-9977823(+)
Zm00001d010772::8:127426497-127428498(+)
Zm00001d014858::5:65679228-65681229(+)
Zm00001d031475::1:191371890-191373891(-)
Zm00001d020412::7:112201570-112203571(+)
Zm00001d033648::1:269572207-269574208(-)
Zm00001d024239::10:59004670-59006671(-)
Zm00001d044518::3:230736987-230738988(-)
Zm00001d002312::2:10109155-10111156(-)
Zm00001d002772::2:22171326-22173327(-)
Zm00001d042569::3:172227646-172229647(+)
Zm00001d012599::8:177047578-177049579(-)
Zm00001d019680::7:50559066-50561067(+)
Zm00001d018515::5:222296716-222298717(+)
Zm00001d003401::2:43086992-43088993(+)
Zm00001d041363::3:114362393-114364394(+)
Zm00001d048400::9:155601122-155603123(+)
Zm00001d023755::10:18799800-18801801(+)
Zm00001d030527::1:141840301-141842302(-)
Zm00001d009320::8:55174264-55176265(-)
Zm00001d032405::1:225599175-225601176(+)
Zm00001d036296::6:82462156-82464157(+)
Zm00001d021255::7:147041544-147043545(-)
Zm00001d015463::5:91732348-91734349(+)
Zm00001d013022::5:3408674-3410675(+)
Zm00001d053874::4:242697390-242699391(-)
Zm00001d003249::2:37859208-37861209(-)
Zm00001d012476::8:175267643-175269644(-)
Zm00001d004430::2:111459186-111461187(+)
Zm00001d022407::7:176982282-176984283(+)
Zm00001d035669::6:40166720-40168721(-)
Zm00001d007084::2:221914948-221916949(-)
Zm00001d038197::6:151276344-151278345(+)
Zm00001d041232::3:106915886-106917887(+)
Zm00001d054070::4:245876350-245878351(-)
Zm00001d013891::5:24008240-24010241(-)
Zm00001d029139::1:60185527-60187528(+)
Zm00001d046759::9:104674920-104676921(-)
Zm00001d046064::9:60754817-60756818(+)
Zm00001d053875::4:242706810-242708811(-)
Zm00001d051472::4:159918189-159920190(-)
Zm00001d044874::9:6096943-6098944(-)
Zm00001d013308::5:8187882-8189883(+)
Zm00001d024704::10:84196999-84199000(+)
Zm00001d019130::7:18333023-18335024(+)
Zm00001d009609::8:72970807-72972808(-)
Zm00001d046054::9:60327485-60329486(-)
Zm00001d032933::1:243733537-243735538(+)
Zm00001d015376::5:87055147-87057148(-)
Zm00001d035737::6:44298790-44300791(+)
Zm00001d038268::6:152780589-152782590(+)
Zm00001d031702::1:198849440-198851441(+)
Zm00001d009017::8:30235862-30237863(+)
Zm00001d015637::5:102458857-102460858(-)
Zm00001d021046::7:141163241-141165242(-)
Zm00001d021696::7:160470260-160472261(+)
Zm00001d002940::2:27637014-27639015(-)
Zm00001d033283::1:257406309-257408310(-)
Zm00001d004637::2:124459089-124461090(-)
Zm00001d044774::9:2066181-2068182(-)
Zm00001d009619::8:73564292-73566293(-)
Zm00001d001974::2:3762360-3764361(-)
Zm00001d048977::4:11328345-11330346(-)
Zm00001d023279::10:2036063-2038064(-)
Zm00001d015095::5:75275192-75277193(-)
Zm00001d016568::5:167815823-167817824(+)
Zm00001d034313::1:288966421-288968422(+)
Zm00001d035871::6:57906016-57908017(-)
Zm00001d017768::5:206247801-206249802(+)
Zm00001d028546::1:38914233-38916234(-)
Zm00001d024575::10:78838164-78840165(+)
Zm00001d030544::1:142960036-142962037(+)
Zm00001d044666::3:234414896-234416897(+)
Zm00001d047392::9:128612607-128614608(+)
Zm00001d053757::4:240547916-240549917(-)
Zm00001d045228::9:16561817-16563818(-)
Zm00001d010425::8:114501951-114503952(+)
Zm00001d021142::7:143949286-143951287(-)
Zm00001d039051::6:169305938-169307939(-)
Zm00001d018755::7:4287565-4289566(-)
Zm00001d048129::9:150532495-150534496(-)
Zm00001d035681::6:40868006-40870007(-)
Zm00001d034036::1:281970832-281972833(-)
Zm00001d003620::2:50648907-50650908(-)
Zm00001d042059::3:149109991-149111992(+)
Zm00001d042974::3:185495639-185497640(+)
Zm00001d038605::6:160886606-160888607(+)
Zm00001d011929::8:164802116-164804117(-)
Zm00001d024824::10:89685762-89687763(+)
Zm00001d053241::4:221660989-221662990(+)
Zm00001d054016::4:245186133-245188134(+)
Zm00001d030103::1:105861446-105863447(+)
Zm00001d029839::1:89566991-89568992(-)
Zm00001d024321::10:64376700-64378701(+)
Zm00001d039293::3:1165722-1167723(+)
Zm00001d025445::10:118845382-118847383(+)
Zm00001d003533::2:47103686-47105687(+)
Zm00001d039273::3:899266-901267(+)
Zm00001d053633::4:237654461-237656462(-)
Zm00001d004736::2:134748367-134750368(-)
Zm00001d006454::2:208733068-208735069(-)
Zm00001d034764::1:301650752-301652753(+)
Zm00001d012103::8:168302368-168304369(+)
Zm00001d033597::1:268077246-268079247(+)
Zm00001d046828::9:107484393-107486394(+)
Zm00001d039400::3:3425490-3427491(-)
Zm00001d009255::8:47729782-47731783(-)
Zm00001d027472::1:6066782-6068783(+)
Zm00001d024365::10:67165120-67167121(+)
Zm00001d048731::4:4468774-4470775(-)
Zm00001d021617::7:158164609-158166610(+)
Zm00001d013560::5:14346696-14348697(-)
Zm00001d020526::7:120917356-120919357(+)
Zm00001d033990::1:280545148-280547149(-)
Zm00001d030813::1:161364467-161366468(+)
Zm00001d033912::1:278378863-278380864(-)
Zm00001d002917::2:26428488-26430489(-)
Zm00001d041180::3:102998270-103000271(-)
Zm00001d003115::2:32716159-32718160(-)
Zm00001d013983::5:27293059-27295060(+)
Zm00001d043779::3:209998516-210000517(-)
Zm00001d004762::2:137329546-137331547(-)
Zm00001d007549::2:234541159-234543160(-)
Zm00001d010092::8:99055377-99057378(-)
Zm00001d003370::2:41785931-41787932(+)
Zm00001d053332::4:226435638-226437639(+)
Zm00001d043254::3:193420909-193422910(+)
Zm00001d048877::4:6910801-6912802(-)
Zm00001d027230::1:49336-51337(-)
Zm00001d037089::6:111805005-111807006(+)
Zm00001d019426::7:33142068-33144069(-)
Zm00001d015202::5:79031171-79033172(-)
Zm00001d050440::4:88237464-88239465(+)
Zm00001d048174::9:151400061-151402062(+)
Zm00001d020149::7:95875137-95877138(-)
Zm00001d022604::7:180896908-180898909(-)
Zm00001d050394::4:85654315-85656316(+)
Zm00001d018573::5:223576581-223578582(-)
Zm00001d004094::2:82430630-82432631(+)
Zm00001d045747::9:36931049-36933050(-)
Zm00001d022463::7:178163731-178165732(+)
Zm00001d016832::5:177778273-177780274(+)
Zm00001d002475::2:13575558-13577559(-)
Zm00001d032469::1:227684108-227686109(-)
Zm00001d043938::3:214299630-214301631(+)
Zm00001d009465::8:65748617-65750618(-)
Zm00001d012574::8:176820774-176822775(+)
Zm00001d014192::5:35783364-35785365(+)
Zm00001d004495::2:115170366-115172367(-)
Zm00001d003930::2:69686245-69688246(+)
Zm00001d047546::9:134871989-134873990(+)
Zm00001d004489::2:114740805-114742806(-)
Zm00001d048443::9:156574491-156576492(-)
Zm00001d035019::6:1977631-1979632(-)
Zm00001d013187::5:6105563-6107564(+)
Zm00001d012122::8:168484977-168486978(-)
Zm00001d028992::1:53881857-53883858(+)
Zm00001d004466::2:113645136-113647137(+)
Zm00001d036161::6:75122939-75124940(+)
Zm00001d019126::7:18219048-18221049(-)
Zm00001d032172::1:215555992-215557993(-)
Zm00001d052074::4:178665266-178667267(+)
Zm00001d036868::6:105065200-105067201(-)
Zm00001d039347::3:2202501-2204502(-)
Zm00001d043942::3:214344759-214346760(-)
Zm00001d031724::1:199526068-199528069(-)
Zm00001d038173::6:150517235-150519236(-)
Zm00001d012527::8:176105341-176107342(-)
Zm00001d017717::5:205085169-205087170(-)
Zm00001d044619::3:233471005-233473006(+)
Zm00001d018179::5:215872175-215874176(+)
Zm00001d027613::1:9013844-9015845(+)
Zm00001d023650::10:13642080-13644081(-)
Zm00001d011687::8:158766323-158768324(+)
Zm00001d035680::6:40863818-40865819(-)
Zm00001d053274::4:223770411-223772412(+)
Zm00001d040029::3:23585030-23587031(+)
Zm00001d043748::3:209016693-209018694(-)
Zm00001d029576::1:77174645-77176646(-)
Zm00001d038676::6:162391071-162393072(-)
Zm00001d022417::7:177211339-177213340(+)
Zm00001d009652::8:74459927-74461928(-)
Zm00001d014701::5:59906929-59908930(-)
Zm00001d005912::2:192535766-192537767(-)
Zm00001d031893::1:205619861-205621862(-)
Zm00001d012673::8:178377573-178379574(-)
Zm00001d048137::9:150681028-150683029(-)
Zm00001d014446::5:47420945-47422946(+)
Zm00001d044945::9:8014479-8016480(+)
Zm00001d019048::7:14109412-14111413(-)
Zm00001d020958::7:137740395-137742396(-)
Zm00001d037388::6:124164520-124166521(+)
Zm00001d017005::5:182539817-182541818(-)
Zm00001d041036::3:92301027-92303028(+)
Zm00001d034496::1:294668917-294670918(-)
Zm00001d017043::5:183521242-183523243(-)
Zm00001d048239::9:153032693-153034694(+)
Zm00001d049351::4:27712313-27714314(-)
Zm00001d026588::10:148411355-148413356(+)
Zm00001d002295::2:9725560-9727561(-)
Zm00001d025182::10:108130983-108132984(-)
Zm00001d029964::1:96641440-96643441(-)
Zm00001d010576::8:120770757-120772758(-)
Zm00001d043110::3:189420698-189422699(-)
Zm00001d021526::7:155152346-155154347(+)
Zm00001d032950::1:244492451-244494452(-)
Zm00001d036855::6:104126121-104128122(+)
Zm00001d036936::6:106845749-106847750(-)
Zm00001d042711::3:177893357-177895358(+)
Zm00001d031331::1:186324362-186326363(-)
Zm00001d036235::6:78456535-78458536(-)
Zm00001d040784::3:65850682-65852683(+)
Zm00001d002714::2:20018282-20020283(-)
Zm00001d008871::8:23390179-23392180(-)
Zm00001d040163::3:29852453-29854454(-)
Zm00001d049138::4:17364683-17366684(+)
Zm00001d015131::5:76709471-76711472(-)
Zm00001d047166::9:120518570-120520571(+)
Zm00001d034503::1:294740069-294742070(+)
Zm00001d029605::1:78861789-78863790(+)
Zm00001d002141::2:6562442-6564443(+)
Zm00001d018377::5:219517714-219519715(-)
Zm00001d019948::7:79097491-79099492(-)
Zm00001d003471::2:45285840-45287841(+)
Zm00001d015810::5:122523258-122525259(+)
Zm00001d027394::1:4340289-4342290(-)
Zm00001d039467::3:5055782-5057783(+)
Zm00001d011119::8:139411327-139413328(+)
Zm00001d022373::7:176274549-176276550(-)
Zm00001d036337::6:84748675-84750676(+)
Zm00001d008727::8:17937884-17939885(+)
Zm00001d006077::2:197469573-197471574(-)
Zm00001d026641::10:149272327-149274328(+)
Zm00001d053991::4:244776705-244778706(+)
Zm00001d030133::1:108281382-108283383(+)
Zm00001d035664::6:39872919-39874920(+)
Zm00001d037596::6:130901226-130903227(+)
Zm00001d012098::8:168222192-168224193(+)
Zm00001d017721::5:205188682-205190683(+)
Zm00001d032439::1:226426276-226428277(-)
Zm00001d014366::5:43075659-43077660(-)
Zm00001d042929::3:184354113-184356114(-)
Zm00001d048047::9:148735280-148737281(+)
Zm00001d045861::9:44260478-44262479(-)
Zm00001d044285::3:224216225-224218226(-)
Zm00001d004956::2:150596817-150598818(-)
Zm00001d028835::1:48145561-48147562(-)
Zm00001d009264::8:48668382-48670383(+)
Zm00001d040317::3:37807262-37809263(-)
Zm00001d049608::4:37420421-37422422(+)
Zm00001d031412::1:189294327-189296328(-)
Zm00001d027495::1:6557926-6559927(-)
Zm00001d029211::1:62493411-62495412(-)
Zm00001d035561::6:33192020-33194021(+)
Zm00001d019678::7:50534751-50536752(+)
Zm00001d033620::1:269010883-269012884(+)
Zm00001d025914::10:133732103-133734104(-)
Zm00001d018011::5:211974128-211976129(+)
Zm00001d020821::7:133910274-133912275(+)
Zm00001d021588::7:157335107-157337108(-)
Zm00001d033003::1:246634388-246636389(+)
Zm00001d023946::10:30975215-30977216(+)
Zm00001d009117::8:37519322-37521323(-)
Zm00001d005097::2:158070732-158072733(-)
Zm00001d039309::3:1443386-1445387(-)
Zm00001d045221::9:16489209-16491210(+)
Zm00001d046654::9:100662666-100664667(-)
Zm00001d040014::3:22987441-22989442(-)
Zm00001d037484::6:126843916-126845917(+)
Zm00001d002624::2:17072570-17074571(+)
Zm00001d035313::6:20667560-20669561(-)
Zm00001d021506::7:154414822-154416823(+)
Zm00001d006399::2:206593586-206595587(-)
Zm00001d024700::10:84020142-84022143(+)
Zm00001d012148::8:168925497-168927498(+)
Zm00001d007054::2:220968284-220970285(-)
Zm00001d038862::6:166029475-166031476(-)
Zm00001d051114::4:143870229-143872230(-)
Zm00001d012228::8:170461502-170463503(-)
Zm00001d050023::4:60694993-60696994(+)
Zm00001d051977::4:175742655-175744656(-)
Zm00001d030717::1:155478808-155480809(+)
Zm00001d035028::6:2256165-2258166(+)
Zm00001d035764::6:46348037-46350038(+)
Zm00001d030995::1:172456977-172458978(-)
Zm00001d049190::4:19767978-19769979(+)
Zm00001d047050::9:116623073-116625074(+)
Zm00001d007124::2:222818900-222820901(-)
Zm00001d052268::4:185306084-185308085(+)
Zm00001d015226::5:80065442-80067443(+)
Zm00001d014775::5:62832366-62834367(-)
Zm00001d016977::5:181787780-181789781(+)
Zm00001d020557::7:122234442-122236443(-)
Zm00001d018390::5:219925288-219927289(-)
Zm00001d010274::8:106961305-106963306(+)
Zm00001d027677::1:10874410-10876411(+)
Zm00001d012725::8:179212901-179214902(+)
Zm00001d053801::4:241343297-241345298(+)
Zm00001d018028::5:212374337-212376338(-)
Zm00001d012176::8:169561967-169563968(-)
Zm00001d020023::7:86412768-86414769(+)
Zm00001d004835::2:142242685-142244686(-)
Zm00001d039264::3:765583-767584(+)
Zm00001d026540::10:147917635-147919636(+)
Zm00001d053240::4:221659254-221661255(+)
Zm00001d007616::2:236349868-236351869(-)
Zm00001d052971::4:206763188-206765189(-)
Zm00001d005348::2:170436306-170438307(-)
Zm00001d007560::2:234895054-234897055(-)
Zm00001d006025::2:195444239-195446240(+)
Zm00001d014347::5:42130403-42132404(+)
Zm00001d034183::1:285938040-285940041(-)
Zm00001d003659::2:52837912-52839913(+)
Zm00001d006678::2:214095872-214097873(+)
Zm00001d033313::1:258662238-258664239(+)
Zm00001d034166::1:285646783-285648784(-)
Zm00001d038908::6:166801461-166803462(+)
Zm00001d005004::2:153299156-153301157(-)
Zm00001d012394::8:173520610-173522611(+)
Zm00001d037362::6:122861418-122863419(+)
Zm00001d044695::3:235105072-235107073(-)
Zm00001d046363::9:84133937-84135938(-)
Zm00001d041857::3:141368077-141370078(+)
Zm00001d038346::6:154921219-154923220(+)
Zm00001d025454::10:119067061-119069062(+)
Zm00001d004116::2:83513158-83515159(-)
Zm00001d013557::5:14235195-14237196(-)
Zm00001d028104::1:23018009-23020010(+)
Zm00001d021390::7:150693439-150695440(-)
Zm00001d010921::8:133539795-133541796(+)
Zm00001d013444::5:11736709-11738710(+)
Zm00001d036940::6:106880859-106882860(-)
Zm00001d032332::1:222798077-222800078(-)
Zm00001d017111::5:185767604-185769605(+)
Zm00001d042106::3:150767047-150769048(-)
Zm00001d045114::9:13156242-13158243(-)
Zm00001d037633::6:132469412-132471413(+)
Zm00001d034838::1:303464302-303466303(+)
Zm00001d025816::10:130398399-130400400(+)
Zm00001d034137::1:284865967-284867968(-)
Zm00001d043895::3:213253503-213255504(-)
Zm00001d034209::1:286844786-286846787(+)
Zm00001d032926::1:243419336-243421337(-)
Zm00001d041059::3:93625814-93627815(-)
Zm00001d052056::4:177954468-177956469(+)
Zm00001d005429::2:173716505-173718506(-)
Zm00001d019421::7:32978257-32980258(-)
Zm00001d032904::1:242401622-242403623(+)
Zm00001d029424::1:69907937-69909938(+)
Zm00001d052089::4:179109571-179111572(+)
Zm00001d027847::1:15064044-15066045(+)
Zm00001d008242::8:2437782-2439783(-)
Zm00001d009047::8:33042930-33044931(+)
Zm00001d042756::3:179000229-179002230(+)
Zm00001d039259::3:699635-701636(+)
Zm00001d007597::2:235975631-235977632(-)
Zm00001d051869::4:172949984-172951985(-)
Zm00001d041345::3:113724464-113726465(+)
Zm00001d009413::8:63473898-63475899(-)
Zm00001d019697::7:51732727-51734728(-)
Zm00001d035772::6:46914143-46916144(+)
Zm00001d008963::8:27603215-27605216(-)
Zm00001d010115::8:99792382-99794383(+)
Zm00001d026370::10:144450762-144452763(+)
Zm00001d018703::7:2765806-2767807(-)
Zm00001d031447::1:190283062-190285063(+)
Zm00001d029129::1:59420623-59422624(-)
Zm00001d030784::1:159574777-159576778(+)
Zm00001d004354::2:105822608-105824609(+)
Zm00001d033897::1:277826664-277828665(-)
Zm00001d004494::2:115142368-115144369(-)
Zm00001d048180::9:151803415-151805416(-)
Zm00001d029193::1:61663167-61665168(+)
Zm00001d043036::3:187093867-187095868(+)
Zm00001d048548::9:158519656-158521657(+)
Zm00001d042050::3:148700325-148702326(+)
Zm00001d016885::5:179323687-179325688(-)
Zm00001d003947::2:71149464-71151465(+)
Zm00001d050823::4:124719883-124721884(+)
Zm00001d029710::1:83498900-83500901(+)
Zm00001d041656::3:132166299-132168300(+)
Zm00001d028619::1:41021501-41023502(-)
Zm00001d019467::7:35256408-35258409(+)
Zm00001d008455::8:9189150-9191151(+)
Zm00001d047909::9:144968939-144970940(-)
Zm00001d018788::7:5216612-5218613(+)
Zm00001d025253::10:111411563-111413564(-)
Zm00001d008193::8:822987-824988(+)
Zm00001d012651::8:177878899-177880900(-)
Zm00001d004676::2:129846331-129848332(-)
Zm00001d045792::9:39398930-39400931(+)
Zm00001d002978::2:28632643-28634644(-)
Zm00001d017187::5:188278797-188280798(+)
Zm00001d038362::6:155597450-155599451(-)
Zm00001d029814::1:88198130-88200131(-)
Zm00001d038587::6:160543442-160545443(+)
Zm00001d035476::6:28515249-28517250(+)
Zm00001d006476::2:209518073-209520074(-)
Zm00001d021600::7:157796303-157798304(-)
Zm00001d037307::6:120262824-120264825(-)
Zm00001d019555::7:42145529-42147530(-)
Zm00001d011099::8:139021903-139023904(-)
Zm00001d053648::4:238151725-238153726(+)
Zm00001d030080::1:104120378-104122379(-)
Zm00001d009504::8:67752273-67754274(+)
Zm00001d018032::5:212487079-212489080(+)
Zm00001d033909::1:278287751-278289752(-)
Zm00001d006102::2:198164580-198166581(+)
Zm00001d019189::7:20849400-20851401(+)
Zm00001d007456::2:232155497-232157498(+)
Zm00001d050260::4:77190998-77192999(-)
Zm00001d030310::1:121456900-121458901(+)
Zm00001d051375::4:156370914-156372915(-)
Zm00001d016160::5:147711913-147713914(-)
Zm00001d008518::8:11310619-11312620(-)
Zm00001d012659::8:178075608-178077609(+)
Zm00001d044153::3:220576273-220578274(+)
Zm00001d043628::3:205576362-205578363(-)
Zm00001d007457::2:232173426-232175427(+)
Zm00001d005641::2:181715493-181717494(-)
Zm00001d014436::5:46820199-46822200(-)
Zm00001d031794::1:202095005-202097006(-)
Zm00001d013238::5:6854257-6856258(+)
Zm00001d015066::5:73960058-73962059(+)
Zm00001d037519::6:128003096-128005097(-)
Zm00001d014470::5:49229792-49231793(-)
Zm00001d011465::8:151222310-151224311(+)
Zm00001d027534::1:7565275-7567276(+)
Zm00001d048314::9:154449914-154451915(-)
Zm00001d006517::2:210351613-210353614(-)
Zm00001d002433::2:12563852-12565853(-)
Zm00001d009112::8:37141382-37143383(+)
Zm00001d012089::8:168027878-168029879(+)
Zm00001d022499::7:178847061-178849062(+)
Zm00001d016544::5:166730121-166732122(+)
Zm00001d052227::4:183818384-183820385(+)
Zm00001d030019::1:99944051-99946052(-)
Zm00001d013083::5:4459781-4461782(+)
Zm00001d041818::3:139106338-139108339(-)
Zm00001d032027::1:209850066-209852067(+)
Zm00001d006055::2:196665878-196667879(-)
Zm00001d004585::2:119953963-119955964(-)
Zm00001d003865::2:63888247-63890248(-)
Zm00001d047211::9:122169540-122171541(+)
Zm00001d011457::8:150977030-150979031(+)
Zm00001d015876::5:127615015-127617016(+)
Zm00001d039758::3:14140699-14142700(-)
Zm00001d053074::4:212402494-212404495(-)
Zm00001d034670::1:299441157-299443158(-)
Zm00001d015802::5:121338198-121340199(-)
Zm00001d006204::2:201770324-201772325(-)
Zm00001d036875::6:105401557-105403558(+)
Zm00001d034964::6:167201-169202(+)
Zm00001d016364::5:159324669-159326670(+)
Zm00001d037495::6:127256879-127258880(+)
Zm00001d052306::4:186599224-186601225(-)
Zm00001d034018::1:281250238-281252239(+)
Zm00001d046972::9:113639386-113641387(+)
Zm00001d052038::4:177038241-177040242(+)
Zm00001d044222::3:222371205-222373206(-)
Zm00001d019191::7:21064581-21066582(-)
Zm00001d042870::3:182561540-182563541(-)
Zm00001d037029::6:109565544-109567545(+)
Zm00001d015721::5:112710310-112712311(-)
Zm00001d045889::9:46115908-46117909(-)
Zm00001d009979::8:93237641-93239642(+)
Zm00001d027383::1:4114170-4116171(-)
Zm00001d044028::3:217225481-217227482(+)
Zm00001d036121::6:73079261-73081262(+)
Zm00001d006592::2:211764805-211766806(-)
Zm00001d045695::9:33749397-33751398(-)
Zm00001d035570::6:34075049-34077050(-)
Zm00001d018574::5:223575484-223577485(+)
Zm00001d032045::1:210456884-210458885(+)
Zm00001d006226::2:202329035-202331036(-)
Zm00001d031186::1:181629308-181631309(+)
Zm00001d052493::4:191341885-191343886(+)
Zm00001d044288::3:224352138-224354139(-)
Zm00001d046323::9:80366912-80368913(-)
Zm00001d006496::2:209842272-209844273(-)
Zm00001d019370::7:30366367-30368368(-)
Zm00001d038221::6:151944449-151946450(-)
Zm00001d048444::9:156573366-156575367(+)
Zm00001d038172::6:150513269-150515270(-)
Zm00001d026590::10:148522245-148524246(+)
Zm00001d025342::10:114815794-114817795(+)
Zm00001d005171::2:162260179-162262180(+)
Zm00001d033822::1:274809791-274811792(-)
Zm00001d034927::1:305712785-305714786(+)
Zm00001d035460::6:27592328-27594329(-)
Zm00001d021032::7:140953247-140955248(+)
Zm00001d033545::1:266570614-266572615(+)
Zm00001d038681::6:162448211-162450212(+)
Zm00001d013072::5:4312051-4314052(+)
Zm00001d052487::4:191155088-191157089(-)
Zm00001d034181::1:285871287-285873288(-)
Zm00001d053102::4:213814612-213816613(+)
Zm00001d002869::2:25139133-25141134(-)
Zm00001d039762::3:14140676-14142677(-)
Zm00001d034232::1:287351741-287353742(+)
Zm00001d031922::1:206916475-206918476(-)
Zm00001d042589::3:172884584-172886585(-)
Zm00001d040175::3:30631637-30633638(+)
Zm00001d021729::7:161574646-161576647(+)
Zm00001d041696::3:133857824-133859825(-)
Zm00001d034413::1:292245804-292247805(+)
Zm00001d012373::8:173136354-173138355(+)
Zm00001d005441::2:174333122-174335123(-)
Zm00001d031534::1:193341563-193343564(+)
Zm00001d032656::1:233335553-233337554(+)
Zm00001d049698::4:40546777-40548778(-)
Zm00001d016144::5:146538729-146540730(+)
Zm00001d024510::10:74928691-74930692(+)
Zm00001d023373::10:4235419-4237420(+)
Zm00001d043449::3:200420223-200422224(-)
Zm00001d035343::6:22589172-22591173(+)
Zm00001d045216::9:16432429-16434430(-)
Zm00001d003603::2:49595078-49597079(-)
Zm00001d053386::4:228806324-228808325(+)
Zm00001d002244::2:8754623-8756624(+)
Zm00001d031621::1:196583717-196585718(-)
Zm00001d015785::5:119214135-119216136(+)
Zm00001d014796::5:63588454-63590455(-)
Zm00001d037925::6:142151837-142153838(+)
Zm00001d037873::6:140616801-140618802(+)
Zm00001d032213::1:217295714-217297715(-)
Zm00001d027232::1:90798-92799(+)
Zm00001d026477::10:146709101-146711102(-)
Zm00001d048703::4:3613198-3615199(+)
Zm00001d031279::1:184900135-184902136(-)
Zm00001d051911::4:174429345-174431346(-)
Zm00001d030656::1:151225320-151227321(-)
Zm00001d017656::5:203301851-203303852(-)
Zm00001d029091::1:57484475-57486476(+)
Zm00001d021554::7:155786821-155788822(-)
Zm00001d013288::5:7910497-7912498(+)
Zm00001d011840::8:162505562-162507563(+)
Zm00001d009556::8:70019174-70021175(+)
Zm00001d044225::3:222410660-222412661(+)
Zm00001d048093::9:149978352-149980353(+)
Zm00001d014468::5:49215827-49217828(-)
Zm00001d045673::9:32619043-32621044(+)
Zm00001d011403::8:149537653-149539654(+)
Zm00001d015743::5:115455901-115457902(-)
Zm00001d038299::6:153763810-153765811(-)
Zm00001d025697::10:126599725-126601726(+)
Zm00001d022335::7:175628273-175630274(+)
Zm00001d038054::6:146524274-146526275(+)
Zm00001d034129::1:284694784-284696785(-)
Zm00001d047271::9:124917161-124919162(-)
Zm00001d045899::9:46382350-46384351(-)
Zm00001d048470::9:156889019-156891020(-)
Zm00001d017485::5:197278906-197280907(+)
Zm00001d017130::5:186478828-186480829(-)
Zm00001d015586::5:99713230-99715231(-)
Zm00001d017117::5:185973580-185975581(-)
Zm00001d006647::2:213348664-213350665(-)
Zm00001d017312::5:192404756-192406757(-)
Zm00001d042896::3:183207401-183209402(-)
Zm00001d004933::2:149550529-149552530(-)
Zm00001d051576::4:163288041-163290042(-)
Zm00001d027706::1:11589666-11591667(-)
Zm00001d051231::4:149354274-149356275(+)
Zm00001d038685::6:162576637-162578638(-)
Zm00001d028482::1:36507411-36509412(+)
Zm00001d011506::8:152788371-152790372(-)
Zm00001d028020::1:20538912-20540913(-)
Zm00001d017646::5:202981856-202983857(+)
Zm00001d015839::5:124934813-124936814(+)
Zm00001d050171::4:70427562-70429563(-)
Zm00001d027317::1:2826110-2828111(-)
Zm00001d002659::2:18562911-18564912(+)
Zm00001d022311::7:174915215-174917216(+)
Zm00001d003048::2:30337112-30339113(+)
Zm00001d039733::3:13210696-13212697(+)
Zm00001d053663::4:238380190-238382191(-)
Zm00001d014887::5:67029522-67031523(-)
Zm00001d028105::1:23026459-23028460(-)
Zm00001d018977::7:11478767-11480768(-)
Zm00001d049085::4:15538670-15540671(-)
Zm00001d028103::1:23018361-23020362(-)
Zm00001d044662::3:234294484-234296485(+)
Zm00001d043650::3:205980985-205982986(+)
Zm00001d052969::4:206590729-206592730(+)
Zm00001d003600::2:49394017-49396018(-)
Zm00001d048344::9:154805249-154807250(-)
Zm00001d052979::4:207069447-207071448(+)
Zm00001d012397::8:173576751-173578752(+)
Zm00001d027622::1:9232804-9234805(-)
Zm00001d002319::2:10183926-10185927(+)
Zm00001d030212::1:113401652-113403653(-)
Zm00001d010381::8:112229366-112231367(+)
Zm00001d053261::4:222938667-222940668(+)
Zm00001d051119::4:144243499-144245500(+)
Zm00001d043589::3:204491264-204493265(-)
Zm00001d029034::1:55483489-55485490(-)
Zm00001d038772::6:164181574-164183575(-)
Zm00001d053618::4:236690888-236692889(+)
Zm00001d030726::1:156049139-156051140(-)
Zm00001d051479::4:160039029-160041030(-)
Zm00001d010180::8:103280760-103282761(+)
Zm00001d053091::4:213271770-213273771(+)
Zm00001d032621::1:232352619-232354620(-)
Zm00001d005099::2:158138900-158140901(-)
Zm00001d019139::7:18790257-18792258(+)
Zm00001d028549::1:38972464-38974465(-)
Zm00001d001983::2:3938148-3940149(+)
Zm00001d001952::2:3432414-3434415(-)
Zm00001d002089::2:5785675-5787676(+)
Zm00001d031315::1:185869753-185871754(+)
Zm00001d004438::2:111721671-111723672(+)
Zm00001d003332::2:40417696-40419697(-)
Zm00001d029696::1:82923331-82925332(+)
Zm00001d021391::7:150692436-150694437(+)
Zm00001d047764::9:141296393-141298394(-)
Zm00001d044375::3:226410454-226412455(+)
Zm00001d050988::4:135626103-135628104(-)
Zm00001d041752::3:135963921-135965922(+)
Zm00001d023795::10:21191243-21193244(+)
Zm00001d015789::5:119786098-119788099(-)
Zm00001d009580::8:71629141-71631142(-)
Zm00001d001790::2:1022992-1024993(-)
Zm00001d034529::1:295715879-295717880(-)
Zm00001d052851::4:202599031-202601032(-)
Zm00001d034033::1:281630221-281632222(+)
Zm00001d038804::6:164798806-164800807(-)
Zm00001d006885::2:218536310-218538311(+)
Zm00001d004022::2:76079876-76081877(+)
Zm00001d041715::3:134685364-134687365(+)
Zm00001d028601::1:40430518-40432519(-)
Zm00001d015188::5:78733670-78735671(-)
Zm00001d052368::4:188381023-188383024(+)
Zm00001d027860::1:15528776-15530777(+)
Zm00001d032242::1:218582303-218584304(-)
Zm00001d028006::1:20027288-20029289(+)
Zm00001d032188::1:216285784-216287785(-)
Zm00001d024610::10:80279369-80281370(-)
Zm00001d040364::3:40089111-40091112(+)
Zm00001d016202::5:150381816-150383817(-)
Zm00001d021759::7:162470187-162472188(-)
Zm00001d033189::1:253283184-253285185(+)
Zm00001d041481::3:122810677-122812678(+)
Zm00001d018674::7:2273709-2275710(+)
Zm00001d033223::1:255092857-255094858(-)
Zm00001d040405::3:41587845-41589846(-)
Zm00001d011684::8:158594493-158596494(-)
Zm00001d018575::5:223593547-223595548(-)
Zm00001d044452::3:228388199-228390200(+)
Zm00001d012800::5:118055-120056(+)
Zm00001d027302::1:2283351-2285352(+)
```
