## Supplementary material for "A comprehensive map of preferentially located motifs reveals distinct proximal *cis*-regulatory elements in plants": ATGGAGTC_containing_gene_set.txt

```
#Occurences of ATGGAGTC between -530 and -511 (positions relative to the transcription start site)
#32 sequences with ATGGAGTC in this interval
#0.13% of the sequences in promoter set with ATGGAGTC (set with 25199 sequences)
Zm00001d035823::6:53477423-53479424(-)
Zm00001d034434::1:292937219-292939220(+)
Zm00001d011786::8:161547184-161549185(+)
Zm00001d051597::4:164060298-164062299(-)
Zm00001d010892::8:132360848-132362849(-)
Zm00001d009311::8:54148582-54150583(-)
Zm00001d041788::3:138092225-138094226(+)
Zm00001d052656::4:196027839-196029840(+)
Zm00001d049254::4:22960066-22962067(-)
Zm00001d041265::3:109136558-109138559(+)
Zm00001d031575::1:195068334-195070335(-)
Zm00001d049661::4:39028533-39030534(+)
Zm00001d011911::8:164323899-164325900(+)
Zm00001d046017::9:55196778-55198779(+)
Zm00001d019844::7:68695817-68697818(+)
Zm00001d027468::1:5947123-5949124(-)
Zm00001d052991::4:207879056-207881057(-)
Zm00001d027408::1:4602570-4604571(+)
Zm00001d015496::5:93750962-93752963(-)
Zm00001d040852::3:71766696-71768697(+)
Zm00001d024057::10:40371438-40373439(+)
Zm00001d012717::8:179105297-179107298(+)
Zm00001d053906::4:243391949-243393950(-)
Zm00001d032455::1:227280138-227282139(+)
Zm00001d046611::9:98776952-98778953(-)
Zm00001d051261::4:151011819-151013820(+)
Zm00001d015682::5:106606185-106608186(+)
Zm00001d011094::8:138803106-138805107(-)
Zm00001d018360::5:219160002-219162003(+)
Zm00001d026635::10:149249955-149251956(-)
Zm00001d023576::10:10617204-10619205(+)
Zm00001d050145::4:69075108-69077109(-)
```
