## Supplementary material for "A comprehensive map of preferentially located motifs reveals distinct proximal *cis*-regulatory elements in plants": ATGGAT_containing_gene_set.txt

```
#Occurences of ATGGAT between -72 and 62 (positions relative to the transcription start site)
#2862 sequences with ATGGAT in this interval
#11.36% of the sequences in promoter set with ATGGAT (set with 25199 sequences)
Zm00001d031911::1:206536714-206538715(-)
Zm00001d039914::3:19236263-19238264(+)
Zm00001d009591::8:72073992-72075993(-)
Zm00001d048034::9:148451374-148453375(+)
Zm00001d021955::7:167051275-167053276(-)
Zm00001d015992::5:137786851-137788852(+)
Zm00001d041397::3:116327974-116329975(+)
Zm00001d041095::3:97128713-97130714(-)
Zm00001d053667::4:238494901-238496902(+)
Zm00001d008898::8:24391387-24393388(-)
Zm00001d042998::3:186204090-186206091(-)
Zm00001d040259::3:34378465-34380466(-)
Zm00001d051861::4:172534256-172536257(-)
Zm00001d010494::8:117944350-117946351(+)
Zm00001d023339::10:3669172-3671173(-)
Zm00001d013630::5:15865336-15867337(-)
Zm00001d051796::4:169930678-169932679(-)
Zm00001d028231::1:27410060-27412061(-)
Zm00001d053245::4:221813915-221815916(+)
Zm00001d025978::10:135070045-135072046(+)
Zm00001d011253::8:144622401-144624402(+)
Zm00001d009917::8:89365882-89367883(+)
Zm00001d049109::4:16376310-16378311(-)
Zm00001d048449::9:156615218-156617219(+)
Zm00001d030550::1:143281891-143283892(+)
Zm00001d013089::5:4536026-4538027(-)
Zm00001d021714::7:161109518-161111519(-)
Zm00001d037051::6:110501965-110503966(-)
Zm00001d049099::4:15972247-15974248(+)
Zm00001d019680::7:50559066-50561067(+)
Zm00001d028534::1:38448281-38450282(+)
Zm00001d054077::4:245966219-245968220(+)
Zm00001d032101::1:212824522-212826523(+)
Zm00001d021951::7:166929643-166931644(-)
Zm00001d040455::3:44152363-44154364(-)
Zm00001d034826::1:303086939-303088940(+)
Zm00001d043147::3:190145434-190147435(+)
Zm00001d044367::3:226314840-226316841(-)
Zm00001d045339::9:19194774-19196775(+)
Zm00001d028512::1:37681833-37683834(-)
Zm00001d038745::6:163785283-163787284(-)
Zm00001d017965::5:210961941-210963942(+)
Zm00001d020063::7:89576119-89578120(+)
Zm00001d050694::4:116209240-116211241(-)
Zm00001d018730::7:3306399-3308400(-)
Zm00001d008497::8:10437603-10439604(+)
Zm00001d031930::1:207129013-207131014(+)
Zm00001d035916::6:60138069-60140070(-)
Zm00001d004370::2:106726379-106728380(-)
Zm00001d002049::2:4958248-4960249(-)
Zm00001d011174::8:141812116-141814117(-)
Zm00001d010138::8:101135743-101137744(-)
Zm00001d025716::10:127320855-127322856(-)
Zm00001d005638::2:181604623-181606624(+)
Zm00001d032905::1:242402902-242404903(+)
Zm00001d021573::7:156463828-156465829(+)
Zm00001d005301::2:168528288-168530289(+)
Zm00001d051043::4:138315443-138317444(+)
Zm00001d034098::1:283980480-283982481(+)
Zm00001d030406::1:130044958-130046959(-)
Zm00001d015597::5:100233539-100235540(+)
Zm00001d011989::8:166004809-166006810(+)
Zm00001d051367::4:156082554-156084555(+)
Zm00001d020445::7:114911485-114913486(-)
Zm00001d041488::3:123486566-123488567(+)
Zm00001d030212::1:113401652-113403653(-)
Zm00001d004495::2:115170366-115172367(-)
Zm00001d029285::1:64846483-64848484(-)
Zm00001d043226::3:192432249-192434250(-)
Zm00001d037975::6:143930046-143932047(+)
Zm00001d006676::2:214084262-214086263(-)
Zm00001d001903::2:2639242-2641243(-)
Zm00001d004332::2:104143885-104145886(-)
Zm00001d050253::4:76526772-76528773(-)
Zm00001d051211::4:148732907-148734908(-)
Zm00001d034223::1:287063156-287065157(+)
Zm00001d002384::2:11635801-11637802(-)
Zm00001d034401::1:291860545-291862546(+)
Zm00001d034817::1:302869014-302871015(-)
Zm00001d038754::6:163905589-163907590(-)
Zm00001d041255::3:108508729-108510730(+)
Zm00001d021342::7:149416103-149418104(-)
Zm00001d006286::2:203638496-203640497(-)
Zm00001d019661::7:48731973-48733974(+)
Zm00001d052569::4:193345861-193347862(-)
Zm00001d040990::3:88729644-88731645(+)
Zm00001d004169::2:88658898-88660899(-)
Zm00001d005419::2:173365155-173367156(+)
Zm00001d012537::8:176317598-176319599(+)
Zm00001d034219::1:287002907-287004908(-)
Zm00001d044649::3:234061952-234063953(-)
Zm00001d031618::1:196226522-196228523(+)
Zm00001d010824::8:128896350-128898351(-)
Zm00001d013522::5:13538430-13540431(-)
Zm00001d037003::6:108767244-108769245(+)
Zm00001d051723::4:168074655-168076656(-)
Zm00001d004139::2:85782447-85784448(+)
Zm00001d006884::2:218529416-218531417(+)
Zm00001d028731::1:44535041-44537042(+)
Zm00001d004889::2:147002556-147004557(+)
Zm00001d013757::5:19529024-19531025(-)
Zm00001d015026::5:72693854-72695855(+)
Zm00001d051934::4:174843039-174845040(-)
Zm00001d033066::1:249336196-249338197(+)
Zm00001d023715::10:16711239-16713240(-)
Zm00001d033867::1:276774253-276776254(+)
Zm00001d021838::7:164316025-164318026(-)
Zm00001d020896::7:135818319-135820320(+)
Zm00001d012831::5:955609-957610(-)
Zm00001d006858::2:218002916-218004917(-)
Zm00001d052674::4:196904789-196906790(-)
Zm00001d049719::4:41372714-41374715(+)
Zm00001d037001::6:108724044-108726045(+)
Zm00001d036917::6:106359117-106361118(+)
Zm00001d033903::1:278100622-278102623(+)
Zm00001d002098::2:5962615-5964616(+)
Zm00001d028739::1:44837282-44839283(-)
Zm00001d038080::6:147035910-147037911(+)
Zm00001d016977::5:181787780-181789781(+)
Zm00001d019034::7:13645776-13647777(+)
Zm00001d004358::2:106079583-106081584(+)
Zm00001d023853::10:25080142-25082143(+)
Zm00001d016197::5:150299328-150301329(-)
Zm00001d013329::5:8765412-8767413(-)
Zm00001d049767::4:43890988-43892989(-)
Zm00001d053391::4:228955743-228957744(-)
Zm00001d045074::9:11749924-11751925(-)
Zm00001d006338::2:205001707-205003708(-)
Zm00001d008856::8:22779526-22781527(+)
Zm00001d037785::6:137685171-137687172(+)
Zm00001d033890::1:277603534-277605535(-)
Zm00001d003250::2:37949907-37951908(-)
Zm00001d041729::3:135397299-135399300(+)
Zm00001d034949::1:306488817-306490818(+)
Zm00001d018231::5:217074670-217076671(-)
Zm00001d033112::1:250444938-250446939(+)
Zm00001d031060::1:175162203-175164204(+)
Zm00001d023462::10:6348637-6350638(-)
Zm00001d020170::7:97042372-97044373(-)
Zm00001d017848::5:208663434-208665435(+)
Zm00001d012316::8:172333440-172335441(+)
Zm00001d051008::4:136477308-136479309(+)
Zm00001d022302::7:174784056-174786057(-)
Zm00001d015943::5:132990538-132992539(-)
Zm00001d002115::2:6095921-6097922(+)
Zm00001d037822::6:138797270-138799271(-)
Zm00001d015942::5:132984115-132986116(-)
Zm00001d045972::9:50999027-51001028(-)
Zm00001d048127::9:150510413-150512414(+)
Zm00001d030007::1:98893382-98895383(-)
Zm00001d034577::1:296863847-296865848(+)
Zm00001d016543::5:166730550-166732551(-)
Zm00001d022179::7:171989436-171991437(-)
Zm00001d011990::8:166011865-166013866(+)
Zm00001d012715::8:179101080-179103081(+)
Zm00001d040748::3:62642840-62644841(+)
Zm00001d045113::9:13148222-13150223(+)
Zm00001d041222::3:106273906-106275907(+)
Zm00001d016651::5:171266420-171268421(+)
Zm00001d028266::1:28613798-28615799(+)
Zm00001d006440::2:208244054-208246055(+)
Zm00001d043336::3:197012636-197014637(-)
Zm00001d012934::5:2201419-2203420(-)
Zm00001d047909::9:144968939-144970940(-)
Zm00001d044321::3:225111588-225113589(+)
Zm00001d023943::10:30681833-30683834(+)
Zm00001d024535::10:76867835-76869836(-)
Zm00001d017208::5:188984795-188986796(-)
Zm00001d023815::10:23251977-23253978(-)
Zm00001d047497::9:132660998-132662999(+)
Zm00001d003859::2:63417346-63419347(-)
Zm00001d007826::2:240373431-240375432(+)
Zm00001d018463::5:221326767-221328768(-)
Zm00001d033850::1:275846926-275848927(-)
Zm00001d012314::8:172333398-172335399(-)
Zm00001d033367::1:260534813-260536814(-)
Zm00001d015464::5:91772061-91774062(+)
Zm00001d041216::3:105963971-105965972(-)
Zm00001d002755::2:21695474-21697475(+)
Zm00001d035886::6:58447358-58449359(-)
Zm00001d001941::2:3204349-3206350(-)
Zm00001d005118::2:159229565-159231566(-)
Zm00001d054107::4:246784223-246786224(-)
Zm00001d051760::4:168954418-168956419(+)
Zm00001d028313::1:30343836-30345837(-)
Zm00001d052439::4:190071651-190073652(+)
Zm00001d003208::2:36000191-36002192(-)
Zm00001d037759::6:136600359-136602360(-)
Zm00001d004500::2:115234896-115236897(+)
Zm00001d052336::4:187362481-187364482(-)
Zm00001d001856::2:1966140-1968141(+)
Zm00001d050329::4:81616436-81618437(+)
Zm00001d048096::9:150082376-150084377(+)
Zm00001d053122::4:214602508-214604509(-)
Zm00001d043295::3:194899108-194901109(+)
Zm00001d023316::10:2859634-2861635(-)
Zm00001d025258::10:111494728-111496729(-)
Zm00001d026521::10:147480344-147482345(+)
Zm00001d035628::6:37508464-37510465(-)
Zm00001d025989::10:135485992-135487993(+)
Zm00001d036588::6:93868174-93870175(+)
Zm00001d040372::3:40546423-40548424(+)
Zm00001d021138::7:143858141-143860142(-)
Zm00001d031925::1:206933997-206935998(-)
Zm00001d042024::3:147727400-147729401(-)
Zm00001d031685::1:198626744-198628745(-)
Zm00001d022524::7:179334318-179336319(-)
Zm00001d042583::3:172738324-172740325(-)
Zm00001d007529::2:234008189-234010190(-)
Zm00001d039356::3:2464720-2466721(+)
Zm00001d012004::8:166295067-166297068(+)
Zm00001d045392::9:20481250-20483251(-)
Zm00001d041204::3:105354876-105356877(+)
Zm00001d005344::2:170202868-170204869(+)
Zm00001d038318::6:154322396-154324397(-)
Zm00001d012664::8:178285556-178287557(-)
Zm00001d053742::4:240208827-240210828(+)
Zm00001d015347::5:85613751-85615752(+)
Zm00001d048497::9:157236057-157238058(+)
Zm00001d042426::3:166837442-166839443(+)
Zm00001d027745::1:12531465-12533466(-)
Zm00001d031993::1:208980623-208982624(+)
Zm00001d006341::2:205069558-205071559(-)
Zm00001d027447::1:5495039-5497040(+)
Zm00001d041402::3:116831651-116833652(-)
Zm00001d016596::5:169058620-169060621(+)
Zm00001d006160::2:200085399-200087400(-)
Zm00001d017451::5:196208815-196210816(+)
Zm00001d018522::5:222422047-222424048(+)
Zm00001d004856::2:145086842-145088843(-)
Zm00001d047045::9:116589938-116591939(+)
Zm00001d010510::8:118573933-118575934(+)
Zm00001d048131::9:150562984-150564985(+)
Zm00001d045490::9:24405199-24407200(+)
Zm00001d053206::4:219894364-219896365(-)
Zm00001d011895::8:164152639-164154640(-)
Zm00001d018654::7:1971163-1973164(+)
Zm00001d023901::10:27252214-27254215(-)
Zm00001d017767::5:206247051-206249052(-)
Zm00001d032788::1:238189269-238191270(+)
Zm00001d043388::3:198487397-198489398(+)
Zm00001d015169::5:78208035-78210036(+)
Zm00001d009425::8:63825744-63827745(+)
Zm00001d036840::6:103389123-103391124(-)
Zm00001d039394::3:3276031-3278032(-)
Zm00001d047005::9:114949544-114951545(+)
Zm00001d020248::7:102054308-102056309(+)
Zm00001d052291::4:186138232-186140233(-)
Zm00001d016665::5:171907744-171909745(+)
Zm00001d035535::6:31588787-31590788(-)
Zm00001d049734::4:42101939-42103940(-)
Zm00001d013839::5:22104368-22106369(-)
Zm00001d029901::1:93281051-93283052(+)
Zm00001d036727::6:99185517-99187518(-)
Zm00001d037533::6:128419086-128421087(-)
Zm00001d014290::5:39668181-39670182(-)
Zm00001d024903::10:93910734-93912735(-)
Zm00001d015715::5:111143017-111145018(-)
Zm00001d014275::5:38950076-38952077(-)
Zm00001d052719::4:198625184-198627185(-)
Zm00001d053735::4:240047815-240049816(-)
Zm00001d051439::4:158532600-158534601(+)
Zm00001d008930::8:25818878-25820879(+)
Zm00001d030579::1:145824290-145826291(-)
Zm00001d046372::9:84917973-84919974(+)
Zm00001d034399::1:291831578-291833579(-)
Zm00001d003839::2:61800876-61802877(-)
Zm00001d036464::6:89379165-89381166(-)
Zm00001d009792::8:81578127-81580128(+)
Zm00001d035629::6:37507531-37509532(+)
Zm00001d018040::5:212689269-212691270(-)
Zm00001d021203::7:145877931-145879932(+)
Zm00001d026685::10:149857560-149859561(+)
Zm00001d024772::10:87301976-87303977(-)
Zm00001d042286::3:158987161-158989162(+)
Zm00001d039718::3:12977193-12979194(-)
Zm00001d008957::8:27189032-27191033(+)
Zm00001d034862::1:304071251-304073252(-)
Zm00001d036667::6:97137074-97139075(+)
Zm00001d015084::5:74822008-74824009(+)
Zm00001d032679::1:233906402-233908403(-)
Zm00001d039385::3:3090884-3092885(+)
Zm00001d035200::6:9606911-9608912(+)
Zm00001d020053::7:88877339-88879340(+)
Zm00001d034152::1:285203059-285205060(+)
Zm00001d045745::9:36432199-36434200(-)
Zm00001d030574::1:144879555-144881556(+)
Zm00001d043328::3:196691208-196693209(+)
Zm00001d014826::5:64620765-64622766(-)
Zm00001d032368::1:224113093-224115094(+)
Zm00001d038331::6:154717212-154719213(+)
Zm00001d050115::4:66961637-66963638(+)
Zm00001d033371::1:260860264-260862265(+)
Zm00001d006037::2:195920014-195922015(+)
Zm00001d022496::7:178786658-178788659(-)
Zm00001d008628::8:15227621-15229622(-)
Zm00001d026302::10:143208075-143210076(+)
Zm00001d033266::1:256565580-256567581(-)
Zm00001d013751::5:19239452-19241453(-)
Zm00001d031602::1:195965388-195967389(-)
Zm00001d045088::9:12098490-12100491(-)
Zm00001d038196::6:151271221-151273222(-)
Zm00001d044421::3:227518085-227520086(-)
Zm00001d018906::7:8963689-8965690(-)
Zm00001d048163::9:151220031-151222032(+)
Zm00001d007309::2:227411848-227413849(-)
Zm00001d033283::1:257406309-257408310(-)
Zm00001d030296::1:120069217-120071218(+)
Zm00001d051521::4:161218050-161220051(+)
Zm00001d029104::1:58181736-58183737(-)
Zm00001d023294::10:2260953-2262954(+)
Zm00001d014944::5:69328921-69330922(-)
Zm00001d050674::4:115063797-115065798(+)
Zm00001d004521::2:116468973-116470974(+)
Zm00001d021511::7:154591758-154593759(-)
Zm00001d041334::3:112553600-112555601(+)
Zm00001d029378::1:68250275-68252276(-)
Zm00001d040702::3:59071725-59073726(-)
Zm00001d011503::8:152690330-152692331(+)
Zm00001d033397::1:261809038-261811039(+)
Zm00001d022631::7:181801921-181803922(+)
Zm00001d012451::8:174783521-174785522(-)
Zm00001d005148::2:161095983-161097984(-)
Zm00001d019620::7:46409234-46411235(-)
Zm00001d006354::2:205439009-205441010(+)
Zm00001d031701::1:198845986-198847987(+)
Zm00001d013652::5:16257392-16259393(-)
Zm00001d035775::6:47634201-47636202(+)
Zm00001d022072::7:169435192-169437193(+)
Zm00001d008782::8:19835607-19837608(+)
Zm00001d026459::10:146249264-146251265(-)
Zm00001d032708::1:235647293-235649294(+)
Zm00001d047848::9:143210851-143212852(+)
Zm00001d023939::10:30316570-30318571(-)
Zm00001d038698::6:162809312-162811313(-)
Zm00001d051301::4:152417826-152419827(+)
Zm00001d042691::3:177193190-177195191(+)
Zm00001d010855::8:130581575-130583576(-)
Zm00001d006375::2:206068569-206070570(-)
Zm00001d024034::10:38720255-38722256(-)
Zm00001d007192::2:224429317-224431318(-)
Zm00001d032507::1:228911843-228913844(-)
Zm00001d052675::4:196969360-196971361(-)
Zm00001d036337::6:84748675-84750676(+)
Zm00001d035861::6:57252661-57254662(-)
Zm00001d004431::2:111473012-111475013(-)
Zm00001d017494::5:197533297-197535298(-)
Zm00001d050577::4:101825107-101827108(+)
Zm00001d033355::1:260100832-260102833(+)
Zm00001d028473::1:36047033-36049034(-)
Zm00001d028611::1:40779519-40781520(-)
Zm00001d041070::3:94810488-94812489(-)
Zm00001d042042::3:148429658-148431659(+)
Zm00001d051572::4:163139933-163141934(-)
Zm00001d052347::4:187794124-187796125(-)
Zm00001d015134::5:76817716-76819717(+)
Zm00001d045219::9:16479909-16481910(-)
Zm00001d045400::9:20676678-20678679(+)
Zm00001d012212::8:170114288-170116289(+)
Zm00001d049911::4:52099313-52101314(-)
Zm00001d038378::6:155918527-155920528(+)
Zm00001d004659::2:126968172-126970173(+)
Zm00001d052500::4:191501608-191503609(-)
Zm00001d048877::4:6910801-6912802(-)
Zm00001d009506::8:67917150-67919151(-)
Zm00001d035416::6:24677807-24679808(+)
Zm00001d038038::6:145848441-145850442(+)
Zm00001d013959::5:26294182-26296183(-)
Zm00001d028143::1:24011077-24013078(-)
Zm00001d030712::1:155201081-155203082(-)
Zm00001d028585::1:40037975-40039976(-)
Zm00001d006088::2:197834900-197836901(-)
Zm00001d054055::4:245632793-245634794(-)
Zm00001d023858::10:25243622-25245623(+)
Zm00001d041544::3:126520684-126522685(+)
Zm00001d005027::2:154621475-154623476(-)
Zm00001d025273::10:112115363-112117364(+)
Zm00001d016758::5:175093938-175095939(+)
Zm00001d018449::5:221103598-221105599(+)
Zm00001d046939::9:111941616-111943617(+)
Zm00001d021651::7:159108157-159110158(-)
Zm00001d035511::6:30355855-30357856(-)
Zm00001d052624::4:195155933-195157934(+)
Zm00001d033349::1:259901209-259903210(-)
Zm00001d039138::6:170955069-170957070(-)
Zm00001d037271::6:118913916-118915917(-)
Zm00001d007396::2:230691535-230693536(+)
Zm00001d026006::10:135860970-135862971(-)
Zm00001d026020::10:136226750-136228751(+)
Zm00001d016577::5:168003052-168005053(-)
Zm00001d027747::1:12533690-12535691(+)
Zm00001d001813::2:1415415-1417416(-)
Zm00001d044998::9:9672706-9674707(-)
Zm00001d026091::10:138164619-138166620(-)
Zm00001d047658::9:138350519-138352520(-)
Zm00001d040153::3:29318038-29320039(-)
Zm00001d049929::4:53636472-53638473(+)
Zm00001d030121::1:107184853-107186854(-)
Zm00001d007045::2:220800085-220802086(+)
Zm00001d014145::5:34118307-34120308(-)
Zm00001d013521::5:13516990-13518991(+)
Zm00001d045183::9:15353255-15355256(-)
Zm00001d002788::2:22627632-22629633(+)
Zm00001d028007::1:20104475-20106476(+)
Zm00001d047138::9:119755836-119757837(-)
Zm00001d009163::8:40369556-40371557(+)
Zm00001d031979::1:208399050-208401051(+)
Zm00001d039299::3:1292088-1294089(-)
Zm00001d046925::9:111033641-111035642(-)
Zm00001d020006::7:85215927-85217928(-)
Zm00001d005754::2:186343710-186345711(+)
Zm00001d004861::2:145375659-145377660(-)
Zm00001d014912::5:67937559-67939560(+)
Zm00001d038018::6:145330144-145332145(+)
Zm00001d049506::4:32688672-32690673(+)
Zm00001d038646::6:161642566-161644567(+)
Zm00001d022586::7:180371982-180373983(-)
Zm00001d047437::9:130018296-130020297(+)
Zm00001d024822::10:89616473-89618474(+)
Zm00001d006717::2:215061562-215063563(-)
Zm00001d043632::3:205647059-205649060(-)
Zm00001d022267::7:174004692-174006693(-)
Zm00001d034260::1:288241627-288243628(-)
Zm00001d021183::7:145177986-145179987(+)
Zm00001d047090::9:118163053-118165054(-)
Zm00001d023843::10:24285275-24287276(+)
Zm00001d044833::9:4445277-4447278(-)
Zm00001d011601::8:155560917-155562918(-)
Zm00001d052565::4:193326062-193328063(+)
Zm00001d042935::3:184486880-184488881(-)
Zm00001d037476::6:126491490-126493491(-)
Zm00001d012925::5:2068317-2070318(-)
Zm00001d032423::1:225975508-225977509(-)
Zm00001d053661::4:238372211-238374212(-)
Zm00001d050319::4:81113281-81115282(+)
Zm00001d016802::5:176494824-176496825(+)
Zm00001d009727::8:78050795-78052796(-)
Zm00001d031712::1:199130607-199132608(+)
Zm00001d012231::8:170534488-170536489(-)
Zm00001d031961::1:208048857-208050858(+)
Zm00001d029604::1:78772819-78774820(-)
Zm00001d029393::1:68682921-68684922(-)
Zm00001d012741::8:179545906-179547907(-)
Zm00001d012857::5:1165091-1167092(-)
Zm00001d034682::1:299672845-299674846(-)
Zm00001d031709::1:199080821-199082822(+)
Zm00001d051637::4:165357926-165359927(+)
Zm00001d011340::8:147322831-147324832(-)
Zm00001d048382::9:155285356-155287357(-)
Zm00001d047895::9:144529229-144531230(+)
Zm00001d045538::9:25848770-25850771(-)
Zm00001d052209::4:183313719-183315720(+)
Zm00001d022561::7:180067783-180069784(-)
Zm00001d047269::9:124896127-124898128(+)
Zm00001d013242::5:6932516-6934517(+)
Zm00001d011709::8:159453737-159455738(+)
Zm00001d007725::2:238217943-238219944(+)
Zm00001d044880::9:6452212-6454213(+)
Zm00001d041996::3:146871796-146873797(+)
Zm00001d026192::10:140674300-140676301(+)
Zm00001d004677::2:129846377-129848378(-)
Zm00001d011004::8:136499673-136501674(+)
Zm00001d015690::5:107848069-107850070(+)
Zm00001d038189::6:150911949-150913950(+)
Zm00001d016586::5:168560695-168562696(-)
Zm00001d023994::10:35179417-35181418(-)
Zm00001d019545::7:41787995-41789996(-)
Zm00001d025267::10:111828018-111830019(-)
Zm00001d008880::8:23593620-23595621(+)
Zm00001d013602::5:15129067-15131068(+)
Zm00001d014726::5:60848383-60850384(-)
Zm00001d011274::8:145455064-145457065(-)
Zm00001d010939::8:134236212-134238213(-)
Zm00001d002943::2:27778691-27780692(-)
Zm00001d014428::5:46504270-46506271(+)
Zm00001d030703::1:154504419-154506420(-)
Zm00001d017546::5:199266285-199268286(+)
Zm00001d005484::2:175597588-175599589(+)
Zm00001d051765::4:168990367-168992368(+)
Zm00001d029198::1:61902600-61904601(+)
Zm00001d004315::2:102690970-102692971(+)
Zm00001d012810::5:687027-689028(-)
Zm00001d048825::4:6035016-6037017(-)
Zm00001d050406::4:86373430-86375431(+)
Zm00001d044940::9:7822434-7824435(+)
Zm00001d029606::1:78910659-78912660(-)
Zm00001d010573::8:120711554-120713555(-)
Zm00001d021263::7:147164712-147166713(-)
Zm00001d048444::9:156573366-156575367(+)
Zm00001d037103::6:112381515-112383516(-)
Zm00001d049766::4:43843845-43845846(+)
Zm00001d031366::1:187455240-187457241(+)
Zm00001d009723::8:77908736-77910737(-)
Zm00001d009182::8:41431534-41433535(+)
Zm00001d044471::3:229100832-229102833(+)
Zm00001d018327::5:218510147-218512148(-)
Zm00001d018197::5:216316055-216318056(-)
Zm00001d051801::4:170027763-170029764(-)
Zm00001d018055::5:213272816-213274817(-)
Zm00001d002104::2:5997924-5999925(-)
Zm00001d005983::2:194676593-194678594(+)
Zm00001d044382::3:226544674-226546675(-)
Zm00001d039522::3:6822290-6824291(+)
Zm00001d041343::3:113593765-113595766(-)
Zm00001d046300::9:79373958-79375959(-)
Zm00001d019312::7:27240347-27242348(+)
Zm00001d039916::3:19341189-19343190(-)
Zm00001d009238::8:45833883-45835884(-)
Zm00001d031784::1:201763141-201765142(-)
Zm00001d015777::5:118464149-118466150(-)
Zm00001d019072::7:15215299-15217300(-)
Zm00001d042611::3:173557673-173559674(+)
Zm00001d015717::5:111709185-111711186(+)
Zm00001d048343::9:154789658-154791659(+)
Zm00001d011760::8:160946618-160948619(-)
Zm00001d020937::7:137153090-137155091(+)
Zm00001d038526::6:159311246-159313247(-)
Zm00001d044338::3:225451778-225453779(-)
Zm00001d041140::3:100024801-100026802(-)
Zm00001d047663::9:138530057-138532058(+)
Zm00001d013886::5:23780463-23782464(+)
Zm00001d033616::1:268802917-268804918(-)
Zm00001d041786::3:138045883-138047884(+)
Zm00001d006167::2:200297737-200299738(+)
Zm00001d034868::1:304295726-304297727(+)
Zm00001d043992::3:215865976-215867977(-)
Zm00001d024356::10:66568776-66570777(-)
Zm00001d013863::5:23247678-23249679(+)
Zm00001d012017::8:166553416-166555417(+)
Zm00001d022193::7:172483458-172485459(+)
Zm00001d013073::5:4319601-4321602(+)
Zm00001d036760::6:99960238-99962239(-)
Zm00001d007500::2:233354945-233356946(-)
Zm00001d051268::4:151302794-151304795(-)
Zm00001d024931::10:95542968-95544969(-)
Zm00001d040416::3:42356758-42358759(+)
Zm00001d048415::9:155885443-155887444(+)
Zm00001d005588::2:179866711-179868712(+)
Zm00001d009324::8:55906437-55908438(+)
Zm00001d053376::4:228361485-228363486(+)
Zm00001d023910::10:27637521-27639522(+)
Zm00001d044042::3:217580538-217582539(-)
Zm00001d030942::1:168493203-168495204(-)
Zm00001d030093::1:105073231-105075232(-)
Zm00001d047750::9:140832565-140834566(+)
Zm00001d041582::3:128234685-128236686(+)
Zm00001d004731::2:134452243-134454244(+)
Zm00001d034550::1:296029952-296031953(-)
Zm00001d027571::1:8285347-8287348(+)
Zm00001d029903::1:93425755-93427756(-)
Zm00001d005652::2:182102061-182104062(-)
Zm00001d012764::8:180331161-180333162(+)
Zm00001d047367::9:127882786-127884787(-)
Zm00001d024941::10:96014468-96016469(+)
Zm00001d016737::5:174731384-174733385(-)
Zm00001d036652::6:96446448-96448449(+)
Zm00001d030814::1:161425598-161427599(+)
Zm00001d017101::5:185443104-185445105(-)
Zm00001d010616::8:121971615-121973616(+)
Zm00001d005995::2:194930208-194932209(-)
Zm00001d031253::1:183878813-183880814(+)
Zm00001d045063::9:11348018-11350019(-)
Zm00001d052690::4:197461182-197463183(-)
Zm00001d008986::8:28667294-28669295(+)
Zm00001d033295::1:257897523-257899524(+)
Zm00001d045424::9:21658739-21660740(-)
Zm00001d003690::2:54521135-54523136(-)
Zm00001d004516::2:116132759-116134760(-)
Zm00001d048763::4:5146424-5148425(-)
Zm00001d020681::7:127877919-127879920(+)
Zm00001d006688::2:214474093-214476094(-)
Zm00001d017945::5:210538615-210540616(+)
Zm00001d015209::5:79511104-79513105(-)
Zm00001d034005::1:281000272-281002273(-)
Zm00001d038973::6:168025763-168027764(+)
Zm00001d024430::10:70579547-70581548(+)
Zm00001d033747::1:272703274-272705275(+)
Zm00001d047807::9:142291724-142293725(+)
Zm00001d053414::4:230781237-230783238(+)
Zm00001d025034::10:100647445-100649446(+)
Zm00001d013594::5:15050310-15052311(-)
Zm00001d008417::8:8200146-8202147(+)
Zm00001d027971::1:18770594-18772595(-)
Zm00001d002349::2:10672697-10674698(+)
Zm00001d011685::8:158632442-158634443(+)
Zm00001d037665::6:133523163-133525164(-)
Zm00001d039623::3:9343833-9345834(+)
Zm00001d029035::1:55560376-55562377(-)
Zm00001d028184::1:25737043-25739044(-)
Zm00001d052907::4:204342692-204344693(+)
Zm00001d008493::8:10297510-10299511(-)
Zm00001d030733::1:156699981-156701982(-)
Zm00001d015399::5:88375773-88377774(-)
Zm00001d032308::1:221570744-221572745(-)
Zm00001d014660::5:57838019-57840020(-)
Zm00001d026600::10:148724283-148726284(-)
Zm00001d006897::2:218921124-218923125(+)
Zm00001d008748::8:18883032-18885033(-)
Zm00001d041484::3:123241202-123243203(+)
Zm00001d051452::4:159113005-159115006(+)
Zm00001d026599::10:148716558-148718559(-)
Zm00001d034885::1:304663826-304665827(+)
Zm00001d022455::7:178068326-178070327(-)
Zm00001d013958::5:26235824-26237825(+)
Zm00001d039462::3:4961824-4963825(-)
Zm00001d019181::7:20578624-20580625(-)
Zm00001d048392::9:155443517-155445518(+)
Zm00001d033787::1:273744770-273746771(-)
Zm00001d006869::2:218299017-218301018(+)
Zm00001d030330::1:122752965-122754966(+)
Zm00001d037422::6:125057115-125059116(-)
Zm00001d014760::5:61832887-61834888(-)
Zm00001d020622::7:125317621-125319622(-)
Zm00001d010446::8:115488912-115490913(+)
Zm00001d019478::7:35958638-35960639(-)
Zm00001d044315::3:225035150-225037151(+)
Zm00001d020036::7:87448165-87450166(-)
Zm00001d014134::5:33634231-33636232(-)
Zm00001d020297::7:104759109-104761110(+)
Zm00001d014880::5:66842495-66844496(+)
Zm00001d039214::6:172670632-172672633(+)
Zm00001d048026::9:148347441-148349442(-)
Zm00001d040798::3:66472279-66474280(+)
Zm00001d010148::8:101476363-101478364(+)
Zm00001d036240::6:78622433-78624434(-)
Zm00001d013256::5:7184283-7186284(-)
Zm00001d030666::1:152040107-152042108(-)
Zm00001d040583::3:51567753-51569754(-)
Zm00001d040475::3:45717775-45719776(-)
Zm00001d007705::2:237876135-237878136(+)
Zm00001d050200::4:73314851-73316852(-)
Zm00001d026520::10:147481385-147483386(-)
Zm00001d002046::2:4944746-4946747(-)
Zm00001d051961::4:175396832-175398833(-)
Zm00001d012991::5:2856269-2858270(+)
Zm00001d035143::6:6890693-6892694(-)
Zm00001d035887::6:58480077-58482078(-)
Zm00001d035623::6:37474559-37476560(+)
Zm00001d026164::10:140164856-140166857(-)
Zm00001d029120::1:58740946-58742947(+)
Zm00001d001804::2:1250127-1252128(+)
Zm00001d020532::7:121212532-121214533(+)
Zm00001d044130::3:220029888-220031889(-)
Zm00001d052269::4:185374597-185376598(-)
Zm00001d042512::3:170275547-170277548(-)
Zm00001d020911::7:136266089-136268090(+)
Zm00001d003483::2:45546125-45548126(+)
Zm00001d048165::9:151241801-151243802(-)
Zm00001d048308::9:154290877-154292878(+)
Zm00001d025081::10:102854285-102856286(+)
Zm00001d004736::2:134748367-134750368(-)
Zm00001d043112::3:189498663-189500664(-)
Zm00001d017765::5:206198243-206200244(-)
Zm00001d043459::3:200574281-200576282(+)
Zm00001d009261::8:48182053-48184054(+)
Zm00001d026036::10:136549418-136551419(-)
Zm00001d033516::1:265275808-265277809(+)
Zm00001d002827::2:23923819-23925820(+)
Zm00001d029441::1:70620804-70622805(-)
Zm00001d031134::1:178997080-178999081(+)
Zm00001d049428::4:30062787-30064788(-)
Zm00001d051479::4:160039029-160041030(-)
Zm00001d007179::2:223878205-223880206(+)
Zm00001d024438::10:70816369-70818370(+)
Zm00001d006853::2:217838693-217840694(-)
Zm00001d006657::2:213714489-213716490(-)
Zm00001d011781::8:161474622-161476623(-)
Zm00001d037897::6:141440748-141442749(+)
Zm00001d019373::7:30459360-30461361(+)
Zm00001d010773::8:127461298-127463299(+)
Zm00001d020395::7:111179672-111181673(-)
Zm00001d025649::10:124904408-124906409(-)
Zm00001d005821::2:189702602-189704603(+)
Zm00001d024990::10:98098171-98100172(+)
Zm00001d012159::8:169163806-169165807(+)
Zm00001d045949::9:49018420-49020421(+)
Zm00001d007687::2:237422272-237424273(-)
Zm00001d030159::1:109467883-109469884(+)
Zm00001d054000::4:244878908-244880909(-)
Zm00001d013446::5:11812419-11814420(-)
Zm00001d021652::7:159152510-159154511(-)
Zm00001d039374::3:2753942-2755943(-)
Zm00001d011157::8:141126413-141128414(-)
Zm00001d024092::10:43764558-43766559(+)
Zm00001d017238::5:190039921-190041922(+)
Zm00001d036723::6:99025808-99027809(+)
Zm00001d026577::10:148259990-148261991(+)
Zm00001d054047::4:245532464-245534465(+)
Zm00001d020002::7:84838315-84840316(-)
Zm00001d032334::1:222822613-222824614(+)
Zm00001d018440::5:220895416-220897417(+)
Zm00001d033003::1:246634388-246636389(+)
Zm00001d002639::2:17688612-17690613(-)
Zm00001d034167::1:285648307-285650308(+)
Zm00001d002034::2:4806657-4808658(+)
Zm00001d014302::5:40155589-40157590(+)
Zm00001d014753::5:61555899-61557900(-)
Zm00001d021385::7:150634684-150636685(-)
Zm00001d021070::7:142138300-142140301(-)
Zm00001d038806::6:164811547-164813548(-)
Zm00001d019501::7:37924417-37926418(-)
Zm00001d039369::3:2680078-2682079(+)
Zm00001d011266::8:145122652-145124653(-)
Zm00001d031593::1:195678057-195680058(-)
Zm00001d047020::9:115532698-115534699(-)
Zm00001d048298::9:154122595-154124596(+)
Zm00001d034797::1:302386458-302388459(+)
Zm00001d022491::7:178666698-178668699(+)
Zm00001d031331::1:186324362-186326363(-)
Zm00001d017492::5:197500970-197502971(+)
Zm00001d005653::2:182140917-182142918(-)
Zm00001d026297::10:143162804-143164805(+)
Zm00001d033892::1:277643679-277645680(-)
Zm00001d008983::8:28560470-28562471(+)
Zm00001d053138::4:215591612-215593613(-)
Zm00001d022542::7:179746747-179748748(+)
Zm00001d042347::3:162368044-162370045(+)
Zm00001d015405::5:88497332-88499333(-)
Zm00001d018961::7:10798813-10800814(-)
Zm00001d047477::9:131426073-131428074(+)
Zm00001d030026::1:100646761-100648762(-)
Zm00001d042052::3:148710409-148712410(+)
Zm00001d013606::5:15251815-15253816(-)
Zm00001d049698::4:40546777-40548778(-)
Zm00001d037035::6:109822932-109824933(+)
Zm00001d039926::3:19728987-19730988(-)
Zm00001d014098::5:32363252-32365253(+)
Zm00001d052803::4:201409527-201411528(+)
Zm00001d014683::5:58812074-58814075(+)
Zm00001d039241::3:394782-396783(-)
Zm00001d041700::3:133866438-133868439(+)
Zm00001d026347::10:143973129-143975130(-)
Zm00001d007720::2:238199954-238201955(+)
Zm00001d018243::5:217268538-217270539(+)
Zm00001d032301::1:221116288-221118289(+)
Zm00001d037109::6:112503476-112505477(+)
Zm00001d053936::4:243882353-243884354(+)
Zm00001d012456::8:174832320-174834321(+)
Zm00001d039273::3:899266-901267(+)
Zm00001d008513::8:11211771-11213772(-)
Zm00001d039427::3:3978495-3980496(+)
Zm00001d051329::4:154795469-154797470(+)
Zm00001d035871::6:57906016-57908017(-)
Zm00001d023367::10:4156638-4158639(+)
Zm00001d017830::5:208015008-208017009(+)
Zm00001d049224::4:21644488-21646489(-)
Zm00001d043955::3:214774197-214776198(+)
Zm00001d013800::5:20667130-20669131(+)
Zm00001d028569::1:39401491-39403492(+)
Zm00001d026055::10:137225321-137227322(-)
Zm00001d050559::4:100659942-100661943(-)
Zm00001d048546::9:158403487-158405488(+)
Zm00001d040730::3:60577343-60579344(-)
Zm00001d011388::8:149329264-149331265(-)
Zm00001d006907::2:219179127-219181128(+)
Zm00001d021167::7:144658088-144660089(+)
Zm00001d036451::6:89033199-89035200(-)
Zm00001d019446::7:34275609-34277610(+)
Zm00001d042914::3:183825869-183827870(+)
Zm00001d031099::1:177233414-177235415(-)
Zm00001d035846::6:55460892-55462893(+)
Zm00001d025445::10:118845382-118847383(+)
Zm00001d013599::5:15108990-15110991(+)
Zm00001d044911::9:7006690-7008691(-)
Zm00001d008239::8:2302138-2304139(-)
Zm00001d015101::5:75377784-75379785(-)
Zm00001d016301::5:156273780-156275781(+)
Zm00001d039978::3:21465248-21467249(+)
Zm00001d011813::8:161929425-161931426(+)
Zm00001d029446::1:70970985-70972986(+)
Zm00001d041259::3:108747907-108749908(-)
Zm00001d044328::3:225329266-225331267(+)
Zm00001d053636::4:237926883-237928884(+)
Zm00001d041883::3:142275444-142277445(+)
Zm00001d017805::5:207307867-207309868(-)
Zm00001d008686::8:17172430-17174431(-)
Zm00001d004965::2:150854066-150856067(-)
Zm00001d004997::2:153082487-153084488(+)
Zm00001d006198::2:201399506-201401507(-)
Zm00001d007041::2:220734219-220736220(-)
Zm00001d047802::9:142158999-142161000(-)
Zm00001d047886::9:144312450-144314451(-)
Zm00001d008382::8:6828398-6830399(+)
Zm00001d036118::6:72945551-72947552(-)
Zm00001d020806::7:133442380-133444381(+)
Zm00001d003277::2:38576206-38578207(-)
Zm00001d012546::8:176434544-176436545(+)
Zm00001d019215::7:22125936-22127937(-)
Zm00001d025667::10:125486889-125488890(+)
Zm00001d022573::7:180142016-180144017(+)
Zm00001d047356::9:127437417-127439418(-)
Zm00001d043485::3:201651128-201653129(+)
Zm00001d048325::9:154498334-154500335(+)
Zm00001d036655::6:96572228-96574229(-)
Zm00001d021005::7:140102480-140104481(+)
Zm00001d023776::10:19784122-19786123(+)
Zm00001d041298::3:110786860-110788861(+)
Zm00001d033746::1:272704105-272706106(-)
Zm00001d037522::6:128048750-128050751(+)
Zm00001d047010::9:115073020-115075021(-)
Zm00001d005338::2:170012975-170014976(+)
Zm00001d014986::5:71083720-71085721(+)
Zm00001d018034::5:212545534-212547535(-)
Zm00001d047096::9:118501618-118503619(-)
Zm00001d011696::8:159024126-159026127(-)
Zm00001d006630::2:212955740-212957741(+)
Zm00001d040991::3:88846925-88848926(+)
Zm00001d005026::2:154616323-154618324(-)
Zm00001d008934::8:25927664-25929665(+)
Zm00001d027892::1:16848094-16850095(-)
Zm00001d013699::5:17862104-17864105(-)
Zm00001d052756::4:199896155-199898156(-)
Zm00001d021700::7:160735997-160737998(-)
Zm00001d017117::5:185973580-185975581(-)
Zm00001d006510::2:210203101-210205102(-)
Zm00001d048432::9:156171470-156173471(+)
Zm00001d026513::10:147432625-147434626(+)
Zm00001d031422::1:189590657-189592658(-)
Zm00001d052335::4:187349256-187351257(-)
Zm00001d043551::3:203612687-203614688(-)
Zm00001d021021::7:140561121-140563122(+)
Zm00001d047727::9:140061358-140063359(-)
Zm00001d021774::7:162831231-162833232(+)
Zm00001d044280::3:223965409-223967410(+)
Zm00001d039120::6:170412930-170414931(-)
Zm00001d036165::6:75433889-75435890(+)
Zm00001d032687::1:234435047-234437048(+)
Zm00001d052334::4:187340105-187342106(-)
Zm00001d045501::9:24650318-24652319(+)
Zm00001d041637::3:130715387-130717388(+)
Zm00001d053182::4:218597916-218599917(-)
Zm00001d023877::10:26076086-26078087(-)
Zm00001d025538::10:121725832-121727833(-)
Zm00001d009326::8:56110251-56112252(-)
Zm00001d037408::6:124700128-124702129(+)
Zm00001d005252::2:165867514-165869515(-)
Zm00001d032173::1:215566640-215568641(+)
Zm00001d002688::2:19329345-19331346(-)
Zm00001d035763::6:46349121-46351122(-)
Zm00001d016448::5:162683830-162685831(-)
Zm00001d038118::6:148605953-148607954(-)
Zm00001d047889::9:144455967-144457968(-)
Zm00001d041963::3:145907184-145909185(+)
Zm00001d044698::3:235213612-235215613(-)
Zm00001d051142::4:145646799-145648800(-)
Zm00001d033913::1:278403618-278405619(+)
Zm00001d008268::8:3548832-3550833(-)
Zm00001d049289::4:24584880-24586881(-)
Zm00001d005711::2:184163220-184165221(+)
Zm00001d017171::5:187854057-187856058(+)
Zm00001d025460::10:119206102-119208103(+)
Zm00001d032950::1:244492451-244494452(-)
Zm00001d050790::4:123190607-123192608(-)
Zm00001d050988::4:135626103-135628104(-)
Zm00001d024788::10:88365923-88367924(+)
Zm00001d020070::7:90262997-90264998(-)
Zm00001d016228::5:151135608-151137609(+)
Zm00001d015162::5:77983568-77985569(+)
Zm00001d042833::3:181425490-181427491(+)
Zm00001d005969::2:194259696-194261697(-)
Zm00001d027581::1:8373109-8375110(-)
Zm00001d027314::1:2811416-2813417(-)
Zm00001d033204::1:254168344-254170345(-)
Zm00001d008308::8:4799954-4801955(+)
Zm00001d038980::6:168098146-168100147(+)
Zm00001d047376::9:128094720-128096721(+)
Zm00001d012595::8:177030939-177032940(-)
Zm00001d044034::3:217293674-217295675(+)
Zm00001d025784::10:129518655-129520656(-)
Zm00001d021733::7:161663572-161665573(+)
Zm00001d022139::7:171051525-171053526(-)
Zm00001d031494::1:191910479-191912480(-)
Zm00001d044518::3:230736987-230738988(-)
Zm00001d010974::8:135528519-135530520(+)
Zm00001d004619::2:122403987-122405988(+)
Zm00001d047740::9:140363278-140365279(-)
Zm00001d017997::5:211653098-211655099(-)
Zm00001d037209::6:115846517-115848518(+)
Zm00001d024654::10:82206902-82208903(-)
Zm00001d035818::6:52788907-52790908(-)
Zm00001d004831::2:142067077-142069078(+)
Zm00001d036593::6:93927856-93929857(-)
Zm00001d007502::2:233397503-233399504(-)
Zm00001d007417::2:231187393-231189394(-)
Zm00001d046510::9:93174385-93176386(+)
Zm00001d018450::5:221116790-221118791(-)
Zm00001d004517::2:116141346-116143347(-)
Zm00001d038508::6:158905809-158907810(-)
Zm00001d035088::6:4650257-4652258(+)
Zm00001d018746::7:4063581-4065582(+)
Zm00001d008622::8:14998729-15000730(+)
Zm00001d019760::7:57491475-57493476(+)
Zm00001d038321::6:154391021-154393022(+)
Zm00001d038944::6:167400927-167402928(-)
Zm00001d052380::4:188750692-188752693(-)
Zm00001d005391::2:172031414-172033415(+)
Zm00001d007630::2:236507349-236509350(-)
Zm00001d042764::3:179105358-179107359(+)
Zm00001d049120::4:16706151-16708152(+)
Zm00001d016735::5:174687699-174689700(+)
Zm00001d046064::9:60754817-60756818(+)
Zm00001d003983::2:73523641-73525642(+)
Zm00001d010246::8:105884125-105886126(+)
Zm00001d028217::1:26872345-26874346(+)
Zm00001d048731::4:4468774-4470775(-)
Zm00001d018911::7:8984440-8986441(+)
Zm00001d052748::4:199648140-199650141(-)
Zm00001d044220::3:222159206-222161207(+)
Zm00001d001970::2:3706172-3708173(+)
Zm00001d019060::7:14497424-14499425(-)
Zm00001d018334::5:218620328-218622329(+)
Zm00001d010069::8:98187829-98189830(-)
Zm00001d004047::2:78778958-78780959(+)
Zm00001d043253::3:193362995-193364996(+)
Zm00001d032534::1:229829772-229831773(+)
Zm00001d052308::4:186724695-186726696(-)
Zm00001d022381::7:176484898-176486899(-)
Zm00001d003332::2:40417696-40419697(-)
Zm00001d008226::8:1887515-1889516(+)
Zm00001d049529::4:33391113-33393114(-)
Zm00001d044895::9:6585750-6587751(+)
Zm00001d013719::5:18433845-18435846(-)
Zm00001d002940::2:27637014-27639015(-)
Zm00001d044987::9:9415194-9417195(-)
Zm00001d046739::9:103946569-103948570(+)
Zm00001d002001::2:4155059-4157060(+)
Zm00001d016716::5:173614230-173616231(+)
Zm00001d006080::2:197573605-197575606(+)
Zm00001d002541::2:14999965-15001966(+)
Zm00001d032709::1:235661828-235663829(-)
Zm00001d030506::1:140055124-140057125(-)
Zm00001d032740::1:237002243-237004244(+)
Zm00001d039579::3:8264480-8266481(-)
Zm00001d045096::9:12384708-12386709(-)
Zm00001d048892::4:7219429-7221430(+)
Zm00001d030526::1:141708995-141710996(-)
Zm00001d015181::5:78509190-78511191(-)
Zm00001d023243::10:1293877-1295878(+)
Zm00001d050673::4:114817473-114819474(-)
Zm00001d005570::2:178763857-178765858(+)
Zm00001d023783::10:19976908-19978909(-)
Zm00001d018111::5:214561993-214563994(-)
Zm00001d024597::10:79903560-79905561(-)
Zm00001d038804::6:164798806-164800807(-)
Zm00001d052405::4:189188570-189190571(+)
Zm00001d043462::3:200761210-200763211(-)
Zm00001d039678::3:11700975-11702976(-)
Zm00001d005394::2:172201341-172203342(-)
Zm00001d045646::9:30805406-30807407(-)
Zm00001d006506::2:210162043-210164044(-)
Zm00001d037877::6:140802153-140804154(+)
Zm00001d046716::9:103213587-103215588(-)
Zm00001d046748::9:104332235-104334236(-)
Zm00001d027366::1:3803636-3805637(+)
Zm00001d010532::8:119569790-119571791(+)
Zm00001d021430::7:151991553-151993554(-)
Zm00001d013111::5:4794651-4796652(+)
Zm00001d031853::1:204149447-204151448(-)
Zm00001d031450::1:190373001-190375002(-)
Zm00001d025480::10:120106396-120108397(+)
Zm00001d035381::6:23812649-23814650(+)
Zm00001d026614::10:149000102-149002103(-)
Zm00001d008592::8:13777407-13779408(-)
Zm00001d037724::6:135243216-135245217(-)
Zm00001d048376::9:155255127-155257128(+)
Zm00001d020867::7:135071219-135073220(-)
Zm00001d021518::7:154961455-154963456(-)
Zm00001d049507::4:32693239-32695240(+)
Zm00001d046493::9:92348033-92350034(+)
Zm00001d002676::2:19018880-19020881(-)
Zm00001d033135::1:251740359-251742360(-)
Zm00001d027451::1:5535611-5537612(+)
Zm00001d007716::2:238068476-238070477(+)
Zm00001d019267::7:24902036-24904037(+)
Zm00001d038325::6:154461786-154463787(+)
Zm00001d054015::4:245184365-245186366(+)
Zm00001d004412::2:110309441-110311442(+)
Zm00001d047187::9:121319211-121321212(+)
Zm00001d042618::3:174086553-174088554(-)
Zm00001d012984::5:2832632-2834633(-)
Zm00001d040383::3:40872305-40874306(+)
Zm00001d023368::10:4182413-4184414(+)
Zm00001d044683::3:234824996-234826997(-)
Zm00001d013257::5:7186058-7188059(+)
Zm00001d023582::10:10767452-10769453(-)
Zm00001d021225::7:146549295-146551296(+)
Zm00001d023323::10:3285729-3287730(+)
Zm00001d044909::9:6991772-6993773(+)
Zm00001d037367::6:123040042-123042043(-)
Zm00001d025624::10:124383127-124385128(-)
Zm00001d003865::2:63888247-63890248(-)
Zm00001d007553::2:234646804-234648805(+)
Zm00001d019489::7:36793023-36795024(-)
Zm00001d011514::8:152939269-152941270(+)
Zm00001d014823::5:64556520-64558521(-)
Zm00001d051576::4:163288041-163290042(-)
Zm00001d016121::5:145590516-145592517(-)
Zm00001d013815::5:21319493-21321494(-)
Zm00001d017771::5:206341600-206343601(+)
Zm00001d049265::4:23634888-23636889(-)
Zm00001d046643::9:100130120-100132121(+)
Zm00001d033180::1:253166252-253168253(-)
Zm00001d024178::10:53429103-53431104(+)
Zm00001d033158::1:252442964-252444965(-)
Zm00001d039171::6:171693282-171695283(+)
Zm00001d039520::3:6770333-6772334(-)
Zm00001d019127::7:18227093-18229094(-)
Zm00001d024940::10:96015488-96017489(-)
Zm00001d030881::1:165230235-165232236(+)
Zm00001d017427::5:195762966-195764967(+)
Zm00001d041509::3:124924886-124926887(+)
Zm00001d049556::4:34937331-34939332(+)
Zm00001d012129::8:168578829-168580830(+)
Zm00001d034935::1:306104224-306106225(-)
Zm00001d024141::10:49076306-49078307(-)
Zm00001d002004::2:4179686-4181687(-)
Zm00001d020272::7:103494548-103496549(+)
Zm00001d030741::1:157308971-157310972(+)
Zm00001d015586::5:99713230-99715231(-)
Zm00001d005403::2:172804561-172806562(+)
Zm00001d003265::2:38346901-38348902(-)
Zm00001d047411::9:129376561-129378562(+)
Zm00001d042669::3:176162398-176164399(-)
Zm00001d008744::8:18853625-18855626(+)
Zm00001d043872::3:212611532-212613533(+)
Zm00001d015374::5:87027019-87029020(+)
Zm00001d032253::1:219091702-219093703(-)
Zm00001d009605::8:72868094-72870095(-)
Zm00001d029519::1:74250774-74252775(-)
Zm00001d009242::8:46228710-46230711(+)
Zm00001d034551::1:296035498-296037499(+)
Zm00001d027321::1:2892111-2894112(-)
Zm00001d029008::1:54575649-54577650(+)
Zm00001d008883::8:23814856-23816857(-)
Zm00001d038838::6:165591991-165593992(-)
Zm00001d017151::5:187072212-187074213(+)
Zm00001d002423::2:12374098-12376099(-)
Zm00001d027540::1:7876833-7878834(+)
Zm00001d053702::4:239557033-239559034(-)
Zm00001d015129::5:76646760-76648761(+)
Zm00001d029741::1:84864640-84866641(+)
Zm00001d010614::8:121854339-121856340(+)
Zm00001d033912::1:278378863-278380864(-)
Zm00001d020310::7:105500930-105502931(+)
Zm00001d053098::4:213555982-213557983(-)
Zm00001d036981::6:108211370-108213371(-)
Zm00001d027511::1:7142891-7144892(+)
Zm00001d046400::9:87394202-87396203(-)
Zm00001d037114::6:112855373-112857374(+)
Zm00001d020202::7:98959006-98961007(-)
Zm00001d022195::7:172626912-172628913(+)
Zm00001d006268::2:203283797-203285798(+)
Zm00001d017352::5:193498800-193500801(+)
Zm00001d035603::6:36121834-36123835(+)
Zm00001d014272::5:38674216-38676217(+)
Zm00001d009493::8:67180175-67182176(-)
Zm00001d002259::2:9083886-9085887(+)
Zm00001d014278::5:39076417-39078418(-)
Zm00001d010207::8:104001685-104003686(+)
Zm00001d003663::2:53139924-53141925(-)
Zm00001d053187::4:218888665-218890666(-)
Zm00001d012677::8:178444814-178446815(+)
Zm00001d036651::6:96420451-96422452(+)
Zm00001d047767::9:141354468-141356469(-)
Zm00001d037939::6:142828532-142830533(+)
Zm00001d037997::6:144725714-144727715(-)
Zm00001d018977::7:11478767-11480768(-)
Zm00001d037898::6:141445629-141447630(+)
Zm00001d019225::7:22607738-22609739(+)
Zm00001d004862::2:145378553-145380554(+)
Zm00001d043045::3:187255136-187257137(+)
Zm00001d034690::1:300085307-300087308(-)
Zm00001d047752::9:140901837-140903838(-)
Zm00001d016322::5:157119703-157121704(-)
Zm00001d027481::1:6272594-6274595(+)
Zm00001d034368::1:291058037-291060038(-)
Zm00001d030603::1:147912100-147914101(+)
Zm00001d030549::1:143228899-143230900(+)
Zm00001d015062::5:73829529-73831530(+)
Zm00001d049958::4:55677477-55679478(+)
Zm00001d004650::2:125936080-125938081(+)
Zm00001d035297::6:19828005-19830006(-)
Zm00001d053348::4:227081326-227083327(-)
Zm00001d023395::10:4670825-4672826(+)
Zm00001d001831::2:1620850-1622851(-)
Zm00001d011566::8:154587505-154589506(+)
Zm00001d006621::2:212768758-212770759(+)
Zm00001d005950::2:193721774-193723775(-)
Zm00001d035309::6:20495365-20497366(+)
Zm00001d001899::2:2561344-2563345(-)
Zm00001d047072::9:117275992-117277993(-)
Zm00001d034805::1:302474100-302476101(+)
Zm00001d024209::10:56569096-56571097(-)
Zm00001d033859::1:276071834-276073835(+)
Zm00001d042267::3:158097297-158099298(+)
Zm00001d006410::2:206970586-206972587(+)
Zm00001d005482::2:175597963-175599964(-)
Zm00001d032971::1:245053952-245055953(-)
Zm00001d027324::1:2971667-2973668(-)
Zm00001d024951::10:96581065-96583066(-)
Zm00001d021777::7:162863316-162865317(+)
Zm00001d009941::8:91080607-91082608(+)
Zm00001d034835::1:303410772-303412773(-)
Zm00001d006207::2:201785321-201787322(+)
Zm00001d029868::1:91139282-91141283(-)
Zm00001d040725::3:60287597-60289598(-)
Zm00001d041183::3:103244715-103246716(+)
Zm00001d027333::1:3122366-3124367(-)
Zm00001d001811::2:1334258-1336259(-)
Zm00001d034423::1:292610908-292612909(+)
Zm00001d012501::8:175531475-175533476(-)
Zm00001d033448::1:262996624-262998625(+)
Zm00001d049563::4:35299050-35301051(+)
Zm00001d031789::1:201872616-201874617(-)
Zm00001d006615::2:212638440-212640441(-)
Zm00001d017096::5:185265828-185267829(+)
Zm00001d016101::5:144564886-144566887(+)
Zm00001d041690::3:133493228-133495229(-)
Zm00001d051964::4:175495182-175497183(-)
Zm00001d032883::1:241394617-241396618(+)
Zm00001d048060::9:149091684-149093685(+)
Zm00001d017883::5:209532712-209534713(+)
Zm00001d047025::9:115710575-115712576(-)
Zm00001d051114::4:143870229-143872230(-)
Zm00001d012776::8:180680692-180682693(+)
Zm00001d038256::6:152463861-152465862(-)
Zm00001d011642::8:157264943-157266944(+)
Zm00001d004681::2:130045871-130047872(+)
Zm00001d052930::4:205242017-205244018(+)
Zm00001d016326::5:157255685-157257686(+)
Zm00001d048253::9:153253859-153255860(+)
Zm00001d037628::6:132319160-132321161(+)
Zm00001d020852::7:134722368-134724369(+)
Zm00001d029419::1:69747281-69749282(-)
Zm00001d021706::7:160894307-160896308(-)
Zm00001d011920::8:164599730-164601731(-)
Zm00001d052648::4:195795618-195797619(+)
Zm00001d003294::2:39109539-39111540(-)
Zm00001d045434::9:22074835-22076836(-)
Zm00001d011791::8:161665460-161667461(+)
Zm00001d011336::8:147226567-147228568(+)
Zm00001d013746::5:19174247-19176248(-)
Zm00001d003411::2:43576187-43578188(+)
Zm00001d004764::2:137388617-137390618(-)
Zm00001d043223::3:192361489-192363490(+)
Zm00001d004198::2:91040114-91042115(-)
Zm00001d035324::6:21484881-21486882(+)
Zm00001d049395::4:29103997-29105998(+)
Zm00001d012746::8:179621159-179623160(-)
Zm00001d026437::10:145819942-145821943(+)
Zm00001d021954::7:167047523-167049524(-)
Zm00001d040738::3:60983463-60985464(+)
Zm00001d017222::5:189366370-189368371(-)
Zm00001d049848::4:47633577-47635578(-)
Zm00001d001818::2:1430576-1432577(+)
Zm00001d014313::5:40587581-40589582(+)
Zm00001d021187::7:145309958-145311959(-)
Zm00001d037643::6:132727072-132729073(-)
Zm00001d012408::8:173985432-173987433(+)
Zm00001d011099::8:139021903-139023904(-)
Zm00001d017576::5:200174935-200176936(-)
Zm00001d051824::4:171069265-171071266(+)
Zm00001d036428::6:88156436-88158437(-)
Zm00001d033106::1:250322155-250324156(+)
Zm00001d012158::8:169121807-169123808(-)
Zm00001d012955::5:2344163-2346164(+)
Zm00001d001814::2:1414385-1416386(+)
Zm00001d053158::4:217087549-217089550(+)
Zm00001d048687::4:3256880-3258881(-)
Zm00001d044490::3:229582876-229584877(+)
Zm00001d021626::7:158453980-158455981(-)
Zm00001d028947::1:52516614-52518615(-)
Zm00001d044290::3:224370067-224372068(-)
Zm00001d008468::8:9638928-9640929(-)
Zm00001d031489::1:191773682-191775683(+)
Zm00001d001879::2:2255573-2257574(-)
Zm00001d046116::9:64095547-64097548(+)
Zm00001d007254::2:225775858-225777859(-)
Zm00001d038003::6:144812392-144814393(+)
Zm00001d039519::3:6562453-6564454(+)
Zm00001d007213::2:224819839-224821840(-)
Zm00001d030601::1:147621494-147623495(+)
Zm00001d003600::2:49394017-49396018(-)
Zm00001d032677::1:233882962-233884963(+)
Zm00001d034779::1:302139647-302141648(-)
Zm00001d053760::4:240618505-240620506(-)
Zm00001d030392::1:128911708-128913709(+)
Zm00001d048412::9:155823801-155825802(-)
Zm00001d028130::1:23627123-23629124(+)
Zm00001d017093::5:185235991-185237992(-)
Zm00001d030781::1:159401739-159403740(+)
Zm00001d043370::3:197907299-197909300(-)
Zm00001d041395::3:116080125-116082126(-)
Zm00001d049228::4:21756095-21758096(+)
Zm00001d003380::2:42239819-42241820(-)
Zm00001d052070::4:178513550-178515551(+)
Zm00001d054084::4:246127126-246129127(-)
Zm00001d033275::1:257134709-257136710(-)
Zm00001d006365::2:205732430-205734431(+)
Zm00001d026578::10:148266257-148268258(+)
Zm00001d037742::6:136087334-136089335(+)
Zm00001d051161::4:146705470-146707471(+)
Zm00001d005829::2:190120036-190122037(+)
Zm00001d022553::7:179900803-179902804(+)
Zm00001d051135::4:145472639-145474640(-)
Zm00001d002497::2:14016042-14018043(+)
Zm00001d002615::2:16780762-16782763(+)
Zm00001d021614::7:158110737-158112738(-)
Zm00001d030101::1:105698654-105700655(+)
Zm00001d021537::7:155329844-155331845(-)
Zm00001d002328::2:10447086-10449087(+)
Zm00001d052164::4:181555592-181557593(-)
Zm00001d042284::3:158787825-158789826(+)
Zm00001d014058::5:30943540-30945541(-)
Zm00001d044552::3:231535243-231537244(+)
Zm00001d038638::6:161447054-161449055(-)
Zm00001d004023::2:76314802-76316803(+)
Zm00001d009454::8:65308925-65310926(-)
Zm00001d047174::9:120958949-120960950(-)
Zm00001d029705::1:83208376-83210377(-)
Zm00001d018257::5:217523950-217525951(-)
Zm00001d008228::8:1977320-1979321(-)
Zm00001d048599::4:1041821-1043822(-)
Zm00001d025195::10:108524393-108526394(-)
Zm00001d044232::3:222541312-222543313(+)
Zm00001d044488::3:229577969-229579970(-)
Zm00001d038453::6:157516790-157518791(+)
Zm00001d014954::5:69763931-69765932(+)
Zm00001d042216::3:156423366-156425367(-)
Zm00001d046392::9:86863595-86865596(+)
Zm00001d013037::5:3582693-3584694(-)
Zm00001d004676::2:129846331-129848332(-)
Zm00001d041954::3:145307501-145309502(+)
Zm00001d021916::7:165867545-165869546(+)
Zm00001d006473::2:209330475-209332476(+)
Zm00001d041208::3:105546943-105548944(-)
Zm00001d021016::7:140497748-140499749(+)
Zm00001d047885::9:144244706-144246707(-)
Zm00001d038918::6:166900342-166902343(+)
Zm00001d007037::2:220614839-220616840(+)
Zm00001d031638::1:197066256-197068257(-)
Zm00001d014368::5:43190380-43192381(+)
Zm00001d053732::4:240025236-240027237(+)
Zm00001d019703::7:52139037-52141038(+)
Zm00001d003524::2:46656755-46658756(+)
Zm00001d024319::10:64275069-64277070(-)
Zm00001d018598::7:411618-413619(+)
Zm00001d041632::3:130506707-130508708(-)
Zm00001d008713::8:17576925-17578926(-)
Zm00001d046294::9:78786780-78788781(+)
Zm00001d007279::2:226698040-226700041(-)
Zm00001d050580::4:102241014-102243015(+)
Zm00001d043410::3:199002370-199004371(+)
Zm00001d016835::5:177822180-177824181(-)
Zm00001d005568::2:178754330-178756331(+)
Zm00001d044674::3:234625704-234627705(-)
Zm00001d028352::1:31687614-31689615(-)
Zm00001d026012::10:135965135-135967136(+)
Zm00001d017418::5:195377855-195379856(+)
Zm00001d037438::6:125412758-125414759(+)
Zm00001d034496::1:294668917-294670918(-)
Zm00001d003472::2:45341251-45343252(-)
Zm00001d021859::7:164646745-164648746(+)
Zm00001d041711::3:134554029-134556030(-)
Zm00001d032442::1:226576267-226578268(-)
Zm00001d029625::1:80177269-80179270(+)
Zm00001d052926::4:205102407-205104408(+)
Zm00001d033836::1:275365766-275367767(-)
Zm00001d002129::2:6411408-6413409(+)
Zm00001d004481::2:114557137-114559138(-)
Zm00001d014770::5:62506957-62508958(+)
Zm00001d028588::1:40098719-40100720(+)
Zm00001d046500::9:92747955-92749956(+)
Zm00001d042620::3:174100085-174102086(-)
Zm00001d025417::10:117969636-117971637(-)
Zm00001d043889::3:213107540-213109541(+)
Zm00001d020677::7:127732530-127734531(-)
Zm00001d026476::10:146675036-146677037(-)
Zm00001d006336::2:204950128-204952129(+)
Zm00001d029992::1:98011815-98013816(-)
Zm00001d019105::7:16886470-16888471(+)
Zm00001d010016::8:95244636-95246637(-)
Zm00001d020904::7:136145734-136147735(-)
Zm00001d041180::3:102998270-103000271(-)
Zm00001d037153::6:113979892-113981893(+)
Zm00001d026051::10:137103833-137105834(+)
Zm00001d033378::1:261052704-261054705(-)
Zm00001d026517::10:147473819-147475820(-)
Zm00001d023817::10:23330949-23332950(+)
Zm00001d013002::5:2974841-2976842(-)
Zm00001d016889::5:179431967-179433968(+)
Zm00001d044599::3:233054944-233056945(-)
Zm00001d007163::2:223619820-223621821(+)
Zm00001d024682::10:83543600-83545601(-)
Zm00001d031660::1:197848943-197850944(-)
Zm00001d036663::6:97047993-97049994(+)
Zm00001d016048::5:141503341-141505342(+)
Zm00001d029650::1:81320141-81322142(+)
Zm00001d013720::5:18480730-18482731(-)
Zm00001d010031::8:96230290-96232291(-)
Zm00001d045843::9:43307808-43309809(-)
Zm00001d034752::1:301373642-301375643(-)
Zm00001d036066::6:69883182-69885183(+)
Zm00001d019241::7:23594765-23596766(+)
Zm00001d030100::1:105695695-105697696(-)
Zm00001d013026::5:3436530-3438531(-)
Zm00001d023779::10:19917730-19919731(-)
Zm00001d045321::9:18924777-18926778(+)
Zm00001d051187::4:147819881-147821882(-)
Zm00001d010314::8:109190092-109192093(+)
Zm00001d034784::1:302248435-302250436(+)
Zm00001d037081::6:111654048-111656049(+)
Zm00001d003028::2:29760257-29762258(-)
Zm00001d027593::1:8595005-8597006(+)
Zm00001d011064::8:137944578-137946579(+)
Zm00001d035132::6:6530521-6532522(-)
Zm00001d038368::6:155636766-155638767(+)
Zm00001d017525::5:198705388-198707389(+)
Zm00001d039378::3:2793425-2795426(-)
Zm00001d048826::4:6033997-6035998(+)
Zm00001d030967::1:169595325-169597326(+)
Zm00001d043192::3:191177985-191179986(-)
Zm00001d013072::5:4312051-4314052(+)
Zm00001d039617::3:9146397-9148398(+)
Zm00001d011020::8:136971773-136973774(-)
Zm00001d004558::2:117926532-117928533(+)
Zm00001d019949::7:79133310-79135311(-)
Zm00001d008485::8:9906537-9908538(+)
Zm00001d040049::3:24777980-24779981(-)
Zm00001d032130::1:213959141-213961142(-)
Zm00001d026684::10:149858648-149860649(-)
Zm00001d024890::10:93050918-93052919(+)
Zm00001d044535::3:231198277-231200278(-)
Zm00001d023497::10:7359420-7361421(+)
Zm00001d032492::1:228333551-228335552(-)
Zm00001d008974::8:27983989-27985990(+)
Zm00001d047561::9:135581454-135583455(-)
Zm00001d013830::5:21886032-21888033(-)
Zm00001d011497::8:152511559-152513560(-)
Zm00001d007889::2:241873095-241875096(+)
Zm00001d015484::5:92902119-92904120(-)
Zm00001d019083::7:15674132-15676133(+)
Zm00001d008859::8:22868597-22870598(+)
Zm00001d052089::4:179109571-179111572(+)
Zm00001d011971::8:165342309-165344310(+)
Zm00001d029163::1:60870544-60872545(-)
Zm00001d044816::9:3593559-3595560(+)
Zm00001d007839::2:240609485-240611486(-)
Zm00001d025837::10:131417823-131419824(+)
Zm00001d010982::8:135758193-135760194(+)
Zm00001d016549::5:167011281-167013282(-)
Zm00001d043737::3:208731332-208733333(+)
Zm00001d023736::10:18036517-18038518(-)
Zm00001d044524::3:230863462-230865463(+)
Zm00001d006069::2:197413231-197415232(-)
Zm00001d025839::10:131432341-131434342(-)
Zm00001d053363::4:227737162-227739163(+)
Zm00001d035162::6:7404516-7406517(-)
Zm00001d006639::2:213115352-213117353(-)
Zm00001d021653::7:159153746-159155747(+)
Zm00001d036707::6:98280881-98282882(-)
Zm00001d024499::10:74392527-74394528(+)
Zm00001d039089::6:169781192-169783193(+)
Zm00001d038046::6:145995507-145997508(+)
Zm00001d034091::1:283766538-283768539(-)
Zm00001d047166::9:120518570-120520571(+)
Zm00001d044515::3:230685824-230687825(-)
Zm00001d048363::9:155127151-155129152(-)
Zm00001d016280::5:155456601-155458602(+)
Zm00001d018289::5:218021790-218023791(-)
Zm00001d050217::4:74115994-74117995(-)
Zm00001d046511::9:93194900-93196901(-)
Zm00001d020826::7:134000197-134002198(-)
Zm00001d024481::10:73440959-73442960(+)
Zm00001d016396::5:160905931-160907932(+)
Zm00001d051394::4:157045770-157047771(+)
Zm00001d040061::3:25517891-25519892(-)
Zm00001d025371::10:115920052-115922053(+)
Zm00001d010339::8:110344209-110346210(-)
Zm00001d027900::1:17148010-17150011(-)
Zm00001d044028::3:217225481-217227482(+)
Zm00001d033260::1:256387097-256389098(-)
Zm00001d041522::3:125841855-125843856(+)
Zm00001d042372::3:163616830-163618831(-)
Zm00001d043156::3:190358292-190360293(-)
Zm00001d030184::1:111923423-111925424(-)
Zm00001d005384::2:171870800-171872801(+)
Zm00001d019057::7:14374334-14376335(-)
Zm00001d031522::1:192761815-192763816(-)
Zm00001d029380::1:68390922-68392923(+)
Zm00001d022147::7:171238354-171240355(+)
Zm00001d004899::2:147709264-147711265(+)
Zm00001d048665::4:2989185-2991186(-)
Zm00001d036773::6:100234532-100236533(+)
Zm00001d053079::4:212654228-212656229(+)
Zm00001d039266::3:825314-827315(+)
Zm00001d015968::5:134796164-134798165(-)
Zm00001d021470::7:153073848-153075849(+)
Zm00001d007357::2:229626230-229628231(-)
Zm00001d040089::3:27064442-27066443(+)
Zm00001d030468::1:134961328-134963329(+)
Zm00001d021534::7:155260574-155262575(+)
Zm00001d013485::5:12643042-12645043(-)
Zm00001d021635::7:158754647-158756648(-)
Zm00001d020387::7:110770829-110772830(-)
Zm00001d006355::2:205465696-205467697(+)
Zm00001d019394::7:31626267-31628268(-)
Zm00001d030289::1:119706866-119708867(+)
Zm00001d003004::2:29239689-29241690(+)
Zm00001d006711::2:214999386-215001387(-)
Zm00001d029349::1:66850416-66852417(+)
Zm00001d043074::3:188382291-188384292(+)
Zm00001d013542::5:13960313-13962314(-)
Zm00001d021191::7:145448406-145450407(-)
Zm00001d032432::1:226222470-226224471(-)
Zm00001d034509::1:294980380-294982381(+)
Zm00001d009030::8:30791524-30793525(-)
Zm00001d001923::2:3010295-3012296(-)
Zm00001d017931::5:210260876-210262877(+)
Zm00001d004337::2:104457818-104459819(-)
Zm00001d042467::3:168597855-168599856(+)
Zm00001d035540::6:31629371-31631372(-)
Zm00001d045944::9:48376678-48378679(+)
Zm00001d024531::10:76634627-76636628(-)
Zm00001d045302::9:18527844-18529845(+)
Zm00001d038218::6:151842070-151844071(-)
Zm00001d025389::10:116718402-116720403(+)
Zm00001d030032::1:101089189-101091190(-)
Zm00001d052977::4:206918169-206920170(+)
Zm00001d049664::4:39119822-39121823(+)
Zm00001d025136::10:106033762-106035763(+)
Zm00001d017888::5:209643665-209645666(-)
Zm00001d046296::9:78818408-78820409(+)
Zm00001d029593::1:78162721-78164722(+)
Zm00001d017608::5:201459277-201461278(+)
Zm00001d031548::1:193847506-193849507(+)
Zm00001d015870::5:127452818-127454819(+)
Zm00001d028925::1:51729901-51731902(-)
Zm00001d030764::1:158953383-158955384(-)
Zm00001d046642::9:100131179-100133180(-)
Zm00001d011938::8:164852677-164854678(+)
Zm00001d028664::1:42280401-42282402(+)
Zm00001d012054::8:167344996-167346997(+)
Zm00001d025000::10:98681053-98683054(-)
Zm00001d037056::6:110798265-110800266(-)
Zm00001d003928::2:69386938-69388939(-)
Zm00001d038345::6:154906043-154908044(-)
Zm00001d029121::1:58943323-58945324(+)
Zm00001d053053::4:210924228-210926229(-)
Zm00001d038529::6:159354562-159356563(-)
Zm00001d047330::9:126721472-126723473(+)
Zm00001d018859::7:7530477-7532478(+)
Zm00001d015546::5:96707259-96709260(-)
Zm00001d012348::8:172808458-172810459(-)
Zm00001d052622::4:195066976-195068977(+)
Zm00001d036660::6:96927898-96929899(+)
Zm00001d046072::9:61248599-61250600(-)
Zm00001d042111::3:151332355-151334356(-)
Zm00001d028877::1:49476889-49478890(-)
Zm00001d034823::1:302959179-302961180(+)
Zm00001d027993::1:19602046-19604047(+)
Zm00001d025202::10:108880926-108882927(-)
Zm00001d040076::3:25950805-25952806(+)
Zm00001d031671::1:198163549-198165550(-)
Zm00001d028173::1:25316154-25318155(-)
Zm00001d007026::2:220377217-220379218(-)
Zm00001d004931::2:149351731-149353732(+)
Zm00001d003372::2:41991852-41993853(-)
Zm00001d013968::5:26697912-26699913(-)
Zm00001d035390::6:24032706-24034707(+)
Zm00001d048341::9:154768094-154770095(-)
Zm00001d051514::4:161087835-161089836(+)
Zm00001d049501::4:32643205-32645206(-)
Zm00001d030990::1:172356851-172358852(-)
Zm00001d017490::5:197380915-197382916(-)
Zm00001d053184::4:218709255-218711256(+)
Zm00001d001861::2:2053724-2055725(-)
Zm00001d006939::2:219890036-219892037(+)
Zm00001d046305::9:79546950-79548951(+)
Zm00001d006099::2:198146446-198148447(+)
Zm00001d045521::9:25316978-25318979(+)
Zm00001d031617::1:196227546-196229547(-)
Zm00001d039890::3:18009049-18011050(+)
Zm00001d052992::4:207904167-207906168(+)
Zm00001d047121::9:119271319-119273320(+)
Zm00001d012861::5:1282568-1284569(-)
Zm00001d012603::8:177062875-177064876(+)
Zm00001d041932::3:144148048-144150049(+)
Zm00001d049418::4:29893075-29895076(+)
Zm00001d047594::9:136619698-136621699(-)
Zm00001d003079::2:31356487-31358488(+)
Zm00001d052344::4:187580009-187582010(+)
Zm00001d049661::4:39028533-39030534(+)
Zm00001d043158::3:190363499-190365500(+)
Zm00001d045121::9:13442746-13444747(-)
Zm00001d030295::1:120057791-120059792(+)
Zm00001d014894::5:67117977-67119978(-)
Zm00001d006226::2:202329035-202331036(-)
Zm00001d053652::4:238241148-238243149(-)
Zm00001d009037::8:31005113-31007114(-)
Zm00001d046202::9:71571839-71573840(-)
Zm00001d007295::2:226991798-226993799(+)
Zm00001d012993::5:2877952-2879953(-)
Zm00001d038049::6:146400012-146402013(+)
Zm00001d005188::2:163010380-163012381(-)
Zm00001d015133::5:76817697-76819698(-)
Zm00001d031316::1:185875212-185877213(+)
Zm00001d047362::9:127737661-127739662(-)
Zm00001d004685::2:130530939-130532940(-)
Zm00001d032325::1:222558984-222560985(+)
Zm00001d047656::9:138273542-138275543(-)
Zm00001d033792::1:273826161-273828162(+)
Zm00001d020120::7:94098517-94100518(+)
Zm00001d038270::6:152873349-152875350(-)
Zm00001d022005::7:167825356-167827357(+)
Zm00001d052698::4:197883812-197885813(-)
Zm00001d019563::7:42950194-42952195(+)
Zm00001d034867::1:304248517-304250518(+)
Zm00001d027816::1:14364635-14366636(-)
Zm00001d038823::6:165278067-165280068(-)
Zm00001d020450::7:115279090-115281091(+)
Zm00001d009824::8:83962640-83964641(+)
Zm00001d012441::8:174594254-174596255(-)
Zm00001d052262::4:185217519-185219520(+)
Zm00001d019245::7:23696735-23698736(+)
Zm00001d019170::7:20110594-20112595(-)
Zm00001d041475::3:122409994-122411995(-)
Zm00001d009034::8:30864504-30866505(+)
Zm00001d015090::5:75189531-75191532(-)
Zm00001d029249::1:63752211-63754212(-)
Zm00001d010782::8:127601267-127603268(+)
Zm00001d031583::1:195480442-195482443(+)
Zm00001d026642::10:149279678-149281679(-)
Zm00001d023529::10:8779721-8781722(+)
Zm00001d005453::2:174634622-174636623(+)
Zm00001d018261::5:217587502-217589503(-)
Zm00001d027623::1:9254892-9256893(+)
Zm00001d048161::9:151212577-151214578(+)
Zm00001d033780::1:273611556-273613557(-)
Zm00001d009734::8:78553134-78555135(+)
Zm00001d051960::4:175361274-175363275(+)
Zm00001d012763::8:180224988-180226989(+)
Zm00001d052034::4:177029380-177031381(-)
Zm00001d014947::5:69455257-69457258(-)
Zm00001d046765::9:104864527-104866528(-)
Zm00001d027570::1:8284754-8286755(-)
Zm00001d016287::5:155681712-155683713(-)
Zm00001d002670::2:18878026-18880027(+)
Zm00001d049902::4:51438734-51440735(-)
Zm00001d008869::8:23361374-23363375(+)
Zm00001d003066::2:31032505-31034506(+)
Zm00001d044823::9:3918474-3920475(+)
Zm00001d014241::5:37769592-37771593(-)
Zm00001d012085::8:167845784-167847785(+)
Zm00001d003477::2:45425080-45427081(+)
Zm00001d039337::3:2050682-2052683(-)
Zm00001d022537::7:179681253-179683254(-)
Zm00001d015210::5:79549624-79551625(-)
Zm00001d024278::10:61395774-61397775(+)
Zm00001d010780::8:127572147-127574148(+)
Zm00001d013127::5:5187129-5189130(-)
Zm00001d004465::2:113584525-113586526(+)
Zm00001d037851::6:139756408-139758409(+)
Zm00001d032081::1:211941864-211943865(+)
Zm00001d035496::6:29556467-29558468(-)
Zm00001d006387::2:206366952-206368953(-)
Zm00001d002683::2:19199897-19201898(+)
Zm00001d021357::7:149772137-149774138(-)
Zm00001d051229::4:149276719-149278720(+)
Zm00001d017482::5:197270686-197272687(+)
Zm00001d030079::1:104117204-104119205(+)
Zm00001d007806::2:239997251-239999252(+)
Zm00001d019287::7:25819365-25821366(+)
Zm00001d012578::8:176851550-176853551(+)
Zm00001d041225::3:106402499-106404500(-)
Zm00001d045233::9:16742140-16744141(+)
Zm00001d038255::6:152443583-152445584(-)
Zm00001d040318::3:37806511-37808512(+)
Zm00001d018046::5:212804461-212806462(-)
Zm00001d052929::4:205242576-205244577(-)
Zm00001d052420::4:189611804-189613805(-)
Zm00001d034015::1:281231711-281233712(-)
Zm00001d047423::9:129606130-129608131(+)
Zm00001d040125::3:28539567-28541568(-)
Zm00001d002342::2:10611564-10613565(+)
Zm00001d008181::8:620831-622832(+)
Zm00001d007332::2:228915197-228917198(-)
Zm00001d026119::10:138870305-138872306(-)
Zm00001d040707::3:59445168-59447169(-)
Zm00001d002778::2:22321160-22323161(+)
Zm00001d035054::6:3284204-3286205(+)
Zm00001d050822::4:124716937-124718938(-)
Zm00001d034048::1:282392907-282394908(-)
Zm00001d028219::1:26907855-26909856(-)
Zm00001d034083::1:283637634-283639635(-)
Zm00001d050904::4:129475702-129477703(-)
Zm00001d017353::5:193508626-193510627(+)
Zm00001d008800::8:20776230-20778231(+)
Zm00001d031817::1:202895885-202897886(-)
Zm00001d017150::5:187072820-187074821(-)
Zm00001d048612::4:1292471-1294472(-)
Zm00001d025129::10:105675881-105677882(-)
Zm00001d023258::10:1496022-1498023(+)
Zm00001d005372::2:171225560-171227561(-)
Zm00001d006670::2:213903232-213905233(+)
Zm00001d033028::1:247733751-247735752(+)
Zm00001d019397::7:31804112-31806113(-)
Zm00001d022254::7:173712328-173714329(+)
Zm00001d005174::2:162396573-162398574(+)
Zm00001d017833::5:208261862-208263863(-)
Zm00001d032958::1:244778491-244780492(+)
Zm00001d014331::5:41120985-41122986(-)
Zm00001d043227::3:192431480-192433481(+)
Zm00001d047241::9:123685720-123687721(-)
Zm00001d005884::2:191757316-191759317(-)
Zm00001d011154::8:140939333-140941334(-)
Zm00001d035895::6:58704293-58706294(-)
Zm00001d037260::6:118433442-118435443(-)
Zm00001d003488::2:45757853-45759854(-)
Zm00001d015224::5:80046531-80048532(-)
Zm00001d054001::4:244900586-244902587(-)
Zm00001d027680::1:11009697-11011698(+)
Zm00001d035352::6:22885013-22887014(-)
Zm00001d031093::1:176925597-176927598(-)
Zm00001d032165::1:215243796-215245797(+)
Zm00001d026692::10:150066686-150068687(-)
Zm00001d006702::2:214684048-214686049(+)
Zm00001d003695::2:54866684-54868685(+)
Zm00001d007853::2:240958743-240960744(+)
Zm00001d004841::2:143654031-143656032(-)
Zm00001d037151::6:113971000-113973001(-)
Zm00001d034429::1:292816269-292818270(-)
Zm00001d022570::7:180138910-180140911(-)
Zm00001d051886::4:173653898-173655899(+)
Zm00001d038595::6:160664053-160666054(+)
Zm00001d021025::7:140789574-140791575(-)
Zm00001d036632::6:95750844-95752845(+)
Zm00001d034984::6:797175-799176(+)
Zm00001d030069::1:103278819-103280820(+)
Zm00001d025307::10:113603644-113605645(+)
Zm00001d020016::7:85863074-85865075(+)
Zm00001d027248::1:326828-328829(+)
Zm00001d002548::2:15187163-15189164(+)
Zm00001d048164::9:151235480-151237481(+)
Zm00001d015059::5:73779064-73781065(-)
Zm00001d007454::2:232020017-232022018(+)
Zm00001d029628::1:80599354-80601355(+)
Zm00001d032904::1:242401622-242403623(+)
Zm00001d052489::4:191189188-191191189(+)
Zm00001d032032::1:209997010-209999011(-)
Zm00001d020804::7:133413348-133415349(-)
Zm00001d024459::10:71760474-71762475(-)
Zm00001d020616::7:125179237-125181238(-)
Zm00001d040724::3:60046640-60048641(+)
Zm00001d022315::7:175024251-175026252(-)
Zm00001d034859::1:303998765-304000766(-)
Zm00001d039480::3:5484388-5486389(+)
Zm00001d052425::4:189732858-189734859(+)
Zm00001d033525::1:265602147-265604148(+)
Zm00001d019562::7:42854795-42856796(-)
Zm00001d021168::7:144741619-144743620(+)
Zm00001d042469::3:168635075-168637076(+)
Zm00001d009773::8:80507652-80509653(-)
Zm00001d050149::4:69354898-69356899(-)
Zm00001d051535::4:161766497-161768498(-)
Zm00001d009541::8:69393725-69395726(+)
Zm00001d012607::8:177129406-177131407(+)
Zm00001d045297::9:18175172-18177173(-)
Zm00001d047940::9:145878959-145880960(+)
Zm00001d020329::7:106852341-106854342(+)
Zm00001d025992::10:135573011-135575012(+)
Zm00001d008568::8:13200572-13202573(-)
Zm00001d016529::5:166526704-166528705(+)
Zm00001d052693::4:197538985-197540986(+)
Zm00001d001851::2:1932573-1934574(-)
Zm00001d024615::10:80376710-80378711(-)
Zm00001d019944::7:78421684-78423685(-)
Zm00001d006788::2:216681017-216683018(-)
Zm00001d003025::2:29748974-29750975(-)
Zm00001d027288::1:1840221-1842222(+)
Zm00001d008816::8:21386924-21388925(+)
Zm00001d009774::8:80506827-80508828(+)
Zm00001d028952::1:52670657-52672658(+)
Zm00001d041221::3:106169761-106171762(+)
Zm00001d041917::3:143615149-143617150(-)
Zm00001d043464::3:200801005-200803006(+)
Zm00001d006837::2:217661200-217663201(+)
Zm00001d026211::10:140993939-140995940(+)
Zm00001d029336::1:66392559-66394560(-)
Zm00001d003378::2:42146836-42148837(+)
Zm00001d025570::10:122601323-122603324(+)
Zm00001d050487::4:92642854-92644855(+)
Zm00001d019298::7:26617645-26619646(-)
Zm00001d017621::5:201994798-201996799(-)
Zm00001d041911::3:143135879-143137880(-)
Zm00001d048575::9:159479492-159481493(+)
Zm00001d013043::5:3624652-3626653(+)
Zm00001d018698::7:2704527-2706528(+)
Zm00001d021068::7:142051637-142053638(+)
Zm00001d045618::9:28911038-28913039(+)
Zm00001d024058::10:40475527-40477528(+)
Zm00001d021667::7:159562853-159564854(-)
Zm00001d014201::5:36221361-36223362(+)
Zm00001d021681::7:159846732-159848733(-)
Zm00001d035019::6:1977631-1979632(-)
Zm00001d014911::5:67868738-67870739(+)
Zm00001d008543::8:12495237-12497238(+)
Zm00001d026022::10:136251788-136253789(+)
Zm00001d025545::10:121850029-121852030(-)
Zm00001d020237::7:101652227-101654228(-)
Zm00001d013614::5:15424506-15426507(-)
Zm00001d042685::3:176825881-176827882(+)
Zm00001d041506::3:124670005-124672006(+)
Zm00001d002276::2:9317297-9319298(-)
Zm00001d053977::4:244548891-244550892(+)
Zm00001d018809::7:5833379-5835380(+)
Zm00001d038734::6:163541390-163543391(+)
Zm00001d005973::2:194457884-194459885(-)
Zm00001d006347::2:205256933-205258934(-)
Zm00001d053102::4:213814612-213816613(+)
Zm00001d017930::5:210261941-210263942(-)
Zm00001d010566::8:120518762-120520763(-)
Zm00001d046835::9:107935327-107937328(-)
Zm00001d051761::4:168958180-168960181(+)
Zm00001d007443::2:231892670-231894671(+)
Zm00001d051974::4:175667790-175669791(-)
Zm00001d019678::7:50534751-50536752(+)
Zm00001d010567::8:120520342-120522343(+)
Zm00001d006497::2:209868855-209870856(+)
Zm00001d017712::5:204969400-204971401(-)
Zm00001d042480::3:169059511-169061512(-)
Zm00001d053200::4:219512811-219514812(-)
Zm00001d039348::3:2276272-2278273(+)
Zm00001d007351::2:229466519-229468520(-)
Zm00001d033625::1:269138139-269140140(-)
Zm00001d051906::4:174318427-174320428(-)
Zm00001d044727::9:590155-592156(-)
Zm00001d034485::1:294248561-294250562(-)
Zm00001d017166::5:187568888-187570889(+)
Zm00001d051017::4:137139854-137141855(-)
Zm00001d016299::5:156135952-156137953(+)
Zm00001d007422::2:231392146-231394147(-)
Zm00001d037853::6:139799084-139801085(-)
Zm00001d037590::6:130726440-130728441(-)
Zm00001d048098::9:150139534-150141535(+)
Zm00001d003224::2:36778980-36780981(-)
Zm00001d036178::6:75752003-75754004(+)
Zm00001d048233::9:152885126-152887127(-)
Zm00001d039657::3:10867659-10869660(-)
Zm00001d003643::2:51522013-51524014(-)
Zm00001d038855::6:165901123-165903124(+)
Zm00001d019363::7:29857567-29859568(-)
Zm00001d018057::5:213286884-213288885(+)
Zm00001d038491::6:158533454-158535455(-)
Zm00001d009017::8:30235862-30237863(+)
Zm00001d032476::1:227992602-227994603(+)
Zm00001d022038::7:168395642-168397643(+)
Zm00001d027848::1:15119243-15121244(+)
Zm00001d019454::7:34477116-34479117(+)
Zm00001d029454::1:71436671-71438672(-)
Zm00001d043512::3:202360487-202362488(+)
Zm00001d011139::8:140122590-140124591(-)
Zm00001d040851::3:71657125-71659126(-)
Zm00001d024112::10:46410170-46412171(-)
Zm00001d043103::3:189307253-189309254(+)
Zm00001d020219::7:100659693-100661694(-)
Zm00001d046915::9:110366594-110368595(-)
Zm00001d018043::5:212715679-212717680(+)
Zm00001d010424::8:114428195-114430196(+)
Zm00001d049768::4:43892759-43894760(+)
Zm00001d045157::9:14564400-14566401(+)
Zm00001d005062::2:156881660-156883661(+)
Zm00001d009250::8:47174574-47176575(+)
Zm00001d014895::5:67116951-67118952(+)
Zm00001d050404::4:86265347-86267348(-)
Zm00001d013997::5:27904355-27906356(+)
Zm00001d010414::8:113687279-113689280(-)
Zm00001d046638::9:100060804-100062805(-)
Zm00001d024873::10:91646235-91648236(-)
Zm00001d042670::3:176205108-176207109(-)
Zm00001d048101::9:150200138-150202139(+)
Zm00001d040679::3:57621066-57623067(+)
Zm00001d007698::2:237614602-237616603(+)
Zm00001d008808::8:21240037-21242038(-)
Zm00001d046456::9:90821365-90823366(+)
Zm00001d009071::8:34287485-34289486(+)
Zm00001d036673::6:97231126-97233127(+)
Zm00001d006220::2:202186222-202188223(-)
Zm00001d037950::6:143300018-143302019(+)
Zm00001d024403::10:69004319-69006320(-)
Zm00001d033447::1:262993815-262995816(-)
Zm00001d029711::1:83543439-83545440(+)
Zm00001d030030::1:100662042-100664043(-)
Zm00001d044945::9:8014479-8016480(+)
Zm00001d028235::1:27499079-27501080(+)
Zm00001d011387::8:149265713-149267714(-)
Zm00001d031835::1:203192134-203194135(-)
Zm00001d044162::3:220822998-220824999(+)
Zm00001d013678::5:17149939-17151940(-)
Zm00001d050412::4:86683218-86685219(+)
Zm00001d010892::8:132360848-132362849(-)
Zm00001d051225::4:149088830-149090831(+)
Zm00001d053919::4:243646452-243648453(+)
Zm00001d039530::3:7381231-7383232(-)
Zm00001d026637::10:149250584-149252585(+)
Zm00001d051965::4:175527899-175529900(-)
Zm00001d043335::3:196990601-196992602(-)
Zm00001d003290::2:38840883-38842884(-)
Zm00001d004559::2:118080732-118082733(-)
Zm00001d027514::1:7176169-7178170(+)
Zm00001d042709::3:177767679-177769680(-)
Zm00001d005648::2:181903814-181905815(-)
Zm00001d048174::9:151400061-151402062(+)
Zm00001d035444::6:25702443-25704444(-)
Zm00001d022510::7:179103593-179105594(+)
Zm00001d014344::5:42039821-42041822(+)
Zm00001d052432::4:189829307-189831308(+)
Zm00001d027484::1:6294734-6296735(+)
Zm00001d022546::7:179784123-179786124(-)
Zm00001d035434::6:25349384-25351385(+)
Zm00001d052980::4:207107982-207109983(-)
Zm00001d017916::5:210062455-210064456(-)
Zm00001d051636::4:165278156-165280157(+)
Zm00001d026176::10:140375324-140377325(-)
Zm00001d032662::1:233439338-233441339(+)
Zm00001d002095::2:5872111-5874112(+)
Zm00001d045564::9:26892560-26894561(-)
Zm00001d029706::1:83225437-83227438(+)
Zm00001d015730::5:114126296-114128297(+)
Zm00001d025355::10:115299000-115301001(-)
Zm00001d051773::4:169204227-169206228(-)
Zm00001d007700::2:237648590-237650591(-)
Zm00001d041867::3:141612826-141614827(+)
Zm00001d017021::5:182892879-182894880(+)
Zm00001d039620::3:9231113-9233114(-)
Zm00001d011531::8:153643444-153645445(+)
Zm00001d032527::1:229514483-229516484(+)
Zm00001d043361::3:197707770-197709771(-)
Zm00001d003937::2:70460266-70462267(-)
Zm00001d027732::1:12362970-12364971(+)
Zm00001d031263::1:184283830-184285831(-)
Zm00001d039343::3:2190436-2192437(-)
Zm00001d050614::4:104547798-104549799(+)
Zm00001d044774::9:2066181-2068182(-)
Zm00001d048184::9:151926157-151928158(+)
Zm00001d044019::3:216881071-216883072(-)
Zm00001d041887::3:142422057-142424058(+)
Zm00001d014695::5:59737620-59739621(-)
Zm00001d053746::4:240331866-240333867(-)
Zm00001d008599::8:14051722-14053723(+)
Zm00001d029551::1:75801916-75803917(+)
Zm00001d048829::4:6040629-6042630(-)
Zm00001d047600::9:136756366-136758367(-)
Zm00001d016587::5:168559733-168561734(+)
Zm00001d024716::10:84736317-84738318(+)
Zm00001d001849::2:1911930-1913931(-)
Zm00001d006089::2:197852448-197854449(-)
Zm00001d030999::1:172718784-172720785(+)
Zm00001d024906::10:94247046-94249047(+)
Zm00001d012197::8:169923145-169925146(+)
Zm00001d008761::8:19344368-19346369(-)
Zm00001d012198::8:169937978-169939979(+)
Zm00001d011964::8:165283327-165285328(-)
Zm00001d048774::4:5285443-5287444(-)
Zm00001d028755::1:45600841-45602842(+)
Zm00001d037840::6:139315298-139317299(+)
Zm00001d051362::4:155983359-155985360(+)
Zm00001d054070::4:245876350-245878351(-)
Zm00001d043243::3:192964665-192966666(-)
Zm00001d010143::8:101196076-101198077(-)
Zm00001d011399::8:149508716-149510717(-)
Zm00001d045885::9:45588623-45590624(-)
Zm00001d011829::8:162240279-162242280(+)
Zm00001d035302::6:20200991-20202992(+)
Zm00001d047042::9:116430819-116432820(-)
Zm00001d017423::5:195640312-195642313(+)
Zm00001d009514::8:68471411-68473412(-)
Zm00001d012122::8:168484977-168486978(-)
Zm00001d012044::8:167190248-167192249(-)
Zm00001d035041::6:2928851-2930852(+)
Zm00001d003136::2:33390569-33392570(-)
Zm00001d014337::5:41326361-41328362(-)
Zm00001d011526::8:153530436-153532437(-)
Zm00001d021090::7:142554447-142556448(-)
Zm00001d018475::5:221506757-221508758(-)
Zm00001d018926::7:9493218-9495219(-)
Zm00001d006002::2:195070552-195072553(+)
Zm00001d050811::4:124227607-124229608(-)
Zm00001d025860::10:131689768-131691769(+)
Zm00001d034832::1:303277891-303279892(+)
Zm00001d044157::3:220721449-220723450(-)
Zm00001d009641::8:74061268-74063269(+)
Zm00001d023317::10:2859970-2861971(+)
Zm00001d014332::5:41136238-41138239(-)
Zm00001d031199::1:181911237-181913238(-)
Zm00001d042449::3:168091176-168093177(+)
Zm00001d014993::5:71284139-71286140(+)
Zm00001d034036::1:281970832-281972833(-)
Zm00001d005472::2:175350954-175352955(-)
Zm00001d014564::5:53470822-53472823(-)
Zm00001d012047::8:167201911-167203912(-)
Zm00001d025733::10:127880015-127882016(+)
Zm00001d037138::6:113680066-113682067(-)
Zm00001d032993::1:246129730-246131731(+)
Zm00001d009631::8:73924623-73926624(+)
Zm00001d011168::8:141594942-141596943(-)
Zm00001d004356::2:105963864-105965865(-)
Zm00001d049085::4:15538670-15540671(-)
Zm00001d013126::5:5157404-5159405(-)
Zm00001d026129::10:139298234-139300235(-)
Zm00001d003644::2:51562080-51564081(-)
Zm00001d036101::6:72314046-72316047(-)
Zm00001d039285::3:1012859-1014860(+)
Zm00001d030849::1:163156439-163158440(-)
Zm00001d007184::2:224066659-224068660(-)
Zm00001d010401::8:112912585-112914586(+)
Zm00001d049288::4:24525092-24527093(-)
Zm00001d052211::4:183371788-183373789(-)
Zm00001d040567::3:50464638-50466639(-)
Zm00001d017727::5:205302583-205304584(+)
Zm00001d010511::8:118580398-118582399(+)
Zm00001d042580::3:172641453-172643454(+)
Zm00001d016557::5:167253793-167255794(-)
Zm00001d016130::5:145801698-145803699(+)
Zm00001d006388::2:206394965-206396966(-)
Zm00001d048291::9:153998520-154000521(-)
Zm00001d030002::1:98511917-98513918(-)
Zm00001d025574::10:122794878-122796879(-)
Zm00001d048333::9:154593153-154595154(-)
Zm00001d008842::8:22388275-22390276(+)
Zm00001d031509::1:192303852-192305853(-)
Zm00001d003369::2:41786589-41788590(-)
Zm00001d003666::2:53216925-53218926(+)
Zm00001d037781::6:137508856-137510857(-)
Zm00001d043432::3:199634804-199636805(+)
Zm00001d018872::7:7903607-7905608(+)
Zm00001d009243::8:46516829-46518830(+)
Zm00001d043600::3:204842892-204844893(+)
Zm00001d020773::7:131953418-131955419(-)
Zm00001d007717::2:238101881-238103882(-)
Zm00001d018603::7:567421-569422(-)
Zm00001d003710::2:55851936-55853937(-)
Zm00001d015635::5:102248847-102250848(+)
Zm00001d032200::1:216906867-216908868(-)
Zm00001d004948::2:150134516-150136517(-)
Zm00001d054093::4:246369613-246371614(+)
Zm00001d031779::1:201519019-201521020(+)
Zm00001d047651::9:138081982-138083983(-)
Zm00001d019263::7:24739624-24741625(-)
Zm00001d037311::6:120280323-120282324(-)
Zm00001d042398::3:164485299-164487300(+)
Zm00001d021073::7:142159582-142161583(+)
Zm00001d024718::10:84948748-84950749(+)
Zm00001d012482::8:175326752-175328753(+)
Zm00001d006384::2:206324548-206326549(+)
Zm00001d007712::2:237953825-237955826(-)
Zm00001d002053::2:5035826-5037827(-)
Zm00001d023437::10:5605600-5607601(-)
Zm00001d045456::9:22971254-22973255(-)
Zm00001d029234::1:63274226-63276227(+)
Zm00001d002879::2:25542832-25544833(+)
Zm00001d018804::7:5675513-5677514(-)
Zm00001d002809::2:23214387-23216388(-)
Zm00001d010894::8:132442590-132444591(-)
Zm00001d028012::1:20302667-20304668(-)
Zm00001d020502::7:119517677-119519678(-)
Zm00001d009144::8:39284623-39286624(+)
Zm00001d012846::5:1075528-1077529(-)
Zm00001d051764::4:168965668-168967669(+)
Zm00001d006184::2:200976572-200978573(-)
Zm00001d049961::4:56103911-56105912(+)
Zm00001d024474::10:72573631-72575632(+)
Zm00001d051339::4:155198281-155200282(-)
Zm00001d035094::6:4935301-4937302(+)
Zm00001d026131::10:139322774-139324775(-)
Zm00001d039654::3:10775868-10777869(-)
Zm00001d031011::1:173326736-173328737(+)
Zm00001d025332::10:114371300-114373301(-)
Zm00001d003188::2:35039654-35041655(-)
Zm00001d029829::1:89163157-89165158(-)
Zm00001d002982::2:28864973-28866974(+)
Zm00001d043708::3:207957902-207959903(+)
Zm00001d031655::1:197548551-197550552(-)
Zm00001d041038::3:92331512-92333513(-)
Zm00001d030888::1:165744987-165746988(-)
Zm00001d019971::7:81152103-81154104(-)
Zm00001d013166::5:5732870-5734871(-)
Zm00001d024471::10:72425171-72427172(+)
Zm00001d044991::9:9472320-9474321(+)
Zm00001d036966::6:107626982-107628983(+)
Zm00001d029745::1:85099096-85101097(-)
Zm00001d030216::1:113617410-113619411(-)
Zm00001d048335::9:154616503-154618504(+)
Zm00001d050171::4:70427562-70429563(-)
Zm00001d004953::2:150444676-150446677(+)
Zm00001d053127::4:214709902-214711903(-)
Zm00001d050307::4:80277972-80279973(-)
Zm00001d029036::1:55559272-55561273(+)
Zm00001d030809::1:161203730-161205731(-)
Zm00001d033274::1:257011946-257013947(+)
Zm00001d021519::7:154994804-154996805(-)
Zm00001d001786::2:890240-892241(+)
Zm00001d037860::6:140052997-140054998(+)
Zm00001d008727::8:17937884-17939885(+)
Zm00001d035519::6:30806239-30808240(+)
Zm00001d047410::9:129360156-129362157(+)
Zm00001d052812::4:201680115-201682116(-)
Zm00001d015285::5:82699477-82701478(+)
Zm00001d008390::8:7128719-7130720(-)
Zm00001d032215::1:217386294-217388295(-)
Zm00001d032393::1:225188462-225190463(-)
Zm00001d028424::1:34546042-34548043(-)
Zm00001d015060::5:73778052-73780053(+)
Zm00001d046274::9:77372531-77374532(+)
Zm00001d009714::8:77391359-77393360(-)
Zm00001d006442::2:208278887-208280888(+)
Zm00001d020537::7:121387268-121389269(+)
Zm00001d027539::1:7842825-7844826(+)
Zm00001d024035::10:38785596-38787597(+)
Zm00001d033643::1:269434279-269436280(+)
Zm00001d038275::6:153061781-153063782(-)
Zm00001d031684::1:198619673-198621674(-)
Zm00001d053731::4:240026302-240028303(-)
Zm00001d043556::3:203752028-203754029(-)
Zm00001d003756::2:57731192-57733193(+)
Zm00001d033976::1:279921556-279923557(+)
Zm00001d024114::10:46727676-46729677(-)
Zm00001d018797::7:5388112-5390113(-)
Zm00001d008274::8:3701007-3703008(-)
Zm00001d036947::6:106991139-106993140(-)
Zm00001d045973::9:51046116-51048117(+)
Zm00001d043071::3:188319147-188321148(+)
Zm00001d039231::6:173935546-173937547(-)
Zm00001d002341::2:10608610-10610611(-)
Zm00001d010236::8:105520583-105522584(+)
Zm00001d023218::10:699002-701003(-)
Zm00001d050475::4:91277469-91279470(+)
Zm00001d027461::1:5819170-5821171(-)
Zm00001d009423::8:63772485-63774486(-)
Zm00001d040465::3:44945731-44947732(-)
Zm00001d040011::3:22864172-22866173(-)
Zm00001d039431::3:4042930-4044931(-)
Zm00001d035539::6:31608118-31610119(+)
Zm00001d040864::3:73202367-73204368(+)
Zm00001d051115::4:143889599-143891600(+)
Zm00001d035186::6:8567168-8569169(+)
Zm00001d015769::5:118163495-118165496(-)
Zm00001d053366::4:227755654-227757655(-)
Zm00001d010608::8:121800179-121802180(-)
Zm00001d012844::5:1065289-1067290(-)
Zm00001d019752::7:56254206-56256207(-)
Zm00001d027920::1:17621351-17623352(-)
Zm00001d004977::2:151853441-151855442(-)
Zm00001d005001::2:153148242-153150243(-)
Zm00001d032375::1:224465361-224467362(-)
Zm00001d052543::4:192655866-192657867(+)
Zm00001d008990::8:29050425-29052426(-)
Zm00001d016796::5:176126797-176128798(-)
Zm00001d034373::1:291110321-291112322(+)
Zm00001d004956::2:150596817-150598818(-)
Zm00001d015785::5:119214135-119216136(+)
Zm00001d026702::10:150490276-150492277(-)
Zm00001d020561::7:122332959-122334960(-)
Zm00001d052493::4:191341885-191343886(+)
Zm00001d053864::4:242559861-242561862(-)
Zm00001d037680::6:133848077-133850078(-)
Zm00001d042639::3:174858671-174860672(+)
Zm00001d009337::8:56949795-56951796(-)
Zm00001d031572::1:194776643-194778644(+)
Zm00001d048693::4:3413746-3415747(-)
Zm00001d032337::1:223037122-223039123(-)
Zm00001d017726::5:205303105-205305106(-)
Zm00001d051812::4:170327985-170329986(-)
Zm00001d023595::10:11317697-11319698(-)
Zm00001d002200::2:8147905-8149906(-)
Zm00001d022322::7:175411485-175413486(-)
Zm00001d046801::9:106475667-106477668(+)
Zm00001d037552::6:129186613-129188614(-)
Zm00001d045654::9:31222947-31224948(+)
Zm00001d052062::4:178178766-178180767(-)
Zm00001d033099::1:250180057-250182058(+)
Zm00001d028639::1:41567983-41569984(+)
Zm00001d011563::8:154567881-154569882(+)
Zm00001d012685::8:178641126-178643127(-)
Zm00001d004835::2:142242685-142244686(-)
Zm00001d013703::5:18052011-18054012(-)
Zm00001d043859::3:212300080-212302081(-)
Zm00001d037285::6:119375912-119377913(+)
Zm00001d017866::5:209139410-209141411(-)
Zm00001d034948::1:306489855-306491856(-)
Zm00001d007471::2:232435119-232437120(-)
Zm00001d042995::3:186184225-186186226(-)
Zm00001d017787::5:206750651-206752652(+)
Zm00001d029975::1:97111229-97113230(+)
Zm00001d025626::10:124408378-124410379(+)
Zm00001d039664::3:11344281-11346282(-)
Zm00001d034285::1:288483795-288485796(-)
Zm00001d016162::5:147919878-147921879(-)
Zm00001d022150::7:171310140-171312141(+)
Zm00001d039899::3:18634891-18636892(+)
Zm00001d014455::5:48030105-48032106(+)
Zm00001d044011::3:216446859-216448860(+)
Zm00001d045232::9:16745585-16747586(-)
Zm00001d013956::5:26132791-26134792(-)
Zm00001d024105::10:45701738-45703739(+)
Zm00001d021015::7:140496598-140498599(-)
Zm00001d009297::8:52933440-52935441(-)
Zm00001d040753::3:63600261-63602262(-)
Zm00001d001808::2:1266678-1268679(+)
Zm00001d030591::1:146991226-146993227(-)
Zm00001d042552::3:171557601-171559602(+)
Zm00001d037843::6:139457170-139459171(+)
Zm00001d025855::10:131545800-131547801(+)
Zm00001d035912::6:59863754-59865755(+)
Zm00001d028375::1:32601268-32603269(+)
Zm00001d032790::1:238205322-238207323(+)
Zm00001d029209::1:62466230-62468231(-)
Zm00001d020238::7:101651254-101653255(+)
Zm00001d023420::10:5097783-5099784(+)
Zm00001d050205::4:73444975-73446976(+)
Zm00001d052749::4:199666076-199668077(-)
Zm00001d053274::4:223770411-223772412(+)
Zm00001d006269::2:203286104-203288105(+)
Zm00001d026680::10:149771632-149773633(+)
Zm00001d041758::3:136137124-136139125(+)
Zm00001d022048::7:168860229-168862230(-)
Zm00001d043090::3:188971358-188973359(+)
Zm00001d005064::2:156946568-156948569(-)
Zm00001d013590::5:14977799-14979800(+)
Zm00001d005348::2:170436306-170438307(-)
Zm00001d012666::8:178292851-178294852(+)
Zm00001d011386::8:149255613-149257614(+)
Zm00001d043079::3:188519684-188521685(-)
Zm00001d021923::7:165956964-165958965(-)
Zm00001d042591::3:172996908-172998909(+)
Zm00001d031518::1:192622093-192624094(-)
Zm00001d002690::2:19340969-19342970(+)
Zm00001d044405::3:227328264-227330265(-)
Zm00001d039833::3:16201609-16203610(+)
Zm00001d022517::7:179275190-179277191(-)
Zm00001d043786::3:210230650-210232651(+)
Zm00001d048029::9:148368929-148370930(-)
Zm00001d017802::5:207142768-207144769(+)
Zm00001d054069::4:245858976-245860977(-)
Zm00001d053580::4:235224482-235226483(+)
Zm00001d024719::10:84966656-84968657(+)
Zm00001d034245::1:287794750-287796751(+)
Zm00001d009426::8:63984068-63986069(-)
Zm00001d033323::1:258965656-258967657(+)
Zm00001d045875::9:45234399-45236400(-)
Zm00001d037616::6:131893608-131895609(+)
Zm00001d002823::2:23767421-23769422(+)
Zm00001d039284::3:1013794-1015795(-)
Zm00001d029195::1:61782940-61784941(-)
Zm00001d017037::5:183342312-183344313(-)
Zm00001d051704::4:167230062-167232063(-)
Zm00001d032703::1:235314563-235316564(+)
Zm00001d012937::5:2228925-2230926(-)
Zm00001d046444::9:90218665-90220666(-)
Zm00001d049095::4:15937064-15939065(-)
Zm00001d041035::3:92263998-92265999(-)
Zm00001d053290::4:224381059-224383060(-)
Zm00001d006079::2:197543167-197545168(+)
Zm00001d002941::2:27633817-27635818(+)
Zm00001d012167::8:169381233-169383234(+)
Zm00001d044310::3:224936005-224938006(+)
Zm00001d049191::4:19865499-19867500(-)
Zm00001d046788::9:106001815-106003816(+)
Zm00001d053907::4:243381875-243383876(+)
Zm00001d009610::8:72972221-72974222(+)
Zm00001d022109::7:170558369-170560370(+)
Zm00001d033136::1:251755393-251757394(-)
Zm00001d049723::4:41534063-41536064(+)
Zm00001d012863::5:1290436-1292437(+)
Zm00001d045965::9:50416170-50418171(+)
Zm00001d028385::1:32819921-32821922(-)
Zm00001d032661::1:233440303-233442304(-)
Zm00001d015249::5:81215016-81217017(-)
Zm00001d039335::3:2039609-2041610(-)
Zm00001d012561::8:176653919-176655920(+)
Zm00001d051420::4:157870665-157872666(+)
Zm00001d030661::1:151633544-151635545(-)
Zm00001d012468::8:175070484-175072485(-)
Zm00001d013019::5:3292321-3294322(-)
Zm00001d014866::5:66219879-66221880(+)
Zm00001d037603::6:131347726-131349727(-)
Zm00001d043135::3:189966275-189968276(+)
Zm00001d034883::1:304662629-304664630(-)
Zm00001d028191::1:25804880-25806881(-)
Zm00001d004635::2:124423347-124425348(-)
Zm00001d010083::8:98784785-98786786(-)
Zm00001d025165::10:107140450-107142451(-)
Zm00001d015948::5:133563508-133565509(+)
Zm00001d028228::1:27283067-27285068(+)
Zm00001d031724::1:199526068-199528069(-)
Zm00001d014292::5:39725956-39727957(+)
Zm00001d033404::1:262063312-262065313(-)
Zm00001d046781::9:105703138-105705139(-)
Zm00001d045146::9:14228211-14230212(+)
Zm00001d025289::10:112744955-112746956(+)
Zm00001d037538::6:128638751-128640752(+)
Zm00001d041776::3:137249156-137251157(+)
Zm00001d022604::7:180896908-180898909(-)
Zm00001d013529::5:13664452-13666453(-)
Zm00001d043730::3:208596478-208598479(+)
Zm00001d043117::3:189697539-189699540(-)
Zm00001d037270::6:118891065-118893066(+)
Zm00001d010293::8:107993794-107995795(-)
Zm00001d016388::5:160392727-160394728(-)
Zm00001d052855::4:202670157-202672158(+)
Zm00001d034562::1:296440897-296442898(-)
Zm00001d023434::10:5437942-5439943(+)
Zm00001d031486::1:191644453-191646454(-)
Zm00001d004215::2:92167436-92169437(-)
Zm00001d033691::1:271339444-271341445(+)
Zm00001d031098::1:177156621-177158622(+)
Zm00001d007397::2:230780377-230782378(-)
Zm00001d051981::4:175839486-175841487(+)
Zm00001d041594::3:129064679-129066680(-)
Zm00001d036629::6:95621033-95623034(+)
Zm00001d037971::6:143893718-143895719(-)
Zm00001d002296::2:9724607-9726608(+)
Zm00001d039422::3:3910358-3912359(-)
Zm00001d019490::7:36805435-36807436(-)
Zm00001d042667::3:176039957-176041958(-)
Zm00001d035579::6:34689200-34691201(+)
Zm00001d037214::6:116112243-116114244(+)
Zm00001d023465::10:6425839-6427840(+)
Zm00001d005240::2:165390065-165392066(+)
Zm00001d028367::1:32296739-32298740(-)
Zm00001d041453::3:120953590-120955591(-)
Zm00001d003758::2:57751492-57753493(-)
Zm00001d035141::6:6852484-6854485(+)
Zm00001d032083::1:212105383-212107384(-)
Zm00001d033585::1:267909105-267911106(-)
Zm00001d029307::1:65559190-65561191(+)
Zm00001d035696::6:41486909-41488910(+)
Zm00001d023639::10:13314355-13316356(-)
Zm00001d011711::8:159471291-159473292(-)
Zm00001d034650::1:298806776-298808777(+)
Zm00001d018336::5:218710552-218712553(+)
Zm00001d043700::3:207763410-207765411(+)
Zm00001d014194::5:35979207-35981208(+)
Zm00001d008909::8:24851242-24853243(+)
Zm00001d013940::5:25523033-25525034(-)
Zm00001d024126::10:48088071-48090072(+)
Zm00001d011204::8:142926700-142928701(-)
Zm00001d033770::1:273102784-273104785(+)
Zm00001d050083::4:64867788-64869789(+)
Zm00001d014779::5:62834379-62836380(+)
Zm00001d015789::5:119786098-119788099(-)
Zm00001d031731::1:200022268-200024269(+)
Zm00001d021948::7:166830150-166832151(-)
Zm00001d048408::9:155708874-155710875(-)
Zm00001d051557::4:162757100-162759101(+)
Zm00001d023208::10:134229-136230(-)
Zm00001d036230::6:78257944-78259945(-)
Zm00001d019889::7:73329204-73331205(-)
Zm00001d032380::1:224651043-224653044(+)
Zm00001d020442::7:114643528-114645529(+)
Zm00001d033717::1:272121991-272123992(+)
Zm00001d014640::5:56942250-56944251(-)
Zm00001d017788::5:206874757-206876758(+)
Zm00001d035975::6:63920311-63922312(+)
Zm00001d020951::7:137492445-137494446(+)
Zm00001d011983::8:165879192-165881193(-)
Zm00001d025495::10:120565089-120567090(+)
Zm00001d044656::3:234157858-234159859(-)
Zm00001d043063::3:187941671-187943672(+)
Zm00001d034194::1:286267321-286269322(-)
Zm00001d031411::1:189278448-189280449(-)
Zm00001d040019::3:23110361-23112362(-)
Zm00001d052595::4:194256227-194258228(+)
Zm00001d041531::3:126092143-126094144(-)
Zm00001d039663::3:11201476-11203477(-)
Zm00001d031986::1:208745443-208747444(+)
Zm00001d048824::4:6029287-6031288(-)
Zm00001d048312::9:154435230-154437231(-)
Zm00001d006308::2:204220679-204222680(+)
Zm00001d034181::1:285871287-285873288(-)
Zm00001d021056::7:141665839-141667840(-)
Zm00001d052848::4:202466450-202468451(-)
Zm00001d017734::5:205536779-205538780(+)
Zm00001d048360::9:154978197-154980198(+)
Zm00001d037355::6:122679131-122681132(+)
Zm00001d028616::1:40940651-40942652(+)
Zm00001d044417::3:227494209-227496210(+)
Zm00001d010709::8:125236591-125238592(-)
Zm00001d034052::1:282584594-282586595(+)
Zm00001d047863::9:143658056-143660057(+)
Zm00001d028608::1:40718005-40720006(-)
Zm00001d005094::2:158028686-158030687(-)
Zm00001d016858::5:178454139-178456140(+)
Zm00001d017215::5:189147621-189149622(+)
Zm00001d036469::6:89401642-89403643(+)
Zm00001d009074::8:34610990-34612991(-)
Zm00001d025893::10:133217263-133219264(+)
Zm00001d047992::9:147414085-147416086(-)
Zm00001d047257::9:124523890-124525891(+)
Zm00001d032545::1:230130238-230132239(-)
Zm00001d020718::7:130046192-130048193(+)
Zm00001d006246::2:202740285-202742286(+)
Zm00001d027845::1:15018198-15020199(-)
Zm00001d025864::10:131913488-131915489(+)
Zm00001d018651::7:1788971-1790972(+)
Zm00001d051307::4:152667072-152669073(+)
Zm00001d042537::3:171188489-171190490(+)
Zm00001d019350::7:29355755-29357756(+)
Zm00001d048141::9:150727286-150729287(-)
Zm00001d043963::3:215006852-215008853(+)
Zm00001d019069::7:15124028-15126029(-)
Zm00001d048784::4:5511174-5513175(-)
Zm00001d048453::9:156668058-156670059(+)
Zm00001d024765::10:87213030-87215031(-)
Zm00001d016319::5:157009108-157011109(+)
Zm00001d023478::10:6906252-6908253(+)
Zm00001d029467::1:72009051-72011052(-)
Zm00001d010410::8:113390474-113392475(+)
Zm00001d044754::9:1339265-1341266(+)
Zm00001d049621::4:37871272-37873273(-)
Zm00001d025825::10:130919595-130921596(+)
Zm00001d047482::9:131697467-131699468(-)
Zm00001d005745::2:185840382-185842383(-)
Zm00001d017768::5:206247801-206249802(+)
Zm00001d016146::5:146874394-146876395(-)
Zm00001d036682::6:97480147-97482148(+)
Zm00001d033666::1:269992272-269994273(-)
Zm00001d040382::3:40872963-40874964(-)
Zm00001d046958::9:113034202-113036203(+)
Zm00001d006214::2:201992106-201994107(+)
Zm00001d044184::3:221304222-221306223(-)
Zm00001d003852::2:62772149-62774150(-)
Zm00001d019040::7:13884027-13886028(-)
Zm00001d002871::2:25169605-25171606(+)
Zm00001d050442::4:88610422-88612423(-)
Zm00001d023539::10:9374792-9376793(-)
Zm00001d008656::8:16235958-16237959(-)
Zm00001d051959::4:175357698-175359699(-)
Zm00001d007450::2:232002636-232004637(-)
Zm00001d045044::9:10940919-10942920(+)
Zm00001d020975::7:138261323-138263324(+)
Zm00001d041449::3:120549110-120551111(-)
Zm00001d029337::1:66507354-66509355(-)
Zm00001d011304::8:146196327-146198328(-)
Zm00001d035901::6:58856258-58858259(+)
Zm00001d024158::10:51119620-51121621(+)
Zm00001d015244::5:80937056-80939057(-)
Zm00001d042746::3:178832520-178834521(-)
Zm00001d044261::3:223245868-223247869(-)
Zm00001d027911::1:17366676-17368677(+)
Zm00001d002681::2:19182182-19184183(+)
Zm00001d043444::3:200354206-200356207(-)
Zm00001d019873::7:71818319-71820320(+)
Zm00001d034125::1:284543921-284545922(+)
Zm00001d005735::2:185228555-185230556(-)
Zm00001d047434::9:129862481-129864482(+)
Zm00001d028543::1:38736698-38738699(-)
Zm00001d013040::5:3612169-3614170(-)
Zm00001d051250::4:150572145-150574146(-)
Zm00001d032058::1:211052637-211054638(+)
Zm00001d049647::4:38600995-38602996(+)
Zm00001d006536::2:210664408-210666409(+)
Zm00001d046834::9:107877590-107879591(-)
Zm00001d009856::8:85392643-85394644(-)
Zm00001d030068::1:103204159-103206160(-)
Zm00001d048802::4:5769664-5771665(-)
Zm00001d015533::5:96257727-96259728(+)
Zm00001d007031::2:220441464-220443465(-)
Zm00001d007426::2:231457167-231459168(-)
Zm00001d037982::6:144214556-144216557(+)
Zm00001d040997::3:89204706-89206707(+)
Zm00001d050260::4:77190998-77192999(-)
Zm00001d034719::1:300614467-300616468(+)
Zm00001d010744::8:126504247-126506248(+)
Zm00001d041853::3:140876084-140878085(-)
Zm00001d002662::2:18696757-18698758(-)
Zm00001d052777::4:200550616-200552617(+)
Zm00001d004509::2:115861338-115863339(-)
Zm00001d004727::2:134137132-134139133(-)
Zm00001d052532::4:192391899-192393900(+)
Zm00001d031333::1:186422557-186424558(-)
Zm00001d007921::2:242699001-242701002(-)
Zm00001d004379::2:107363519-107365520(+)
Zm00001d030951::1:168633317-168635318(+)
Zm00001d021447::7:152380041-152382042(+)
Zm00001d018515::5:222296716-222298717(+)
Zm00001d026575::10:148252708-148254709(-)
Zm00001d036449::6:88964228-88966229(-)
Zm00001d053176::4:218278249-218280250(+)
Zm00001d027363::1:3773716-3775717(+)
Zm00001d025933::10:134111716-134113717(-)
Zm00001d053453::4:232244466-232246467(+)
Zm00001d047897::9:144678576-144680577(-)
Zm00001d042842::3:181820127-181822128(-)
Zm00001d028305::1:29832085-29834086(+)
Zm00001d022368::7:176187239-176189240(+)
Zm00001d036855::6:104126121-104128122(+)
Zm00001d042506::3:170094185-170096186(-)
Zm00001d038066::6:146741395-146743396(-)
Zm00001d021734::7:161670059-161672060(-)
Zm00001d047917::9:145314518-145316519(+)
Zm00001d018776::7:4960160-4962161(+)
Zm00001d047884::9:144199072-144201073(-)
Zm00001d014783::5:62950975-62952976(-)
Zm00001d045835::9:42523493-42525494(-)
Zm00001d045104::9:12698500-12700501(-)
Zm00001d031837::1:203224755-203226756(-)
Zm00001d036497::6:90605042-90607043(-)
Zm00001d054085::4:246130907-246132908(-)
Zm00001d003866::2:63972411-63974412(+)
Zm00001d004459::2:113248459-113250460(+)
Zm00001d030287::1:119695837-119697838(+)
Zm00001d019914::7:75385692-75387693(-)
Zm00001d025300::10:113289308-113291309(+)
Zm00001d026236::10:141666774-141668775(-)
Zm00001d045114::9:13156242-13158243(-)
Zm00001d034510::1:294989746-294991747(+)
Zm00001d009104::8:36609898-36611899(+)
Zm00001d040442::3:43567909-43569910(+)
Zm00001d003935::2:70121007-70123008(+)
Zm00001d041984::3:146587910-146589911(+)
Zm00001d041610::3:129608025-129610026(+)
Zm00001d044267::3:223381590-223383591(+)
Zm00001d053398::4:229322397-229324398(-)
Zm00001d002082::2:5629770-5631771(+)
Zm00001d016810::5:176929634-176931635(-)
Zm00001d036640::6:95979927-95981928(-)
Zm00001d003052::2:30536699-30538700(-)
Zm00001d017853::5:208840556-208842557(+)
Zm00001d011890::8:164043694-164045695(+)
Zm00001d017453::5:196270642-196272643(-)
Zm00001d048472::9:156916851-156918852(+)
Zm00001d037498::6:127317161-127319162(+)
Zm00001d020957::7:137709813-137711814(+)
Zm00001d012458::8:174860524-174862525(-)
Zm00001d051958::4:175328415-175330416(-)
Zm00001d052519::4:191972079-191974080(-)
Zm00001d018416::5:220298711-220300712(+)
Zm00001d046323::9:80366912-80368913(-)
Zm00001d044762::9:1712513-1714514(+)
Zm00001d037225::6:116557686-116559687(+)
Zm00001d003992::2:74078181-74080182(-)
Zm00001d051184::4:147685182-147687183(+)
Zm00001d031642::1:197130577-197132578(-)
Zm00001d038163::6:150035216-150037217(-)
Zm00001d031657::1:197691164-197693165(+)
Zm00001d048559::9:158674750-158676751(+)
Zm00001d042549::3:171512698-171514699(+)
Zm00001d006252::2:202862174-202864175(-)
Zm00001d002433::2:12563852-12565853(-)
Zm00001d050328::4:81519495-81521496(+)
Zm00001d049769::4:44000702-44002703(-)
Zm00001d040627::3:54946799-54948800(+)
Zm00001d013223::5:6719007-6721008(+)
Zm00001d001924::2:3025908-3027909(-)
Zm00001d037580::6:130369760-130371761(+)
Zm00001d037674::6:133717184-133719185(-)
Zm00001d052804::4:201419139-201421140(+)
Zm00001d007444::2:231910844-231912845(-)
Zm00001d028827::1:47800008-47802009(-)
Zm00001d031824::1:202981616-202983617(+)
Zm00001d026000::10:135749795-135751796(-)
Zm00001d003319::2:40119359-40121360(-)
Zm00001d005052::2:156310723-156312724(-)
Zm00001d048424::9:155992546-155994547(+)
Zm00001d014416::5:45483462-45485463(+)
Zm00001d006834::2:217595299-217597300(-)
Zm00001d014147::5:34123346-34125347(-)
Zm00001d038840::6:165627328-165629329(-)
Zm00001d027516::1:7296436-7298437(-)
Zm00001d044203::3:221804614-221806615(+)
Zm00001d006398::2:206592093-206594094(-)
Zm00001d033815::1:274394836-274396837(-)
Zm00001d027922::1:17721275-17723276(+)
Zm00001d036192::6:76622969-76624970(+)
Zm00001d023246::10:1444095-1446096(+)
Zm00001d003491::2:45879847-45881848(+)
Zm00001d016854::5:178393845-178395846(-)
Zm00001d048876::4:6879335-6881336(-)
Zm00001d019332::7:28217380-28219381(+)
Zm00001d008951::8:26875306-26877307(-)
Zm00001d037833::6:139170172-139172173(+)
Zm00001d014885::5:67004233-67006234(+)
Zm00001d011979::8:165564935-165566936(+)
Zm00001d004713::2:133077262-133079263(-)
Zm00001d053104::4:213971265-213973266(+)
Zm00001d039154::6:171168700-171170701(-)
Zm00001d013468::5:12326094-12328095(+)
Zm00001d048386::9:155335962-155337963(+)
Zm00001d017312::5:192404756-192406757(-)
Zm00001d031863::1:204516957-204518958(+)
Zm00001d008900::8:24523916-24525917(-)
Zm00001d027278::1:1532657-1534658(-)
Zm00001d020283::7:104113813-104115814(+)
Zm00001d025770::10:129046378-129048379(-)
Zm00001d053618::4:236690888-236692889(+)
Zm00001d042485::3:169165518-169167519(+)
Zm00001d008509::8:10980679-10982680(+)
Zm00001d046184::9:70232141-70234142(-)
Zm00001d038859::6:165991209-165993210(-)
Zm00001d038319::6:154337541-154339542(+)
Zm00001d038922::6:166976035-166978036(+)
Zm00001d046928::9:111172827-111174828(+)
Zm00001d021970::7:167272243-167274244(+)
Zm00001d013560::5:14346696-14348697(-)
Zm00001d002295::2:9725560-9727561(-)
Zm00001d021708::7:160902990-160904991(-)
Zm00001d053399::4:229335648-229337649(-)
Zm00001d045703::9:33993666-33995667(+)
Zm00001d017928::5:210214662-210216663(-)
Zm00001d051424::4:158061698-158063699(+)
Zm00001d006631::2:213060132-213062133(+)
Zm00001d051321::4:154088080-154090081(-)
Zm00001d031090::1:176655707-176657708(+)
Zm00001d051908::4:174317507-174319508(+)
Zm00001d045735::9:36013388-36015389(-)
Zm00001d037993::6:144584308-144586309(-)
Zm00001d049649::4:38709238-38711239(-)
Zm00001d050245::4:75830157-75832158(-)
Zm00001d006360::2:205696086-205698087(+)
Zm00001d039197::6:172335827-172337828(-)
Zm00001d043244::3:192999228-193001229(+)
Zm00001d048466::9:156831058-156833059(-)
Zm00001d022046::7:168724093-168726094(-)
Zm00001d040334::3:38517852-38519853(+)
Zm00001d007157::2:223448071-223450072(-)
Zm00001d011833::8:162292249-162294250(+)
Zm00001d037727::6:135294643-135296644(+)
Zm00001d031463::1:191080374-191082375(+)
Zm00001d048525::9:157785480-157787481(+)
Zm00001d019923::7:76635721-76637722(-)
Zm00001d008989::8:29002356-29004357(+)
Zm00001d020689::7:128595366-128597367(-)
Zm00001d033818::1:274725409-274727410(+)
Zm00001d009547::8:69707276-69709277(+)
Zm00001d006651::2:213477242-213479243(-)
Zm00001d049950::4:55132977-55134978(-)
Zm00001d024406::10:69203795-69205796(-)
Zm00001d034503::1:294740069-294742070(+)
Zm00001d044673::3:234565553-234567554(+)
Zm00001d034522::1:295611298-295613299(+)
Zm00001d033861::1:276342833-276344834(+)
Zm00001d031848::1:203988653-203990654(+)
Zm00001d031973::1:208356484-208358485(-)
Zm00001d003312::2:39762087-39764088(-)
Zm00001d026031::10:136407105-136409106(-)
Zm00001d041520::3:125608899-125610900(-)
Zm00001d019310::7:26980210-26982211(-)
Zm00001d021488::7:153861097-153863098(-)
Zm00001d026467::10:146437714-146439715(+)
Zm00001d011901::8:164244590-164246591(+)
Zm00001d022422::7:177330060-177332061(+)
Zm00001d032146::1:214435110-214437111(+)
Zm00001d049610::4:37572135-37574136(+)
Zm00001d008977::8:28101863-28103864(-)
Zm00001d007299::2:227229497-227231498(+)
Zm00001d037969::6:143835742-143837743(-)
Zm00001d030754::1:158240644-158242645(+)
Zm00001d016757::5:175072114-175074115(+)
Zm00001d008606::8:14381184-14383185(-)
Zm00001d007824::2:240325991-240327992(+)
Zm00001d020339::7:107407964-107409965(-)
Zm00001d046625::9:99492426-99494427(-)
Zm00001d034003::1:280808695-280810696(+)
Zm00001d042598::3:173102454-173104455(-)
Zm00001d015333::5:84886884-84888885(-)
Zm00001d009180::8:41198855-41200856(-)
Zm00001d043589::3:204491264-204493265(-)
Zm00001d013477::5:12482362-12484363(-)
Zm00001d013543::5:13966398-13968399(-)
Zm00001d035624::6:37482003-37484004(-)
Zm00001d042107::3:150854636-150856637(-)
Zm00001d041290::3:110652388-110654389(-)
Zm00001d017566::5:199765912-199767913(-)
Zm00001d052437::4:190067300-190069301(-)
Zm00001d029938::1:95656208-95658209(-)
Zm00001d029191::1:61640955-61642956(+)
Zm00001d020848::7:134492501-134494502(+)
Zm00001d006323::2:204611351-204613352(-)
Zm00001d022523::7:179321126-179323127(+)
Zm00001d023217::10:607425-609426(-)
Zm00001d047208::9:121995827-121997828(+)
Zm00001d019759::7:57087467-57089468(+)
Zm00001d021135::7:143616262-143618263(+)
Zm00001d040865::3:73283115-73285116(-)
Zm00001d040106::3:27798470-27800471(+)
Zm00001d030713::1:155200184-155202185(+)
Zm00001d030801::1:160335022-160337023(+)
Zm00001d006253::2:202861386-202863387(+)
Zm00001d044516::3:230684756-230686757(+)
Zm00001d015344::5:85579354-85581355(-)
Zm00001d047399::9:128745189-128747190(+)
Zm00001d016273::5:155107148-155109149(-)
Zm00001d052841::4:202390991-202392992(+)
Zm00001d036758::6:99944610-99946611(-)
Zm00001d022240::7:173408853-173410854(+)
Zm00001d031136::1:179008846-179010847(+)
Zm00001d004084::2:80921813-80923814(-)
Zm00001d002366::2:10961225-10963226(+)
Zm00001d005056::2:156394168-156396169(-)
Zm00001d028842::1:48423116-48425117(+)
Zm00001d037972::6:143912618-143914619(-)
Zm00001d011342::8:147353587-147355588(-)
Zm00001d009732::8:78412053-78414054(+)
Zm00001d013447::5:11829362-11831363(-)
Zm00001d015217::5:79955856-79957857(-)
Zm00001d030998::1:172722296-172724297(-)
Zm00001d012675::8:178414146-178416147(-)
Zm00001d012396::8:173538917-173540918(-)
Zm00001d021729::7:161574646-161576647(+)
Zm00001d017750::5:205888206-205890207(-)
Zm00001d036098::6:72198623-72200624(-)
Zm00001d023212::10:317647-319648(-)
Zm00001d053688::4:239053554-239055555(-)
Zm00001d003163::2:34123795-34125796(+)
Zm00001d015746::5:115747351-115749352(+)
Zm00001d044278::3:223868323-223870324(+)
Zm00001d038766::6:164156402-164158403(+)
Zm00001d009364::8:59939258-59941259(-)
Zm00001d039240::3:383496-385497(-)
Zm00001d051976::4:175713375-175715376(+)
Zm00001d046399::9:87272491-87274492(+)
Zm00001d053928::4:243711102-243713103(+)
Zm00001d013308::5:8187882-8189883(+)
Zm00001d010628::8:122252745-122254746(-)
Zm00001d034537::1:295875238-295877239(-)
Zm00001d037766::6:136764687-136766688(-)
Zm00001d049750::4:43099538-43101539(-)
Zm00001d010199::8:103713863-103715864(+)
Zm00001d040760::3:64058248-64060249(-)
Zm00001d053076::4:212573673-212575674(-)
Zm00001d040643::3:55819214-55821215(+)
Zm00001d012233::8:170592116-170594117(+)
Zm00001d036058::6:69603172-69605173(-)
Zm00001d016856::5:178420523-178422524(-)
Zm00001d046681::9:102109866-102111867(+)
Zm00001d036467::6:89399294-89401295(-)
Zm00001d011121::8:139546013-139548014(-)
Zm00001d011135::8:140017873-140019874(+)
Zm00001d026394::10:145135873-145137874(-)
Zm00001d016200::5:150353500-150355501(+)
Zm00001d027665::1:10572002-10574003(-)
Zm00001d038290::6:153551060-153553061(+)
Zm00001d015414::5:89129056-89131057(-)
Zm00001d052715::4:198521165-198523166(-)
Zm00001d015964::5:134539060-134541061(-)
Zm00001d035157::6:7250443-7252444(-)
Zm00001d029636::1:80859451-80861452(-)
Zm00001d036911::6:106205003-106207004(-)
Zm00001d016964::5:181506046-181508047(-)
Zm00001d027678::1:10987624-10989625(-)
Zm00001d045254::9:17150990-17152991(+)
Zm00001d011771::8:161289390-161291391(-)
Zm00001d040563::3:50100099-50102100(+)
Zm00001d039595::3:8571155-8573156(-)
Zm00001d012799::5:93095-95096(-)
Zm00001d010218::8:104570457-104572458(+)
Zm00001d034518::1:295589310-295591311(+)
Zm00001d019861::7:70822044-70824045(+)
Zm00001d033259::1:256313562-256315563(+)
Zm00001d029511::1:73860255-73862256(+)
Zm00001d049346::4:27239037-27241038(+)
Zm00001d035870::6:57860943-57862944(+)
Zm00001d053748::4:240410008-240412009(-)
Zm00001d044222::3:222371205-222373206(-)
Zm00001d019383::7:30993817-30995818(-)
Zm00001d004333::2:104142859-104144860(+)
Zm00001d005507::2:176647409-176649410(+)
Zm00001d014572::5:53946630-53948631(+)
Zm00001d036013::6:66090324-66092325(-)
Zm00001d016972::5:181703236-181705237(+)
Zm00001d021360::7:149840779-149842780(+)
Zm00001d029672::1:82095504-82097505(+)
Zm00001d027477::1:6236165-6238166(+)
Zm00001d052697::4:197840354-197842355(-)
Zm00001d007253::2:225747011-225749012(-)
Zm00001d042099::3:150689093-150691094(+)
Zm00001d012899::5:1765667-1767668(-)
Zm00001d012284::8:171866955-171868956(-)
Zm00001d026634::10:149199864-149201865(+)
Zm00001d012084::8:167838971-167840972(+)
Zm00001d044316::3:225060925-225062926(+)
Zm00001d029970::1:97046247-97048248(-)
Zm00001d041714::3:134687582-134689583(-)
Zm00001d002617::2:16894525-16896526(-)
Zm00001d012141::8:168735537-168737538(-)
Zm00001d045877::9:45290611-45292612(-)
Zm00001d024630::10:81139034-81141035(+)
Zm00001d033132::1:251720756-251722757(+)
Zm00001d035145::6:6907159-6909160(-)
Zm00001d016814::5:177039556-177041557(+)
Zm00001d043341::3:197031056-197033057(+)
Zm00001d010128::8:100552688-100554689(+)
Zm00001d027659::1:10357753-10359754(-)
Zm00001d002781::2:22576167-22578168(-)
Zm00001d003200::2:35414195-35416196(+)
Zm00001d044898::9:6691580-6693581(-)
Zm00001d028679::1:42786361-42788362(-)
Zm00001d043330::3:196833712-196835713(+)
Zm00001d026522::10:147503206-147505207(+)
Zm00001d030996::1:172557774-172559775(+)
Zm00001d026712::10:150829978-150831979(+)
Zm00001d052149::4:181207176-181209177(+)
Zm00001d045707::9:34570834-34572835(-)
Zm00001d015120::5:76337674-76339675(+)
Zm00001d020790::7:132796077-132798078(-)
Zm00001d002789::2:22697102-22699103(+)
Zm00001d003076::2:31284966-31286967(-)
Zm00001d019118::7:17851481-17853482(+)
Zm00001d012178::8:169612152-169614153(-)
Zm00001d053783::4:240994594-240996595(-)
Zm00001d005536::2:177664742-177666743(-)
Zm00001d053803::4:241440201-241442202(-)
Zm00001d012242::8:170789555-170791556(+)
Zm00001d043735::3:208691114-208693115(+)
Zm00001d040504::3:47290680-47292681(+)
Zm00001d011222::8:143441705-143443706(-)
Zm00001d029064::1:56916304-56918305(-)
Zm00001d040968::3:85427561-85429562(-)
Zm00001d051393::4:156980266-156982267(+)
Zm00001d012663::8:178278042-178280043(+)
Zm00001d027626::1:9403417-9405418(+)
Zm00001d053957::4:244189641-244191642(+)
Zm00001d038509::6:158904801-158906802(+)
Zm00001d032554::1:230368304-230370305(+)
Zm00001d037546::6:128909149-128911150(-)
Zm00001d041510::3:125027555-125029556(-)
Zm00001d017416::5:195353432-195355433(+)
Zm00001d029642::1:80921437-80923438(-)
Zm00001d007164::2:223632078-223634079(-)
Zm00001d038513::6:159020539-159022540(-)
Zm00001d003313::2:39857560-39859561(-)
Zm00001d043428::3:199531853-199533854(-)
Zm00001d005632::2:181288143-181290144(+)
Zm00001d018408::5:220204595-220206596(-)
Zm00001d038903::6:166753515-166755516(-)
Zm00001d028264::1:28577348-28579349(-)
Zm00001d049336::4:27052720-27054721(-)
Zm00001d053425::4:230956728-230958729(+)
Zm00001d050640::4:108479145-108481146(-)
Zm00001d018255::5:217460540-217462541(+)
Zm00001d047252::9:124158276-124160277(-)
Zm00001d003475::2:45404684-45406685(+)
Zm00001d004512::2:115915543-115917544(-)
Zm00001d010906::8:132966702-132968703(+)
Zm00001d039564::3:8073121-8075122(-)
Zm00001d031576::1:195076207-195078208(+)
Zm00001d024110::10:46170059-46172060(+)
Zm00001d020471::7:116950491-116952492(-)
Zm00001d016491::5:164557125-164559126(-)
Zm00001d036789::6:100932609-100934610(-)
Zm00001d044731::9:651593-653594(-)
Zm00001d031453::1:190555290-190557291(+)
Zm00001d011634::8:156914297-156916298(-)
Zm00001d017108::5:185657296-185659297(+)
Zm00001d023813::10:22946795-22948796(+)
Zm00001d025670::10:125786164-125788165(+)
Zm00001d041159::3:100702519-100704520(-)
Zm00001d038330::6:154715313-154717314(-)
Zm00001d025125::10:105495742-105497743(-)
Zm00001d032405::1:225599175-225601176(+)
Zm00001d043935::3:214159058-214161059(+)
Zm00001d004994::2:152812570-152814571(+)
Zm00001d032451::1:226935032-226937033(-)
Zm00001d011210::8:143027337-143029338(-)
Zm00001d008516::8:11267096-11269097(+)
Zm00001d023517::10:8590707-8592708(+)
Zm00001d002378::2:11473614-11475615(-)
Zm00001d054072::4:245923423-245925424(+)
Zm00001d038681::6:162448211-162450212(+)
Zm00001d034019::1:281285299-281287300(-)
Zm00001d043934::3:214154205-214156206(+)
Zm00001d002601::2:16460404-16462405(+)
Zm00001d006311::2:204260346-204262347(-)
Zm00001d014376::5:43557234-43559235(-)
Zm00001d017654::5:203243859-203245860(+)
Zm00001d007962::2:244252662-244254663(+)
Zm00001d019228::7:22844081-22846082(+)
Zm00001d011122::8:139567354-139569355(+)
Zm00001d029520::1:74273785-74275786(-)
Zm00001d018490::5:221712842-221714843(-)
Zm00001d010770::8:127403750-127405751(+)
Zm00001d028855::1:48616153-48618154(+)
Zm00001d002532::2:14860579-14862580(-)
Zm00001d012963::5:2414749-2416750(+)
Zm00001d028416::1:34213756-34215757(-)
Zm00001d020172::7:97256186-97258187(-)
Zm00001d051334::4:154979080-154981081(+)
Zm00001d038757::6:163941526-163943527(-)
Zm00001d040218::3:32559678-32561679(+)
Zm00001d030464::1:134522179-134524180(-)
Zm00001d032111::1:213320997-213322998(-)
Zm00001d009603::8:72767442-72769443(-)
Zm00001d049454::4:30736049-30738050(-)
Zm00001d011887::8:163951116-163953117(+)
Zm00001d023941::10:30405138-30407139(-)
Zm00001d049455::4:30736962-30738963(+)
Zm00001d004686::2:130574065-130576066(-)
Zm00001d040164::3:29852679-29854680(+)
Zm00001d023521::10:8659467-8661468(-)
Zm00001d039204::6:172471318-172473319(-)
Zm00001d005812::2:189449522-189451523(+)
Zm00001d005031::2:154982225-154984226(+)
Zm00001d042652::3:175439200-175441201(-)
Zm00001d036641::6:95983318-95985319(-)
Zm00001d008242::8:2437782-2439783(-)
Zm00001d015469::5:91980000-91982001(-)
Zm00001d003199::2:35412356-35414357(+)
Zm00001d040672::3:57177672-57179673(+)
Zm00001d012747::8:179642894-179644895(+)
Zm00001d044048::3:217741309-217743310(-)
Zm00001d014294::5:39802325-39804326(+)
Zm00001d051502::4:160496970-160498971(+)
Zm00001d041108::3:97797659-97799660(-)
Zm00001d005647::2:181877424-181879425(-)
Zm00001d030230::1:114670480-114672481(+)
Zm00001d041067::3:94633830-94635831(-)
Zm00001d036990::6:108474743-108476744(-)
Zm00001d005666::2:182757929-182759930(-)
Zm00001d048059::9:149092584-149094585(-)
Zm00001d013761::5:19614588-19616589(+)
Zm00001d030548::1:143164979-143166980(-)
Zm00001d043982::3:215549932-215551933(-)
Zm00001d034840::1:303630452-303632453(-)
Zm00001d044724::9:323118-325119(+)
Zm00001d038964::6:167832680-167834681(+)
Zm00001d005856::2:190971651-190973652(-)
Zm00001d047203::9:121852239-121854240(-)
Zm00001d047948::9:145962791-145964792(-)
Zm00001d045398::9:20630477-20632478(+)
Zm00001d012805::5:378522-380523(-)
Zm00001d042229::3:156903604-156905605(-)
Zm00001d014882::5:66934799-66936800(+)
Zm00001d040420::3:42567434-42569435(+)
Zm00001d008993::8:29090308-29092309(+)
Zm00001d003118::2:32789721-32791722(-)
Zm00001d046792::9:106297538-106299539(-)
Zm00001d015982::5:136645460-136647461(-)
Zm00001d040185::3:31046780-31048781(-)
Zm00001d016393::5:160632642-160634643(-)
Zm00001d009779::8:80652333-80654334(-)
Zm00001d027656::1:10265354-10267355(-)
Zm00001d041784::3:137970414-137972415(-)
Zm00001d020046::7:88531501-88533502(+)
Zm00001d040163::3:29852453-29854454(-)
Zm00001d012142::8:168738620-168740621(-)
Zm00001d025414::10:117934622-117936623(-)
Zm00001d008913::8:25174531-25176532(-)
Zm00001d047973::9:146763443-146765444(-)
Zm00001d002905::2:26338499-26340500(-)
Zm00001d013495::5:12769578-12771579(+)
Zm00001d018415::5:220298713-220300714(-)
Zm00001d038486::6:158499537-158501538(+)
Zm00001d034628::1:298410837-298412838(+)
Zm00001d039803::3:15230129-15232130(+)
Zm00001d005501::2:176339237-176341238(-)
Zm00001d034856::1:303901932-303903933(+)
Zm00001d002770::2:22130345-22132346(-)
Zm00001d023737::10:18082805-18084806(-)
Zm00001d013786::5:20162931-20164932(-)
Zm00001d047666::9:138647359-138649360(-)
Zm00001d010470::8:116793252-116795253(+)
```
