## Supplementary material for "A comprehensive map of preferentially located motifs reveals distinct proximal *cis*-regulatory elements in plants": ATGGATA_containing_gene_set.txt

```
#Occurences of ATGGATA between 11 and 13 (positions relative to the transcription start site)
#49 sequences with ATGGATA in this interval
#0.19% of the sequences in promoter set with ATGGATA (set with 25199 sequences)
Zm00001d010614::8:121854339-121856340(+)
Zm00001d008727::8:17937884-17939885(+)
Zm00001d004509::2:115861338-115863339(-)
Zm00001d032405::1:225599175-225601176(+)
Zm00001d052697::4:197840354-197842355(-)
Zm00001d024278::10:61395774-61397775(+)
Zm00001d050217::4:74115994-74117995(-)
Zm00001d039890::3:18009049-18011050(+)
Zm00001d035511::6:30355855-30357856(-)
Zm00001d032534::1:229829772-229831773(+)
Zm00001d005419::2:173365155-173367156(+)
Zm00001d020806::7:133442380-133444381(+)
Zm00001d024459::10:71760474-71762475(-)
Zm00001d009242::8:46228710-46230711(+)
Zm00001d051225::4:149088830-149090831(+)
Zm00001d035895::6:58704293-58706294(-)
Zm00001d015942::5:132984115-132986116(-)
Zm00001d031617::1:196227546-196229547(-)
Zm00001d010218::8:104570457-104572458(+)
Zm00001d002941::2:27633817-27635818(+)
Zm00001d015244::5:80937056-80939057(-)
Zm00001d003136::2:33390569-33392570(-)
Zm00001d024209::10:56569096-56571097(-)
Zm00001d008493::8:10297510-10299511(-)
Zm00001d052980::4:207107982-207109983(-)
Zm00001d041883::3:142275444-142277445(+)
Zm00001d019105::7:16886470-16888471(+)
Zm00001d045745::9:36432199-36434200(-)
Zm00001d017492::5:197500970-197502971(+)
Zm00001d048386::9:155335962-155337963(+)
Zm00001d010628::8:122252745-122254746(-)
Zm00001d010532::8:119569790-119571791(+)
Zm00001d016802::5:176494824-176496825(+)
Zm00001d015484::5:92902119-92904120(-)
Zm00001d048184::9:151926157-151928158(+)
Zm00001d019446::7:34275609-34277610(+)
Zm00001d031618::1:196226522-196228523(+)
Zm00001d038491::6:158533454-158535455(-)
Zm00001d002879::2:25542832-25544833(+)
Zm00001d013242::5:6932516-6934517(+)
Zm00001d026637::10:149250584-149252585(+)
Zm00001d022150::7:171310140-171312141(+)
Zm00001d013997::5:27904355-27906356(+)
Zm00001d046638::9:100060804-100062805(-)
Zm00001d030881::1:165230235-165232236(+)
Zm00001d009238::8:45833883-45835884(-)
Zm00001d043428::3:199531853-199533854(-)
Zm00001d052674::4:196904789-196906790(-)
Zm00001d005384::2:171870800-171872801(+)
```
