## Supplementary material for "A comprehensive map of preferentially located motifs reveals distinct proximal *cis*-regulatory elements in plants": ATGGT_containing_gene_set.txt

```
#Occurences of ATGGT between -40 and 91 (positions relative to the transcription start site)
#7154 sequences with ATGGT in this interval
#28.39% of the sequences in promoter set with ATGGT (set with 25199 sequences)
Zm00001d016027::5:140213243-140215244(+)
Zm00001d010790::8:127850574-127852575(+)
Zm00001d010178::8:103222592-103224593(-)
Zm00001d024160::10:51313813-51315814(+)
Zm00001d005127::2:159769702-159771703(-)
Zm00001d044446::3:228296325-228298326(-)
Zm00001d018951::7:10360182-10362183(-)
Zm00001d011165::8:141489406-141491407(+)
Zm00001d015211::5:79555211-79557212(-)
Zm00001d026551::10:148014256-148016257(+)
Zm00001d044909::9:6991772-6993773(+)
Zm00001d014418::5:45734696-45736697(-)
Zm00001d030217::1:113712021-113714022(-)
Zm00001d021766::7:162710056-162712057(+)
Zm00001d018005::5:211809934-211811935(+)
Zm00001d005826::2:189989648-189991649(+)
Zm00001d039176::6:171822726-171824727(+)
Zm00001d017724::5:205287058-205289059(+)
Zm00001d010519::8:118871890-118873891(-)
Zm00001d009908::8:88818871-88820872(+)
Zm00001d024035::10:38785596-38787597(+)
Zm00001d017112::5:185771629-185773630(+)
Zm00001d026607::10:148902497-148904498(+)
Zm00001d046517::9:93395348-93397349(+)
Zm00001d028344::1:31349957-31351958(+)
Zm00001d029567::1:76612395-76614396(+)
Zm00001d047869::9:143861640-143863641(+)
Zm00001d022564::7:180077069-180079070(+)
Zm00001d023724::10:17271175-17273176(+)
Zm00001d022500::7:178895444-178897445(-)
Zm00001d034622::1:298179146-298181147(+)
Zm00001d024310::10:63453494-63455495(-)
Zm00001d025551::10:122025529-122027530(-)
Zm00001d020202::7:98959006-98961007(-)
Zm00001d003658::2:52838558-52840559(-)
Zm00001d010639::8:122786222-122788223(-)
Zm00001d006654::2:213550408-213552409(+)
Zm00001d033471::1:263621381-263623382(-)
Zm00001d027266::1:1029625-1031626(-)
Zm00001d021064::7:141947975-141949976(+)
Zm00001d053232::4:221135726-221137727(+)
Zm00001d031115::1:177819949-177821950(+)
Zm00001d021185::7:145201577-145203578(-)
Zm00001d033156::1:252350900-252352901(-)
Zm00001d021731::7:161605305-161607306(+)
Zm00001d032520::1:229236834-229238835(+)
Zm00001d024190::10:54619026-54621027(-)
Zm00001d021499::7:154158314-154160315(-)
Zm00001d042042::3:148429658-148431659(+)
Zm00001d054054::4:245629593-245631594(-)
Zm00001d028175::1:25498796-25500797(+)
Zm00001d050794::4:123432773-123434774(+)
Zm00001d039285::3:1012859-1014860(+)
Zm00001d016651::5:171266420-171268421(+)
Zm00001d028062::1:21840736-21842737(+)
Zm00001d041498::3:124366135-124368136(+)
Zm00001d024523::10:75992327-75994328(+)
Zm00001d009176::8:41013632-41015633(+)
Zm00001d009676::8:75412252-75414253(-)
Zm00001d035496::6:29556467-29558468(-)
Zm00001d036270::6:81184148-81186149(-)
Zm00001d006392::2:206510269-206512270(-)
Zm00001d041283::3:110291380-110293381(+)
Zm00001d002226::2:8399497-8401498(+)
Zm00001d044863::9:5752019-5754020(-)
Zm00001d040361::3:40035426-40037427(+)
Zm00001d052294::4:186231810-186233811(+)
Zm00001d036829::6:103048090-103050091(-)
Zm00001d037196::6:115286932-115288933(+)
Zm00001d038300::6:153810854-153812855(-)
Zm00001d028509::1:37480611-37482612(-)
Zm00001d042131::3:152450129-152452130(-)
Zm00001d039321::3:1750930-1752931(+)
Zm00001d009037::8:31005113-31007114(-)
Zm00001d024755::10:86468548-86470549(-)
Zm00001d013812::5:21293155-21295156(-)
Zm00001d009789::8:81405251-81407252(-)
Zm00001d032536::1:229863223-229865224(+)
Zm00001d010736::8:126379985-126381986(-)
Zm00001d045887::9:45748901-45750902(-)
Zm00001d025907::10:133445685-133447686(+)
Zm00001d002218::2:8367791-8369792(+)
Zm00001d031056::1:175034577-175036578(+)
Zm00001d006751::2:215851202-215853203(+)
Zm00001d018810::7:5845045-5847046(-)
Zm00001d016200::5:150353500-150355501(+)
Zm00001d026142::10:139551551-139553552(+)
Zm00001d044706::3:235491947-235493948(+)
Zm00001d034577::1:296863847-296865848(+)
Zm00001d018325::5:218488688-218490689(-)
Zm00001d042923::3:184010939-184012940(+)
Zm00001d043098::3:189167622-189169623(-)
Zm00001d035087::6:4640397-4642398(-)
Zm00001d027757::1:12715888-12717889(-)
Zm00001d046601::9:98203477-98205478(-)
Zm00001d051794::4:169924189-169926190(-)
Zm00001d040705::3:59361683-59363684(-)
Zm00001d054001::4:244900586-244902587(-)
Zm00001d012277::8:171773570-171775571(+)
Zm00001d014183::5:35276200-35278201(+)
Zm00001d018330::5:218523211-218525212(+)
Zm00001d045384::9:20250431-20252432(-)
Zm00001d031093::1:176925597-176927598(-)
Zm00001d011658::8:157725221-157727222(-)
Zm00001d017997::5:211653098-211655099(-)
Zm00001d019207::7:21928906-21930907(-)
Zm00001d033421::1:262586524-262588525(+)
Zm00001d054107::4:246784223-246786224(-)
Zm00001d014771::5:62613256-62615257(-)
Zm00001d049648::4:38696192-38698193(+)
Zm00001d051008::4:136477308-136479309(+)
Zm00001d008952::8:26875068-26877069(+)
Zm00001d033843::1:275609178-275611179(-)
Zm00001d006208::2:201884553-201886554(+)
Zm00001d003448::2:44638640-44640641(-)
Zm00001d010516::8:118825034-118827035(+)
Zm00001d034064::1:282941090-282943091(-)
Zm00001d041948::3:144973988-144975989(-)
Zm00001d052855::4:202670157-202672158(+)
Zm00001d029816::1:88322978-88324979(-)
Zm00001d009586::8:71652948-71654949(+)
Zm00001d031451::1:190381365-190383366(+)
Zm00001d005775::2:187826999-187829000(-)
Zm00001d006113::2:198821668-198823669(-)
Zm00001d017642::5:202880012-202882013(+)
Zm00001d051016::4:137041729-137043730(+)
Zm00001d015036::5:72867852-72869853(+)
Zm00001d014482::5:49748260-49750261(+)
Zm00001d029675::1:82277870-82279871(-)
Zm00001d041624::3:129826775-129828776(-)
Zm00001d035350::6:22775071-22777072(-)
Zm00001d016746::5:174860729-174862730(-)
Zm00001d034054::1:282597064-282599065(-)
Zm00001d013712::5:18265022-18267023(+)
Zm00001d052998::4:208175028-208177029(-)
Zm00001d051598::4:164064752-164066753(-)
Zm00001d021437::7:152287724-152289725(+)
Zm00001d019768::7:58258080-58260081(-)
Zm00001d020340::7:107528390-107530391(+)
Zm00001d049419::4:29926160-29928161(+)
Zm00001d039455::3:4836834-4838835(-)
Zm00001d009327::8:56286577-56288578(-)
Zm00001d002564::2:15539968-15541969(-)
Zm00001d011802::8:161756324-161758325(+)
Zm00001d015527::5:96003908-96005909(+)
Zm00001d020681::7:127877919-127879920(+)
Zm00001d006117::2:199026499-199028500(+)
Zm00001d014272::5:38674216-38676217(+)
Zm00001d024120::10:47327084-47329085(-)
Zm00001d051849::4:172181018-172183019(+)
Zm00001d041768::3:136776301-136778302(-)
Zm00001d033077::1:249768655-249770656(+)
Zm00001d010443::8:115386831-115388832(-)
Zm00001d040449::3:43823828-43825829(+)
Zm00001d031963::1:208072096-208074097(+)
Zm00001d003483::2:45546125-45548126(+)
Zm00001d001809::2:1293431-1295432(+)
Zm00001d007464::2:232274381-232276382(-)
Zm00001d030464::1:134522179-134524180(-)
Zm00001d025115::10:105044849-105046850(+)
Zm00001d003427::2:43985869-43987870(-)
Zm00001d048862::4:6615285-6617286(+)
Zm00001d044630::3:233628087-233630088(-)
Zm00001d045327::9:19068884-19070885(-)
Zm00001d038567::6:160009039-160011040(-)
Zm00001d053241::4:221660989-221662990(+)
Zm00001d049911::4:52099313-52101314(-)
Zm00001d051690::4:166837837-166839838(-)
Zm00001d033559::1:267207219-267209220(-)
Zm00001d031519::1:192674620-192676621(-)
Zm00001d049588::4:36426449-36428450(+)
Zm00001d020904::7:136145734-136147735(-)
Zm00001d018134::5:215048534-215050535(+)
Zm00001d035094::6:4935301-4937302(+)
Zm00001d028229::1:27306133-27308134(-)
Zm00001d031257::1:184105067-184107068(+)
Zm00001d047934::9:145673703-145675704(-)
Zm00001d009661::8:74954655-74956656(+)
Zm00001d045703::9:33993666-33995667(+)
Zm00001d048215::9:152595797-152597798(-)
Zm00001d037984::6:144390351-144392352(-)
Zm00001d039911::3:19187672-19189673(-)
Zm00001d027533::1:7567150-7569151(-)
Zm00001d024996::10:98385721-98387722(-)
Zm00001d047519::9:133376011-133378012(+)
Zm00001d039160::6:171403687-171405688(+)
Zm00001d044693::3:235064585-235066586(-)
Zm00001d002198::2:7837631-7839632(-)
Zm00001d042582::3:172734700-172736701(-)
Zm00001d047483::9:131743822-131745823(-)
Zm00001d034326::1:289336050-289338051(-)
Zm00001d008606::8:14381184-14383185(-)
Zm00001d007585::2:235405986-235407987(-)
Zm00001d015856::5:126819161-126821162(-)
Zm00001d013336::5:8869414-8871415(-)
Zm00001d036036::6:67783033-67785034(+)
Zm00001d024605::10:80140137-80142138(-)
Zm00001d017849::5:208731510-208733511(+)
Zm00001d052154::4:181428229-181430230(+)
Zm00001d008559::8:12969752-12971753(-)
Zm00001d043303::3:195189830-195191831(+)
Zm00001d031436::1:190179301-190181302(-)
Zm00001d050526::4:96828309-96830310(-)
Zm00001d048163::9:151220031-151222032(+)
Zm00001d043012::3:186440315-186442316(+)
Zm00001d018479::5:221524821-221526822(-)
Zm00001d008176::8:326097-328098(+)
Zm00001d017598::5:201226125-201228126(-)
Zm00001d007570::2:235044255-235046256(-)
Zm00001d029772::1:86355015-86357016(-)
Zm00001d045021::9:10448210-10450211(+)
Zm00001d041871::3:141634842-141636843(-)
Zm00001d012627::8:177414837-177416838(+)
Zm00001d050205::4:73444975-73446976(+)
Zm00001d019263::7:24739624-24741625(-)
Zm00001d033018::1:247101863-247103864(+)
Zm00001d028216::1:26775730-26777731(-)
Zm00001d040603::3:52757276-52759277(+)
Zm00001d028995::1:54032710-54034711(+)
Zm00001d016683::5:172409269-172411270(+)
Zm00001d025258::10:111494728-111496729(-)
Zm00001d052075::4:178745025-178747026(+)
Zm00001d052232::4:184154644-184156645(+)
Zm00001d031883::1:205256432-205258433(-)
Zm00001d035371::6:23596077-23598078(-)
Zm00001d052721::4:198795823-198797824(-)
Zm00001d043216::3:192129064-192131065(+)
Zm00001d027542::1:7884024-7886025(+)
Zm00001d011851::8:162804980-162806981(-)
Zm00001d043953::3:214756548-214758549(-)
Zm00001d046690::9:102456099-102458100(+)
Zm00001d029372::1:67965494-67967495(-)
Zm00001d041112::3:98129360-98131361(+)
Zm00001d012431::8:174363504-174365505(+)
Zm00001d053767::4:240717926-240719927(-)
Zm00001d044584::3:232524653-232526654(+)
Zm00001d014728::5:60858716-60860717(-)
Zm00001d002680::2:19116043-19118044(+)
Zm00001d009131::8:38684626-38686627(-)
Zm00001d005594::2:180122753-180124754(-)
Zm00001d054072::4:245923423-245925424(+)
Zm00001d051960::4:175361274-175363275(+)
Zm00001d012970::5:2557706-2559707(-)
Zm00001d028771::1:46016081-46018082(+)
Zm00001d043498::3:201887185-201889186(+)
Zm00001d015292::5:82968587-82970588(+)
Zm00001d042048::3:148577675-148579676(+)
Zm00001d036165::6:75433889-75435890(+)
Zm00001d006875::2:218326004-218328005(+)
Zm00001d041583::3:128253685-128255686(-)
Zm00001d032361::1:223975646-223977647(-)
Zm00001d034035::1:281759069-281761070(+)
Zm00001d005850::2:190829880-190831881(-)
Zm00001d038622::6:161063560-161065561(+)
Zm00001d051174::4:147176359-147178360(-)
Zm00001d039264::3:765583-767584(+)
Zm00001d024806::10:88832883-88834884(-)
Zm00001d008902::8:24527380-24529381(+)
Zm00001d012671::8:178358805-178360806(-)
Zm00001d036879::6:105520840-105522841(-)
Zm00001d012195::8:169917470-169919471(-)
Zm00001d036301::6:83169716-83171717(+)
Zm00001d004085::2:81378547-81380548(+)
Zm00001d037556::6:129378419-129380420(-)
Zm00001d017386::5:194076957-194078958(+)
Zm00001d051990::4:176015907-176017908(-)
Zm00001d022588::7:180431639-180433640(+)
Zm00001d021336::7:149178643-149180644(-)
Zm00001d026041::10:136740103-136742104(+)
Zm00001d038830::6:165361825-165363826(+)
Zm00001d021906::7:165741088-165743089(-)
Zm00001d020807::7:133509665-133511666(-)
Zm00001d016933::5:180366024-180368025(-)
Zm00001d009641::8:74061268-74063269(+)
Zm00001d009465::8:65748617-65750618(-)
Zm00001d045342::9:19226874-19228875(-)
Zm00001d024703::10:84133683-84135684(+)
Zm00001d037652::6:133046974-133048975(+)
Zm00001d018795::7:5386014-5388015(-)
Zm00001d035995::6:65186917-65188918(+)
Zm00001d012670::8:178338614-178340615(-)
Zm00001d039284::3:1013794-1015795(-)
Zm00001d036175::6:75715341-75717342(-)
Zm00001d028210::1:26520792-26522793(-)
Zm00001d004686::2:130574065-130576066(-)
Zm00001d004991::2:152586326-152588327(+)
Zm00001d044417::3:227494209-227496210(+)
Zm00001d033218::1:254668053-254670054(+)
Zm00001d041983::3:146579978-146581979(+)
Zm00001d027492::1:6522880-6524881(+)
Zm00001d031429::1:189861598-189863599(-)
Zm00001d018718::7:3072241-3074242(+)
Zm00001d013801::5:20671783-20673784(+)
Zm00001d027311::1:2748530-2750531(-)
Zm00001d049006::4:12306018-12308019(+)
Zm00001d044121::3:219838726-219840727(-)
Zm00001d035589::6:35388078-35390079(+)
Zm00001d043934::3:214154205-214156206(+)
Zm00001d047107::9:118802342-118804343(+)
Zm00001d021278::7:147636388-147638389(-)
Zm00001d046688::9:102439270-102441271(+)
Zm00001d044457::3:228662557-228664558(+)
Zm00001d047020::9:115532698-115534699(-)
Zm00001d044641::3:233853935-233855936(-)
Zm00001d026584::10:148382726-148384727(+)
Zm00001d018500::5:221875857-221877858(-)
Zm00001d038554::6:159785064-159787065(-)
Zm00001d040960::3:83470006-83472007(+)
Zm00001d053377::4:228377580-228379581(-)
Zm00001d015007::5:72034312-72036313(-)
Zm00001d032540::1:229984094-229986095(+)
Zm00001d051986::4:175914163-175916164(-)
Zm00001d021582::7:156870547-156872548(+)
Zm00001d042968::3:185336341-185338342(-)
Zm00001d050748::4:120552306-120554307(+)
Zm00001d044606::3:233292081-233294082(+)
Zm00001d015130::5:76650259-76652260(+)
Zm00001d007835::2:240563685-240565686(-)
Zm00001d044479::3:229351549-229353550(-)
Zm00001d046449::9:90424547-90426548(-)
Zm00001d005657::2:182383467-182385468(-)
Zm00001d017886::5:209626435-209628436(-)
Zm00001d009847::8:84848685-84850686(+)
Zm00001d016165::5:148110185-148112186(-)
Zm00001d006700::2:214677169-214679170(-)
Zm00001d042590::3:172908807-172910808(+)
Zm00001d035056::6:3350841-3352842(+)
Zm00001d031296::1:185531656-185533657(+)
Zm00001d033404::1:262063312-262065313(-)
Zm00001d052224::4:183708983-183710984(+)
Zm00001d036425::6:87901769-87903770(-)
Zm00001d045886::9:45708883-45710884(-)
Zm00001d044990::9:9471646-9473647(-)
Zm00001d036118::6:72945551-72947552(-)
Zm00001d028631::1:41455258-41457259(+)
Zm00001d012831::5:955609-957610(-)
Zm00001d044460::3:228718461-228720462(-)
Zm00001d032398::1:225369800-225371801(-)
Zm00001d033543::1:266537389-266539390(-)
Zm00001d044431::3:227754422-227756423(-)
Zm00001d039881::3:17544771-17546772(-)
Zm00001d018472::5:221367796-221369797(+)
Zm00001d030963::1:169508499-169510500(-)
Zm00001d048107::9:150340699-150342700(-)
Zm00001d005733::2:185170564-185172565(-)
Zm00001d048337::9:154665572-154667573(+)
Zm00001d037975::6:143930046-143932047(+)
Zm00001d013760::5:19609300-19611301(+)
Zm00001d020040::7:87958970-87960971(+)
Zm00001d017985::5:211399589-211401590(+)
Zm00001d002091::2:5844686-5846687(+)
Zm00001d043837::3:211319009-211321010(+)
Zm00001d015654::5:103261844-103263845(+)
Zm00001d027503::1:6828308-6830309(+)
Zm00001d006796::2:216892306-216894307(-)
Zm00001d037060::6:110984366-110986367(-)
Zm00001d039657::3:10867659-10869660(-)
Zm00001d053580::4:235224482-235226483(+)
Zm00001d032334::1:222822613-222824614(+)
Zm00001d016854::5:178393845-178395846(-)
Zm00001d031057::1:175081054-175083055(-)
Zm00001d010029::8:96110358-96112359(-)
Zm00001d045897::9:46365459-46367460(+)
Zm00001d031008::1:173133703-173135704(+)
Zm00001d018667::7:2202597-2204598(-)
Zm00001d043047::3:187341005-187343006(+)
Zm00001d043093::3:189122251-189124252(-)
Zm00001d041707::3:134155397-134157398(-)
Zm00001d038838::6:165591991-165593992(-)
Zm00001d005562::2:178524539-178526540(+)
Zm00001d017559::5:199533884-199535885(+)
Zm00001d025504::10:120757577-120759578(-)
Zm00001d023556::10:10136357-10138358(-)
Zm00001d045734::9:35998093-36000094(-)
Zm00001d006868::2:218297132-218299133(-)
Zm00001d015950::5:133615682-133617683(+)
Zm00001d005381::2:171682500-171684501(+)
Zm00001d037535::6:128523120-128525121(+)
Zm00001d052733::4:199292640-199294641(+)
Zm00001d053393::4:229061160-229063161(-)
Zm00001d016172::5:148415009-148417010(-)
Zm00001d035854::6:56295065-56297066(+)
Zm00001d026071::10:137672646-137674647(+)
Zm00001d038496::6:158592449-158594450(+)
Zm00001d049138::4:17364683-17366684(+)
Zm00001d003418::2:43778770-43780771(+)
Zm00001d040570::3:50658157-50660158(-)
Zm00001d009361::8:59480365-59482366(+)
Zm00001d017574::5:200140799-200142800(-)
Zm00001d002433::2:12563852-12565853(-)
Zm00001d003248::2:37817249-37819250(+)
Zm00001d004857::2:145113386-145115387(+)
Zm00001d008360::8:6296941-6298942(+)
Zm00001d035384::6:23864050-23866051(-)
Zm00001d044040::3:217474955-217476956(+)
Zm00001d049437::4:30245415-30247416(-)
Zm00001d008514::8:11255860-11257861(-)
Zm00001d023687::10:15506832-15508833(+)
Zm00001d050972::4:134423080-134425081(-)
Zm00001d015747::5:115881489-115883490(+)
Zm00001d035205::6:9897548-9899549(-)
Zm00001d029408::1:69298697-69300698(-)
Zm00001d012595::8:177030939-177032940(-)
Zm00001d047759::9:141100592-141102593(-)
Zm00001d024613::10:80361688-80363689(+)
Zm00001d051987::4:175914057-175916058(+)
Zm00001d032978::1:245452756-245454757(-)
Zm00001d043794::3:210360074-210362075(+)
Zm00001d022520::7:179287440-179289441(-)
Zm00001d012682::8:178609000-178611001(-)
Zm00001d026363::10:144368244-144370245(+)
Zm00001d043579::3:204369810-204371811(+)
Zm00001d027310::1:2649335-2651336(+)
Zm00001d029671::1:82077758-82079759(+)
Zm00001d032322::1:222266969-222268970(-)
Zm00001d005372::2:171225560-171227561(-)
Zm00001d022489::7:178607342-178609343(+)
Zm00001d045996::9:53099644-53101645(+)
Zm00001d004588::2:120484841-120486842(-)
Zm00001d051550::4:162304325-162306326(+)
Zm00001d006118::2:199152330-199154331(-)
Zm00001d008984::8:28584986-28586987(-)
Zm00001d028174::1:25498259-25500260(-)
Zm00001d040420::3:42567434-42569435(+)
Zm00001d034087::1:283672228-283674229(-)
Zm00001d025816::10:130398399-130400400(+)
Zm00001d051599::4:164069925-164071926(+)
Zm00001d053259::4:222874185-222876186(-)
Zm00001d004700::2:132138679-132140680(-)
Zm00001d008258::8:3334857-3336858(-)
Zm00001d022501::7:178947214-178949215(-)
Zm00001d052468::4:190665882-190667883(+)
Zm00001d010918::8:133388364-133390365(-)
Zm00001d011448::8:150847772-150849773(-)
Zm00001d013508::5:12965964-12967965(-)
Zm00001d033836::1:275365766-275367767(-)
Zm00001d013629::5:15858669-15860670(-)
Zm00001d045454::9:22856262-22858263(+)
Zm00001d004717::2:133519707-133521708(-)
Zm00001d009163::8:40369556-40371557(+)
Zm00001d044677::3:234649704-234651705(-)
Zm00001d029464::1:71980181-71982182(+)
Zm00001d010590::8:121142851-121144852(+)
Zm00001d024347::10:65968846-65970847(+)
Zm00001d048635::4:1861984-1863985(+)
Zm00001d014749::5:61283807-61285808(+)
Zm00001d045973::9:51046116-51048117(+)
Zm00001d014876::5:66768129-66770130(+)
Zm00001d043922::3:213886857-213888858(-)
Zm00001d049671::4:39545602-39547603(+)
Zm00001d021692::7:160349395-160351396(+)
Zm00001d022046::7:168724093-168726094(-)
Zm00001d018401::5:220003767-220005768(-)
Zm00001d051583::4:163355479-163357480(+)
Zm00001d024477::10:72973571-72975572(+)
Zm00001d008218::8:1591122-1593123(-)
Zm00001d039158::6:171284257-171286258(+)
Zm00001d024413::10:69710966-69712967(+)
Zm00001d008564::8:13136731-13138732(-)
Zm00001d049059::4:14336064-14338065(-)
Zm00001d012485::8:175362442-175364443(-)
Zm00001d045654::9:31222947-31224948(+)
Zm00001d019563::7:42950194-42952195(+)
Zm00001d011038::8:137167145-137169146(+)
Zm00001d037035::6:109822932-109824933(+)
Zm00001d017728::5:205370098-205372099(+)
Zm00001d032748::1:237167775-237169776(+)
Zm00001d028265::1:28613913-28615914(-)
Zm00001d014122::5:33166012-33168013(+)
Zm00001d009727::8:78050795-78052796(-)
Zm00001d035428::6:25147233-25149234(+)
Zm00001d035337::6:22130204-22132205(+)
Zm00001d016248::5:152954915-152956916(+)
Zm00001d028370::1:32366525-32368526(-)
Zm00001d013536::5:13859201-13861202(-)
Zm00001d052113::4:180170983-180172984(-)
Zm00001d019068::7:15075852-15077853(-)
Zm00001d019375::7:30716792-30718793(+)
Zm00001d002192::2:7734892-7736893(-)
Zm00001d021153::7:144191670-144193671(-)
Zm00001d021140::7:143876736-143878737(-)
Zm00001d013441::5:11412027-11414028(+)
Zm00001d050463::4:90400927-90402928(+)
Zm00001d006672::2:214009344-214011345(-)
Zm00001d044135::3:220065084-220067085(+)
Zm00001d052827::4:202043523-202045524(-)
Zm00001d013821::5:21431039-21433040(+)
Zm00001d027458::1:5700179-5702180(+)
Zm00001d020185::7:98427130-98429131(+)
Zm00001d002685::2:19211493-19213494(+)
Zm00001d025548::10:121920406-121922407(+)
Zm00001d028041::1:21373498-21375499(-)
Zm00001d050775::4:122096410-122098411(+)
Zm00001d040303::3:36823341-36825342(-)
Zm00001d007427::2:231464899-231466900(-)
Zm00001d021216::7:146425038-146427039(+)
Zm00001d043164::3:190400287-190402288(-)
Zm00001d036227::6:77979227-77981228(+)
Zm00001d051612::4:164546936-164548937(-)
Zm00001d049560::4:35293556-35295557(-)
Zm00001d045647::9:30892056-30894057(+)
Zm00001d052162::4:181539962-181541963(+)
Zm00001d032301::1:221116288-221118289(+)
Zm00001d039719::3:12976778-12978779(+)
Zm00001d040864::3:73202367-73204368(+)
Zm00001d019123::7:17936213-17938214(+)
Zm00001d019247::7:23768689-23770690(-)
Zm00001d021150::7:144128703-144130704(+)
Zm00001d023922::10:28391155-28393156(-)
Zm00001d042051::3:148705787-148707788(+)
Zm00001d032362::1:224026153-224028154(-)
Zm00001d025722::10:127565303-127567304(-)
Zm00001d051111::4:143208945-143210946(-)
Zm00001d044324::3:225196472-225198473(+)
Zm00001d030644::1:150481894-150483895(+)
Zm00001d043734::3:208689085-208691086(-)
Zm00001d039491::3:5767859-5769860(-)
Zm00001d044342::3:225513918-225515919(+)
Zm00001d006107::2:198324406-198326407(-)
Zm00001d012893::5:1660017-1662018(+)
Zm00001d014977::5:70821120-70823121(+)
Zm00001d052144::4:180986404-180988405(+)
Zm00001d028413::1:34107797-34109798(+)
Zm00001d045432::9:21982018-21984019(+)
Zm00001d011258::8:144736523-144738524(-)
Zm00001d006133::2:199508021-199510022(+)
Zm00001d034655::1:298993498-298995499(+)
Zm00001d015095::5:75275192-75277193(-)
Zm00001d045745::9:36432199-36434200(-)
Zm00001d024743::10:85866135-85868136(-)
Zm00001d031647::1:197307454-197309455(+)
Zm00001d019449::7:34346437-34348438(-)
Zm00001d035629::6:37507531-37509532(+)
Zm00001d025776::10:129150447-129152448(-)
Zm00001d026296::10:143161316-143163317(-)
Zm00001d031915::1:206653215-206655216(-)
Zm00001d030486::1:136739039-136741040(+)
Zm00001d042626::3:174362275-174364276(+)
Zm00001d022383::7:176513273-176515274(-)
Zm00001d020434::7:114137854-114139855(+)
Zm00001d011997::8:166100020-166102021(+)
Zm00001d042245::3:157382832-157384833(+)
Zm00001d047050::9:116623073-116625074(+)
Zm00001d053609::4:236286458-236288459(-)
Zm00001d030146::1:108662139-108664140(+)
Zm00001d031494::1:191910479-191912480(-)
Zm00001d038128::6:148805165-148807166(+)
Zm00001d019541::7:41461681-41463682(+)
Zm00001d053890::4:243048910-243050911(+)
Zm00001d007854::2:240968195-240970196(+)
Zm00001d017391::5:194314683-194316684(+)
Zm00001d003986::2:73814096-73816097(-)
Zm00001d035247::6:17129819-17131820(+)
Zm00001d051321::4:154088080-154090081(-)
Zm00001d012785::8:180898684-180900685(+)
Zm00001d006805::2:217098733-217100734(-)
Zm00001d045124::9:13597015-13599016(+)
Zm00001d033753::1:272914345-272916346(+)
Zm00001d011202::8:142837149-142839150(+)
Zm00001d019089::7:15823310-15825311(-)
Zm00001d050032::4:61320849-61322850(-)
Zm00001d031712::1:199130607-199132608(+)
Zm00001d043616::3:205317267-205319268(-)
Zm00001d008225::8:1783518-1785519(+)
Zm00001d034204::1:286729934-286731935(-)
Zm00001d008276::8:3702388-3704389(-)
Zm00001d004389::2:108159843-108161844(-)
Zm00001d028714::1:44012141-44014142(+)
Zm00001d008422::8:8317409-8319410(-)
Zm00001d007071::2:221448421-221450422(+)
Zm00001d008174::8:258339-260340(-)
Zm00001d033539::1:266417060-266419061(+)
Zm00001d009774::8:80506827-80508828(+)
Zm00001d017833::5:208261862-208263863(-)
Zm00001d053725::4:239898880-239900881(-)
Zm00001d007834::2:240537407-240539408(-)
Zm00001d018459::5:221175041-221177042(+)
Zm00001d038658::6:161950606-161952607(-)
Zm00001d003291::2:38958108-38960109(-)
Zm00001d010673::8:123815766-123817767(+)
Zm00001d023957::10:31819582-31821583(+)
Zm00001d006621::2:212768758-212770759(+)
Zm00001d004983::2:152198818-152200819(+)
Zm00001d051538::4:161855247-161857248(-)
Zm00001d007419::2:231209325-231211326(+)
Zm00001d021295::7:148148106-148150107(-)
Zm00001d017451::5:196208815-196210816(+)
Zm00001d052237::4:184281628-184283629(+)
Zm00001d022541::7:179744991-179746992(-)
Zm00001d010399::8:112880639-112882640(+)
Zm00001d006040::2:196146193-196148194(-)
Zm00001d029020::1:55059628-55061629(-)
Zm00001d011119::8:139411327-139413328(+)
Zm00001d015707::5:110144793-110146794(-)
Zm00001d029965::1:96703727-96705728(-)
Zm00001d005996::2:194931716-194933717(-)
Zm00001d036334::6:84741995-84743996(-)
Zm00001d011620::8:156255835-156257836(-)
Zm00001d031380::1:187897393-187899394(+)
Zm00001d041988::3:146712616-146714617(-)
Zm00001d018911::7:8984440-8986441(+)
Zm00001d053877::4:242752609-242754610(+)
Zm00001d029551::1:75801916-75803917(+)
Zm00001d051520::4:161212075-161214076(+)
Zm00001d028384::1:32808904-32810905(-)
Zm00001d030973::1:170235743-170237744(+)
Zm00001d012971::5:2568860-2570861(-)
Zm00001d041272::3:109592252-109594253(+)
Zm00001d007726::2:238230336-238232337(+)
Zm00001d011796::8:161716456-161718457(+)
Zm00001d046714::9:103123058-103125059(-)
Zm00001d025777::10:129237883-129239884(+)
Zm00001d050074::4:64145503-64147504(+)
Zm00001d036998::6:108627637-108629638(-)
Zm00001d018944::7:10192902-10194903(-)
Zm00001d012258::8:171231022-171233023(-)
Zm00001d036108::6:72485878-72487879(+)
Zm00001d005824::2:189873242-189875243(-)
Zm00001d008386::8:6911360-6913361(-)
Zm00001d035774::6:47431968-47433969(-)
Zm00001d019987::7:82855337-82857338(-)
Zm00001d026449::10:146088629-146090630(+)
Zm00001d043736::3:208698184-208700185(+)
Zm00001d045404::9:20779758-20781759(+)
Zm00001d052155::4:181464192-181466193(-)
Zm00001d036138::6:74178077-74180078(+)
Zm00001d029419::1:69747281-69749282(-)
Zm00001d006630::2:212955740-212957741(+)
Zm00001d021815::7:163559401-163561402(-)
Zm00001d008869::8:23361374-23363375(+)
Zm00001d008654::8:16041243-16043244(-)
Zm00001d022180::7:172003403-172005404(-)
Zm00001d010537::8:119696252-119698253(+)
Zm00001d047262::9:124765526-124767527(+)
Zm00001d037220::6:116363085-116365086(+)
Zm00001d022608::7:181004811-181006812(+)
Zm00001d021764::7:162636908-162638909(+)
Zm00001d007256::2:225886669-225888670(-)
Zm00001d040390::3:41122305-41124306(-)
Zm00001d047823::9:142599318-142601319(+)
Zm00001d027317::1:2826110-2828111(-)
Zm00001d029888::1:92332774-92334775(-)
Zm00001d034522::1:295611298-295613299(+)
Zm00001d052080::4:178797064-178799065(-)
Zm00001d003931::2:69776464-69778465(+)
Zm00001d030037::1:101378532-101380533(-)
Zm00001d032131::1:213973600-213975601(-)
Zm00001d035007::6:1585620-1587621(+)
Zm00001d008746::8:18871829-18873830(+)
Zm00001d015152::5:77119549-77121550(-)
Zm00001d015545::5:96698484-96700485(-)
Zm00001d017539::5:199060898-199062899(-)
Zm00001d047382::9:128263440-128265441(-)
Zm00001d049151::4:17775652-17777653(-)
Zm00001d053761::4:240644314-240646315(-)
Zm00001d033616::1:268802917-268804918(-)
Zm00001d011911::8:164323899-164325900(+)
Zm00001d015857::5:126867229-126869230(-)
Zm00001d024318::10:64155746-64157747(-)
Zm00001d031487::1:191771308-191773309(-)
Zm00001d041215::3:105829560-105831561(-)
Zm00001d036024::6:66762931-66764932(-)
Zm00001d010578::8:120769724-120771725(+)
Zm00001d032509::1:228990268-228992269(+)
Zm00001d028416::1:34213756-34215757(-)
Zm00001d049054::4:14051216-14053217(-)
Zm00001d015203::5:79241687-79243688(-)
Zm00001d011299::8:146131002-146133003(-)
Zm00001d032451::1:226935032-226937033(-)
Zm00001d017011::5:182687940-182689941(-)
Zm00001d026590::10:148522245-148524246(+)
Zm00001d035864::6:57472144-57474145(-)
Zm00001d005458::2:174942087-174944088(-)
Zm00001d028392::1:33146175-33148176(+)
Zm00001d002978::2:28632643-28634644(-)
Zm00001d047386::9:128435901-128437902(-)
Zm00001d036825::6:102829364-102831365(-)
Zm00001d003519::2:46456369-46458370(-)
Zm00001d021790::7:163077753-163079754(-)
Zm00001d020628::7:125511929-125513930(-)
Zm00001d011788::8:161620681-161622682(-)
Zm00001d050509::4:94924357-94926358(+)
Zm00001d042289::3:159149781-159151782(+)
Zm00001d039432::3:4123248-4125249(-)
Zm00001d049432::4:30128843-30130844(-)
Zm00001d034601::1:297603263-297605264(-)
Zm00001d044767::9:1867940-1869941(+)
Zm00001d013391::5:10266767-10268768(+)
Zm00001d050383::4:85013711-85015712(+)
Zm00001d052591::4:193978723-193980724(+)
Zm00001d021072::7:142159316-142161317(-)
Zm00001d052525::4:192079382-192081383(+)
Zm00001d015150::5:77074900-77076901(+)
Zm00001d015195::5:78920696-78922697(+)
Zm00001d040220::3:32669714-32671715(+)
Zm00001d008875::8:23548755-23550756(+)
Zm00001d033301::1:258065002-258067003(+)
Zm00001d044193::3:221627949-221629950(-)
Zm00001d034569::1:296488319-296490320(+)
Zm00001d016965::5:181507018-181509019(+)
Zm00001d051527::4:161524755-161526756(-)
Zm00001d029486::1:72786479-72788480(-)
Zm00001d045938::9:47943616-47945617(+)
Zm00001d013257::5:7186058-7188059(+)
Zm00001d030845::1:162876433-162878434(+)
Zm00001d019507::7:38300453-38302454(+)
Zm00001d035500::6:29604185-29606186(-)
Zm00001d036320::6:84011862-84013863(-)
Zm00001d007103::2:222360254-222362255(-)
Zm00001d034968::6:378128-380129(+)
Zm00001d006161::2:200086122-200088123(+)
Zm00001d046276::9:77508538-77510539(-)
Zm00001d043703::3:207885732-207887733(-)
Zm00001d048927::4:8249523-8251524(+)
Zm00001d026351::10:144097574-144099575(+)
Zm00001d028778::1:46193945-46195946(-)
Zm00001d024759::10:86561812-86563813(+)
Zm00001d048256::9:153314470-153316471(+)
Zm00001d049640::4:38551028-38553029(-)
Zm00001d046200::9:71539198-71541199(+)
Zm00001d038650::6:161726343-161728344(-)
Zm00001d020055::7:89033106-89035107(-)
Zm00001d052851::4:202599031-202601032(-)
Zm00001d025894::10:133242510-133244511(-)
Zm00001d030411::1:130365006-130367007(+)
Zm00001d024060::10:40746207-40748208(+)
Zm00001d035817::6:52289328-52291329(-)
Zm00001d021420::7:151703506-151705507(-)
Zm00001d004914::2:148226722-148228723(+)
Zm00001d005479::2:175579717-175581718(-)
Zm00001d051875::4:173013629-173015630(+)
Zm00001d030218::1:113765746-113767747(-)
Zm00001d048126::9:150510748-150512749(-)
Zm00001d015758::5:116975883-116977884(-)
Zm00001d002501::2:14155308-14157309(-)
Zm00001d040409::3:41723911-41725912(+)
Zm00001d033891::1:277638768-277640769(-)
Zm00001d046753::9:104399424-104401425(+)
Zm00001d009055::8:33495556-33497557(-)
Zm00001d036403::6:86958187-86960188(+)
Zm00001d002246::2:8910559-8912560(-)
Zm00001d029449::1:71317400-71319401(-)
Zm00001d011224::8:143652401-143654402(+)
Zm00001d042888::3:183058761-183060762(+)
Zm00001d037898::6:141445629-141447630(+)
Zm00001d039355::3:2465047-2467048(-)
Zm00001d010867::8:131314531-131316532(-)
Zm00001d009844::8:84735344-84737345(-)
Zm00001d047766::9:141345727-141347728(+)
Zm00001d016837::5:177878892-177880893(-)
Zm00001d051946::4:174990894-174992895(+)
Zm00001d053222::4:220765718-220767719(+)
Zm00001d007940::2:243478595-243480596(+)
Zm00001d027353::1:3493620-3495621(+)
Zm00001d010455::8:115978909-115980910(-)
Zm00001d049362::4:27909619-27911620(+)
Zm00001d048384::9:155293930-155295931(-)
Zm00001d034929::1:305921673-305923674(-)
Zm00001d033272::1:257005485-257007486(-)
Zm00001d024600::10:79989693-79991694(+)
Zm00001d015544::5:96639222-96641223(+)
Zm00001d053822::4:241794247-241796248(+)
Zm00001d045097::9:12383836-12385837(+)
Zm00001d033910::1:278288283-278290284(+)
Zm00001d009591::8:72073992-72075993(-)
Zm00001d049807::4:45603543-45605544(+)
Zm00001d020471::7:116950491-116952492(-)
Zm00001d025573::10:122707364-122709365(+)
Zm00001d002632::2:17556997-17558998(+)
Zm00001d044976::9:9000798-9002799(+)
Zm00001d008314::8:4959594-4961595(+)
Zm00001d025375::10:116181801-116183802(+)
Zm00001d030567::1:144613675-144615676(+)
Zm00001d006594::2:211787563-211789564(-)
Zm00001d022469::7:178244968-178246969(+)
Zm00001d029241::1:63374711-63376712(-)
Zm00001d004708::2:132580690-132582691(-)
Zm00001d037369::6:123083906-123085907(-)
Zm00001d033764::1:273004745-273006746(-)
Zm00001d021532::7:155245134-155247135(+)
Zm00001d042997::3:186198552-186200553(-)
Zm00001d023975::10:33370048-33372049(-)
Zm00001d042284::3:158787825-158789826(+)
Zm00001d052419::4:189602907-189604908(+)
Zm00001d041979::3:146473216-146475217(-)
Zm00001d018024::5:212252761-212254762(+)
Zm00001d003643::2:51522013-51524014(-)
Zm00001d027749::1:12545158-12547159(+)
Zm00001d005726::2:184841113-184843114(+)
Zm00001d043457::3:200500322-200502323(-)
Zm00001d019008::7:12770722-12772723(+)
Zm00001d032937::1:244095328-244097329(+)
Zm00001d044198::3:221734097-221736098(-)
Zm00001d053676::4:238812969-238814970(+)
Zm00001d042333::3:161626908-161628909(+)
Zm00001d005450::2:174573080-174575081(-)
Zm00001d028463::1:35716927-35718928(-)
Zm00001d042585::3:172742726-172744727(+)
Zm00001d042125::3:152139783-152141784(-)
Zm00001d004837::2:142728013-142730014(+)
Zm00001d048535::9:157958290-157960291(+)
Zm00001d014325::5:41053726-41055727(-)
Zm00001d023905::10:27381209-27383210(+)
Zm00001d023552::10:9847377-9849378(+)
Zm00001d007215::2:224896993-224898994(+)
Zm00001d037211::6:115984135-115986136(-)
Zm00001d040312::3:37519743-37521744(+)
Zm00001d034529::1:295715879-295717880(-)
Zm00001d014858::5:65679228-65681229(+)
Zm00001d011147::8:140679105-140681106(+)
Zm00001d026695::10:150142683-150144684(-)
Zm00001d040515::3:47737316-47739317(-)
Zm00001d010556::8:120222200-120224201(-)
Zm00001d036598::6:94022464-94024465(+)
Zm00001d042123::3:151898722-151900723(+)
Zm00001d047340::9:126971482-126973483(+)
Zm00001d004624::2:122504788-122506789(-)
Zm00001d001796::2:1049843-1051844(-)
Zm00001d047663::9:138530057-138532058(+)
Zm00001d047703::9:139531995-139533996(+)
Zm00001d046033::9:57323828-57325829(-)
Zm00001d014789::5:63233982-63235983(-)
Zm00001d031665::1:198076898-198078899(+)
Zm00001d006473::2:209330475-209332476(+)
Zm00001d014660::5:57838019-57840020(-)
Zm00001d003710::2:55851936-55853937(-)
Zm00001d026040::10:136647212-136649213(+)
Zm00001d050166::4:70218952-70220953(-)
Zm00001d017621::5:201994798-201996799(-)
Zm00001d032535::1:229846154-229848155(+)
Zm00001d049976::4:56503619-56505620(+)
Zm00001d033516::1:265275808-265277809(+)
Zm00001d010026::8:95729643-95731644(+)
Zm00001d042866::3:182483638-182485639(-)
Zm00001d026629::10:149185419-149187420(-)
Zm00001d007691::2:237502453-237504454(-)
Zm00001d028871::1:49267625-49269626(-)
Zm00001d044315::3:225035150-225037151(+)
Zm00001d019597::7:45691903-45693904(+)
Zm00001d030468::1:134961328-134963329(+)
Zm00001d043293::3:194810235-194812236(-)
Zm00001d036751::6:99770537-99772538(-)
Zm00001d042654::3:175448229-175450230(+)
Zm00001d025362::10:115710412-115712413(-)
Zm00001d043335::3:196990601-196992602(-)
Zm00001d002772::2:22171326-22173327(-)
Zm00001d034350::1:290343242-290345243(+)
Zm00001d022629::7:181742421-181744422(+)
Zm00001d026030::10:136403865-136405866(-)
Zm00001d007954::2:243985026-243987027(+)
Zm00001d052686::4:197443595-197445596(-)
Zm00001d043793::3:210355052-210357053(+)
Zm00001d010754::8:126892510-126894511(-)
Zm00001d026117::10:138799750-138801751(+)
Zm00001d029906::1:93521325-93523326(-)
Zm00001d046187::9:70335196-70337197(+)
Zm00001d005735::2:185228555-185230556(-)
Zm00001d046992::9:114341205-114343206(-)
Zm00001d020563::7:122391196-122393197(+)
Zm00001d002167::2:7086169-7088170(-)
Zm00001d042185::3:155341760-155343761(+)
Zm00001d030093::1:105073231-105075232(-)
Zm00001d046723::9:103578153-103580154(+)
Zm00001d047970::9:146685828-146687829(-)
Zm00001d021669::7:159576428-159578429(+)
Zm00001d049766::4:43843845-43845846(+)
Zm00001d004383::2:107709449-107711450(-)
Zm00001d052961::4:206346010-206348011(+)
Zm00001d033522::1:265505668-265507669(-)
Zm00001d025914::10:133732103-133734104(-)
Zm00001d043541::3:203338300-203340301(-)
Zm00001d008941::8:26150732-26152733(+)
Zm00001d027351::1:3486731-3488732(-)
Zm00001d033420::1:262570997-262572998(-)
Zm00001d010393::8:112612381-112614382(+)
Zm00001d034568::1:296484082-296486083(+)
Zm00001d038803::6:164790921-164792922(-)
Zm00001d010727::8:126048413-126050414(+)
Zm00001d026213::10:141040398-141042399(+)
Zm00001d003174::2:34504675-34506676(-)
Zm00001d007108::2:222398183-222400184(+)
Zm00001d014656::5:57721632-57723633(+)
Zm00001d030935::1:168091385-168093386(-)
Zm00001d030780::1:159377642-159379643(+)
Zm00001d015120::5:76337674-76339675(+)
Zm00001d040164::3:29852679-29854680(+)
Zm00001d003345::2:41019378-41021379(-)
Zm00001d003613::2:50140632-50142633(-)
Zm00001d011084::8:138446664-138448665(+)
Zm00001d044219::3:222121908-222123909(-)
Zm00001d038063::6:146683508-146685509(-)
Zm00001d052889::4:203542594-203544595(+)
Zm00001d040091::3:27156614-27158615(+)
Zm00001d019125::7:18154323-18156324(-)
Zm00001d050889::4:128497520-128499521(+)
Zm00001d012479::8:175290583-175292584(-)
Zm00001d044103::3:219258380-219260381(+)
Zm00001d028394::1:33167713-33169714(-)
Zm00001d013046::5:3735676-3737677(-)
Zm00001d003855::2:62853801-62855802(+)
Zm00001d047471::9:131186982-131188983(+)
Zm00001d033235::1:255313723-255315724(+)
Zm00001d021633::7:158638693-158640694(-)
Zm00001d010207::8:104001685-104003686(+)
Zm00001d047455::9:130783376-130785377(-)
Zm00001d019357::7:29504769-29506770(+)
Zm00001d021846::7:164383727-164385728(+)
Zm00001d024677::10:83371211-83373212(-)
Zm00001d032531::1:229764815-229766816(-)
Zm00001d025144::10:106495292-106497293(-)
Zm00001d012934::5:2201419-2203420(-)
Zm00001d036345::6:85064681-85066682(-)
Zm00001d022286::7:174471490-174473491(+)
Zm00001d043912::3:213677313-213679314(-)
Zm00001d023910::10:27637521-27639522(+)
Zm00001d044995::9:9519095-9521096(-)
Zm00001d024699::10:84017054-84019055(-)
Zm00001d024833::10:90194711-90196712(-)
Zm00001d008496::8:10380734-10382735(+)
Zm00001d012100::8:168242738-168244739(+)
Zm00001d017541::5:199067068-199069069(-)
Zm00001d038745::6:163785283-163787284(-)
Zm00001d023830::10:23733482-23735483(-)
Zm00001d030620::1:148967457-148969458(+)
Zm00001d047069::9:117205943-117207944(-)
Zm00001d026588::10:148411355-148413356(+)
Zm00001d012590::8:176948679-176950680(+)
Zm00001d033149::1:252138037-252140038(-)
Zm00001d010511::8:118580398-118582399(+)
Zm00001d015817::5:123619007-123621008(+)
Zm00001d014446::5:47420945-47422946(+)
Zm00001d038757::6:163941526-163943527(-)
Zm00001d006750::2:215852263-215854264(-)
Zm00001d033650::1:269667658-269669659(+)
Zm00001d014324::5:41035364-41037365(-)
Zm00001d035015::6:1848303-1850304(-)
Zm00001d041331::3:112435674-112437675(-)
Zm00001d010322::8:109549172-109551173(-)
Zm00001d052233::4:184158764-184160765(+)
Zm00001d019243::7:23654825-23656826(+)
Zm00001d021662::7:159484072-159486073(-)
Zm00001d041521::3:125706691-125708692(+)
Zm00001d011613::8:155925025-155927026(-)
Zm00001d014953::5:69656745-69658746(+)
Zm00001d004154::2:86918314-86920315(+)
Zm00001d033318::1:258873950-258875951(-)
Zm00001d047220::9:122721107-122723108(-)
Zm00001d008206::8:1108917-1110918(-)
Zm00001d039315::3:1541239-1543240(-)
Zm00001d053969::4:244425563-244427564(+)
Zm00001d012597::8:177039449-177041450(-)
Zm00001d032347::1:223351662-223353663(-)
Zm00001d043795::3:210371105-210373106(-)
Zm00001d046505::9:92932351-92934352(-)
Zm00001d004815::2:140903183-140905184(+)
Zm00001d052938::4:205509090-205511091(-)
Zm00001d037260::6:118433442-118435443(-)
Zm00001d050574::4:101522944-101524945(-)
Zm00001d010282::8:107272000-107274001(+)
Zm00001d032441::1:226560502-226562503(+)
Zm00001d003611::2:50117037-50119038(-)
Zm00001d023254::10:1476784-1478785(+)
Zm00001d009731::8:78410570-78412571(-)
Zm00001d023895::10:26723546-26725547(-)
Zm00001d020786::7:132650991-132652992(-)
Zm00001d025479::10:120090499-120092500(+)
Zm00001d025754::10:128453574-128455575(-)
Zm00001d034248::1:287872329-287874330(-)
Zm00001d017707::5:204750644-204752645(-)
Zm00001d053569::4:234847022-234849023(-)
Zm00001d030489::1:136750445-136752446(+)
Zm00001d013692::5:17666859-17668860(-)
Zm00001d004220::2:92823355-92825356(+)
Zm00001d002409::2:12114961-12116962(+)
Zm00001d015568::5:98404162-98406163(-)
Zm00001d041635::3:130620057-130622058(+)
Zm00001d012721::8:179177140-179179141(-)
Zm00001d013256::5:7184283-7186284(-)
Zm00001d012641::8:177676784-177678785(-)
Zm00001d047265::9:124811528-124813529(-)
Zm00001d049760::4:43394948-43396949(+)
Zm00001d004558::2:117926532-117928533(+)
Zm00001d021828::7:163878547-163880548(+)
Zm00001d042393::3:164361337-164363338(-)
Zm00001d044917::9:7208534-7210535(-)
Zm00001d033572::1:267358710-267360711(+)
Zm00001d027466::1:5892318-5894319(+)
Zm00001d050764::4:121649116-121651117(+)
Zm00001d048842::4:6226040-6228041(+)
Zm00001d007951::2:243947408-243949409(+)
Zm00001d019036::7:13737083-13739084(-)
Zm00001d028380::1:32691518-32693519(-)
Zm00001d016162::5:147919878-147921879(-)
Zm00001d049095::4:15937064-15939065(-)
Zm00001d030669::1:152131393-152133394(+)
Zm00001d018340::5:218865091-218867092(-)
Zm00001d010905::8:132958613-132960614(+)
Zm00001d035375::6:23622497-23624498(-)
Zm00001d020519::7:120445075-120447076(-)
Zm00001d044096::3:219036636-219038637(+)
Zm00001d001797::2:1073877-1075878(-)
Zm00001d053834::4:242113840-242115841(-)
Zm00001d049516::4:32965401-32967402(-)
Zm00001d047166::9:120518570-120520571(+)
Zm00001d020188::7:98544032-98546033(+)
Zm00001d043911::3:213660473-213662474(+)
Zm00001d002905::2:26338499-26340500(-)
Zm00001d045425::9:21694575-21696576(-)
Zm00001d045875::9:45234399-45236400(-)
Zm00001d043563::3:203949367-203951368(+)
Zm00001d021966::7:167229484-167231485(-)
Zm00001d016916::5:179758147-179760148(+)
Zm00001d012929::5:2168643-2170644(-)
Zm00001d053739::4:240121411-240123412(-)
Zm00001d009085::8:35570958-35572959(-)
Zm00001d028472::1:35963998-35965999(+)
Zm00001d012373::8:173136354-173138355(+)
Zm00001d016815::5:177050371-177052372(+)
Zm00001d008727::8:17937884-17939885(+)
Zm00001d020015::7:85858342-85860343(+)
Zm00001d044827::9:4126998-4128999(-)
Zm00001d051676::4:166356929-166358930(+)
Zm00001d053016::4:209192561-209194562(+)
Zm00001d047181::9:121099199-121101200(-)
Zm00001d025818::10:130623470-130625471(-)
Zm00001d016232::5:151416003-151418004(+)
Zm00001d027889::1:16774822-16776823(+)
Zm00001d005780::2:188120486-188122487(-)
Zm00001d012420::8:174178463-174180464(+)
Zm00001d034795::1:302373418-302375419(+)
Zm00001d046390::9:86859029-86861030(-)
Zm00001d003841::2:61915336-61917337(-)
Zm00001d020353::7:108628307-108630308(+)
Zm00001d043388::3:198487397-198489398(+)
Zm00001d040094::3:27363823-27365824(-)
Zm00001d023340::10:3668382-3670383(+)
Zm00001d047843::9:143116021-143118022(-)
Zm00001d026568::10:148184609-148186610(+)
Zm00001d053215::4:220476982-220478983(-)
Zm00001d053876::4:242706028-242708029(+)
Zm00001d037536::6:128605089-128607090(-)
Zm00001d025772::10:129097207-129099208(+)
Zm00001d026641::10:149272327-149274328(+)
Zm00001d033751::1:272911924-272913925(-)
Zm00001d013763::5:19653149-19655150(-)
Zm00001d018454::5:221153474-221155475(-)
Zm00001d011723::8:159986256-159988257(+)
Zm00001d011393::8:149448472-149450473(+)
Zm00001d049835::4:47104137-47106138(+)
Zm00001d030154::1:109216661-109218662(+)
Zm00001d003289::2:38816880-38818881(+)
Zm00001d020253::7:102361795-102363796(+)
Zm00001d011580::8:154910540-154912541(-)
Zm00001d021068::7:142051637-142053638(+)
Zm00001d013836::5:21954029-21956030(+)
Zm00001d037311::6:120280323-120282324(-)
Zm00001d012708::8:179046012-179048013(-)
Zm00001d035091::6:4890480-4892481(-)
Zm00001d042357::3:163191835-163193836(-)
Zm00001d012482::8:175326752-175328753(+)
Zm00001d014185::5:35487841-35489842(-)
Zm00001d038186::6:150860004-150862005(+)
Zm00001d035647::6:38174220-38176221(-)
Zm00001d005170::2:162190210-162192211(+)
Zm00001d042384::3:164051072-164053073(+)
Zm00001d009773::8:80507652-80509653(-)
Zm00001d037762::6:136635976-136637977(+)
Zm00001d033684::1:271168180-271170181(+)
Zm00001d029039::1:55698708-55700709(+)
Zm00001d029620::1:79986057-79988058(-)
Zm00001d040584::3:51571935-51573936(+)
Zm00001d046913::9:110227363-110229364(+)
Zm00001d006553::2:210885461-210887462(-)
Zm00001d030996::1:172557774-172559775(+)
Zm00001d021242::7:146761734-146763735(+)
Zm00001d048479::9:156993950-156995951(+)
Zm00001d019994::7:83697626-83699627(-)
Zm00001d049286::4:24419475-24421476(+)
Zm00001d049790::4:44845387-44847388(-)
Zm00001d042475::3:168869720-168871721(+)
Zm00001d033897::1:277826664-277828665(-)
Zm00001d013918::5:24817035-24819036(-)
Zm00001d006730::2:215404915-215406916(-)
Zm00001d041730::3:135455442-135457443(-)
Zm00001d022269::7:174023062-174025063(-)
Zm00001d002656::2:18448819-18450820(+)
Zm00001d035723::6:43296732-43298733(-)
Zm00001d022599::7:180833861-180835862(-)
Zm00001d029060::1:56809956-56811957(+)
Zm00001d044524::3:230863462-230865463(+)
Zm00001d021791::7:163078333-163080334(+)
Zm00001d024307::10:63097337-63099338(-)
Zm00001d014163::5:34741498-34743499(-)
Zm00001d038136::6:149171635-149173636(-)
Zm00001d040301::3:36556465-36558466(+)
Zm00001d028341::1:31321787-31323788(+)
Zm00001d041956::3:145602869-145604870(-)
Zm00001d034049::1:282393250-282395251(+)
Zm00001d050501::4:94342958-94344959(+)
Zm00001d016203::5:150384526-150386527(+)
Zm00001d033999::1:280698414-280700415(-)
Zm00001d041013::3:90295550-90297551(+)
Zm00001d029386::1:68539633-68541634(-)
Zm00001d037086::6:111761626-111763627(-)
Zm00001d031979::1:208399050-208401051(+)
Zm00001d037340::6:122062577-122064578(+)
Zm00001d025338::10:114697387-114699388(+)
Zm00001d005298::2:168388647-168390648(-)
Zm00001d024819::10:89570245-89572246(-)
Zm00001d048153::9:151003677-151005678(+)
Zm00001d030867::1:164146904-164148905(+)
Zm00001d035466::6:28063961-28065962(-)
Zm00001d007082::2:221853460-221855461(+)
Zm00001d005480::2:175578719-175580720(+)
Zm00001d014025::5:29091827-29093828(-)
Zm00001d044379::3:226482113-226484114(-)
Zm00001d029163::1:60870544-60872545(-)
Zm00001d023291::10:2236284-2238285(-)
Zm00001d020117::7:93696155-93698156(-)
Zm00001d049723::4:41534063-41536064(+)
Zm00001d020572::7:122850946-122852947(-)
Zm00001d045201::9:15923625-15925626(-)
Zm00001d045480::9:23986369-23988370(-)
Zm00001d017772::5:206352636-206354637(-)
Zm00001d042443::3:167611206-167613207(+)
Zm00001d005174::2:162396573-162398574(+)
Zm00001d025015::10:99812203-99814204(-)
Zm00001d031956::1:207953543-207955544(+)
Zm00001d039595::3:8571155-8573156(-)
Zm00001d003072::2:31122852-31124853(+)
Zm00001d021873::7:165218953-165220954(-)
Zm00001d030693::1:153703067-153705068(-)
Zm00001d029252::1:63840857-63842858(-)
Zm00001d026556::10:148049917-148051918(+)
Zm00001d015520::5:95613108-95615109(+)
Zm00001d042554::3:171649945-171651946(-)
Zm00001d044115::3:219646123-219648124(-)
Zm00001d018368::5:219314283-219316284(-)
Zm00001d002929::2:26785329-26787330(+)
Zm00001d010944::8:134420977-134422978(+)
Zm00001d009110::8:37004177-37006178(+)
Zm00001d006667::2:213895328-213897329(-)
Zm00001d048097::9:150092208-150094209(+)
Zm00001d046405::9:87581498-87583499(+)
Zm00001d052585::4:193612016-193614017(-)
Zm00001d046126::9:65015434-65017435(+)
Zm00001d023808::10:22666594-22668595(+)
Zm00001d030766::1:159022392-159024393(-)
Zm00001d047428::9:129719029-129721030(+)
Zm00001d037052::6:110627865-110629866(-)
Zm00001d012811::5:695770-697771(-)
Zm00001d041076::3:95569963-95571964(+)
Zm00001d025696::10:126536612-126538613(-)
Zm00001d022582::7:180321469-180323470(+)
Zm00001d010560::8:120352774-120354775(+)
Zm00001d024179::10:53537734-53539735(-)
Zm00001d033558::1:267130650-267132651(+)
Zm00001d033062::1:249129603-249131604(+)
Zm00001d031839::1:203324637-203326638(+)
Zm00001d004547::2:117340653-117342654(-)
Zm00001d024647::10:82042396-82044397(-)
Zm00001d008245::8:2493127-2495128(-)
Zm00001d048979::4:11356234-11358235(+)
Zm00001d035515::6:30768714-30770715(-)
Zm00001d046915::9:110366594-110368595(-)
Zm00001d021910::7:165776861-165778862(+)
Zm00001d019667::7:49137320-49139321(+)
Zm00001d020046::7:88531501-88533502(+)
Zm00001d047994::9:147451821-147453822(-)
Zm00001d004551::2:117421714-117423715(-)
Zm00001d053687::4:239035150-239037151(+)
Zm00001d011138::8:140112658-140114659(+)
Zm00001d015495::5:93695248-93697249(-)
Zm00001d024395::10:68728373-68730374(+)
Zm00001d035769::6:46864253-46866254(-)
Zm00001d042276::3:158612401-158614402(-)
Zm00001d028173::1:25316154-25318155(-)
Zm00001d020932::7:136988244-136990245(-)
Zm00001d034730::1:300932153-300934154(-)
Zm00001d033563::1:267273685-267275686(-)
Zm00001d029922::1:94477290-94479291(+)
Zm00001d007938::2:243479225-243481226(-)
Zm00001d012553::8:176520661-176522662(-)
Zm00001d042526::3:170868995-170870996(-)
Zm00001d003389::2:42584541-42586542(-)
Zm00001d022502::7:179045769-179047770(-)
Zm00001d039664::3:11344281-11346282(-)
Zm00001d031493::1:191849144-191851145(-)
Zm00001d023896::10:26775249-26777250(-)
Zm00001d029264::1:64216021-64218022(-)
Zm00001d034298::1:288719810-288721811(+)
Zm00001d050258::4:77039820-77041821(+)
Zm00001d048710::4:3839429-3841430(-)
Zm00001d029129::1:59420623-59422624(-)
Zm00001d005343::2:170145725-170147726(-)
Zm00001d039920::3:19380132-19382133(+)
Zm00001d051829::4:171483616-171485617(-)
Zm00001d028568::1:39401388-39403389(-)
Zm00001d016684::5:172411494-172413495(+)
Zm00001d044987::9:9415194-9417195(-)
Zm00001d031139::1:179455610-179457611(+)
Zm00001d032671::1:233746507-233748508(-)
Zm00001d023669::10:14595640-14597641(-)
Zm00001d053107::4:214128372-214130373(+)
Zm00001d028642::1:41589606-41591607(+)
Zm00001d004966::2:150964786-150966787(-)
Zm00001d026323::10:143585527-143587528(-)
Zm00001d039089::6:169781192-169783193(+)
Zm00001d025271::10:112022838-112024839(-)
Zm00001d051287::4:151768088-151770089(-)
Zm00001d019760::7:57491475-57493476(+)
Zm00001d045894::9:46158567-46160568(-)
Zm00001d049191::4:19865499-19867500(-)
Zm00001d037150::6:113961295-113963296(-)
Zm00001d022318::7:175221461-175223462(+)
Zm00001d016309::5:156611482-156613483(-)
Zm00001d018211::5:216635669-216637670(-)
Zm00001d013514::5:13388019-13390020(-)
Zm00001d015183::5:78676570-78678571(-)
Zm00001d017908::5:209972774-209974775(+)
Zm00001d011399::8:149508716-149510717(-)
Zm00001d012176::8:169561967-169563968(-)
Zm00001d046948::9:112339942-112341943(-)
Zm00001d023815::10:23251977-23253978(-)
Zm00001d017625::5:202103943-202105944(-)
Zm00001d006704::2:214790605-214792606(-)
Zm00001d050669::4:114046703-114048704(+)
Zm00001d015810::5:122523258-122525259(+)
Zm00001d014172::5:34983151-34985152(-)
Zm00001d031412::1:189294327-189296328(-)
Zm00001d014564::5:53470822-53472823(-)
Zm00001d044895::9:6585750-6587751(+)
Zm00001d040694::3:58717247-58719248(-)
Zm00001d024194::10:54978344-54980345(-)
Zm00001d018601::7:472687-474688(+)
Zm00001d048616::4:1394845-1396846(-)
Zm00001d002822::2:23768000-23770001(-)
Zm00001d021225::7:146549295-146551296(+)
Zm00001d007220::2:225075398-225077399(-)
Zm00001d038792::6:164387594-164389595(+)
Zm00001d051039::4:138152025-138154026(-)
Zm00001d029309::1:65570038-65572039(+)
Zm00001d002988::2:28927871-28929872(-)
Zm00001d008716::8:17622209-17624210(+)
Zm00001d042661::3:175807786-175809787(+)
Zm00001d033685::1:271193138-271195139(-)
Zm00001d022179::7:171989436-171991437(-)
Zm00001d025861::10:131799345-131801346(-)
Zm00001d052537::4:192552295-192554296(+)
Zm00001d042500::3:169653599-169655600(-)
Zm00001d039230::6:173904857-173906858(-)
Zm00001d011687::8:158766323-158768324(+)
Zm00001d034590::1:297306178-297308179(+)
Zm00001d012049::8:167238571-167240572(-)
Zm00001d033510::1:265097990-265099991(-)
Zm00001d024003::10:35855992-35857993(-)
Zm00001d024353::10:66260833-66262834(-)
Zm00001d002572::2:15669328-15671329(-)
Zm00001d053004::4:208647803-208649804(+)
Zm00001d013609::5:15319312-15321313(-)
Zm00001d002415::2:12242485-12244486(-)
Zm00001d006459::2:208857202-208859203(+)
Zm00001d010869::8:131437062-131439063(+)
Zm00001d011941::8:164858602-164860603(+)
Zm00001d024245::10:59262829-59264830(+)
Zm00001d035321::6:21259683-21261684(-)
Zm00001d040235::3:33199241-33201242(+)
Zm00001d038301::6:153935443-153937444(-)
Zm00001d050474::4:91276811-91278812(-)
Zm00001d003193::2:35246816-35248817(-)
Zm00001d035551::6:32900654-32902655(+)
Zm00001d042346::3:162350103-162352104(+)
Zm00001d047884::9:144199072-144201073(-)
Zm00001d013842::5:22205468-22207469(-)
Zm00001d053069::4:212261820-212263821(+)
Zm00001d029654::1:81611247-81613248(+)
Zm00001d009491::8:67099691-67101692(-)
Zm00001d027880::1:16435407-16437408(+)
Zm00001d051788::4:169861713-169863714(+)
Zm00001d021843::7:164343383-164345384(-)
Zm00001d042935::3:184486880-184488881(-)
Zm00001d002968::2:28305898-28307899(+)
Zm00001d031355::1:187097326-187099327(+)
Zm00001d014719::5:60363596-60365597(+)
Zm00001d019186::7:20834257-20836258(-)
Zm00001d043307::3:195677645-195679646(+)
Zm00001d008649::8:15901205-15903206(+)
Zm00001d028230::1:27305849-27307850(+)
Zm00001d003917::2:67664560-67666561(-)
Zm00001d043100::3:189196377-189198378(-)
Zm00001d010521::8:119049574-119051575(-)
Zm00001d050594::4:103193707-103195708(+)
Zm00001d021056::7:141665839-141667840(-)
Zm00001d035265::6:18512155-18514156(-)
Zm00001d040578::3:50996096-50998097(-)
Zm00001d048102::9:150277776-150279777(+)
Zm00001d009270::8:49721024-49723025(-)
Zm00001d004162::2:88160115-88162116(+)
Zm00001d015419::5:89292998-89294999(+)
Zm00001d038964::6:167832680-167834681(+)
Zm00001d030220::1:113768144-113770145(+)
Zm00001d041569::3:127514064-127516065(+)
Zm00001d002052::2:5016696-5018697(+)
Zm00001d011972::8:165430083-165432084(-)
Zm00001d035681::6:40868006-40870007(-)
Zm00001d011745::8:160625540-160627541(+)
Zm00001d036927::6:106650701-106652702(+)
Zm00001d009509::8:68254149-68256150(-)
Zm00001d042618::3:174086553-174088554(-)
Zm00001d015054::5:73450981-73452982(-)
Zm00001d040125::3:28539567-28541568(-)
Zm00001d046183::9:70154849-70156850(-)
Zm00001d039184::6:172149283-172151284(-)
Zm00001d006210::2:201904138-201906139(+)
Zm00001d046538::9:94660645-94662646(+)
Zm00001d019693::7:51236011-51238012(-)
Zm00001d001914::2:2802375-2804376(+)
Zm00001d025870::10:132100673-132102674(+)
Zm00001d024666::10:82753796-82755797(-)
Zm00001d038047::6:146027280-146029281(-)
Zm00001d031395::1:188814531-188816532(+)
Zm00001d020205::7:99156045-99158046(-)
Zm00001d036919::6:106385364-106387365(+)
Zm00001d047835::9:142824830-142826831(+)
Zm00001d042534::3:171053486-171055487(-)
Zm00001d031427::1:189776468-189778469(+)
Zm00001d005645::2:181821797-181823798(-)
Zm00001d043009::3:186340698-186342699(+)
Zm00001d035476::6:28515249-28517250(+)
Zm00001d014780::5:62837246-62839247(+)
Zm00001d028256::1:28102419-28104420(-)
Zm00001d028231::1:27410060-27412061(-)
Zm00001d028863::1:48937427-48939428(-)
Zm00001d040056::3:25357770-25359771(-)
Zm00001d050955::4:133306311-133308312(+)
Zm00001d002444::2:12837274-12839275(+)
Zm00001d010261::8:106442978-106444979(-)
Zm00001d025591::10:123377018-123379019(-)
Zm00001d046434::9:89627166-89629167(+)
Zm00001d017987::5:211410994-211412995(+)
Zm00001d027887::1:16742839-16744840(+)
Zm00001d002299::2:9769402-9771403(-)
Zm00001d052344::4:187580009-187582010(+)
Zm00001d043510::3:202335886-202337887(+)
Zm00001d014332::5:41136238-41138239(-)
Zm00001d009987::8:93551246-93553247(-)
Zm00001d021664::7:159489464-159491465(-)
Zm00001d036915::6:106337727-106339728(-)
Zm00001d049080::4:15131769-15133770(+)
Zm00001d046304::9:79538432-79540433(-)
Zm00001d035443::6:25693535-25695536(+)
Zm00001d028881::1:49574802-49576803(-)
Zm00001d006011::2:195229514-195231515(+)
Zm00001d009883::8:87299877-87301878(+)
Zm00001d024281::10:61485427-61487428(+)
Zm00001d010305::8:108604378-108606379(+)
Zm00001d002408::2:12110761-12112762(+)
Zm00001d047289::9:125640429-125642430(-)
Zm00001d031251::1:183679258-183681259(-)
Zm00001d028718::1:44177871-44179872(+)
Zm00001d012117::8:168415755-168417756(+)
Zm00001d021668::7:159571772-159573773(+)
Zm00001d040417::3:42396797-42398798(+)
Zm00001d020176::7:97545566-97547567(+)
Zm00001d031694::1:198712966-198714967(-)
Zm00001d037694::6:134243934-134245935(-)
Zm00001d012605::8:177089877-177091878(-)
Zm00001d049418::4:29893075-29895076(+)
Zm00001d008614::8:14480330-14482331(+)
Zm00001d002115::2:6095921-6097922(+)
Zm00001d036084::6:71130478-71132479(-)
Zm00001d048698::4:3504826-3506827(-)
Zm00001d043079::3:188519684-188521685(-)
Zm00001d034773::1:301817195-301819196(-)
Zm00001d050186::4:71492940-71494941(+)
Zm00001d034005::1:281000272-281002273(-)
Zm00001d030954::1:168745110-168747111(-)
Zm00001d048009::9:147934400-147936401(+)
Zm00001d038126::6:148783438-148785439(+)
Zm00001d018086::5:213976891-213978892(-)
Zm00001d010567::8:120520342-120522343(+)
Zm00001d053427::4:230970992-230972993(+)
Zm00001d053369::4:227813680-227815681(-)
Zm00001d016682::5:172406584-172408585(+)
Zm00001d033098::1:250181261-250183262(-)
Zm00001d018131::5:214943727-214945728(+)
Zm00001d047209::9:122121484-122123485(-)
Zm00001d017193::5:188493340-188495341(+)
Zm00001d002176::2:7282023-7284024(+)
Zm00001d010615::8:121857918-121859919(+)
Zm00001d047081::9:117754085-117756086(-)
Zm00001d013727::5:18697114-18699115(+)
Zm00001d018957::7:10577258-10579259(-)
Zm00001d042974::3:185495639-185497640(+)
Zm00001d034083::1:283637634-283639635(-)
Zm00001d053732::4:240025236-240027237(+)
Zm00001d046055::9:60346792-60348793(+)
Zm00001d012167::8:169381233-169383234(+)
Zm00001d011131::8:139986714-139988715(-)
Zm00001d041186::3:103867966-103869967(-)
Zm00001d035012::6:1759632-1761633(-)
Zm00001d038377::6:155919643-155921644(-)
Zm00001d030132::1:108198441-108200442(+)
Zm00001d028075::1:22052044-22054045(+)
Zm00001d049197::4:20093781-20095782(+)
Zm00001d052063::4:178257950-178259951(-)
Zm00001d006250::2:202842784-202844785(+)
Zm00001d031312::1:185852252-185854253(-)
Zm00001d032499::1:228430955-228432956(+)
Zm00001d009717::8:77526394-77528395(-)
Zm00001d034238::1:287574998-287576999(-)
Zm00001d013644::5:16103294-16105295(+)
Zm00001d024656::10:82269025-82271026(+)
Zm00001d048629::4:1749262-1751263(+)
Zm00001d027729::1:12339167-12341168(+)
Zm00001d027487::1:6317704-6319705(+)
Zm00001d048522::9:157736656-157738657(+)
Zm00001d011700::8:159170869-159172870(+)
Zm00001d022438::7:177704448-177706449(-)
Zm00001d043942::3:214344759-214346760(-)
Zm00001d009122::8:37719525-37721526(-)
Zm00001d011821::8:162137781-162139782(-)
Zm00001d051954::4:175234679-175236680(+)
Zm00001d045418::9:21511007-21513008(-)
Zm00001d047143::9:120015250-120017251(+)
Zm00001d042058::3:149056656-149058657(-)
Zm00001d017215::5:189147621-189149622(+)
Zm00001d037519::6:128003096-128005097(-)
Zm00001d040100::3:27423852-27425853(+)
Zm00001d044553::3:231612573-231614574(+)
Zm00001d022038::7:168395642-168397643(+)
Zm00001d033776::1:273325164-273327165(+)
Zm00001d041389::3:115406377-115408378(-)
Zm00001d053630::4:237403458-237405459(-)
Zm00001d016298::5:156107505-156109506(+)
Zm00001d019344::7:28862450-28864451(-)
Zm00001d028323::1:30653697-30655698(+)
Zm00001d024186::10:54195053-54197054(-)
Zm00001d025023::10:100053957-100055958(+)
Zm00001d026579::10:148342150-148344151(-)
Zm00001d015101::5:75377784-75379785(-)
Zm00001d033611::1:268582628-268584629(+)
Zm00001d012197::8:169923145-169925146(+)
Zm00001d003552::2:47857449-47859450(-)
Zm00001d005161::2:161886722-161888723(-)
Zm00001d011227::8:143825837-143827838(-)
Zm00001d010325::8:109743729-109745730(+)
Zm00001d007558::2:234869971-234871972(-)
Zm00001d010463::8:116484445-116486446(+)
Zm00001d024571::10:78695001-78697002(+)
Zm00001d042510::3:170138696-170140697(+)
Zm00001d040980::3:87901103-87903104(+)
Zm00001d037232::6:116992551-116994552(+)
Zm00001d049425::4:30017749-30019750(-)
Zm00001d050484::4:92598105-92600106(-)
Zm00001d012285::8:171870306-171872307(+)
Zm00001d013631::5:15865433-15867434(+)
Zm00001d005638::2:181604623-181606624(+)
Zm00001d026572::10:148199414-148201415(+)
Zm00001d043522::3:202711782-202713783(-)
Zm00001d035370::6:23531885-23533886(+)
Zm00001d030562::1:144196810-144198811(-)
Zm00001d046864::9:108495903-108497904(-)
Zm00001d011572::8:154712665-154714666(+)
Zm00001d043277::3:194214810-194216811(-)
Zm00001d006442::2:208278887-208280888(+)
Zm00001d015743::5:115455901-115457902(-)
Zm00001d017425::5:195721302-195723303(+)
Zm00001d025266::10:111793474-111795475(+)
Zm00001d039226::6:173878450-173880451(+)
Zm00001d013594::5:15050310-15052311(-)
Zm00001d002679::2:19082718-19084719(+)
Zm00001d012857::5:1165091-1167092(-)
Zm00001d003753::2:57601530-57603531(-)
Zm00001d005004::2:153299156-153301157(-)
Zm00001d013083::5:4459781-4461782(+)
Zm00001d035751::6:45355667-45357668(-)
Zm00001d026089::10:138137651-138139652(+)
Zm00001d047257::9:124523890-124525891(+)
Zm00001d029804::1:87662285-87664286(-)
Zm00001d002530::2:14791287-14793288(-)
Zm00001d015188::5:78733670-78735671(-)
Zm00001d012664::8:178285556-178287557(-)
Zm00001d026386::10:144860999-144863000(-)
Zm00001d040698::3:58957928-58959929(-)
Zm00001d054004::4:245026837-245028838(+)
Zm00001d040899::3:77277331-77279332(+)
Zm00001d006291::2:203789685-203791686(-)
Zm00001d008900::8:24523916-24525917(-)
Zm00001d009498::8:67474332-67476333(+)
Zm00001d014575::5:54057239-54059240(+)
Zm00001d023915::10:28081634-28083635(+)
Zm00001d017091::5:185082604-185084605(+)
Zm00001d008761::8:19344368-19346369(-)
Zm00001d027362::1:3774581-3776582(-)
Zm00001d009763::8:80086488-80088489(+)
Zm00001d007874::2:241466577-241468578(-)
Zm00001d004132::2:85452582-85454583(-)
Zm00001d041954::3:145307501-145309502(+)
Zm00001d013706::5:18194706-18196707(-)
Zm00001d044508::3:230340061-230342062(-)
Zm00001d027937::1:17985093-17987094(-)
Zm00001d009514::8:68471411-68473412(-)
Zm00001d005853::2:190930612-190932613(-)
Zm00001d012729::8:179413613-179415614(+)
Zm00001d030333::1:122962352-122964353(+)
Zm00001d035559::6:33093350-33095351(+)
Zm00001d032742::1:237019131-237021132(-)
Zm00001d053886::4:242980888-242982889(-)
Zm00001d022085::7:169772456-169774457(-)
Zm00001d030290::1:119839287-119841288(+)
Zm00001d051129::4:144993634-144995635(-)
Zm00001d008177::8:424661-426662(+)
Zm00001d012734::8:179513280-179515281(-)
Zm00001d011868::8:163313964-163315965(-)
Zm00001d037540::6:128728306-128730307(-)
Zm00001d035491::6:29353703-29355704(-)
Zm00001d021082::7:142419330-142421331(+)
Zm00001d048792::4:5626502-5628503(+)
Zm00001d007345::2:229260981-229262982(-)
Zm00001d025249::10:111061722-111063723(-)
Zm00001d039109::6:170145162-170147163(+)
Zm00001d045556::9:26648358-26650359(+)
Zm00001d021644::7:158950893-158952894(+)
Zm00001d036541::6:91504505-91506506(+)
Zm00001d013074::5:4367268-4369269(-)
Zm00001d006876::2:218339331-218341332(-)
Zm00001d024808::10:88846373-88848374(-)
Zm00001d044640::3:233821506-233823507(-)
Zm00001d007072::2:221454842-221456843(-)
Zm00001d033980::1:279981248-279983249(-)
Zm00001d006562::2:210983466-210985467(+)
Zm00001d048860::4:6577683-6579684(-)
Zm00001d044394::3:227054057-227056058(-)
Zm00001d052056::4:177954468-177956469(+)
Zm00001d003287::2:38812107-38814108(-)
Zm00001d053735::4:240047815-240049816(-)
Zm00001d046929::9:111342412-111344413(-)
Zm00001d004953::2:150444676-150446677(+)
Zm00001d017643::5:202955709-202957710(+)
Zm00001d007716::2:238068476-238070477(+)
Zm00001d040873::3:74195507-74197508(+)
Zm00001d025952::10:134585060-134587061(-)
Zm00001d005828::2:190016934-190018935(+)
Zm00001d044615::3:233456760-233458761(+)
Zm00001d042363::3:163304978-163306979(-)
Zm00001d003254::2:38062416-38064417(+)
Zm00001d031727::1:199718142-199720143(-)
Zm00001d046834::9:107877590-107879591(-)
Zm00001d008887::8:24105076-24107077(+)
Zm00001d005823::2:189799470-189801471(-)
Zm00001d023603::10:11675783-11677784(+)
Zm00001d037996::6:144713191-144715192(+)
Zm00001d003675::2:53662663-53664664(+)
Zm00001d012898::5:1764188-1766189(-)
Zm00001d041229::3:106715442-106717443(-)
Zm00001d006921::2:219359400-219361401(+)
Zm00001d005365::2:171085118-171087119(-)
Zm00001d045661::9:32057970-32059971(-)
Zm00001d006236::2:202578627-202580628(+)
Zm00001d042258::3:157665504-157667505(-)
Zm00001d030124::1:107464535-107466536(-)
Zm00001d044573::3:232120299-232122300(-)
Zm00001d012396::8:173538917-173540918(-)
Zm00001d048664::4:2980252-2982253(-)
Zm00001d023906::10:27455358-27457359(+)
Zm00001d021288::7:147969254-147971255(+)
Zm00001d038772::6:164181574-164183575(-)
Zm00001d016363::5:159325908-159327909(-)
Zm00001d007041::2:220734219-220736220(-)
Zm00001d040310::3:37113475-37115476(+)
Zm00001d019035::7:13727025-13729026(+)
Zm00001d017381::5:193893412-193895413(-)
Zm00001d018501::5:221874873-221876874(+)
Zm00001d041095::3:97128713-97130714(-)
Zm00001d014268::5:38595440-38597441(-)
Zm00001d053935::4:243882268-243884269(-)
Zm00001d029628::1:80599354-80601355(+)
Zm00001d046392::9:86863595-86865596(+)
Zm00001d043649::3:205973860-205975861(+)
Zm00001d048777::4:5413340-5415341(-)
Zm00001d048341::9:154768094-154770095(-)
Zm00001d026253::10:142056241-142058242(+)
Zm00001d040389::3:41016174-41018175(+)
Zm00001d043271::3:193961159-193963160(-)
Zm00001d014580::5:54175266-54177267(+)
Zm00001d010082::8:98728269-98730270(-)
Zm00001d014792::5:63346825-63348826(+)
Zm00001d007455::2:232067554-232069555(-)
Zm00001d010016::8:95244636-95246637(-)
Zm00001d013489::5:12660539-12662540(-)
Zm00001d048210::9:152567419-152569420(-)
Zm00001d016395::5:160743513-160745514(+)
Zm00001d004086::2:81412818-81414819(+)
Zm00001d026702::10:150490276-150492277(-)
Zm00001d022291::7:174605023-174607024(-)
Zm00001d052424::4:189733647-189735648(-)
Zm00001d023766::10:19365498-19367499(+)
Zm00001d022473::7:178329310-178331311(-)
Zm00001d034745::1:301131844-301133845(+)
Zm00001d013248::5:7098583-7100584(-)
Zm00001d022316::7:175116901-175118902(-)
Zm00001d002799::2:22970933-22972934(+)
Zm00001d045800::9:39946702-39948703(-)
Zm00001d043762::3:209226906-209228907(+)
Zm00001d040040::3:24345828-24347829(+)
Zm00001d050810::4:124192588-124194589(-)
Zm00001d023868::10:25593989-25595990(+)
Zm00001d013047::5:3749793-3751794(+)
Zm00001d034706::1:300345050-300347051(+)
Zm00001d003630::2:51050211-51052212(-)
Zm00001d052943::4:205738185-205740186(-)
Zm00001d017501::5:197646030-197648031(+)
Zm00001d022545::7:179778177-179780178(-)
Zm00001d047058::9:116829060-116831061(-)
Zm00001d041741::3:135628918-135630919(+)
Zm00001d030829::1:162070511-162072512(-)
Zm00001d052517::4:191942044-191944045(-)
Zm00001d025682::10:126120224-126122225(-)
Zm00001d033150::1:252139258-252141259(-)
Zm00001d028022::1:20613950-20615951(-)
Zm00001d053716::4:239766086-239768087(+)
Zm00001d037695::6:134310044-134312045(+)
Zm00001d012766::8:180364933-180366934(-)
Zm00001d042543::3:171451860-171453861(+)
Zm00001d030379::1:127535748-127537749(+)
Zm00001d004924::2:149024975-149026976(+)
Zm00001d028118::1:23360747-23362748(+)
Zm00001d022590::7:180543184-180545185(-)
Zm00001d011390::8:149379521-149381522(+)
Zm00001d005805::2:189367773-189369774(-)
Zm00001d010271::8:106926923-106928924(-)
Zm00001d023292::10:2235929-2237930(+)
Zm00001d049252::4:22930591-22932592(+)
Zm00001d019230::7:23065088-23067089(-)
Zm00001d010522::8:119109630-119111631(-)
Zm00001d019169::7:20103597-20105598(-)
Zm00001d047958::9:146173388-146175389(+)
Zm00001d043524::3:202712591-202714592(+)
Zm00001d044398::3:227149861-227151862(+)
Zm00001d031872::1:204946668-204948669(+)
Zm00001d016002::5:138885654-138887655(-)
Zm00001d016811::5:176928871-176930872(+)
Zm00001d031104::1:177426540-177428541(+)
Zm00001d018263::5:217599611-217601612(-)
Zm00001d004998::2:153092010-153094011(-)
Zm00001d034200::1:286489394-286491395(-)
Zm00001d030303::1:121004347-121006348(+)
Zm00001d007093::2:222131963-222133964(+)
Zm00001d048298::9:154122595-154124596(+)
Zm00001d046103::9:63754122-63756123(-)
Zm00001d043091::3:188974887-188976888(+)
Zm00001d039550::3:7838529-7840530(-)
Zm00001d013164::5:5676834-5678835(-)
Zm00001d048824::4:6029287-6031288(-)
Zm00001d037786::6:137833793-137835794(-)
Zm00001d042410::3:166269936-166271937(+)
Zm00001d053981::4:244566558-244568559(+)
Zm00001d032150::1:214517215-214519216(-)
Zm00001d053659::4:238359711-238361712(+)
Zm00001d022050::7:169044143-169046144(-)
Zm00001d043429::3:199569748-199571749(+)
Zm00001d010373::8:111701113-111703114(+)
Zm00001d038076::6:146983713-146985714(+)
Zm00001d021142::7:143949286-143951287(-)
Zm00001d016439::5:162358525-162360526(-)
Zm00001d052652::4:195877875-195879876(+)
Zm00001d024563::10:78388695-78390696(+)
Zm00001d024359::10:66775623-66777624(-)
Zm00001d006760::2:216125953-216127954(+)
Zm00001d032076::1:211707820-211709821(+)
Zm00001d024809::10:88851561-88853562(+)
Zm00001d009261::8:48182053-48184054(+)
Zm00001d050198::4:72856274-72858275(-)
Zm00001d053366::4:227755654-227757655(-)
Zm00001d036674::6:97252640-97254641(-)
Zm00001d049923::4:52879219-52881220(+)
Zm00001d034023::1:281351077-281353078(+)
Zm00001d015129::5:76646760-76648761(+)
Zm00001d007202::2:224646164-224648165(-)
Zm00001d023648::10:13615165-13617166(+)
Zm00001d041786::3:138045883-138047884(+)
Zm00001d044754::9:1339265-1341266(+)
Zm00001d016568::5:167815823-167817824(+)
Zm00001d031480::1:191520505-191522506(-)
Zm00001d052679::4:197089473-197091474(+)
Zm00001d007091::2:222099277-222101278(+)
Zm00001d029594::1:78238318-78240319(+)
Zm00001d024894::10:93461923-93463924(-)
Zm00001d048819::4:5971417-5973418(-)
Zm00001d029406::1:69142199-69144200(-)
Zm00001d052822::4:202015724-202017725(+)
Zm00001d026119::10:138870305-138872306(-)
Zm00001d031239::1:183227736-183229737(+)
Zm00001d005961::2:194014832-194016833(-)
Zm00001d005200::2:163305489-163307490(-)
Zm00001d048477::9:156984634-156986635(+)
Zm00001d016596::5:169058620-169060621(+)
Zm00001d007436::2:231676890-231678891(-)
Zm00001d053191::4:219109278-219111279(-)
Zm00001d032405::1:225599175-225601176(+)
Zm00001d041214::3:105720153-105722154(+)
Zm00001d030985::1:172064412-172066413(+)
Zm00001d045450::9:22537068-22539069(+)
Zm00001d050395::4:85833306-85835307(+)
Zm00001d010653::8:122979277-122981278(+)
Zm00001d012499::8:175512594-175514595(+)
Zm00001d037434::6:125287879-125289880(-)
Zm00001d051542::4:161954034-161956035(-)
Zm00001d002212::2:8303562-8305563(+)
Zm00001d052673::4:196896033-196898034(-)
Zm00001d017111::5:185767604-185769605(+)
Zm00001d002446::2:12876740-12878741(-)
Zm00001d026612::10:148924349-148926350(+)
Zm00001d011596::8:155438315-155440316(-)
Zm00001d013565::5:14400274-14402275(-)
Zm00001d032741::1:237011743-237013744(-)
Zm00001d018316::5:218359132-218361133(-)
Zm00001d033402::1:261928658-261930659(+)
Zm00001d004894::2:147270303-147272304(-)
Zm00001d027837::1:14700715-14702716(+)
Zm00001d047939::9:145777363-145779364(-)
Zm00001d029177::1:61045455-61047456(-)
Zm00001d050284::4:78471231-78473232(-)
Zm00001d017614::5:201748122-201750123(-)
Zm00001d037944::6:142974210-142976211(-)
Zm00001d051521::4:161218050-161220051(+)
Zm00001d020329::7:106852341-106854342(+)
Zm00001d039740::3:13455980-13457981(+)
Zm00001d052239::4:184367271-184369272(-)
Zm00001d033380::1:261080603-261082604(+)
Zm00001d025953::10:134614956-134616957(-)
Zm00001d012245::8:170915412-170917413(+)
Zm00001d010970::8:135483786-135485787(-)
Zm00001d018976::7:11452550-11454551(+)
Zm00001d019237::7:23404470-23406471(-)
Zm00001d043808::3:210746082-210748083(-)
Zm00001d039106::6:170127082-170129083(+)
Zm00001d014609::5:55125308-55127309(+)
Zm00001d039710::3:12753335-12755336(-)
Zm00001d024470::10:72343715-72345716(+)
Zm00001d043879::3:212723407-212725408(-)
Zm00001d041187::3:104120101-104122102(-)
Zm00001d002240::2:8681577-8683578(-)
Zm00001d045221::9:16489209-16491210(+)
Zm00001d007800::2:239873480-239875481(-)
Zm00001d022558::7:180002845-180004846(+)
Zm00001d022337::7:175702612-175704613(-)
Zm00001d027721::1:12139447-12141448(+)
Zm00001d027514::1:7176169-7178170(+)
Zm00001d029646::1:80962407-80964408(+)
Zm00001d008383::8:6850266-6852267(+)
Zm00001d047880::9:144123013-144125014(-)
Zm00001d014731::5:60956136-60958137(-)
Zm00001d014121::5:33102579-33104580(+)
Zm00001d004817::2:140975884-140977885(+)
Zm00001d005847::2:190768285-190770286(-)
Zm00001d020685::7:128257898-128259899(+)
Zm00001d035927::6:60712326-60714327(+)
Zm00001d032728::1:236339046-236341047(+)
Zm00001d017476::5:197145187-197147188(-)
Zm00001d038115::6:148505357-148507358(-)
Zm00001d042400::3:164743956-164745957(+)
Zm00001d030824::1:162007609-162009610(+)
Zm00001d004779::2:138646141-138648142(+)
Zm00001d054065::4:245793076-245795077(+)
Zm00001d029755::1:85772105-85774106(+)
Zm00001d052719::4:198625184-198627185(-)
Zm00001d018056::5:213278175-213280176(+)
Zm00001d032158::1:214728432-214730433(+)
Zm00001d041234::3:107216213-107218214(+)
Zm00001d042558::3:171708324-171710325(+)
Zm00001d002478::2:13594207-13596208(+)
Zm00001d027582::1:8372316-8374317(+)
Zm00001d023300::10:2364919-2366920(-)
Zm00001d046455::9:90719726-90721727(+)
Zm00001d015715::5:111143017-111145018(-)
Zm00001d026131::10:139322774-139324775(-)
Zm00001d037659::6:133274292-133276293(+)
Zm00001d053897::4:243336331-243338332(-)
Zm00001d018637::7:1410606-1412607(-)
Zm00001d041035::3:92263998-92265999(-)
Zm00001d053972::4:244495782-244497783(+)
Zm00001d052081::4:178938650-178940651(-)
Zm00001d012074::8:167677956-167679957(+)
Zm00001d028072::1:21984774-21986775(-)
Zm00001d030357::1:125657489-125659490(+)
Zm00001d023265::10:1604500-1606501(+)
Zm00001d049431::4:30116182-30118183(-)
Zm00001d027701::1:11430683-11432684(+)
Zm00001d033806::1:274287431-274289432(-)
Zm00001d007871::2:241407018-241409019(-)
Zm00001d020640::7:125997776-125999777(-)
Zm00001d012710::8:179076317-179078318(-)
Zm00001d010225::8:104664602-104666603(+)
Zm00001d032718::1:235936294-235938295(+)
Zm00001d003199::2:35412356-35414357(+)
Zm00001d033102::1:250201773-250203774(+)
Zm00001d008583::8:13590772-13592773(+)
Zm00001d037249::6:117986794-117988795(+)
Zm00001d029490::1:72888141-72890142(+)
Zm00001d019806::7:63198087-63200088(-)
Zm00001d044243::3:222854855-222856856(+)
Zm00001d019636::7:47398497-47400498(-)
Zm00001d005934::2:193306233-193308234(+)
Zm00001d048040::9:148599129-148601130(+)
Zm00001d050658::4:112869527-112871528(-)
Zm00001d049977::4:56584726-56586727(-)
Zm00001d036760::6:99960238-99962239(-)
Zm00001d019059::7:14394501-14396502(-)
Zm00001d040485::3:46293824-46295825(-)
Zm00001d025706::10:126879048-126881049(+)
Zm00001d040270::3:35198727-35200728(+)
Zm00001d020691::7:128620823-128622824(-)
Zm00001d034013::1:281168927-281170928(+)
Zm00001d017965::5:210961941-210963942(+)
Zm00001d022122::7:170793373-170795374(+)
Zm00001d039394::3:3276031-3278032(-)
Zm00001d019262::7:24653893-24655894(+)
Zm00001d032633::1:232600545-232602546(+)
Zm00001d045819::9:41247425-41249426(+)
Zm00001d019922::7:76563254-76565255(+)
Zm00001d033408::1:262238970-262240971(-)
Zm00001d021516::7:154819845-154821846(+)
Zm00001d046672::9:101704839-101706840(-)
Zm00001d021179::7:145105402-145107403(-)
Zm00001d051879::4:173235281-173237282(+)
Zm00001d007153::2:223381169-223383170(-)
Zm00001d027595::1:8664564-8666565(-)
Zm00001d002319::2:10183926-10185927(+)
Zm00001d034511::1:295099024-295101025(+)
Zm00001d015009::5:72038824-72040825(+)
Zm00001d016977::5:181787780-181789781(+)
Zm00001d035182::6:8506746-8508747(+)
Zm00001d049836::4:47127852-47129853(-)
Zm00001d053765::4:240695479-240697480(+)
Zm00001d053906::4:243391949-243393950(-)
Zm00001d017864::5:209120964-209122965(-)
Zm00001d042455::3:168344796-168346797(+)
Zm00001d038330::6:154715313-154717314(-)
Zm00001d012560::8:176651156-176653157(-)
Zm00001d018660::7:2083365-2085366(+)
Zm00001d048471::9:156888602-156890603(+)
Zm00001d049049::4:13883439-13885440(+)
Zm00001d009288::8:52378482-52380483(-)
Zm00001d045759::9:37436630-37438631(-)
Zm00001d043948::3:214448220-214450221(+)
Zm00001d028588::1:40098719-40100720(+)
Zm00001d021689::7:160132984-160134985(+)
Zm00001d017423::5:195640312-195642313(+)
Zm00001d024175::10:53025694-53027695(+)
Zm00001d008307::8:4782462-4784463(+)
Zm00001d023339::10:3669172-3671173(-)
Zm00001d011776::8:161305649-161307650(+)
Zm00001d049656::4:38888477-38890478(-)
Zm00001d005083::2:157650805-157652806(+)
Zm00001d046260::9:77052790-77054791(-)
Zm00001d026532::10:147804255-147806256(-)
Zm00001d047091::9:118284404-118286405(-)
Zm00001d021864::7:164878626-164880627(+)
Zm00001d003033::2:29994939-29996940(-)
Zm00001d043387::3:198387662-198389663(+)
Zm00001d019090::7:15822676-15824677(+)
Zm00001d017867::5:209145342-209147343(-)
Zm00001d002778::2:22321160-22323161(+)
Zm00001d025657::10:125209501-125211502(+)
Zm00001d008976::8:28092616-28094617(+)
Zm00001d014922::5:68478641-68480642(+)
Zm00001d048166::9:151246199-151248200(+)
Zm00001d019467::7:35256408-35258409(+)
Zm00001d014308::5:40493643-40495644(+)
Zm00001d009178::8:41091194-41093195(+)
Zm00001d005758::2:186850473-186852474(+)
Zm00001d038239::6:152184123-152186124(-)
Zm00001d048054::9:148988285-148990286(+)
Zm00001d009374::8:60783585-60785586(-)
Zm00001d002185::2:7544608-7546609(+)
Zm00001d009255::8:47729782-47731783(-)
Zm00001d020763::7:131557544-131559545(-)
Zm00001d033367::1:260534813-260536814(-)
Zm00001d012525::8:176095318-176097319(-)
Zm00001d042074::3:149699960-149701961(-)
Zm00001d032125::1:213877124-213879125(-)
Zm00001d044663::3:234340496-234342497(-)
Zm00001d029099::1:58010243-58012244(+)
Zm00001d038974::6:168031668-168033669(+)
Zm00001d001811::2:1334258-1336259(-)
Zm00001d016207::5:150431435-150433436(+)
Zm00001d050483::4:91997433-91999434(+)
Zm00001d002260::2:9088386-9090387(+)
Zm00001d014880::5:66842495-66844496(+)
Zm00001d024532::10:76728253-76730254(+)
Zm00001d021447::7:152380041-152382042(+)
Zm00001d010360::8:111040786-111042787(-)
Zm00001d003923::2:68464094-68466095(+)
Zm00001d041445::3:120189678-120191679(+)
Zm00001d019577::7:44052068-44054069(+)
Zm00001d026577::10:148259990-148261991(+)
Zm00001d028279::1:29002479-29004480(-)
Zm00001d030264::1:117367324-117369325(+)
Zm00001d039612::3:9049185-9051186(+)
Zm00001d027309::1:2627788-2629789(+)
Zm00001d043831::3:211087672-211089673(+)
Zm00001d003544::2:47661411-47663412(+)
Zm00001d013167::5:5737726-5739727(-)
Zm00001d018583::5:223767373-223769374(-)
Zm00001d007139::2:223205405-223207406(-)
Zm00001d018187::5:216016253-216018254(+)
Zm00001d020827::7:134000080-134002081(+)
Zm00001d003066::2:31032505-31034506(+)
Zm00001d033046::1:248460585-248462586(-)
Zm00001d009740::8:78866708-78868709(-)
Zm00001d043465::3:200809580-200811581(-)
Zm00001d026017::10:136071703-136073704(+)
Zm00001d031561::1:194341902-194343903(-)
Zm00001d012849::5:1084229-1086230(-)
Zm00001d029151::1:60747485-60749486(-)
Zm00001d021690::7:160258694-160260695(-)
Zm00001d037127::6:113415522-113417523(+)
Zm00001d044849::9:5071874-5073875(-)
Zm00001d020615::7:125166589-125168590(-)
Zm00001d024300::10:62834506-62836507(-)
Zm00001d014443::5:47268376-47270377(+)
Zm00001d044699::3:235216469-235218470(+)
Zm00001d035143::6:6890693-6892694(-)
Zm00001d022231::7:173269791-173271792(+)
Zm00001d049685::4:39994849-39996850(-)
Zm00001d009335::8:56714282-56716283(-)
Zm00001d053863::4:242522502-242524503(+)
Zm00001d028952::1:52670657-52672658(+)
Zm00001d017460::5:196485350-196487351(-)
Zm00001d029198::1:61902600-61904601(+)
Zm00001d026501::10:147239128-147241129(+)
Zm00001d050382::4:84998112-85000113(-)
Zm00001d001898::2:2551843-2553844(+)
Zm00001d043290::3:194661274-194663275(-)
Zm00001d005403::2:172804561-172806562(+)
Zm00001d051455::4:159254246-159256247(-)
Zm00001d001813::2:1415415-1417416(-)
Zm00001d039007::6:168670052-168672053(+)
Zm00001d044111::3:219560661-219562662(-)
Zm00001d019477::7:35914470-35916471(-)
Zm00001d043737::3:208731332-208733333(+)
Zm00001d034320::1:289177053-289179054(+)
Zm00001d019251::7:24030126-24032127(+)
Zm00001d020532::7:121212532-121214533(+)
Zm00001d013304::5:8166750-8168751(+)
Zm00001d041407::3:117394711-117396712(-)
Zm00001d012458::8:174860524-174862525(-)
Zm00001d018636::7:1403420-1405421(-)
Zm00001d004183::2:89899961-89901962(-)
Zm00001d014500::5:50447361-50449362(+)
Zm00001d002420::2:12306626-12308627(-)
Zm00001d021701::7:160735671-160737672(+)
Zm00001d039510::3:6137322-6139323(+)
Zm00001d048633::4:1815378-1817379(-)
Zm00001d050911::4:130233484-130235485(+)
Zm00001d028810::1:47150550-47152551(-)
Zm00001d023826::10:23663057-23665058(+)
Zm00001d024628::10:81075977-81077978(-)
Zm00001d038252::6:152418568-152420569(+)
Zm00001d002668::2:18803632-18805633(-)
Zm00001d017492::5:197500970-197502971(+)
Zm00001d016831::5:177773777-177775778(-)
Zm00001d018180::5:215921635-215923636(-)
Zm00001d020673::7:127585206-127587207(+)
Zm00001d010662::8:123261871-123263872(+)
Zm00001d021629::7:158567473-158569474(-)
Zm00001d020711::7:129712443-129714444(-)
Zm00001d036195::6:76726429-76728430(-)
Zm00001d052751::4:199810550-199812551(-)
Zm00001d034006::1:281037026-281039027(-)
Zm00001d006126::2:199264878-199266879(-)
Zm00001d053677::4:238890089-238892090(-)
Zm00001d023343::10:3823248-3825249(+)
Zm00001d042267::3:158097297-158099298(+)
Zm00001d029848::1:89935498-89937499(-)
Zm00001d007075::2:221684963-221686964(-)
Zm00001d053919::4:243646452-243648453(+)
Zm00001d051014::4:136925571-136927572(+)
Zm00001d014321::5:40893950-40895951(+)
Zm00001d018837::7:6928843-6930844(-)
Zm00001d046222::9:72971914-72973915(+)
Zm00001d051703::4:167219760-167221761(+)
Zm00001d029118::1:58533375-58535376(+)
Zm00001d022131::7:170932837-170934838(+)
Zm00001d036799::6:101246717-101248718(+)
Zm00001d037057::6:110850766-110852767(-)
Zm00001d042517::3:170329661-170331662(-)
Zm00001d046372::9:84917973-84919974(+)
Zm00001d042773::3:179369564-179371565(-)
Zm00001d047666::9:138647359-138649360(-)
Zm00001d050985::4:135265296-135267297(+)
Zm00001d014546::5:52698928-52700929(-)
Zm00001d038397::6:156311835-156313836(+)
Zm00001d053018::4:209386071-209388072(-)
Zm00001d051525::4:161343509-161345510(+)
Zm00001d039732::3:13173024-13175025(+)
Zm00001d034797::1:302386458-302388459(+)
Zm00001d027477::1:6236165-6238166(+)
Zm00001d048866::4:6686930-6688931(-)
Zm00001d033246::1:255869479-255871480(-)
Zm00001d037103::6:112381515-112383516(-)
Zm00001d035463::6:28053620-28055621(+)
Zm00001d021413::7:151516289-151518290(+)
Zm00001d043071::3:188319147-188321148(+)
Zm00001d006722::2:215278846-215280847(+)
Zm00001d017981::5:211301898-211303899(+)
Zm00001d045190::9:15653950-15655951(-)
Zm00001d027672::1:10689672-10691673(-)
Zm00001d028365::1:32244392-32246393(+)
Zm00001d011691::8:158904697-158906698(-)
Zm00001d036382::6:86300296-86302297(+)
Zm00001d050238::4:75291660-75293661(+)
Zm00001d002781::2:22576167-22578168(-)
Zm00001d024635::10:81354018-81356019(+)
Zm00001d007411::2:231130198-231132199(-)
Zm00001d025943::10:134294350-134296351(-)
Zm00001d042724::3:178234849-178236850(+)
Zm00001d007195::2:224442010-224444011(+)
Zm00001d007645::2:236822557-236824558(+)
Zm00001d031802::1:202216524-202218525(-)
Zm00001d037955::6:143490946-143492947(-)
Zm00001d031366::1:187455240-187457241(+)
Zm00001d011732::8:160218820-160220821(+)
Zm00001d021511::7:154591758-154593759(-)
Zm00001d020242::7:101931474-101933475(-)
Zm00001d026000::10:135749795-135751796(-)
Zm00001d024745::10:85906364-85908365(+)
Zm00001d020804::7:133413348-133415349(-)
Zm00001d048578::4:48775-50776(+)
Zm00001d031734::1:200081757-200083758(-)
Zm00001d039251::3:562692-564693(-)
Zm00001d021703::7:160761468-160763469(-)
Zm00001d029700::1:83119980-83121981(-)
Zm00001d032153::1:214576650-214578651(+)
Zm00001d042487::3:169302829-169304830(+)
Zm00001d049413::4:29856659-29858660(-)
Zm00001d005590::2:180013260-180015261(-)
Zm00001d024493::10:74098947-74100948(-)
Zm00001d009417::8:63477939-63479940(+)
Zm00001d039383::3:3078792-3080793(-)
Zm00001d021988::7:167556758-167558759(+)
Zm00001d038486::6:158499537-158501538(+)
Zm00001d043963::3:215006852-215008853(+)
Zm00001d017548::5:199280890-199282891(+)
Zm00001d040221::3:32674116-32676117(+)
Zm00001d038642::6:161551430-161553431(-)
Zm00001d017773::5:206383690-206385691(-)
Zm00001d011092::8:138778387-138780388(-)
Zm00001d007205::2:224669274-224671275(-)
Zm00001d040695::3:58716213-58718214(+)
Zm00001d028456::1:35504896-35506897(-)
Zm00001d028827::1:47800008-47802009(-)
Zm00001d014292::5:39725956-39727957(+)
Zm00001d021686::7:160065255-160067256(-)
Zm00001d042596::3:173073309-173075310(+)
Zm00001d032768::1:237685143-237687144(-)
Zm00001d007712::2:237953825-237955826(-)
Zm00001d029776::1:86458637-86460638(+)
Zm00001d012131::8:168618546-168620547(-)
Zm00001d028753::1:45573983-45575984(-)
Zm00001d015496::5:93750962-93752963(-)
Zm00001d014703::5:59970917-59972918(-)
Zm00001d020879::7:135264250-135266251(+)
Zm00001d018438::5:220883776-220885777(+)
Zm00001d001899::2:2561344-2563345(-)
Zm00001d029688::1:82825640-82827641(+)
Zm00001d005641::2:181715493-181717494(-)
Zm00001d052372::4:188400337-188402338(-)
Zm00001d052845::4:202439490-202441491(-)
Zm00001d017284::5:191692963-191694964(-)
Zm00001d026333::10:143646427-143648428(+)
Zm00001d028554::1:38992050-38994051(+)
Zm00001d037531::6:128395303-128397304(-)
Zm00001d047540::9:134440482-134442483(+)
Zm00001d046348::9:82563582-82565583(+)
Zm00001d017252::5:190433299-190435300(+)
Zm00001d036898::6:105897858-105899859(+)
Zm00001d017158::5:187192939-187194940(+)
Zm00001d051861::4:172534256-172536257(-)
Zm00001d034651::1:298858115-298860116(-)
Zm00001d053294::4:224640472-224642473(-)
Zm00001d015011::5:72075994-72077995(-)
Zm00001d045121::9:13442746-13444747(-)
Zm00001d042993::3:186050035-186052036(+)
Zm00001d043513::3:202388306-202390307(-)
Zm00001d039505::3:6093210-6095211(+)
Zm00001d042483::3:169111753-169113754(+)
Zm00001d026712::10:150829978-150831979(+)
Zm00001d031909::1:206463898-206465899(+)
Zm00001d004116::2:83513158-83515159(-)
Zm00001d008544::8:12498659-12500660(+)
Zm00001d034188::1:286079893-286081894(-)
Zm00001d027728::1:12340165-12342166(-)
Zm00001d014690::5:59258021-59260022(-)
Zm00001d016211::5:150583980-150585981(-)
Zm00001d052498::4:191497300-191499301(-)
Zm00001d042319::3:161004733-161006734(+)
Zm00001d002049::2:4958248-4960249(-)
Zm00001d052349::4:187822922-187824923(+)
Zm00001d025239::10:110578472-110580473(+)
Zm00001d052736::4:199342498-199344499(+)
Zm00001d006610::2:212556885-212558886(-)
Zm00001d034830::1:303246567-303248568(+)
Zm00001d023841::10:24269029-24271030(-)
Zm00001d043393::3:198631648-198633649(+)
Zm00001d016894::5:179480628-179482629(+)
Zm00001d032612::1:232022462-232024463(-)
Zm00001d046001::9:53140007-53142008(-)
Zm00001d006417::2:207289639-207291640(+)
Zm00001d045169::9:14890347-14892348(+)
Zm00001d038831::6:165368991-165370992(+)
Zm00001d007518::2:233697599-233699600(+)
Zm00001d026295::10:143138048-143140049(-)
Zm00001d019698::7:51740257-51742258(-)
Zm00001d005976::2:194518947-194520948(-)
Zm00001d040628::3:55025569-55027570(-)
Zm00001d035113::6:5767104-5769105(+)
Zm00001d037418::6:124946339-124948340(+)
Zm00001d046661::9:100957842-100959843(+)
Zm00001d031275::1:184818985-184820986(-)
Zm00001d043188::3:190964193-190966194(+)
Zm00001d021232::7:146621784-146623785(-)
Zm00001d015335::5:85072440-85074441(+)
Zm00001d021004::7:140076344-140078345(+)
Zm00001d024070::10:41423063-41425064(-)
Zm00001d002716::2:20245752-20247753(+)
Zm00001d034429::1:292816269-292818270(-)
Zm00001d036073::6:70603616-70605617(+)
Zm00001d014085::5:31927713-31929714(-)
Zm00001d051268::4:151302794-151304795(-)
Zm00001d019463::7:35181628-35183629(-)
Zm00001d018490::5:221712842-221714843(-)
Zm00001d040793::3:66274883-66276884(+)
Zm00001d034764::1:301650752-301652753(+)
Zm00001d038972::6:168003269-168005270(+)
Zm00001d006168::2:200361450-200363451(-)
Zm00001d020053::7:88877339-88879340(+)
Zm00001d034682::1:299672845-299674846(-)
Zm00001d042985::3:185840610-185842611(+)
Zm00001d026573::10:148201458-148203459(+)
Zm00001d025031::10:100542344-100544345(+)
Zm00001d049324::4:26336806-26338807(-)
Zm00001d024839::10:90382933-90384934(+)
Zm00001d033734::1:272415085-272417086(+)
Zm00001d020594::7:124091533-124093534(-)
Zm00001d033732::1:272378669-272380670(-)
Zm00001d047051::9:116627560-116629561(+)
Zm00001d039075::6:169615671-169617672(-)
Zm00001d043112::3:189498663-189500664(-)
Zm00001d024512::10:75068186-75070187(+)
Zm00001d018027::5:212370143-212372144(-)
Zm00001d016537::5:166665370-166667371(-)
Zm00001d018794::7:5352308-5354309(+)
Zm00001d008255::8:3112955-3114956(+)
Zm00001d005932::2:193257281-193259282(+)
Zm00001d002276::2:9317297-9319298(-)
Zm00001d047313::9:126352060-126354061(+)
Zm00001d034432::1:292891596-292893597(+)
Zm00001d023222::10:705223-707224(+)
Zm00001d050614::4:104547798-104549799(+)
Zm00001d003414::2:43703684-43705685(+)
Zm00001d029290::1:64987711-64989712(-)
Zm00001d006732::2:215446997-215448998(-)
Zm00001d029392::1:68675479-68677480(-)
Zm00001d053986::4:244601929-244603930(+)
Zm00001d031996::1:209090245-209092246(+)
Zm00001d013239::5:6864304-6866305(-)
Zm00001d037384::6:123932694-123934695(-)
Zm00001d002790::2:22703066-22705067(+)
Zm00001d001818::2:1430576-1432577(+)
Zm00001d045718::9:34928584-34930585(+)
Zm00001d031073::1:175979168-175981169(+)
Zm00001d001843::2:1709416-1711417(+)
Zm00001d044124::3:219879871-219881872(+)
Zm00001d037910::6:141720935-141722936(+)
Zm00001d008990::8:29050425-29052426(-)
Zm00001d020248::7:102054308-102056309(+)
Zm00001d033951::1:279385034-279387035(+)
Zm00001d009215::8:44140412-44142413(+)
Zm00001d045213::9:16254686-16256687(-)
Zm00001d021400::7:151055078-151057079(+)
Zm00001d041744::3:135683490-135685491(+)
Zm00001d048775::4:5330195-5332196(-)
Zm00001d028397::1:33447635-33449636(-)
Zm00001d005297::2:168264812-168266813(-)
Zm00001d015202::5:79031171-79033172(-)
Zm00001d006910::2:219223126-219225127(+)
Zm00001d001959::2:3549431-3551432(-)
Zm00001d021729::7:161574646-161576647(+)
Zm00001d017846::5:208641464-208643465(-)
Zm00001d046184::9:70232141-70234142(-)
Zm00001d015297::5:83175775-83177776(-)
Zm00001d051815::4:170371066-170373067(+)
Zm00001d004463::2:113567148-113569149(-)
Zm00001d050708::4:117429732-117431733(-)
Zm00001d001808::2:1266678-1268679(+)
Zm00001d053300::4:224941230-224943231(+)
Zm00001d041056::3:93515366-93517367(+)
Zm00001d042266::3:158056494-158058495(-)
Zm00001d026392::10:144993754-144995755(+)
Zm00001d027826::1:14604678-14606679(+)
Zm00001d019613::7:46352258-46354259(+)
Zm00001d021768::7:162730127-162732128(-)
Zm00001d021673::7:159700590-159702591(+)
Zm00001d043407::3:198980654-198982655(-)
Zm00001d053559::4:234080649-234082650(+)
Zm00001d018731::7:3335216-3337217(-)
Zm00001d042077::3:149834272-149836273(+)
Zm00001d043895::3:213253503-213255504(-)
Zm00001d027655::1:10258251-10260252(-)
Zm00001d011421::8:150044353-150046354(-)
Zm00001d050337::4:82037936-82039937(+)
Zm00001d052438::4:190070689-190072690(-)
Zm00001d016920::5:180058877-180060878(+)
Zm00001d031930::1:207129013-207131014(+)
Zm00001d035990::6:64974399-64976400(+)
Zm00001d005286::2:167708054-167710055(+)
Zm00001d027576::1:8335861-8337862(-)
Zm00001d028895::1:49991404-49993405(+)
Zm00001d042525::3:170805730-170807731(+)
Zm00001d046909::9:110046218-110048219(+)
Zm00001d045916::9:47193106-47195107(+)
Zm00001d013035::5:3541806-3543807(-)
Zm00001d035298::6:20151843-20153844(+)
Zm00001d011167::8:141586274-141588275(-)
Zm00001d020521::7:120457566-120459567(+)
Zm00001d053234::4:221209508-221211509(+)
Zm00001d040702::3:59071725-59073726(-)
Zm00001d028660::1:42126201-42128202(-)
Zm00001d015065::5:73928072-73930073(+)
Zm00001d009007::8:29789716-29791717(-)
Zm00001d028382::1:32770310-32772311(+)
Zm00001d008528::8:11882070-11884071(+)
Zm00001d047153::9:120195332-120197333(-)
Zm00001d011465::8:151222310-151224311(+)
Zm00001d010300::8:108441168-108443169(+)
Zm00001d051628::4:165056046-165058047(+)
Zm00001d025228::10:110197708-110199709(-)
Zm00001d036797::6:101215062-101217063(+)
Zm00001d036240::6:78622433-78624434(-)
Zm00001d001887::2:2481830-2483831(-)
Zm00001d024113::10:46413545-46415546(-)
Zm00001d007092::2:222132389-222134390(-)
Zm00001d053623::4:237048686-237050687(-)
Zm00001d023303::10:2438707-2440708(-)
Zm00001d052678::4:197046298-197048299(+)
Zm00001d014020::5:28978687-28980688(+)
Zm00001d018042::5:212716409-212718410(-)
Zm00001d046621::9:99141162-99143163(-)
Zm00001d028083::1:22221065-22223066(-)
Zm00001d009454::8:65308925-65310926(-)
Zm00001d036148::6:74546068-74548069(+)
Zm00001d004270::2:98333398-98335399(-)
Zm00001d007154::2:223383441-223385442(-)
Zm00001d002024::2:4605669-4607670(-)
Zm00001d025501::10:120599528-120601529(-)
Zm00001d053875::4:242706810-242708811(-)
Zm00001d040501::3:47103651-47105652(+)
Zm00001d005073::2:157270631-157272632(-)
Zm00001d048904::4:7507083-7509084(-)
Zm00001d037748::6:136278403-136280404(-)
Zm00001d005029::2:154741577-154743578(+)
Zm00001d004685::2:130530939-130532940(-)
Zm00001d047389::9:128554211-128556212(+)
Zm00001d036201::6:76920959-76922960(-)
Zm00001d051796::4:169930678-169932679(-)
Zm00001d031274::1:184685894-184687895(+)
Zm00001d039551::3:7837514-7839515(+)
Zm00001d032035::1:210089774-210091775(-)
Zm00001d025829::10:131122560-131124561(+)
Zm00001d010431::8:114838277-114840278(+)
Zm00001d024337::10:65390073-65392074(-)
Zm00001d006398::2:206592093-206594094(-)
Zm00001d021727::7:161514678-161516679(+)
Zm00001d039757::3:14109352-14111353(-)
Zm00001d024463::10:71954866-71956867(+)
Zm00001d030312::1:121814363-121816364(-)
Zm00001d026690::10:150051359-150053360(-)
Zm00001d047782::9:141642588-141644589(+)
Zm00001d008374::8:6702943-6704944(-)
Zm00001d048190::9:152140453-152142454(-)
Zm00001d034410::1:292175734-292177735(-)
Zm00001d009668::8:75138390-75140391(+)
Zm00001d001830::2:1558109-1560110(+)
Zm00001d051687::4:166719193-166721194(-)
Zm00001d016022::5:140071761-140073762(+)
Zm00001d016896::5:179609406-179611407(+)
Zm00001d021309::7:148457640-148459641(-)
Zm00001d038756::6:163940081-163942082(-)
Zm00001d031824::1:202981616-202983617(+)
Zm00001d036978::6:108107601-108109602(+)
Zm00001d043569::3:204200778-204202779(-)
Zm00001d040360::3:39912912-39914913(-)
Zm00001d049964::4:56141558-56143559(+)
Zm00001d021383::7:150575385-150577386(+)
Zm00001d028054::1:21773444-21775445(-)
Zm00001d027683::1:11130212-11132213(-)
Zm00001d003162::2:34078660-34080661(+)
Zm00001d012292::8:172022916-172024917(+)
Zm00001d011959::8:165243971-165245972(-)
Zm00001d041347::3:113867637-113869638(-)
Zm00001d028521::1:38042344-38044345(-)
Zm00001d028654::1:41848258-41850259(-)
Zm00001d048364::9:155129589-155131590(+)
Zm00001d038760::6:163971891-163973892(-)
Zm00001d031182::1:181579153-181581154(-)
Zm00001d034074::1:283219427-283221428(+)
Zm00001d047526::9:133627549-133629550(+)
Zm00001d016220::5:150961595-150963596(+)
Zm00001d026628::10:149175640-149177641(+)
Zm00001d044119::3:219818944-219820945(+)
Zm00001d044733::9:706204-708205(-)
Zm00001d022350::7:175999582-176001583(-)
Zm00001d008715::8:17619379-17621380(-)
Zm00001d023557::10:10157648-10159649(+)
Zm00001d037055::6:110697114-110699115(+)
Zm00001d031486::1:191644453-191646454(-)
Zm00001d007901::2:242051144-242053145(+)
Zm00001d008852::8:22555172-22557173(+)
Zm00001d033204::1:254168344-254170345(-)
Zm00001d041740::3:135594016-135596017(+)
Zm00001d016212::5:150594129-150596130(-)
Zm00001d011511::8:152926522-152928523(-)
Zm00001d005056::2:156394168-156396169(-)
Zm00001d029875::1:91424625-91426626(-)
Zm00001d022611::7:181059489-181061490(-)
Zm00001d036807::6:101501190-101503191(-)
Zm00001d052944::4:205743534-205745535(+)
Zm00001d027839::1:14756527-14758528(-)
Zm00001d009837::8:84442691-84444692(-)
Zm00001d046554::9:95760781-95762782(+)
Zm00001d021517::7:154948556-154950557(+)
Zm00001d049786::4:44639962-44641963(+)
Zm00001d004372::2:106908283-106910284(-)
Zm00001d041804::3:138830075-138832076(+)
Zm00001d010138::8:101135743-101137744(-)
Zm00001d010490::8:117586914-117588915(-)
Zm00001d015334::5:85043941-85045942(+)
Zm00001d038941::6:167366702-167368703(-)
Zm00001d042394::3:164360274-164362275(+)
Zm00001d049267::4:23798304-23800305(-)
Zm00001d049961::4:56103911-56105912(+)
Zm00001d015377::5:87070459-87072460(-)
Zm00001d014735::5:61102298-61104299(+)
Zm00001d002639::2:17688612-17690613(-)
Zm00001d011577::8:154838846-154840847(-)
Zm00001d015411::5:89058273-89060274(+)
Zm00001d020590::7:123887542-123889543(-)
Zm00001d033087::1:249988540-249990541(-)
Zm00001d047920::9:145456665-145458666(-)
Zm00001d011384::8:149203542-149205543(+)
Zm00001d052461::4:190491320-190493321(-)
Zm00001d034260::1:288241627-288243628(-)
Zm00001d014515::5:51274602-51276603(-)
Zm00001d015274::5:82405813-82407814(-)
Zm00001d023897::10:26996393-26998394(-)
Zm00001d017962::5:210954390-210956391(-)
Zm00001d025416::10:117963680-117965681(-)
Zm00001d032934::1:243893868-243895869(-)
Zm00001d041510::3:125027555-125029556(-)
Zm00001d024712::10:84552985-84554986(+)
Zm00001d045348::9:19278169-19280170(-)
Zm00001d027236::1:136877-138878(+)
Zm00001d002600::2:16446626-16448627(+)
Zm00001d008854::8:22738184-22740185(-)
Zm00001d024053::10:40256178-40258179(-)
Zm00001d018753::7:4277167-4279168(-)
Zm00001d035958::6:62331137-62333138(+)
Zm00001d038644::6:161635624-161637625(-)
Zm00001d050460::4:90012959-90014960(-)
Zm00001d053438::4:231447937-231449938(+)
Zm00001d022329::7:175556902-175558903(+)
Zm00001d051157::4:146404389-146406390(+)
Zm00001d024764::10:87128946-87130947(-)
Zm00001d046628::9:99608271-99610272(+)
Zm00001d008323::8:5216585-5218586(-)
Zm00001d043989::3:215687850-215689851(+)
Zm00001d042094::3:150548807-150550808(+)
Zm00001d034187::1:285957841-285959842(+)
Zm00001d041330::3:112432294-112434295(-)
Zm00001d037449::6:125678807-125680808(+)
Zm00001d004733::2:134526807-134528808(-)
Zm00001d030222::1:114051201-114053202(+)
Zm00001d038794::6:164491562-164493563(+)
Zm00001d027456::1:5660236-5662237(+)
Zm00001d037308::6:120270810-120272811(+)
Zm00001d002129::2:6411408-6413409(+)
Zm00001d030697::1:154087090-154089091(+)
Zm00001d038758::6:163953988-163955989(+)
Zm00001d049550::4:34377333-34379334(-)
Zm00001d029809::1:87841170-87843171(-)
Zm00001d014961::5:70340880-70342881(+)
Zm00001d017765::5:206198243-206200244(-)
Zm00001d012212::8:170114288-170116289(+)
Zm00001d046069::9:61158257-61160258(-)
Zm00001d002991::2:28952172-28954173(+)
Zm00001d045534::9:25757397-25759398(-)
Zm00001d026619::10:149047845-149049846(+)
Zm00001d010414::8:113687279-113689280(-)
Zm00001d042028::3:147773269-147775270(+)
Zm00001d045864::9:44505372-44507373(+)
Zm00001d038550::6:159757460-159759461(+)
Zm00001d034160::1:285336631-285338632(-)
Zm00001d044261::3:223245868-223247869(-)
Zm00001d049930::4:53739058-53741059(-)
Zm00001d008748::8:18883032-18885033(-)
Zm00001d033526::1:265613334-265615335(-)
Zm00001d042591::3:172996908-172998909(+)
Zm00001d005270::2:166550425-166552426(+)
Zm00001d017901::5:209803057-209805058(+)
Zm00001d017807::5:207377684-207379685(-)
Zm00001d012004::8:166295067-166297068(+)
Zm00001d017869::5:209161413-209163414(-)
Zm00001d012758::8:180043624-180045625(+)
Zm00001d029081::1:57329796-57331797(-)
Zm00001d039448::3:4598129-4600130(+)
Zm00001d042146::3:153570290-153572291(-)
Zm00001d037772::6:137027035-137029036(-)
Zm00001d017108::5:185657296-185659297(+)
Zm00001d020445::7:114911485-114913486(-)
Zm00001d035145::6:6907159-6909160(-)
Zm00001d014470::5:49229792-49231793(-)
Zm00001d025024::10:100245919-100247920(-)
Zm00001d037672::6:133573039-133575040(+)
Zm00001d038452::6:157519970-157521971(-)
Zm00001d031423::1:189593436-189595437(-)
Zm00001d042004::3:146967031-146969032(+)
Zm00001d019139::7:18790257-18792258(+)
Zm00001d025613::10:123904905-123906906(-)
Zm00001d040186::3:31045937-31047938(+)
Zm00001d007121::2:222806157-222808158(-)
Zm00001d030781::1:159401739-159403740(+)
Zm00001d006209::2:201894926-201896927(+)
Zm00001d014813::5:64067398-64069399(+)
Zm00001d006897::2:218921124-218923125(+)
Zm00001d014039::5:30287481-30289482(+)
Zm00001d003666::2:53216925-53218926(+)
Zm00001d004497::2:115224692-115226693(+)
Zm00001d048093::9:149978352-149980353(+)
Zm00001d011857::8:163127398-163129399(-)
Zm00001d013996::5:27840454-27842455(+)
Zm00001d018214::5:216732038-216734039(+)
Zm00001d046898::9:109486949-109488950(+)
Zm00001d022185::7:172181693-172183694(+)
Zm00001d047671::9:138756440-138758441(-)
Zm00001d038491::6:158533454-158535455(-)
Zm00001d012339::8:172717795-172719796(-)
Zm00001d011819::8:162064972-162066973(-)
Zm00001d033766::1:273076444-273078445(+)
Zm00001d047514::9:133157390-133159391(+)
Zm00001d019595::7:45550382-45552383(-)
Zm00001d015060::5:73778052-73780053(+)
Zm00001d032439::1:226426276-226428277(-)
Zm00001d037496::6:127260093-127262094(-)
Zm00001d044730::9:642925-644926(+)
Zm00001d037007::6:108858338-108860339(-)
Zm00001d005687::2:183362289-183364290(+)
Zm00001d008515::8:11263188-11265189(-)
Zm00001d021006::7:140179793-140181794(+)
Zm00001d013868::5:23315656-23317657(-)
Zm00001d035561::6:33192020-33194021(+)
Zm00001d005344::2:170202868-170204869(+)
Zm00001d006368::2:205865317-205867318(+)
Zm00001d027863::1:15683518-15685519(+)
Zm00001d018416::5:220298711-220300712(+)
Zm00001d038270::6:152873349-152875350(-)
Zm00001d039111::6:170225495-170227496(-)
Zm00001d048095::9:150082159-150084160(-)
Zm00001d043207::3:191796083-191798084(-)
Zm00001d015265::5:81993505-81995506(-)
Zm00001d029196::1:61782413-61784414(+)
Zm00001d009137::8:38777237-38779238(+)
Zm00001d031967::1:208216664-208218665(+)
Zm00001d045652::9:31127471-31129472(+)
Zm00001d006845::2:217778284-217780285(-)
Zm00001d013093::5:4623263-4625264(-)
Zm00001d039886::3:17687441-17689442(+)
Zm00001d017896::5:209712672-209714673(+)
Zm00001d002736::2:20733950-20735951(-)
Zm00001d052307::4:186589228-186591229(+)
Zm00001d043227::3:192431480-192433481(+)
Zm00001d029560::1:76208254-76210255(+)
Zm00001d043494::3:201767925-201769926(-)
Zm00001d051334::4:154979080-154981081(+)
Zm00001d007965::2:244307412-244309413(-)
Zm00001d005205::2:163507569-163509570(+)
Zm00001d050928::4:132063868-132065869(-)
Zm00001d029451::1:71331131-71333132(-)
Zm00001d019599::7:45892231-45894232(-)
Zm00001d019076::7:15479279-15481280(-)
Zm00001d045528::9:25545700-25547701(+)
Zm00001d028599::1:40282241-40284242(+)
Zm00001d030376::1:127352694-127354695(-)
Zm00001d040059::3:25415226-25417227(-)
Zm00001d035098::6:5181409-5183410(+)
Zm00001d043756::3:209119335-209121336(-)
Zm00001d032090::1:212237137-212239138(+)
Zm00001d043490::3:201673441-201675442(+)
Zm00001d032267::1:219829297-219831298(-)
Zm00001d037272::6:118952837-118954838(+)
Zm00001d025193::10:108472690-108474691(-)
Zm00001d038909::6:166812809-166814810(-)
Zm00001d015693::5:108279728-108281729(+)
Zm00001d051910::4:174421068-174423069(-)
Zm00001d036535::6:91339774-91341775(-)
Zm00001d006419::2:207347092-207349093(+)
Zm00001d025564::10:122404244-122406245(+)
Zm00001d019620::7:46409234-46411235(-)
Zm00001d015308::5:83965124-83967125(+)
Zm00001d005867::2:191186070-191188071(+)
Zm00001d028988::1:53757928-53759929(+)
Zm00001d029285::1:64846483-64848484(-)
Zm00001d034344::1:290265951-290267952(+)
Zm00001d019053::7:14301275-14303276(-)
Zm00001d025888::10:133101483-133103484(-)
Zm00001d046600::9:98192099-98194100(-)
Zm00001d032085::1:212118772-212120773(+)
Zm00001d046658::9:100817927-100819928(-)
Zm00001d031126::1:178551560-178553561(+)
Zm00001d016130::5:145801698-145803699(+)
Zm00001d031841::1:203397093-203399094(+)
Zm00001d012132::8:168621384-168623385(+)
Zm00001d019844::7:68695817-68697818(+)
Zm00001d016407::5:161267998-161269999(+)
Zm00001d003176::2:34604864-34606865(+)
Zm00001d049581::4:36068697-36070698(-)
Zm00001d041725::3:135290104-135292105(+)
Zm00001d019721::7:53757109-53759110(+)
Zm00001d049109::4:16376310-16378311(-)
Zm00001d014029::5:29348679-29350680(-)
Zm00001d035848::6:55785892-55787893(-)
Zm00001d050192::4:72089372-72091373(-)
Zm00001d037083::6:111668249-111670250(-)
Zm00001d044497::3:229712809-229714810(+)
Zm00001d024765::10:87213030-87215031(-)
Zm00001d002538::2:14985197-14987198(+)
Zm00001d043021::3:186773425-186775426(-)
Zm00001d025752::10:128390182-128392183(+)
Zm00001d044850::9:5085211-5087212(+)
Zm00001d051670::4:166179820-166181821(+)
Zm00001d047053::9:116753062-116755063(+)
Zm00001d037537::6:128613331-128615332(-)
Zm00001d031483::1:191559110-191561111(-)
Zm00001d007573::2:235059027-235061028(+)
Zm00001d036299::6:82824703-82826704(-)
Zm00001d039768::3:14329616-14331617(-)
Zm00001d036136::6:73925456-73927457(+)
Zm00001d001780::2:707768-709769(+)
Zm00001d020769::7:131677125-131679126(+)
Zm00001d005831::2:190283220-190285221(+)
Zm00001d053835::4:242116109-242118110(-)
Zm00001d013755::5:19464885-19466886(+)
Zm00001d016433::5:162225920-162227921(-)
Zm00001d035762::6:46160066-46162067(+)
Zm00001d010889::8:132311860-132313861(+)
Zm00001d040459::3:44585069-44587070(-)
Zm00001d026304::10:143262502-143264503(+)
Zm00001d029907::1:93608144-93610145(-)
Zm00001d024659::10:82480585-82482586(+)
Zm00001d013669::5:16899823-16901824(+)
Zm00001d020416::7:112557303-112559304(-)
Zm00001d043639::3:205802763-205804764(-)
Zm00001d046231::9:73619809-73621810(+)
Zm00001d007905::2:242174090-242176091(+)
Zm00001d006939::2:219890036-219892037(+)
Zm00001d052709::4:198313209-198315210(-)
Zm00001d024958::10:96866695-96868696(+)
Zm00001d051499::4:160462442-160464443(+)
Zm00001d031209::1:182294452-182296453(-)
Zm00001d025456::10:119080575-119082576(+)
Zm00001d007369::2:229907318-229909319(+)
Zm00001d006534::2:210625623-210627624(-)
Zm00001d022443::7:177802808-177804809(-)
Zm00001d028453::1:35464274-35466275(+)
Zm00001d051310::4:152969368-152971369(-)
Zm00001d051857::4:172480393-172482394(-)
Zm00001d022314::7:175009610-175011611(+)
Zm00001d011094::8:138803106-138805107(-)
Zm00001d034183::1:285938040-285940041(-)
Zm00001d018436::5:220843249-220845250(-)
Zm00001d038242::6:152217910-152219911(-)
Zm00001d006517::2:210351613-210353614(-)
Zm00001d011245::8:144405880-144407881(-)
Zm00001d053175::4:218263928-218265929(+)
Zm00001d016276::5:155337986-155339987(-)
Zm00001d033635::1:269330267-269332268(+)
Zm00001d002823::2:23767421-23769422(+)
Zm00001d038227::6:151994455-151996456(+)
Zm00001d022223::7:173078592-173080593(+)
Zm00001d003460::2:45033127-45035128(-)
Zm00001d025966::10:134990805-134992806(-)
Zm00001d052364::4:188307575-188309576(-)
Zm00001d005858::2:190979027-190981028(-)
Zm00001d051414::4:157588767-157590768(-)
Zm00001d018289::5:218021790-218023791(-)
Zm00001d010056::8:97521055-97523056(-)
Zm00001d003953::2:72082466-72084467(+)
Zm00001d006438::2:208196291-208198292(-)
Zm00001d045590::9:27536449-27538450(+)
Zm00001d032915::1:242981784-242983785(+)
Zm00001d018444::5:220941000-220943001(-)
Zm00001d041004::3:89707557-89709558(-)
Zm00001d034286::1:288508323-288510324(+)
Zm00001d038809::6:164887810-164889811(+)
Zm00001d005656::2:182284614-182286615(-)
Zm00001d002451::2:12960604-12962605(-)
Zm00001d039606::3:8780169-8782170(-)
Zm00001d044127::3:219912411-219914412(+)
Zm00001d046624::9:99415653-99417654(-)
Zm00001d012599::8:177047578-177049579(-)
Zm00001d015093::5:75203081-75205082(-)
Zm00001d028541::1:38682256-38684257(+)
Zm00001d003208::2:36000191-36002192(-)
Zm00001d034778::1:302093244-302095245(+)
Zm00001d052409::4:189309813-189311814(+)
Zm00001d003329::2:40261405-40263406(+)
Zm00001d015845::5:125791800-125793801(+)
Zm00001d043667::3:206773116-206775117(-)
Zm00001d011195::8:142650368-142652369(-)
Zm00001d050965::4:134058796-134060797(+)
Zm00001d010888::8:132246645-132248646(-)
Zm00001d035595::6:35978214-35980215(-)
Zm00001d029207::1:62415535-62417536(+)
Zm00001d005857::2:190969443-190971444(+)
Zm00001d015245::5:81072561-81074562(-)
Zm00001d005253::2:165938244-165940245(+)
Zm00001d043086::3:188768195-188770196(+)
Zm00001d050438::4:88134946-88136947(+)
Zm00001d019018::7:12871995-12873996(+)
Zm00001d014401::5:44475220-44477221(-)
Zm00001d039427::3:3978495-3980496(+)
Zm00001d037832::6:139092084-139094085(+)
Zm00001d023604::10:11806962-11808963(+)
Zm00001d022190::7:172339709-172341710(+)
Zm00001d033804::1:274204975-274206976(-)
Zm00001d016378::5:160087127-160089128(-)
Zm00001d021570::7:156403836-156405837(+)
Zm00001d025639::10:124757677-124759678(-)
Zm00001d050403::4:86241128-86243129(-)
Zm00001d036602::6:94188753-94190754(+)
Zm00001d027715::1:11984041-11986042(-)
Zm00001d027707::1:11589618-11591619(+)
Zm00001d021197::7:145648288-145650289(+)
Zm00001d014284::5:39395563-39397564(-)
Zm00001d032727::1:236334095-236336096(+)
Zm00001d035829::6:53795246-53797247(-)
Zm00001d015055::5:73491031-73493032(-)
Zm00001d028501::1:37244360-37246361(-)
Zm00001d046474::9:91599358-91601359(+)
Zm00001d018779::7:5050312-5052313(+)
Zm00001d011182::8:142208216-142210217(+)
Zm00001d017916::5:210062455-210064456(-)
Zm00001d028098::1:22971378-22973379(-)
Zm00001d042979::3:185648145-185650146(+)
Zm00001d031081::1:176352302-176354303(+)
Zm00001d005317::2:169452417-169454418(-)
Zm00001d009211::8:43205754-43207755(+)
Zm00001d024662::10:82552762-82554763(-)
Zm00001d052123::4:180319146-180321147(+)
Zm00001d051061::4:139806990-139808991(+)
Zm00001d038577::6:160392278-160394279(-)
Zm00001d042168::3:154689839-154691840(-)
Zm00001d047516::9:133205760-133207761(-)
Zm00001d006733::2:215450152-215452153(+)
Zm00001d040666::3:57058153-57060154(-)
Zm00001d013319::5:8615615-8617616(+)
Zm00001d024418::10:70184631-70186632(+)
Zm00001d048968::4:11091588-11093589(-)
Zm00001d002490::2:13900201-13902202(-)
Zm00001d006131::2:199414716-199416717(+)
Zm00001d025000::10:98681053-98683054(-)
Zm00001d035209::6:9954102-9956103(+)
Zm00001d032655::1:233261294-233263295(+)
Zm00001d032544::1:230055344-230057345(+)
Zm00001d044492::3:229594787-229596788(+)
Zm00001d029810::1:88023081-88025082(-)
Zm00001d039822::3:15909539-15911540(+)
Zm00001d043201::3:191428993-191430994(+)
Zm00001d036164::6:75433847-75435848(-)
Zm00001d002385::2:11638231-11640232(-)
Zm00001d021261::7:147134565-147136566(-)
Zm00001d004105::2:83175330-83177331(-)
Zm00001d050172::4:70545291-70547292(-)
Zm00001d041671::3:132868482-132870483(-)
Zm00001d045393::9:20527201-20529202(-)
Zm00001d043505::3:202185126-202187127(+)
Zm00001d026511::10:147369077-147371078(+)
Zm00001d007295::2:226991798-226993799(+)
Zm00001d041837::3:139952572-139954573(+)
Zm00001d013221::5:6716698-6718699(-)
Zm00001d009574::8:71474408-71476409(-)
Zm00001d011560::8:154485788-154487789(-)
Zm00001d019498::7:37886289-37888290(+)
Zm00001d004640::2:124683033-124685034(-)
Zm00001d019978::7:81484882-81486883(+)
Zm00001d043863::3:212450455-212452456(+)
Zm00001d045730::9:35763164-35765165(-)
Zm00001d005441::2:174333122-174335123(-)
Zm00001d045104::9:12698500-12700501(-)
Zm00001d012316::8:172333440-172335441(+)
Zm00001d008880::8:23593620-23595621(+)
Zm00001d004659::2:126968172-126970173(+)
Zm00001d020688::7:128445355-128447356(-)
Zm00001d015293::5:82990829-82992830(+)
Zm00001d018409::5:220203312-220205313(+)
Zm00001d019299::7:26617825-26619826(+)
Zm00001d019650::7:48183795-48185796(+)
Zm00001d047785::9:141758285-141760286(+)
Zm00001d031995::1:209026876-209028877(-)
Zm00001d014046::5:30561849-30563850(-)
Zm00001d044276::3:223710494-223712495(+)
Zm00001d016704::5:173172625-173174626(+)
Zm00001d048353::9:154860036-154862037(+)
Zm00001d048542::9:158271558-158273559(-)
Zm00001d011447::8:150759496-150761497(-)
Zm00001d010376::8:111889815-111891816(+)
Zm00001d043759::3:209171803-209173804(+)
Zm00001d035029::6:2399757-2401758(-)
Zm00001d027408::1:4602570-4604571(+)
Zm00001d017857::5:208987130-208989131(-)
Zm00001d026482::10:146766667-146768668(+)
Zm00001d038357::6:155276867-155278868(-)
Zm00001d037533::6:128419086-128421087(-)
Zm00001d014201::5:36221361-36223362(+)
Zm00001d040709::3:59525700-59527701(+)
Zm00001d051552::4:162530835-162532836(-)
Zm00001d014608::5:55122765-55124766(-)
Zm00001d040794::3:66297118-66299119(-)
Zm00001d032687::1:234435047-234437048(+)
Zm00001d019328::7:28089019-28091020(-)
Zm00001d019212::7:22078852-22080853(+)
Zm00001d010713::8:125356432-125358433(-)
Zm00001d002257::2:9075769-9077770(-)
Zm00001d031520::1:192678896-192680897(-)
Zm00001d004322::2:103035106-103037107(-)
Zm00001d039439::3:4456340-4458341(+)
Zm00001d024041::10:39071696-39073697(+)
Zm00001d044138::3:220165116-220167117(+)
Zm00001d035902::6:58856726-58858727(+)
Zm00001d016333::5:157774194-157776195(-)
Zm00001d028987::1:53747321-53749322(+)
Zm00001d048191::9:152142854-152144855(+)
Zm00001d025307::10:113603644-113605645(+)
Zm00001d049818::4:45999994-46001995(+)
Zm00001d054071::4:245924464-245926465(-)
Zm00001d052453::4:190346607-190348608(-)
Zm00001d044515::3:230685824-230687825(-)
Zm00001d031959::1:208015370-208017371(+)
Zm00001d037096::6:112017868-112019869(+)
Zm00001d040481::3:46132357-46134358(+)
Zm00001d053268::4:223284977-223286978(+)
Zm00001d052471::4:190743170-190745171(-)
Zm00001d023470::10:6712110-6714111(-)
Zm00001d048831::4:6083417-6085418(+)
Zm00001d014364::5:42933690-42935691(-)
Zm00001d032843::1:239906265-239908266(-)
Zm00001d037452::6:125855391-125857392(-)
Zm00001d018507::5:222070635-222072636(-)
Zm00001d047065::9:117084725-117086726(+)
Zm00001d023718::10:16728062-16730063(-)
Zm00001d048171::9:151308893-151310894(+)
Zm00001d021313::7:148568147-148570148(+)
Zm00001d019454::7:34477116-34479117(+)
Zm00001d042350::3:162538235-162540236(+)
Zm00001d053515::4:232668289-232670290(+)
Zm00001d015822::5:123931030-123933031(-)
Zm00001d007897::2:241932228-241934229(-)
Zm00001d045293::9:18075780-18077781(-)
Zm00001d010715::8:125480781-125482782(+)
Zm00001d035899::6:58735044-58737045(+)
Zm00001d002099::2:5967615-5969616(+)
Zm00001d007661::2:237090174-237092175(+)
Zm00001d005507::2:176647409-176649410(+)
Zm00001d030164::1:109870585-109872586(-)
Zm00001d023416::10:5081581-5083582(-)
Zm00001d005679::2:183166469-183168470(-)
Zm00001d024610::10:80279369-80281370(-)
Zm00001d026522::10:147503206-147505207(+)
Zm00001d014978::5:70910856-70912857(+)
Zm00001d005909::2:192450389-192452390(-)
Zm00001d028001::1:19941699-19943700(+)
Zm00001d031808::1:202467318-202469319(-)
Zm00001d053162::4:217402909-217404910(-)
Zm00001d033099::1:250180057-250182058(+)
Zm00001d046919::9:110695902-110697903(-)
Zm00001d010031::8:96230290-96232291(-)
Zm00001d035215::6:10272233-10274234(+)
Zm00001d049379::4:28395339-28397340(-)
Zm00001d006399::2:206593586-206595587(-)
Zm00001d014128::5:33411908-33413909(+)
Zm00001d013512::5:13307005-13309006(-)
Zm00001d019496::7:37781574-37783575(-)
Zm00001d026598::10:148712055-148714056(-)
Zm00001d014665::5:58165204-58167205(-)
Zm00001d011274::8:145455064-145457065(-)
Zm00001d004169::2:88658898-88660899(-)
Zm00001d042481::3:169071691-169073692(-)
Zm00001d051075::4:140675716-140677717(+)
Zm00001d036161::6:75122939-75124940(+)
Zm00001d002064::2:5195256-5197257(-)
Zm00001d015148::5:76959629-76961630(+)
Zm00001d031666::1:198112290-198114291(+)
Zm00001d018242::5:217269421-217271422(-)
Zm00001d042164::3:154325085-154327086(-)
Zm00001d013885::5:23767902-23769903(+)
Zm00001d001941::2:3204349-3206350(-)
Zm00001d030230::1:114670480-114672481(+)
Zm00001d009829::8:84168645-84170646(-)
Zm00001d021940::7:166591550-166593551(+)
Zm00001d033321::1:258936738-258938739(+)
Zm00001d018859::7:7530477-7532478(+)
Zm00001d042929::3:184354113-184356114(-)
Zm00001d014422::5:45962334-45964335(-)
Zm00001d046501::9:92850826-92852827(+)
Zm00001d011853::8:162804416-162806417(+)
Zm00001d022518::7:179281672-179283673(-)
Zm00001d024602::10:80085326-80087327(-)
Zm00001d026706::10:150555300-150557301(+)
Zm00001d033798::1:274053913-274055914(+)
Zm00001d037911::6:141755255-141757256(-)
Zm00001d007363::2:229729770-229731771(-)
Zm00001d034201::1:286550584-286552585(-)
Zm00001d039091::6:169863184-169865185(+)
Zm00001d011928::8:164791980-164793981(-)
Zm00001d015014::5:72146921-72148922(-)
Zm00001d003017::2:29562329-29564330(-)
Zm00001d043998::3:216141676-216143677(-)
Zm00001d046509::9:93173189-93175190(-)
Zm00001d042665::3:175963162-175965163(+)
Zm00001d051247::4:150381520-150383521(+)
Zm00001d031233::1:182945673-182947674(+)
Zm00001d035040::6:2929557-2931558(-)
Zm00001d011397::8:149489732-149491733(-)
Zm00001d013445::5:11751830-11753831(-)
Zm00001d014073::5:31565677-31567678(-)
Zm00001d040937::3:80855486-80857487(-)
Zm00001d048358::9:154913541-154915542(+)
Zm00001d023396::10:4672874-4674875(+)
Zm00001d024292::10:62315796-62317797(+)
Zm00001d015963::5:134457294-134459295(-)
Zm00001d016202::5:150381816-150383817(-)
Zm00001d053967::4:244417896-244419897(-)
Zm00001d049135::4:17286614-17288615(-)
Zm00001d021745::7:162088690-162090691(+)
Zm00001d013839::5:22104368-22106369(-)
Zm00001d052098::4:179530062-179532063(-)
Zm00001d038084::6:147221047-147223048(-)
Zm00001d024975::10:97689205-97691206(-)
Zm00001d044183::3:221289247-221291248(+)
Zm00001d041049::3:92913221-92915222(-)
Zm00001d045877::9:45290611-45292612(-)
Zm00001d018278::5:217825920-217827921(-)
Zm00001d051280::4:151468824-151470825(+)
Zm00001d038002::6:144794478-144796479(+)
Zm00001d004681::2:130045871-130047872(+)
Zm00001d044409::3:227434578-227436579(-)
Zm00001d031640::1:197107201-197109202(+)
Zm00001d049666::4:39270477-39272478(-)
Zm00001d019592::7:45129761-45131762(-)
Zm00001d035818::6:52788907-52790908(-)
Zm00001d052043::4:177089044-177091045(+)
Zm00001d014235::5:37525865-37527866(-)
Zm00001d052859::4:202732880-202734881(+)
Zm00001d011064::8:137944578-137946579(+)
Zm00001d026458::10:146240308-146242309(+)
Zm00001d051994::4:176043669-176045670(-)
Zm00001d006864::2:218097367-218099368(-)
Zm00001d005466::2:175170755-175172756(-)
Zm00001d009626::8:73802933-73804934(+)
Zm00001d039061::6:169448525-169450526(-)
Zm00001d030091::1:105033715-105035716(+)
Zm00001d019661::7:48731973-48733974(+)
Zm00001d025830::10:131180439-131182440(+)
Zm00001d032313::1:221893674-221895675(-)
Zm00001d039166::6:171613456-171615457(+)
Zm00001d041756::3:136129454-136131455(-)
Zm00001d035501::6:29603185-29605186(+)
Zm00001d014568::5:53719503-53721504(-)
Zm00001d037258::6:118388166-118390167(+)
Zm00001d017037::5:183342312-183344313(-)
Zm00001d017347::5:193473014-193475015(+)
Zm00001d049017::4:12727589-12729590(-)
Zm00001d003203::2:35514287-35516288(+)
Zm00001d011561::8:154494614-154496615(-)
Zm00001d026477::10:146709101-146711102(-)
Zm00001d026283::10:142759345-142761346(+)
Zm00001d019091::7:15911265-15913266(-)
Zm00001d046539::9:94823346-94825347(-)
Zm00001d011877::8:163764912-163766913(-)
Zm00001d006641::2:213266899-213268900(+)
Zm00001d052962::4:206382148-206384149(-)
Zm00001d050456::4:89801751-89803752(-)
Zm00001d018489::5:221701462-221703463(+)
Zm00001d052922::4:204946938-204948939(-)
Zm00001d018457::5:221163548-221165549(-)
Zm00001d036448::6:88908360-88910361(+)
Zm00001d038530::6:159371492-159373493(-)
Zm00001d042093::3:150549842-150551843(-)
Zm00001d015995::5:138117401-138119402(-)
Zm00001d022273::7:174092295-174094296(+)
Zm00001d047838::9:142885992-142887993(+)
Zm00001d016448::5:162683830-162685831(-)
Zm00001d021305::7:148352725-148354726(+)
Zm00001d015410::5:89052596-89054597(-)
Zm00001d034607::1:297656730-297658731(+)
Zm00001d026091::10:138164619-138166620(-)
Zm00001d045455::9:22966976-22968977(-)
Zm00001d021907::7:165741627-165743628(+)
Zm00001d047796::9:141978085-141980086(+)
Zm00001d043142::3:190036542-190038543(-)
Zm00001d040321::3:37995304-37997305(-)
Zm00001d013683::5:17281074-17283075(+)
Zm00001d036595::6:93932908-93934909(+)
Zm00001d006194::2:201271332-201273333(-)
Zm00001d047245::9:123902126-123904127(-)
Zm00001d047296::9:125819622-125821623(-)
Zm00001d025642::10:124769188-124771189(-)
Zm00001d028188::1:25758819-25760820(+)
Zm00001d037305::6:120196446-120198447(-)
Zm00001d039915::3:19334932-19336933(-)
Zm00001d042639::3:174858671-174860672(+)
Zm00001d032676::1:233775864-233777865(+)
Zm00001d002864::2:24962899-24964900(-)
Zm00001d021889::7:165488120-165490121(+)
Zm00001d038148::6:149402236-149404237(+)
Zm00001d047640::9:137874112-137876113(-)
Zm00001d042905::3:183570346-183572347(-)
Zm00001d053916::4:243625063-243627064(+)
Zm00001d051225::4:149088830-149090831(+)
Zm00001d046941::9:111968501-111970502(-)
Zm00001d011754::8:160753982-160755983(+)
Zm00001d002661::2:18651995-18653996(-)
Zm00001d051871::4:172952675-172954676(+)
Zm00001d001848::2:1809646-1811647(+)
Zm00001d023301::10:2372553-2374554(-)
Zm00001d010233::8:105237391-105239392(-)
Zm00001d044652::3:234081445-234083446(-)
Zm00001d017367::5:193691642-193693643(+)
Zm00001d018588::5:223790015-223792016(+)
Zm00001d049619::4:37786104-37788105(-)
Zm00001d050133::4:68207702-68209703(+)
Zm00001d049263::4:23502969-23504970(-)
Zm00001d029644::1:80926048-80928049(-)
Zm00001d040689::3:58287338-58289339(+)
Zm00001d043986::3:215656475-215658476(-)
Zm00001d030396::1:129215667-129217668(+)
Zm00001d053880::4:242867266-242869267(+)
Zm00001d027376::1:3972642-3974643(+)
Zm00001d031145::1:179584080-179586081(+)
Zm00001d043878::3:212686424-212688425(+)
Zm00001d048707::4:3785918-3787919(+)
Zm00001d049781::4:44221085-44223086(+)
Zm00001d052748::4:199648140-199650141(-)
Zm00001d017560::5:199621105-199623106(-)
Zm00001d039203::6:172445106-172447107(-)
Zm00001d029336::1:66392559-66394560(-)
Zm00001d014603::5:54919029-54921030(-)
Zm00001d006205::2:201776497-201778498(-)
Zm00001d002523::2:14725390-14727391(-)
Zm00001d025067::10:102423103-102425104(+)
Zm00001d007517::2:233653379-233655380(+)
Zm00001d002323::2:10209658-10211659(+)
Zm00001d027467::1:5913009-5915010(-)
Zm00001d011336::8:147226567-147228568(+)
Zm00001d005649::2:181911164-181913165(-)
Zm00001d023885::10:26303869-26305870(+)
Zm00001d006333::2:204942955-204944956(-)
Zm00001d038791::6:164389322-164391323(-)
Zm00001d053156::4:216942020-216944021(+)
Zm00001d030864::1:164071497-164073498(+)
Zm00001d016942::5:180645955-180647956(-)
Zm00001d038878::6:166303555-166305556(-)
Zm00001d016121::5:145590516-145592517(-)
Zm00001d006481::2:209654044-209656045(-)
Zm00001d022405::7:176863920-176865921(+)
Zm00001d008700::8:17393222-17395223(+)
Zm00001d017537::5:198955049-198957050(+)
Zm00001d015823::5:124229087-124231088(-)
Zm00001d025524::10:121272115-121274116(-)
Zm00001d040277::3:35452271-35454272(+)
Zm00001d015948::5:133563508-133565509(+)
Zm00001d006323::2:204611351-204613352(-)
Zm00001d051316::4:153361316-153363317(+)
Zm00001d002111::2:6051008-6053009(-)
Zm00001d028257::1:28104055-28106056(-)
Zm00001d034575::1:296748994-296750995(+)
Zm00001d012060::8:167476061-167478062(-)
Zm00001d018800::7:5600045-5602046(-)
Zm00001d050155::4:69591406-69593407(+)
Zm00001d037270::6:118891065-118893066(+)
Zm00001d051856::4:172456987-172458988(+)
Zm00001d045911::9:47100002-47102003(-)
Zm00001d034788::1:302327174-302329175(+)
Zm00001d045046::9:10976938-10978939(-)
Zm00001d030916::1:167086909-167088910(+)
Zm00001d023779::10:19917730-19919731(-)
Zm00001d045330::9:19102083-19104084(-)
Zm00001d051691::4:166840680-166842681(-)
Zm00001d053723::4:239873927-239875928(-)
Zm00001d028839::1:48329498-48331499(+)
Zm00001d033672::1:270399164-270401165(-)
Zm00001d032958::1:244778491-244780492(+)
Zm00001d021793::7:163083889-163085890(+)
Zm00001d022341::7:175845237-175847238(-)
Zm00001d033051::1:248679024-248681025(-)
Zm00001d050737::4:120108646-120110647(+)
Zm00001d048246::9:153124315-153126316(+)
Zm00001d024343::10:65885860-65887861(-)
Zm00001d002801::2:23086114-23088115(-)
Zm00001d018061::5:213498155-213500156(-)
Zm00001d013431::5:11268314-11270315(+)
Zm00001d011405::8:149597049-149599050(-)
Zm00001d048065::9:149253730-149255731(-)
Zm00001d034616::1:297875606-297877607(-)
Zm00001d043064::3:187967312-187969313(-)
Zm00001d007307::2:227408378-227410379(-)
Zm00001d014200::5:36212026-36214027(+)
Zm00001d012156::8:169074733-169076734(-)
Zm00001d024898::10:93631208-93633209(-)
Zm00001d053724::4:239878794-239880795(+)
Zm00001d030691::1:153358790-153360791(-)
Zm00001d038045::6:145990384-145992385(-)
Zm00001d043806::3:210669824-210671825(+)
Zm00001d012208::8:170083765-170085766(-)
Zm00001d014207::5:36627846-36629847(+)
Zm00001d051623::4:164936168-164938169(+)
Zm00001d014340::5:41542362-41544363(+)
Zm00001d050857::4:127181794-127183795(-)
Zm00001d028730::1:44535802-44537803(-)
Zm00001d022051::7:169054859-169056860(+)
Zm00001d005050::2:156265926-156267927(+)
Zm00001d027656::1:10265354-10267355(-)
Zm00001d002378::2:11473614-11475615(-)
Zm00001d044600::3:233110283-233112284(-)
Zm00001d018342::5:218891843-218893844(-)
Zm00001d024767::10:87220663-87222664(-)
Zm00001d041718::3:134926067-134928068(-)
Zm00001d036020::6:66593608-66595609(-)
Zm00001d034832::1:303277891-303279892(+)
Zm00001d006899::2:218946641-218948642(-)
Zm00001d034075::1:283306929-283308930(-)
Zm00001d052231::4:184155709-184157710(-)
Zm00001d014239::5:37689645-37691646(-)
Zm00001d007049::2:220869676-220871677(-)
Zm00001d013037::5:3582693-3584694(-)
Zm00001d034560::1:296360757-296362758(+)
Zm00001d050406::4:86373430-86375431(+)
Zm00001d007038::2:220647681-220649682(-)
Zm00001d048606::4:1120488-1122489(-)
Zm00001d016832::5:177778273-177780274(+)
Zm00001d025572::10:122640356-122642357(+)
Zm00001d017338::5:193304760-193306761(+)
Zm00001d018355::5:219131061-219133062(+)
Zm00001d034808::1:302534889-302536890(-)
Zm00001d003616::2:50473046-50475047(+)
Zm00001d018366::5:219236925-219238926(+)
Zm00001d042293::3:159518784-159520785(+)
Zm00001d007300::2:227259743-227261744(-)
Zm00001d033553::1:266975863-266977864(+)
Zm00001d036406::6:87055111-87057112(-)
Zm00001d028186::1:25744881-25746882(-)
Zm00001d001978::2:3823391-3825392(-)
Zm00001d016742::5:174748963-174750964(-)
Zm00001d019102::7:16747944-16749945(+)
Zm00001d047706::9:139666771-139668772(-)
Zm00001d032143::1:214319664-214321665(+)
Zm00001d050601::4:103260990-103262991(+)
Zm00001d023564::10:10308975-10310976(-)
Zm00001d009205::8:42539120-42541121(+)
Zm00001d007094::2:222141699-222143700(-)
Zm00001d010942::8:134411920-134413921(-)
Zm00001d050876::4:128064146-128066147(-)
Zm00001d004891::2:147084631-147086632(+)
Zm00001d006286::2:203638496-203640497(-)
Zm00001d035434::6:25349384-25351385(+)
Zm00001d023323::10:3285729-3287730(+)
Zm00001d011601::8:155560917-155562918(-)
Zm00001d040916::3:78974245-78976246(+)
Zm00001d005106::2:158485414-158487415(-)
Zm00001d045632::9:29540300-29542301(-)
Zm00001d015333::5:84886884-84888885(-)
Zm00001d036045::6:68233005-68235006(-)
Zm00001d012329::8:172526998-172528999(-)
Zm00001d041105::3:97509121-97511122(-)
Zm00001d032858::1:240470799-240472800(-)
Zm00001d021224::7:146506703-146508704(+)
Zm00001d044503::3:230005887-230007888(+)
Zm00001d018464::5:221328615-221330616(-)
Zm00001d016616::5:170225442-170227443(-)
Zm00001d043707::3:207961800-207963801(-)
Zm00001d029359::1:67310464-67312465(+)
Zm00001d033520::1:265491633-265493634(-)
Zm00001d012289::8:171917303-171919304(-)
Zm00001d023650::10:13642080-13644081(-)
Zm00001d048680::4:3196413-3198414(+)
Zm00001d047310::9:126280439-126282440(+)
Zm00001d053702::4:239557033-239559034(-)
Zm00001d019060::7:14497424-14499425(-)
Zm00001d020858::7:134904278-134906279(-)
Zm00001d018011::5:211974128-211976129(+)
Zm00001d003380::2:42239819-42241820(-)
Zm00001d038312::6:154180760-154182761(-)
Zm00001d052937::4:205500308-205502309(+)
Zm00001d031745::1:200646092-200648093(+)
Zm00001d035185::6:8561024-8563025(+)
Zm00001d034196::1:286306526-286308527(+)
Zm00001d034498::1:294674415-294676416(+)
Zm00001d021169::7:144830508-144832509(-)
Zm00001d029096::1:57820196-57822197(+)
Zm00001d034805::1:302474100-302476101(+)
Zm00001d050139::4:68409004-68411005(+)
Zm00001d034497::1:294671002-294673003(-)
Zm00001d009448::8:64902751-64904752(-)
Zm00001d046047::9:58962104-58964105(-)
Zm00001d002595::2:16393912-16395913(-)
Zm00001d041511::3:125027156-125029157(+)
Zm00001d034061::1:282847482-282849483(+)
Zm00001d033984::1:280142255-280144256(+)
Zm00001d012550::8:176471050-176473051(+)
Zm00001d049816::4:45969510-45971511(-)
Zm00001d011118::8:139411954-139413955(-)
Zm00001d002750::2:21405105-21407106(+)
Zm00001d052939::4:205517344-205519345(-)
Zm00001d048911::4:7807790-7809791(+)
Zm00001d005094::2:158028686-158030687(-)
Zm00001d044458::3:228691265-228693266(+)
Zm00001d018276::5:217784002-217786003(+)
Zm00001d008586::8:13642318-13644319(-)
Zm00001d047433::9:129862529-129864530(-)
Zm00001d026097::10:138391919-138393920(+)
Zm00001d032572::1:230959382-230961383(+)
Zm00001d023993::10:35137842-35139843(+)
Zm00001d045683::9:33185792-33187793(-)
Zm00001d052766::4:200041109-200043110(+)
Zm00001d025253::10:111411563-111413564(-)
Zm00001d016036::5:140762336-140764337(+)
Zm00001d014033::5:29806868-29808869(+)
Zm00001d048317::9:154460708-154462709(-)
Zm00001d004138::2:85734809-85736810(+)
Zm00001d032118::1:213707755-213709756(+)
Zm00001d043226::3:192432249-192434250(-)
Zm00001d052890::4:203609846-203611847(+)
Zm00001d043954::3:214756381-214758382(+)
Zm00001d019976::7:81482954-81484955(-)
Zm00001d039512::3:6251816-6253817(-)
Zm00001d049186::4:19703787-19705788(-)
Zm00001d003600::2:49394017-49396018(-)
Zm00001d031064::1:175369669-175371670(+)
Zm00001d048336::9:154666607-154668608(-)
Zm00001d028675::1:42747612-42749613(-)
Zm00001d003331::2:40366539-40368540(-)
Zm00001d010422::8:114405523-114407524(+)
Zm00001d018661::7:2088569-2090570(-)
Zm00001d025441::10:118738657-118740658(-)
Zm00001d004651::2:126254686-126256687(+)
Zm00001d015094::5:75273220-75275221(-)
Zm00001d014705::5:59976577-59978578(-)
Zm00001d031119::1:177986941-177988942(-)
Zm00001d053957::4:244189641-244191642(+)
Zm00001d021073::7:142159582-142161583(+)
Zm00001d053864::4:242559861-242561862(-)
Zm00001d044290::3:224370067-224372068(-)
Zm00001d043328::3:196691208-196693209(+)
Zm00001d039150::6:171095950-171097951(+)
Zm00001d014468::5:49215827-49217828(-)
Zm00001d033057::1:248803705-248805706(+)
Zm00001d011646::8:157426945-157428946(+)
Zm00001d020627::7:125488554-125490555(-)
Zm00001d023797::10:21908330-21910331(-)
Zm00001d005105::2:158415329-158417330(-)
Zm00001d033312::1:258661650-258663651(-)
Zm00001d048736::4:4609856-4611857(-)
Zm00001d045220::9:16478997-16480998(+)
Zm00001d037029::6:109565544-109567545(+)
Zm00001d018606::7:735395-737396(-)
Zm00001d042367::3:163387836-163389837(+)
Zm00001d050023::4:60694993-60696994(+)
Zm00001d051465::4:159609924-159611925(-)
Zm00001d052110::4:179898571-179900572(+)
Zm00001d031688::1:198652604-198654605(-)
Zm00001d030755::1:158274392-158276393(+)
Zm00001d023640::10:13315010-13317011(+)
Zm00001d025801::10:130012015-130014016(+)
Zm00001d006865::2:218159346-218161347(-)
Zm00001d009316::8:55099566-55101567(+)
Zm00001d011444::8:150556098-150558099(-)
Zm00001d013348::5:9190707-9192708(-)
Zm00001d053450::4:232077137-232079138(-)
Zm00001d047141::9:119772136-119774137(+)
Zm00001d022436::7:177693903-177695904(-)
Zm00001d037045::6:110222318-110224319(+)
Zm00001d012556::8:176575952-176577953(+)
Zm00001d013943::5:25538208-25540209(+)
Zm00001d047242::9:123770839-123772840(-)
Zm00001d030559::1:143989226-143991227(+)
Zm00001d016195::5:150139336-150141337(-)
Zm00001d017489::5:197378485-197380486(-)
Zm00001d034314::1:289001745-289003746(-)
Zm00001d042444::3:167658662-167660663(-)
Zm00001d042148::3:153589649-153591650(+)
Zm00001d047597::9:136695057-136697058(-)
Zm00001d020717::7:129915442-129917443(+)
Zm00001d025461::10:119219274-119221275(+)
Zm00001d005662::2:182617990-182619991(+)
Zm00001d021090::7:142554447-142556448(-)
Zm00001d029563::1:76525915-76527916(-)
Zm00001d006192::2:201124971-201126972(-)
Zm00001d037321::6:121015922-121017923(-)
Zm00001d047177::9:121015865-121017866(+)
Zm00001d053865::4:242564063-242566064(-)
Zm00001d042972::3:185404396-185406397(-)
Zm00001d029948::1:96082881-96084882(+)
Zm00001d037468::6:126303224-126305225(-)
Zm00001d025981::10:135290982-135292983(-)
Zm00001d036756::6:99940461-99942462(-)
Zm00001d007748::2:238725904-238727905(+)
Zm00001d050572::4:101439130-101441131(-)
Zm00001d046774::9:105253240-105255241(+)
Zm00001d017623::5:202009862-202011863(+)
Zm00001d048836::4:6150790-6152791(+)
Zm00001d041083::3:96131940-96133941(+)
Zm00001d045706::9:34509213-34511214(-)
Zm00001d045376::9:20053100-20055101(+)
Zm00001d051000::4:136178717-136180718(-)
Zm00001d021510::7:154584496-154586497(+)
Zm00001d009931::8:90451515-90453516(-)
Zm00001d007639::2:236781810-236783811(-)
Zm00001d022262::7:173866691-173868692(-)
Zm00001d045251::9:17059921-17061922(-)
Zm00001d039860::3:16956005-16958006(+)
Zm00001d030717::1:155478808-155480809(+)
Zm00001d020911::7:136266089-136268090(+)
Zm00001d007285::2:226814493-226816494(-)
Zm00001d002200::2:8147905-8149906(-)
Zm00001d027997::1:19760413-19762414(+)
Zm00001d019766::7:58222495-58224496(+)
Zm00001d007502::2:233397503-233399504(-)
Zm00001d040672::3:57177672-57179673(+)
Zm00001d030818::1:161716103-161718104(-)
Zm00001d022218::7:172978929-172980930(+)
Zm00001d041982::3:146543992-146545993(+)
Zm00001d006741::2:215679977-215681978(-)
Zm00001d038720::6:163332823-163334824(+)
Zm00001d044181::3:221275337-221277338(-)
Zm00001d044272::3:223524902-223526903(-)
Zm00001d038897::6:166667662-166669663(+)
Zm00001d017595::5:201213515-201215516(-)
Zm00001d030173::1:110376871-110378872(+)
Zm00001d011535::8:153748837-153750838(+)
Zm00001d028540::1:38643314-38645315(+)
Zm00001d031220::1:182573338-182575339(+)
Zm00001d049276::4:24153542-24155543(-)
Zm00001d049487::4:32018510-32020511(+)
Zm00001d042906::3:183580916-183582917(-)
Zm00001d034510::1:294989746-294991747(+)
Zm00001d045434::9:22074835-22076836(-)
Zm00001d025712::10:126996963-126998964(+)
Zm00001d021192::7:145446689-145448690(+)
Zm00001d049832::4:47003027-47005028(-)
Zm00001d021835::7:164161475-164163476(+)
Zm00001d041169::3:101799735-101801736(+)
Zm00001d048611::4:1282211-1284212(+)
Zm00001d035964::6:62967301-62969302(-)
Zm00001d038908::6:166801461-166803462(+)
Zm00001d006494::2:209829926-209831927(-)
Zm00001d003555::2:47889618-47891619(-)
Zm00001d029078::1:57266304-57268305(+)
Zm00001d033825::1:274896420-274898421(-)
Zm00001d032939::1:244120664-244122665(+)
Zm00001d039564::3:8073121-8075122(-)
Zm00001d029234::1:63274226-63276227(+)
Zm00001d003715::2:56142845-56144846(-)
Zm00001d020531::7:121212803-121214804(-)
Zm00001d036990::6:108474743-108476744(-)
Zm00001d046020::9:55666650-55668651(+)
Zm00001d015216::5:79872261-79874262(-)
Zm00001d018807::7:5749033-5751034(+)
Zm00001d043708::3:207957902-207959903(+)
Zm00001d008171::8:79806-81807(-)
Zm00001d013128::5:5191714-5193715(-)
Zm00001d038896::6:166660157-166662158(+)
Zm00001d018147::5:215519322-215521323(-)
Zm00001d019460::7:34717888-34719889(-)
Zm00001d005101::2:158205781-158207782(+)
Zm00001d013477::5:12482362-12484363(-)
Zm00001d041610::3:129608025-129610026(+)
Zm00001d018571::5:223499706-223501707(-)
Zm00001d044902::9:6761626-6763627(+)
Zm00001d003259::2:38103878-38105879(+)
Zm00001d037446::6:125619371-125621372(-)
Zm00001d029092::1:57581864-57583865(-)
Zm00001d053182::4:218597916-218599917(-)
Zm00001d031651::1:197391949-197393950(+)
Zm00001d031929::1:207098366-207100367(+)
Zm00001d009488::8:67041786-67043787(+)
Zm00001d023629::10:12740877-12742878(-)
Zm00001d053176::4:218278249-218280250(+)
Zm00001d023720::10:16781189-16783190(-)
Zm00001d034716::1:300554634-300556635(-)
Zm00001d021916::7:165867545-165869546(+)
Zm00001d009766::8:80258614-80260615(-)
Zm00001d009425::8:63825744-63827745(+)
Zm00001d031269::1:184543804-184545805(+)
Zm00001d017336::5:193244250-193246251(+)
Zm00001d006287::2:203643783-203645784(-)
Zm00001d010901::8:132599942-132601943(-)
Zm00001d007329::2:228736767-228738768(-)
Zm00001d040027::3:23375987-23377988(+)
Zm00001d018535::5:222619623-222621624(+)
Zm00001d053090::4:213267932-213269933(-)
Zm00001d021285::7:147851585-147853586(+)
Zm00001d051568::4:162979166-162981167(-)
Zm00001d036533::6:91328064-91330065(-)
Zm00001d021270::7:147363206-147365207(+)
Zm00001d043843::3:211642166-211644167(+)
Zm00001d034534::1:295788306-295790307(+)
Zm00001d030340::1:123382243-123384244(+)
Zm00001d034670::1:299441157-299443158(-)
Zm00001d016365::5:159329133-159331134(+)
Zm00001d013746::5:19174247-19176248(-)
Zm00001d022109::7:170558369-170560370(+)
Zm00001d051839::4:171774983-171776984(+)
Zm00001d014995::5:71408630-71410631(+)
Zm00001d033595::1:268073124-268075125(-)
Zm00001d045567::9:26897822-26899823(+)
Zm00001d049826::4:46703735-46705736(+)
Zm00001d009830::8:84170237-84172238(+)
Zm00001d027762::1:13030068-13032069(-)
Zm00001d046170::9:68849593-68851594(+)
Zm00001d031171::1:180488941-180490942(+)
Zm00001d039513::3:6286112-6288113(+)
Zm00001d015227::5:80070130-80072131(+)
Zm00001d012561::8:176653919-176655920(+)
Zm00001d028368::1:32327235-32329236(-)
Zm00001d034777::1:302052239-302054240(-)
Zm00001d032430::1:226162657-226164658(+)
Zm00001d048583::4:218880-220881(+)
Zm00001d053588::4:235519804-235521805(-)
Zm00001d018867::7:7838301-7840302(+)
Zm00001d042322::3:161215963-161217964(+)
Zm00001d024390::10:68459001-68461002(+)
Zm00001d017442::5:195908643-195910644(+)
Zm00001d029674::1:82236849-82238850(-)
Zm00001d039165::6:171552580-171554581(+)
Zm00001d033597::1:268077246-268079247(+)
Zm00001d008757::8:19080372-19082373(+)
Zm00001d010151::8:101519226-101521227(-)
Zm00001d047651::9:138081982-138083983(-)
Zm00001d052072::4:178594492-178596493(+)
Zm00001d045817::9:41018989-41020990(+)
Zm00001d036739::6:99518657-99520658(-)
Zm00001d018082::5:213923476-213925477(-)
Zm00001d011211::8:143050095-143052096(-)
Zm00001d038118::6:148605953-148607954(-)
Zm00001d010554::8:120207028-120209029(+)
Zm00001d051119::4:144243499-144245500(+)
Zm00001d019268::7:25030427-25032428(-)
Zm00001d039983::3:21766127-21768128(-)
Zm00001d038189::6:150911949-150913950(+)
Zm00001d024671::10:83030919-83032920(+)
Zm00001d010931::8:133992872-133994873(+)
Zm00001d051249::4:150496764-150498765(+)
Zm00001d021145::7:144096008-144098009(-)
Zm00001d023673::10:14797521-14799522(-)
Zm00001d013890::5:23988809-23990810(-)
Zm00001d049430::4:30112484-30114485(-)
Zm00001d029988::1:97702774-97704775(+)
Zm00001d053561::4:234200537-234202538(-)
Zm00001d035167::6:7485417-7487418(+)
Zm00001d004960::2:150750150-150752151(+)
Zm00001d014365::5:43034419-43036420(-)
Zm00001d020223::7:100772558-100774559(-)
Zm00001d038374::6:155772963-155774964(-)
Zm00001d010962::8:135145018-135147019(+)
Zm00001d029154::1:60798202-60800203(-)
Zm00001d019030::7:13541065-13543066(-)
Zm00001d032308::1:221570744-221572745(-)
Zm00001d006387::2:206366952-206368953(-)
Zm00001d041847::3:140451441-140453442(+)
Zm00001d015611::5:101016146-101018147(+)
Zm00001d028775::1:46179861-46181862(+)
Zm00001d043825::3:211005060-211007061(-)
Zm00001d027904::1:17189665-17191666(-)
Zm00001d037438::6:125412758-125414759(+)
Zm00001d014383::5:43799921-43801922(+)
Zm00001d011379::8:149084662-149086663(+)
Zm00001d042756::3:179000229-179002230(+)
Zm00001d003276::2:38561621-38563622(+)
Zm00001d012122::8:168484977-168486978(-)
Zm00001d002874::2:25248089-25250090(-)
Zm00001d025289::10:112744955-112746956(+)
Zm00001d048091::9:149912746-149914747(+)
Zm00001d002056::2:5040820-5042821(+)
Zm00001d044994::9:9504366-9506367(-)
Zm00001d003859::2:63417346-63419347(-)
Zm00001d028661::1:42127154-42129155(+)
Zm00001d037466::6:126237856-126239857(-)
Zm00001d032194::1:216646206-216648207(-)
Zm00001d037867::6:140388220-140390221(-)
Zm00001d005632::2:181288143-181290144(+)
Zm00001d002928::2:26786095-26788096(-)
Zm00001d013522::5:13538430-13540431(-)
Zm00001d010912::8:133265505-133267506(+)
Zm00001d007301::2:227283459-227285460(-)
Zm00001d030143::1:108595241-108597242(-)
Zm00001d031575::1:195068334-195070335(-)
Zm00001d052493::4:191341885-191343886(+)
Zm00001d023681::10:15207038-15209039(+)
Zm00001d025294::10:112984367-112986368(-)
Zm00001d015746::5:115747351-115749352(+)
Zm00001d011614::8:155952199-155954200(-)
Zm00001d029412::1:69430284-69432285(-)
Zm00001d003313::2:39857560-39859561(-)
Zm00001d025822::10:130719457-130721458(-)
Zm00001d018365::5:219234736-219236737(-)
Zm00001d016606::5:169949247-169951248(-)
Zm00001d033136::1:251755393-251757394(-)
Zm00001d018913::7:9140548-9142549(-)
Zm00001d037981::6:144085187-144087188(+)
Zm00001d032060::1:211110692-211112693(+)
Zm00001d026344::10:143881889-143883890(+)
Zm00001d044608::3:233326909-233328910(+)
Zm00001d032279::1:220035339-220037340(+)
Zm00001d012906::5:1836629-1838630(-)
Zm00001d008794::8:20543794-20545795(+)
Zm00001d047498::9:132738401-132740402(+)
Zm00001d040149::3:29239428-29241429(-)
Zm00001d052552::4:192875911-192877912(+)
Zm00001d005795::2:188909204-188911205(+)
Zm00001d006521::2:210453926-210455927(+)
Zm00001d008281::8:3862511-3864512(-)
Zm00001d043504::3:202109272-202111273(+)
Zm00001d019442::7:34006726-34008727(-)
Zm00001d027897::1:17001028-17003029(-)
Zm00001d026426::10:145632427-145634428(+)
Zm00001d037199::6:115497865-115499866(-)
Zm00001d025476::10:120019797-120021798(+)
Zm00001d007311::2:227454362-227456363(+)
Zm00001d032902::1:242333085-242335086(-)
Zm00001d005502::2:176560729-176562730(-)
Zm00001d046875::9:108662251-108664252(-)
Zm00001d040008::3:22773657-22775658(+)
Zm00001d036785::6:100876204-100878205(-)
Zm00001d004243::2:95496530-95498531(-)
Zm00001d026297::10:143162804-143164805(+)
Zm00001d036392::6:86657627-86659628(-)
Zm00001d021571::7:156437053-156439054(-)
Zm00001d018315::5:218313640-218315641(-)
Zm00001d047774::9:141478578-141480579(-)
Zm00001d029143::1:60337344-60339345(+)
Zm00001d026206::10:140894180-140896181(+)
Zm00001d017641::5:202880491-202882492(-)
Zm00001d011513::8:152939098-152941099(-)
Zm00001d025460::10:119206102-119208103(+)
Zm00001d035277::6:18982312-18984313(+)
Zm00001d021287::7:147958805-147960806(+)
Zm00001d033347::1:259830688-259832689(-)
Zm00001d032694::1:234844728-234846729(-)
Zm00001d026571::10:148198880-148200881(-)
Zm00001d029270::1:64402602-64404603(+)
Zm00001d051840::4:171943788-171945789(-)
Zm00001d008977::8:28101863-28103864(-)
Zm00001d020644::7:126244199-126246200(+)
Zm00001d038695::6:162657941-162659942(-)
Zm00001d051245::4:150317276-150319277(-)
Zm00001d031441::1:190235126-190237127(-)
Zm00001d027768::1:13175698-13177699(-)
Zm00001d022441::7:177731766-177733767(-)
Zm00001d011366::8:148701296-148703297(+)
Zm00001d007533::2:234174346-234176347(-)
Zm00001d033467::1:263517512-263519513(-)
Zm00001d043727::3:208450922-208452923(+)
Zm00001d006717::2:215061562-215063563(-)
Zm00001d008690::8:17243142-17245143(-)
Zm00001d005261::2:166094692-166096693(+)
Zm00001d003311::2:39753346-39755347(-)
Zm00001d012985::5:2834086-2836087(+)
Zm00001d035130::6:6500272-6502273(-)
Zm00001d013159::5:5558811-5560812(+)
Zm00001d042191::3:155496348-155498349(+)
Zm00001d024408::10:69365064-69367065(+)
Zm00001d031322::1:185963872-185965873(+)
Zm00001d045181::9:15337945-15339946(-)
Zm00001d024178::10:53429103-53431104(+)
Zm00001d048252::9:153253236-153255237(-)
Zm00001d013817::5:21327743-21329744(-)
Zm00001d033787::1:273744770-273746771(-)
Zm00001d012206::8:170078256-170080257(-)
Zm00001d022388::7:176587685-176589686(+)
Zm00001d038832::6:165374873-165376874(+)
Zm00001d011152::8:140851841-140853842(+)
Zm00001d034703::1:300275834-300277835(+)
Zm00001d048265::9:153447759-153449760(+)
Zm00001d040541::3:48777273-48779274(-)
Zm00001d049785::4:44639650-44641651(-)
Zm00001d016455::5:162962112-162964113(-)
Zm00001d014614::5:55729659-55731660(-)
Zm00001d048001::9:147677864-147679865(-)
Zm00001d041769::3:136871359-136873360(+)
Zm00001d017514::5:198260928-198262929(+)
Zm00001d030574::1:144879555-144881556(+)
Zm00001d030549::1:143228899-143230900(+)
Zm00001d038509::6:158904801-158906802(+)
Zm00001d043302::3:195191133-195193134(-)
Zm00001d035347::6:22750198-22752199(-)
Zm00001d012428::8:174324945-174326946(+)
Zm00001d049563::4:35299050-35301051(+)
Zm00001d009524::8:68945900-68947901(-)
Zm00001d004718::2:133579726-133581727(-)
Zm00001d023350::10:3916058-3918059(-)
Zm00001d030032::1:101089189-101091190(-)
Zm00001d029256::1:63873092-63875093(-)
Zm00001d044620::3:233489416-233491417(-)
Zm00001d004755::2:136494897-136496898(+)
Zm00001d042901::3:183397137-183399138(+)
Zm00001d007577::2:235093342-235095343(+)
Zm00001d007921::2:242699001-242701002(-)
Zm00001d017761::5:206062264-206064265(-)
Zm00001d032921::1:243132486-243134487(-)
Zm00001d042381::3:163977526-163979527(+)
Zm00001d028114::1:23269516-23271517(-)
Zm00001d020536::7:121384267-121386268(-)
Zm00001d033176::1:252931615-252933616(+)
Zm00001d005776::2:187837414-187839415(-)
Zm00001d006338::2:205001707-205003708(-)
Zm00001d017702::5:204634803-204636804(-)
Zm00001d003435::2:44316115-44318116(-)
Zm00001d042473::3:168822772-168824773(+)
Zm00001d053731::4:240026302-240028303(-)
Zm00001d033005::1:246789050-246791051(+)
Zm00001d047615::9:137069744-137071745(+)
Zm00001d029280::1:64686335-64688336(-)
Zm00001d016101::5:144564886-144566887(+)
Zm00001d028664::1:42280401-42282402(+)
Zm00001d004109::2:83267393-83269394(+)
Zm00001d026088::10:138137810-138139811(-)
Zm00001d018915::7:9193317-9195318(-)
Zm00001d020535::7:121376859-121378860(-)
Zm00001d043775::3:209810821-209812822(-)
Zm00001d012602::8:177060268-177062269(+)
Zm00001d033201::1:253758831-253760832(+)
Zm00001d035088::6:4650257-4652258(+)
Zm00001d039157::6:171237521-171239522(+)
Zm00001d033107::1:250327189-250329190(+)
Zm00001d044471::3:229100832-229102833(+)
Zm00001d033171::1:252781768-252783769(+)
Zm00001d041920::3:143643424-143645425(+)
Zm00001d035819::6:52813186-52815187(+)
Zm00001d002553::2:15287424-15289425(-)
Zm00001d005154::2:161426563-161428564(-)
Zm00001d024575::10:78838164-78840165(+)
Zm00001d032232::1:218080461-218082462(+)
Zm00001d015301::5:83436172-83438173(-)
Zm00001d004357::2:105979321-105981322(-)
Zm00001d034057::1:282651442-282653443(-)
Zm00001d003903::2:66483517-66485518(+)
Zm00001d031473::1:191326327-191328328(+)
Zm00001d014882::5:66934799-66936800(+)
Zm00001d048292::9:154000537-154002538(+)
Zm00001d025482::10:120130369-120132370(+)
Zm00001d031569::1:194691304-194693305(-)
Zm00001d008587::8:13682878-13684879(-)
Zm00001d009907::8:88819756-88821757(-)
Zm00001d020582::7:123670294-123672295(+)
Zm00001d024549::10:77775587-77777588(+)
Zm00001d043686::3:207382448-207384449(+)
Zm00001d017293::5:192009857-192011858(-)
Zm00001d049480::4:31733263-31735264(+)
Zm00001d039391::3:3169821-3171822(+)
Zm00001d037509::6:127636487-127638488(+)
Zm00001d010678::8:124073171-124075172(-)
Zm00001d029059::1:56746686-56748687(-)
Zm00001d053856::4:242284113-242286114(+)
Zm00001d052677::4:197012324-197014325(+)
Zm00001d016479::5:164266061-164268062(-)
Zm00001d016154::5:147355331-147357332(+)
Zm00001d006008::2:195182444-195184445(-)
Zm00001d015628::5:102013703-102015704(+)
Zm00001d028783::1:46333545-46335546(-)
Zm00001d047327::9:126675298-126677299(+)
Zm00001d019795::7:62188692-62190693(+)
Zm00001d038331::6:154717212-154719213(+)
Zm00001d015269::5:82142187-82144188(+)
Zm00001d003265::2:38346901-38348902(-)
Zm00001d038248::6:152311540-152313541(+)
Zm00001d011411::8:149800196-149802197(-)
Zm00001d032925::1:243295935-243297936(+)
Zm00001d047335::9:126821283-126823284(+)
Zm00001d050401::4:86098764-86100765(-)
Zm00001d024211::10:56728038-56730039(-)
Zm00001d022307::7:174847021-174849022(-)
Zm00001d007315::2:227629590-227631591(+)
Zm00001d034790::1:302357665-302359666(+)
Zm00001d036494::6:90510742-90512743(-)
Zm00001d047858::9:143632727-143634728(-)
Zm00001d051693::4:166936411-166938412(+)
Zm00001d048217::9:152625641-152627642(-)
Zm00001d031817::1:202895885-202897886(-)
Zm00001d044714::3:235592693-235594694(-)
Zm00001d043880::3:212728929-212730930(+)
Zm00001d027919::1:17614061-17616062(+)
Zm00001d037851::6:139756408-139758409(+)
Zm00001d040667::3:57057070-57059071(+)
Zm00001d041259::3:108747907-108749908(-)
Zm00001d028930::1:51838003-51840004(+)
Zm00001d012911::5:1882698-1884699(+)
Zm00001d018512::5:222158805-222160806(-)
Zm00001d039833::3:16201609-16203610(+)
Zm00001d012878::5:1534167-1536168(-)
Zm00001d040649::3:55956721-55958722(+)
Zm00001d042287::3:159083669-159085670(-)
Zm00001d016757::5:175072114-175074115(+)
Zm00001d036202::6:76919883-76921884(+)
Zm00001d020983::7:139024059-139026060(-)
Zm00001d047676::9:139042888-139044889(+)
Zm00001d012102::8:168289076-168291077(-)
Zm00001d021330::7:149053880-149055881(-)
Zm00001d037346::6:122283854-122285855(-)
Zm00001d044469::3:229009000-229011001(+)
Zm00001d042356::3:163103032-163105033(-)
Zm00001d051854::4:172412311-172414312(+)
Zm00001d016974::5:181714711-181716712(+)
Zm00001d048090::9:149904619-149906620(+)
Zm00001d038082::6:147122992-147124993(+)
Zm00001d034060::1:282835046-282837047(-)
Zm00001d030516::1:140847454-140849455(+)
Zm00001d035488::6:28985264-28987265(+)
Zm00001d024239::10:59004670-59006671(-)
Zm00001d017831::5:208056045-208058046(+)
Zm00001d015844::5:125792917-125794918(-)
Zm00001d038531::6:159374969-159376970(-)
Zm00001d012973::5:2609568-2611569(-)
Zm00001d006567::2:211047161-211049162(-)
Zm00001d006445::2:208366241-208368242(+)
Zm00001d011782::8:161473713-161475714(+)
Zm00001d017420::5:195390563-195392564(+)
Zm00001d019873::7:71818319-71820320(+)
Zm00001d040717::3:59845419-59847420(-)
Zm00001d033978::1:279940420-279942421(+)
Zm00001d020876::7:135224244-135226245(-)
Zm00001d028725::1:44364856-44366857(-)
Zm00001d040422::3:42679505-42681506(-)
Zm00001d027589::1:8573590-8575591(-)
Zm00001d027333::1:3122366-3124367(-)
Zm00001d019189::7:20849400-20851401(+)
Zm00001d028130::1:23627123-23629124(+)
Zm00001d005750::2:186082995-186084996(-)
Zm00001d050913::4:130431944-130433945(+)
Zm00001d008680::8:16984441-16986442(-)
Zm00001d044859::9:5604458-5606459(+)
Zm00001d045431::9:21927488-21929489(-)
Zm00001d034009::1:281123080-281125081(-)
Zm00001d015428::5:89623565-89625566(-)
Zm00001d029902::1:93290570-93292571(-)
Zm00001d029657::1:81703856-81705857(-)
Zm00001d027321::1:2892111-2894112(-)
Zm00001d050242::4:75573212-75575213(-)
Zm00001d032668::1:233720067-233722068(-)
Zm00001d009617::8:73342103-73344104(+)
Zm00001d014015::5:28775999-28778000(+)
Zm00001d031997::1:209098027-209100028(-)
Zm00001d006310::2:204251068-204253069(+)
Zm00001d013318::5:8533835-8535836(-)
Zm00001d029144::1:60425616-60427617(+)
Zm00001d048667::4:3002038-3004039(+)
Zm00001d004506::2:115647125-115649126(+)
Zm00001d012629::8:177494508-177496509(+)
Zm00001d024631::10:81315185-81317186(-)
Zm00001d053991::4:244776705-244778706(+)
Zm00001d038065::6:146728200-146730201(+)
Zm00001d034045::1:282134673-282136674(+)
Zm00001d025574::10:122794878-122796879(-)
Zm00001d043404::3:198912705-198914706(+)
Zm00001d018197::5:216316055-216318056(-)
Zm00001d007397::2:230780377-230782378(-)
Zm00001d033535::1:266251207-266253208(-)
Zm00001d003140::2:33433309-33435310(+)
Zm00001d022625::7:181506058-181508059(-)
Zm00001d041785::3:138029534-138031535(-)
Zm00001d010213::8:104358967-104360968(-)
Zm00001d017286::5:191706353-191708354(-)
Zm00001d036353::6:85343638-85345639(+)
Zm00001d020971::7:138208835-138210836(+)
Zm00001d046611::9:98776952-98778953(-)
Zm00001d004517::2:116141346-116143347(-)
Zm00001d019966::7:80976464-80978465(-)
Zm00001d027340::1:3287727-3289728(-)
Zm00001d019775::7:59468043-59470044(-)
Zm00001d025305::10:113479168-113481169(+)
Zm00001d010948::8:134765640-134767641(-)
Zm00001d011471::8:151421354-151423355(+)
Zm00001d015538::5:96308940-96310941(-)
Zm00001d040569::3:50555165-50557166(+)
Zm00001d009177::8:41090404-41092405(-)
Zm00001d018537::5:222625722-222627723(-)
Zm00001d006238::2:202614227-202616228(+)
Zm00001d026231::10:141564266-141566267(-)
Zm00001d017185::5:188270373-188272374(-)
Zm00001d007527::2:233983721-233985722(+)
Zm00001d032971::1:245053952-245055953(-)
Zm00001d053334::4:226581765-226583766(+)
Zm00001d035445::6:25929324-25931325(+)
Zm00001d002876::2:25315719-25317720(+)
Zm00001d049948::4:54775830-54777831(-)
Zm00001d032214::1:217342851-217344852(-)
Zm00001d027987::1:19435171-19437172(-)
Zm00001d010491::8:117743763-117745764(-)
Zm00001d007351::2:229466519-229468520(-)
Zm00001d028513::1:37767355-37769356(-)
Zm00001d004484::2:114596655-114598656(+)
Zm00001d023865::10:25415858-25417859(+)
Zm00001d002696::2:19452575-19454576(+)
Zm00001d026129::10:139298234-139300235(-)
Zm00001d037326::6:121211895-121213896(+)
Zm00001d029503::1:73478767-73480768(+)
Zm00001d013147::5:5415707-5417708(+)
Zm00001d049932::4:53774789-53776790(-)
Zm00001d043076::3:188443420-188445421(+)
Zm00001d021706::7:160894307-160896308(-)
Zm00001d013804::5:20986258-20988259(-)
Zm00001d008974::8:27983989-27985990(+)
Zm00001d041855::3:141234470-141236471(+)
Zm00001d043144::3:190098683-190100684(+)
Zm00001d011741::8:160440823-160442824(+)
Zm00001d052130::4:180442054-180444055(-)
Zm00001d016966::5:181527986-181529987(+)
Zm00001d052829::4:202071292-202073293(+)
Zm00001d008411::8:8050262-8052263(-)
Zm00001d024908::10:94272761-94274762(+)
Zm00001d005599::2:180238190-180240191(+)
Zm00001d041265::3:109136558-109138559(+)
Zm00001d011009::8:136549106-136551107(-)
Zm00001d021132::7:143452392-143454393(+)
Zm00001d017519::5:198530214-198532215(-)
Zm00001d017136::5:186647640-186649641(+)
Zm00001d012988::5:2849778-2851779(-)
Zm00001d009792::8:81578127-81580128(+)
Zm00001d042697::3:177337444-177339445(+)
Zm00001d050726::4:118936725-118938726(+)
Zm00001d008201::8:988322-990323(+)
Zm00001d024251::10:59641300-59643301(-)
Zm00001d005544::2:178133212-178135213(-)
Zm00001d048553::9:158560343-158562344(-)
Zm00001d015378::5:87173465-87175466(-)
Zm00001d008737::8:18471108-18473109(+)
Zm00001d021193::7:145449282-145451283(+)
Zm00001d003038::2:30069778-30071779(+)
Zm00001d023225::10:824871-826872(+)
Zm00001d004751::2:136248133-136250134(-)
Zm00001d010599::8:121490362-121492363(+)
Zm00001d011244::8:144399773-144401774(-)
Zm00001d031612::1:196175501-196177502(+)
Zm00001d027946::1:18084663-18086664(+)
Zm00001d012460::8:174879704-174881705(+)
Zm00001d008953::8:26882731-26884732(-)
Zm00001d028898::1:50144394-50146395(-)
Zm00001d018901::7:8757655-8759656(-)
Zm00001d036880::6:105521732-105523733(+)
Zm00001d002029::2:4664810-4666811(+)
Zm00001d042270::3:158429971-158431972(-)
Zm00001d002043::2:4927969-4929970(-)
Zm00001d017563::5:199686409-199688410(-)
Zm00001d042880::3:182653341-182655342(+)
Zm00001d010192::8:103465613-103467614(-)
Zm00001d005919::2:192761953-192763954(-)
Zm00001d005185::2:162914056-162916057(-)
Zm00001d008982::8:28560800-28562801(-)
Zm00001d003789::2:59386216-59388217(-)
Zm00001d032790::1:238205322-238207323(+)
Zm00001d050974::4:134744644-134746645(-)
Zm00001d002362::2:10901178-10903179(-)
Zm00001d017424::5:195720552-195722553(-)
Zm00001d013130::5:5227314-5229315(+)
Zm00001d040066::3:25594578-25596579(-)
Zm00001d017834::5:208265806-208267807(-)
Zm00001d025005::10:99215885-99217886(+)
Zm00001d004125::2:84509773-84511774(-)
Zm00001d032745::1:237061813-237063814(+)
Zm00001d019033::7:13643842-13645843(-)
Zm00001d010375::8:111878383-111880384(-)
Zm00001d013452::5:11963327-11965328(-)
Zm00001d041173::3:102056620-102058621(-)
Zm00001d022526::7:179347453-179349454(+)
Zm00001d001932::2:3091587-3093588(+)
Zm00001d024047::10:39669314-39671315(-)
Zm00001d008268::8:3548832-3550833(-)
Zm00001d041461::3:121784159-121786160(-)
Zm00001d022189::7:172327202-172329203(-)
Zm00001d052012::4:176579630-176581631(-)
Zm00001d013891::5:24008240-24010241(-)
Zm00001d005396::2:172251691-172253692(+)
Zm00001d015988::5:137082607-137084608(+)
Zm00001d005072::2:157223017-157225018(+)
Zm00001d002742::2:21196959-21198960(+)
Zm00001d051362::4:155983359-155985360(+)
Zm00001d042523::3:170598468-170600469(-)
Zm00001d044973::9:8673094-8675095(-)
Zm00001d016879::5:179260328-179262329(+)
Zm00001d010684::8:124283635-124285636(-)
Zm00001d007930::2:243172380-243174381(+)
Zm00001d012031::8:166788618-166790619(+)
Zm00001d022143::7:171101968-171103969(-)
Zm00001d051759::4:168954925-168956926(-)
Zm00001d042099::3:150689093-150691094(+)
Zm00001d012404::8:173925006-173927007(-)
Zm00001d007279::2:226698040-226700041(-)
Zm00001d032062::1:211123742-211125743(-)
Zm00001d033511::1:265210392-265212393(+)
Zm00001d047073::9:117287453-117289454(-)
Zm00001d029468::1:72027269-72029270(+)
Zm00001d035934::6:61205642-61207643(+)
Zm00001d053342::4:226825396-226827397(+)
Zm00001d042696::3:177298126-177300127(+)
Zm00001d013753::5:19358708-19360709(-)
Zm00001d002524::2:14753352-14755353(-)
Zm00001d014796::5:63588454-63590455(-)
Zm00001d002917::2:26428488-26430489(-)
Zm00001d045264::9:17437185-17439186(-)
Zm00001d026370::10:144450762-144452763(+)
Zm00001d007694::2:237550239-237552240(+)
Zm00001d051611::4:164540540-164542541(+)
Zm00001d040596::3:52324401-52326402(-)
Zm00001d047972::9:146755447-146757448(-)
Zm00001d021878::7:165287278-165289279(-)
Zm00001d019865::7:71123615-71125616(-)
Zm00001d052061::4:178168486-178170487(+)
Zm00001d012153::8:169009839-169011840(+)
Zm00001d039814::3:15584932-15586933(+)
Zm00001d006692::2:214485905-214487906(+)
Zm00001d023918::10:28215151-28217152(-)
Zm00001d020921::7:136611254-136613255(-)
Zm00001d050608::4:103848280-103850281(+)
Zm00001d003949::2:71577619-71579620(+)
Zm00001d002275::2:9315866-9317867(-)
Zm00001d013962::5:26413732-26415733(-)
Zm00001d025353::10:115204960-115206961(-)
Zm00001d034443::1:293102001-293104002(-)
Zm00001d005754::2:186343710-186345711(+)
Zm00001d050365::4:83770642-83772643(+)
Zm00001d036213::6:77270329-77272330(-)
Zm00001d018603::7:567421-569422(-)
Zm00001d027646::1:9996460-9998461(-)
Zm00001d006771::2:216365985-216367986(-)
Zm00001d004871::2:145663025-145665026(-)
Zm00001d016361::5:159220622-159222623(-)
Zm00001d032190::1:216309087-216311088(+)
Zm00001d019956::7:79922260-79924261(-)
Zm00001d005082::2:157617603-157619604(+)
Zm00001d043029::3:187047179-187049180(-)
Zm00001d038297::6:153657851-153659852(-)
Zm00001d046763::9:104797875-104799876(+)
Zm00001d007616::2:236349868-236351869(-)
Zm00001d014668::5:58172761-58174762(+)
Zm00001d048076::9:149399932-149401933(+)
Zm00001d030821::1:161941849-161943850(+)
Zm00001d046953::9:112755562-112757563(+)
Zm00001d016898::5:179622214-179624215(+)
Zm00001d028471::1:35964249-35966250(-)
Zm00001d033860::1:276303680-276305681(-)
Zm00001d038092::6:147494733-147496734(-)
Zm00001d046810::9:106752370-106754371(-)
Zm00001d032197::1:216769528-216771529(+)
Zm00001d038448::6:157418229-157420230(-)
Zm00001d020256::7:102407154-102409155(-)
Zm00001d029205::1:62292310-62294311(+)
Zm00001d021788::7:163001619-163003620(-)
Zm00001d018135::5:215070459-215072460(+)
Zm00001d037182::6:114977999-114980000(+)
Zm00001d035139::6:6671323-6673324(+)
Zm00001d034383::1:291480372-291482373(-)
Zm00001d026517::10:147473819-147475820(-)
Zm00001d027874::1:16037233-16039234(+)
Zm00001d046323::9:80366912-80368913(-)
Zm00001d007057::2:220978431-220980432(+)
Zm00001d036129::6:73783609-73785610(-)
Zm00001d039535::3:7478191-7480192(+)
Zm00001d021299::7:148225623-148227624(-)
Zm00001d021672::7:159694058-159696059(-)
Zm00001d029913::1:93848024-93850025(-)
Zm00001d005579::2:179321520-179323521(+)
Zm00001d010852::8:130479481-130481482(-)
Zm00001d037756::6:136398133-136400134(+)
Zm00001d026056::10:137255865-137257866(+)
Zm00001d032962::1:244880479-244882480(+)
Zm00001d020213::7:100363847-100365848(-)
Zm00001d026039::10:136646291-136648292(-)
Zm00001d010083::8:98784785-98786786(-)
Zm00001d050153::4:69526295-69528296(-)
Zm00001d049717::4:41324463-41326464(-)
Zm00001d034440::1:293006678-293008679(+)
Zm00001d013127::5:5187129-5189130(-)
Zm00001d014760::5:61832887-61834888(-)
Zm00001d037720::6:135182080-135184081(-)
Zm00001d041620::3:129748597-129750598(-)
Zm00001d019165::7:19781636-19783637(+)
Zm00001d045096::9:12384708-12386709(-)
Zm00001d009344::8:57627993-57629994(+)
Zm00001d045514::9:25083682-25085683(-)
Zm00001d017750::5:205888206-205890207(-)
Zm00001d053565::4:234513527-234515528(-)
Zm00001d021020::7:140559003-140561004(+)
Zm00001d017013::5:182696979-182698980(-)
Zm00001d053053::4:210924228-210926229(-)
Zm00001d038130::6:148860982-148862983(-)
Zm00001d044740::9:885642-887643(-)
Zm00001d044480::3:229383203-229385204(-)
Zm00001d031938::1:207472593-207474594(+)
Zm00001d011308::8:146321588-146323589(-)
Zm00001d041072::3:95102749-95104750(-)
Zm00001d047729::9:140071151-140073152(+)
Zm00001d007242::2:225533325-225535326(+)
Zm00001d004066::2:80058964-80060965(-)
Zm00001d007160::2:223567377-223569378(-)
Zm00001d044091::3:218830423-218832424(+)
Zm00001d010050::8:97185106-97187107(+)
Zm00001d029527::1:74786106-74788107(+)
Zm00001d037599::6:131092141-131094142(-)
Zm00001d054016::4:245186133-245188134(+)
Zm00001d006801::2:217011896-217013897(+)
Zm00001d013282::5:7807848-7809849(+)
Zm00001d005169::2:162166715-162168716(+)
Zm00001d052637::4:195494607-195496608(-)
Zm00001d002580::2:15967857-15969858(+)
Zm00001d006833::2:217561329-217563330(-)
Zm00001d041784::3:137970414-137972415(-)
Zm00001d023249::10:1459665-1461666(+)
Zm00001d013598::5:15103358-15105359(+)
Zm00001d013218::5:6651079-6653080(+)
Zm00001d027884::1:16705700-16707701(+)
Zm00001d039312::3:1460488-1462489(+)
Zm00001d007553::2:234646804-234648805(+)
Zm00001d045136::9:14001564-14003565(-)
Zm00001d050160::4:69707543-69709544(-)
Zm00001d012818::5:845550-847551(-)
Zm00001d034904::1:305194807-305196808(+)
Zm00001d021168::7:144741619-144743620(+)
Zm00001d016436::5:162249616-162251617(-)
Zm00001d014467::5:49122273-49124274(-)
Zm00001d036307::6:83735046-83737047(-)
Zm00001d035097::6:5181552-5183553(-)
Zm00001d012213::8:170142685-170144686(+)
Zm00001d049952::4:55173983-55175984(+)
Zm00001d033459::1:263296180-263298181(-)
Zm00001d015929::5:132195138-132197139(-)
Zm00001d007434::2:231626989-231628990(+)
Zm00001d049855::4:48357656-48359657(-)
Zm00001d032922::1:243199904-243201905(+)
Zm00001d020670::7:127454839-127456840(+)
Zm00001d030330::1:122752965-122754966(+)
Zm00001d020790::7:132796077-132798078(-)
Zm00001d012853::5:1118253-1120254(-)
Zm00001d011144::8:140402392-140404393(-)
Zm00001d027415::1:4837880-4839881(-)
Zm00001d039295::3:1200297-1202298(+)
Zm00001d001972::2:3716022-3718023(+)
Zm00001d013992::5:27759672-27761673(-)
Zm00001d036669::6:97171877-97173878(-)
Zm00001d037067::6:111298088-111300089(+)
Zm00001d033025::1:247650362-247652363(+)
Zm00001d051508::4:160710647-160712648(+)
Zm00001d001851::2:1932573-1934574(-)
Zm00001d028862::1:48852465-48854466(+)
Zm00001d029125::1:59068930-59070931(+)
Zm00001d047909::9:144968939-144970940(-)
Zm00001d040317::3:37807262-37809263(-)
Zm00001d019550::7:41860475-41862476(+)
Zm00001d020193::7:98662625-98664626(-)
Zm00001d015665::5:104211518-104213519(+)
Zm00001d045085::9:12056496-12058497(-)
Zm00001d015384::5:87549297-87551298(-)
Zm00001d053775::4:240848136-240850137(+)
Zm00001d024783::10:87875141-87877142(-)
Zm00001d028542::1:38696824-38698825(-)
Zm00001d037267::6:118741033-118743034(+)
Zm00001d050149::4:69354898-69356899(-)
Zm00001d035910::6:59696130-59698131(+)
Zm00001d041136::3:99779122-99781123(-)
Zm00001d041911::3:143135879-143137880(-)
Zm00001d042355::3:162986721-162988722(+)
Zm00001d030019::1:99944051-99946052(-)
Zm00001d019546::7:41795183-41797184(-)
Zm00001d027710::1:11717273-11719274(-)
Zm00001d039658::3:10934704-10936705(-)
Zm00001d038222::6:151950170-151952171(+)
Zm00001d039299::3:1292088-1294089(-)
Zm00001d039422::3:3910358-3912359(-)
Zm00001d040768::3:64625982-64627983(-)
Zm00001d042552::3:171557601-171559602(+)
Zm00001d005001::2:153148242-153150243(-)
Zm00001d024016::10:37082743-37084744(-)
Zm00001d036026::6:66943466-66945467(-)
Zm00001d053788::4:241097489-241099490(+)
Zm00001d046004::9:53387794-53389795(-)
Zm00001d018255::5:217460540-217462541(+)
Zm00001d034388::1:291661338-291663339(+)
Zm00001d041402::3:116831651-116833652(-)
Zm00001d004818::2:141023500-141025501(+)
Zm00001d040364::3:40089111-40091112(+)
Zm00001d045340::9:19214810-19216811(+)
Zm00001d008978::8:28102418-28104419(+)
Zm00001d041748::3:135858402-135860403(-)
Zm00001d018430::5:220605681-220607682(-)
Zm00001d018916::7:9213795-9215796(+)
Zm00001d019752::7:56254206-56256207(-)
Zm00001d038797::6:164588041-164590042(-)
Zm00001d006242::2:202645105-202647106(+)
Zm00001d028757::1:45722830-45724831(-)
Zm00001d037110::6:112660031-112662032(-)
Zm00001d004595::2:120888339-120890340(+)
Zm00001d022106::7:170519173-170521174(-)
Zm00001d036793::6:101129351-101131352(-)
Zm00001d019659::7:48428159-48430160(+)
Zm00001d040659::3:56851284-56853285(+)
Zm00001d015765::5:117618416-117620417(+)
Zm00001d012660::8:178107753-178109754(+)
Zm00001d041964::3:145916534-145918535(-)
Zm00001d047919::9:145361010-145363011(+)
Zm00001d002373::2:11336320-11338321(-)
Zm00001d005817::2:189632285-189634286(+)
Zm00001d041098::3:97284943-97286944(-)
Zm00001d017523::5:198636421-198638422(+)
Zm00001d012624::8:177408352-177410353(-)
Zm00001d019803::7:62980983-62982984(+)
Zm00001d035875::6:58237328-58239329(-)
Zm00001d020399::7:111335234-111337235(+)
Zm00001d024615::10:80376710-80378711(-)
Zm00001d015804::5:121510784-121512785(+)
Zm00001d038685::6:162576637-162578638(-)
Zm00001d018445::5:220939967-220941968(+)
Zm00001d002503::2:14157621-14159622(+)
Zm00001d027748::1:12537061-12539062(+)
Zm00001d015627::5:102004770-102006771(+)
Zm00001d049234::4:22021227-22023228(+)
Zm00001d030712::1:155201081-155203082(-)
Zm00001d005006::2:153447982-153449983(-)
Zm00001d018318::5:218386954-218388955(-)
Zm00001d050953::4:133263398-133265399(+)
Zm00001d016969::5:181560312-181562313(-)
Zm00001d024874::10:91750839-91752840(+)
Zm00001d043254::3:193420909-193422910(+)
Zm00001d010804::8:128345993-128347994(+)
Zm00001d048722::4:4188809-4190810(-)
Zm00001d045276::9:17744058-17746059(+)
Zm00001d028704::1:43723717-43725718(-)
Zm00001d033898::1:277880378-277882379(+)
Zm00001d024112::10:46410170-46412171(-)
Zm00001d005529::2:177315737-177317738(-)
Zm00001d037693::6:134216428-134218429(-)
Zm00001d029459::1:71773153-71775154(-)
Zm00001d018431::5:220632542-220634543(+)
Zm00001d005027::2:154621475-154623476(-)
Zm00001d044788::9:2467976-2469977(+)
Zm00001d047603::9:136814508-136816509(+)
Zm00001d042556::3:171672779-171674780(+)
Zm00001d007672::2:237203056-237205057(+)
Zm00001d025557::10:122325015-122327016(-)
Zm00001d032058::1:211052637-211054638(+)
Zm00001d024952::10:96584860-96586861(+)
Zm00001d026544::10:147963146-147965147(+)
Zm00001d051308::4:152674407-152676408(+)
Zm00001d012007::8:166417481-166419482(+)
Zm00001d007324::2:228478180-228480181(-)
Zm00001d033876::1:277134491-277136492(-)
Zm00001d045195::9:15777234-15779235(+)
Zm00001d035399::6:24382847-24384848(-)
Zm00001d040396::3:41246975-41248976(+)
Zm00001d005325::2:169620242-169622243(-)
Zm00001d023827::10:23687802-23689803(+)
Zm00001d021498::7:154119590-154121591(+)
Zm00001d012351::8:172910945-172912946(+)
Zm00001d019339::7:28577809-28579810(+)
Zm00001d022513::7:179168537-179170538(+)
Zm00001d009396::8:62200739-62202740(-)
Zm00001d047462::9:130901060-130903061(-)
Zm00001d031136::1:179008846-179010847(+)
Zm00001d002352::2:10724932-10726933(+)
Zm00001d008525::8:11672333-11674334(-)
Zm00001d018565::5:223305382-223307383(-)
Zm00001d021726::7:161508215-161510216(+)
Zm00001d015872::5:127464709-127466710(+)
Zm00001d033867::1:276774253-276776254(+)
Zm00001d019252::7:24073427-24075428(-)
Zm00001d036510::6:90930738-90932739(-)
Zm00001d034606::1:297655800-297657801(-)
Zm00001d044335::3:225401998-225403999(-)
Zm00001d021182::7:145177778-145179779(-)
Zm00001d033394::1:261704462-261706463(+)
Zm00001d024966::10:97203192-97205193(+)
Zm00001d002714::2:20018282-20020283(-)
Zm00001d041420::3:118459120-118461121(+)
Zm00001d028450::1:35275320-35277321(+)
Zm00001d039430::3:4035936-4037937(+)
Zm00001d006025::2:195444239-195446240(+)
Zm00001d030287::1:119695837-119697838(+)
Zm00001d009800::8:82040029-82042030(-)
Zm00001d013300::5:8014822-8016823(+)
Zm00001d019144::7:19088902-19090903(-)
Zm00001d014153::5:34319921-34321922(-)
Zm00001d052263::4:185233951-185235952(-)
Zm00001d024539::10:77087253-77089254(-)
Zm00001d003290::2:38840883-38842884(-)
Zm00001d015566::5:98147129-98149130(-)
Zm00001d033295::1:257897523-257899524(+)
Zm00001d010078::8:98491959-98493960(-)
Zm00001d019072::7:15215299-15217300(-)
Zm00001d036524::6:91186765-91188766(-)
Zm00001d044874::9:6096943-6098944(-)
Zm00001d018275::5:217784115-217786116(-)
Zm00001d005770::2:187672732-187674733(+)
Zm00001d042747::3:178863927-178865928(-)
Zm00001d028184::1:25737043-25739044(-)
Zm00001d002130::2:6424486-6426487(-)
Zm00001d053851::4:242207620-242209621(-)
Zm00001d044478::3:229255626-229257627(-)
Zm00001d003089::2:31853752-31855753(-)
Zm00001d031547::1:193843794-193845795(+)
Zm00001d008414::8:8120556-8122557(-)
Zm00001d045050::9:11151843-11153844(+)
Zm00001d002065::2:5236505-5238506(-)
Zm00001d034305::1:288861741-288863742(+)
Zm00001d049178::4:19295477-19297478(+)
Zm00001d005806::2:189322999-189325000(+)
Zm00001d024531::10:76634627-76636628(-)
Zm00001d036206::6:77075325-77077326(+)
Zm00001d022237::7:173380782-173382783(-)
Zm00001d039335::3:2039609-2041610(-)
Zm00001d025691::10:126327488-126329489(-)
Zm00001d037905::6:141654794-141656795(-)
Zm00001d032081::1:211941864-211943865(+)
Zm00001d038742::6:163658478-163660479(-)
Zm00001d045835::9:42523493-42525494(-)
Zm00001d052475::4:190837584-190839585(+)
Zm00001d011953::8:164989403-164991404(+)
Zm00001d041556::3:127110504-127112505(+)
Zm00001d012741::8:179545906-179547907(-)
Zm00001d010149::8:101496375-101498376(+)
Zm00001d010258::8:106427559-106429560(-)
Zm00001d033557::1:267124416-267126417(-)
Zm00001d027845::1:15018198-15020199(-)
Zm00001d009231::8:45260907-45262908(-)
Zm00001d013966::5:26541852-26543853(-)
Zm00001d012856::5:1127922-1129923(+)
Zm00001d039497::3:5917057-5919058(+)
Zm00001d050214::4:73914672-73916673(-)
Zm00001d028744::1:45112160-45114161(-)
Zm00001d013249::5:7109692-7111693(-)
Zm00001d003083::2:31518153-31520154(+)
Zm00001d002797::2:22936556-22938557(-)
Zm00001d043239::3:192800589-192802590(-)
Zm00001d053784::4:240996626-240998627(+)
Zm00001d032781::1:237950475-237952476(-)
Zm00001d043330::3:196833712-196835713(+)
Zm00001d044130::3:220029888-220031889(-)
Zm00001d030690::1:153226725-153228726(-)
Zm00001d012418::8:174167990-174169991(+)
Zm00001d045237::9:16756399-16758400(+)
Zm00001d038161::6:149981478-149983479(-)
Zm00001d030527::1:141840301-141842302(-)
Zm00001d052188::4:182610208-182612209(+)
Zm00001d022554::7:179920406-179922407(+)
Zm00001d018001::5:211693140-211695141(+)
Zm00001d020309::7:105198433-105200434(+)
Zm00001d044774::9:2066181-2068182(-)
Zm00001d045312::9:18805132-18807133(-)
Zm00001d036758::6:99944610-99946611(-)
Zm00001d046697::9:102859264-102861265(-)
Zm00001d033992::1:280594048-280596049(-)
Zm00001d029121::1:58943323-58945324(+)
Zm00001d011879::8:163860790-163862791(-)
Zm00001d007632::2:236536122-236538123(+)
Zm00001d003173::2:34483131-34485132(-)
Zm00001d013023::5:3427072-3429073(-)
Zm00001d031141::1:179513932-179515933(+)
Zm00001d039946::3:20169460-20171461(-)
Zm00001d026345::10:143893760-143895761(-)
Zm00001d037025::6:109441767-109443768(-)
Zm00001d038840::6:165627328-165629329(-)
Zm00001d040023::3:23307874-23309875(+)
Zm00001d008641::8:15542669-15544670(+)
Zm00001d005026::2:154616323-154618324(-)
Zm00001d035920::6:60306607-60308608(+)
Zm00001d025339::10:114700146-114702147(+)
Zm00001d025661::10:125346768-125348769(-)
Zm00001d007655::2:237051224-237053225(+)
Zm00001d033117::1:250588214-250590215(+)
Zm00001d004982::2:152198351-152200352(-)
Zm00001d034890::1:304870129-304872130(-)
Zm00001d002893::2:26047882-26049883(-)
Zm00001d044473::3:229109000-229111001(+)
Zm00001d041758::3:136137124-136139125(+)
Zm00001d040816::3:67781328-67783329(-)
Zm00001d008795::8:20661821-20663822(-)
Zm00001d019012::7:12827856-12829857(+)
Zm00001d012957::5:2357442-2359443(-)
Zm00001d006420::2:207449514-207451515(-)
Zm00001d022072::7:169435192-169437193(+)
Zm00001d039046::6:169229978-169231979(-)
Zm00001d047612::9:137001588-137003589(+)
Zm00001d012992::5:2869619-2871620(+)
Zm00001d021021::7:140561121-140563122(+)
Zm00001d026604::10:148809256-148811257(-)
Zm00001d052885::4:203404205-203406206(+)
Zm00001d040496::3:46771290-46773291(+)
Zm00001d018713::7:3004646-3006647(-)
Zm00001d037498::6:127317161-127319162(+)
Zm00001d022303::7:174793132-174795133(+)
Zm00001d022378::7:176443502-176445503(-)
Zm00001d052926::4:205102407-205104408(+)
Zm00001d051778::4:169304161-169306162(+)
Zm00001d049290::4:24614014-24616015(-)
Zm00001d013072::5:4312051-4314052(+)
Zm00001d007781::2:239482992-239484993(-)
Zm00001d031442::1:190247586-190249587(+)
Zm00001d013819::5:21422782-21424783(+)
Zm00001d006360::2:205696086-205698087(+)
Zm00001d044459::3:228701787-228703788(-)
Zm00001d036920::6:106396776-106398777(+)
Zm00001d053911::4:243521552-243523553(+)
Zm00001d006758::2:216068290-216070291(+)
Zm00001d015499::5:93959521-93961522(-)
Zm00001d028807::1:46962551-46964552(+)
Zm00001d042370::3:163515798-163517799(-)
Zm00001d030363::1:126439324-126441325(+)
Zm00001d049019::4:12799786-12801787(-)
Zm00001d052619::4:195016387-195018388(+)
Zm00001d011479::8:151743059-151745060(+)
Zm00001d051600::4:164092547-164094548(+)
Zm00001d007934::2:243394208-243396209(-)
Zm00001d015446::5:90500733-90502734(+)
Zm00001d043673::3:206935128-206937129(+)
Zm00001d007949::2:243907500-243909501(-)
Zm00001d006221::2:202186829-202188830(+)
Zm00001d049540::4:33814083-33816084(-)
Zm00001d025497::10:120582967-120584968(-)
Zm00001d007192::2:224429317-224431318(-)
Zm00001d011625::8:156533744-156535745(+)
Zm00001d012450::8:174727376-174729377(+)
Zm00001d037307::6:120262824-120264825(-)
Zm00001d026542::10:147940911-147942912(+)
Zm00001d037997::6:144725714-144727715(-)
Zm00001d029002::1:54348104-54350105(-)
Zm00001d018552::5:222830662-222832663(+)
Zm00001d039262::3:764518-766519(-)
Zm00001d010392::8:112610125-112612126(+)
Zm00001d048781::4:5467643-5469644(+)
Zm00001d031416::1:189442578-189444579(-)
Zm00001d012025::8:166729437-166731438(-)
Zm00001d024543::10:77533183-77535184(-)
Zm00001d049743::4:42445880-42447881(+)
Zm00001d042723::3:178233925-178235926(-)
Zm00001d039316::3:1540244-1542245(+)
Zm00001d049390::4:28760117-28762118(+)
Zm00001d002961::2:28153093-28155094(+)
Zm00001d044768::9:1934583-1936584(-)
Zm00001d018727::7:3151012-3153013(+)
Zm00001d012141::8:168735537-168737538(-)
Zm00001d002392::2:11814308-11816309(-)
Zm00001d038751::6:163859601-163861602(-)
Zm00001d014925::5:68751057-68753058(-)
Zm00001d033909::1:278287751-278289752(-)
Zm00001d034215::1:286966266-286968267(-)
Zm00001d009117::8:37519322-37521323(-)
Zm00001d013523::5:13542763-13544764(+)
Zm00001d045959::9:49796368-49798369(+)
Zm00001d033781::1:273612032-273614033(+)
Zm00001d036338::6:84762264-84764265(+)
Zm00001d011867::8:163261256-163263257(-)
Zm00001d016285::5:155590591-155592592(+)
Zm00001d035034::6:2461262-2463263(+)
Zm00001d039406::3:3611890-3613891(-)
Zm00001d013614::5:15424506-15426507(-)
Zm00001d026047::10:136890063-136892064(+)
Zm00001d053233::4:221198376-221200377(+)
Zm00001d048910::4:7806618-7808619(+)
Zm00001d009814::8:82750164-82752165(+)
Zm00001d024788::10:88365923-88367924(+)
Zm00001d007592::2:235867395-235869396(+)
Zm00001d051434::4:158470655-158472656(-)
Zm00001d002053::2:5035826-5037827(-)
Zm00001d029095::1:57696807-57698808(-)
Zm00001d039133::6:170772887-170774888(-)
Zm00001d013077::5:4389124-4391125(-)
Zm00001d041627::3:130022079-130024080(+)
Zm00001d036904::6:106004644-106006645(+)
Zm00001d005498::2:175998338-176000339(+)
Zm00001d017140::5:186714562-186716563(+)
Zm00001d002695::2:19453467-19455468(-)
Zm00001d008330::8:5444585-5446586(+)
Zm00001d003712::2:55895766-55897767(-)
Zm00001d022439::7:177713473-177715474(-)
Zm00001d017714::5:205061139-205063140(-)
Zm00001d043600::3:204842892-204844893(+)
Zm00001d017065::5:184296181-184298182(+)
Zm00001d041965::3:145915659-145917660(+)
Zm00001d050315::4:80623766-80625767(+)
Zm00001d012772::8:180570068-180572069(+)
Zm00001d038334::6:154785668-154787669(+)
Zm00001d010428::8:114574455-114576456(-)
Zm00001d024718::10:84948748-84950749(+)
Zm00001d004621::2:122478123-122480124(-)
Zm00001d021233::7:146650371-146652372(-)
Zm00001d030657::1:151226115-151228116(+)
Zm00001d034263::1:288289224-288291225(-)
Zm00001d017890::5:209653000-209655001(+)
Zm00001d015876::5:127615015-127617016(+)
Zm00001d041515::3:125288349-125290350(+)
Zm00001d032979::1:245573272-245575273(-)
Zm00001d046807::9:106617204-106619205(+)
Zm00001d017753::5:205900587-205902588(-)
Zm00001d023884::10:26301850-26303851(-)
Zm00001d019644::7:47871564-47873565(-)
Zm00001d046263::9:77251928-77253929(+)
Zm00001d043458::3:200567022-200569023(-)
Zm00001d038294::6:153578769-153580770(-)
Zm00001d011149::8:140720854-140722855(+)
Zm00001d054096::4:246448035-246450036(+)
Zm00001d036551::6:91829536-91831537(+)
Zm00001d004401::2:109327728-109329729(-)
Zm00001d016621::5:170405056-170407057(-)
Zm00001d029920::1:94345124-94347125(+)
Zm00001d017214::5:189130925-189132926(+)
Zm00001d048142::9:150749582-150751583(+)
Zm00001d039065::6:169495606-169497607(-)
Zm00001d019573::7:43811441-43813442(-)
Zm00001d005199::2:163238450-163240451(+)
Zm00001d020312::7:105595241-105597242(+)
Zm00001d017384::5:193971637-193973638(-)
Zm00001d043453::3:200463687-200465688(+)
Zm00001d036145::6:74427820-74429821(-)
Zm00001d039113::6:170246512-170248513(+)
Zm00001d049615::4:37689208-37691209(-)
Zm00001d038955::6:167630686-167632687(+)
Zm00001d004416::2:110382415-110384416(+)
Zm00001d002489::2:13851694-13853695(-)
Zm00001d039530::3:7381231-7383232(-)
Zm00001d035474::6:28421942-28423943(+)
Zm00001d035217::6:10799506-10801507(-)
Zm00001d028021::1:20538960-20540961(+)
Zm00001d051632::4:165120073-165122074(+)
Zm00001d003250::2:37949907-37951908(-)
Zm00001d029910::1:93749649-93751650(-)
Zm00001d034949::1:306488817-306490818(+)
Zm00001d042216::3:156423366-156425367(-)
Zm00001d044475::3:229132569-229134570(+)
Zm00001d011588::8:155133007-155135008(-)
Zm00001d006355::2:205465696-205467697(+)
Zm00001d026599::10:148716558-148718559(-)
Zm00001d033061::1:249092062-249094063(+)
Zm00001d001861::2:2053724-2055725(-)
Zm00001d033094::1:250116612-250118613(+)
Zm00001d047889::9:144455967-144457968(-)
Zm00001d035313::6:20667560-20669561(-)
Zm00001d004468::2:113817369-113819370(+)
Zm00001d047658::9:138350519-138352520(-)
Zm00001d031635::1:196942732-196944733(+)
Zm00001d011231::8:143889261-143891262(-)
Zm00001d028285::1:29169823-29171824(+)
Zm00001d001984::2:3950711-3952712(+)
Zm00001d048841::4:6225005-6227006(-)
Zm00001d032945::1:244342518-244344519(-)
Zm00001d046555::9:95831121-95833122(+)
Zm00001d051093::4:141789220-141791221(+)
Zm00001d023909::10:27558398-27560399(+)
Zm00001d037979::6:144059071-144061072(+)
Zm00001d016990::5:182158364-182160365(-)
Zm00001d002388::2:11652379-11654380(+)
Zm00001d014347::5:42130403-42132404(+)
Zm00001d029162::1:60866585-60868586(+)
Zm00001d050316::4:80722586-80724587(+)
Zm00001d007692::2:237531946-237533947(-)
Zm00001d041050::3:93120618-93122619(+)
Zm00001d045076::9:11779428-11781429(+)
Zm00001d029643::1:80922113-80924114(+)
Zm00001d022585::7:180347907-180349908(+)
Zm00001d018497::5:221815454-221817455(+)
Zm00001d051988::4:176009872-176011873(-)
Zm00001d012297::8:172057281-172059282(+)
Zm00001d043821::3:210973866-210975867(+)
Zm00001d014606::5:55058033-55060034(-)
Zm00001d020898::7:135846243-135848244(-)
Zm00001d005085::2:157731930-157733931(-)
Zm00001d050823::4:124719883-124721884(+)
Zm00001d003735::2:56919795-56921796(-)
Zm00001d043771::3:209624677-209626678(+)
Zm00001d002497::2:14016042-14018043(+)
Zm00001d030306::1:121227951-121229952(-)
Zm00001d034627::1:298406475-298408476(+)
Zm00001d050384::4:85019758-85021759(-)
Zm00001d040470::3:45271038-45273039(+)
Zm00001d026060::10:137304010-137306011(-)
Zm00001d030593::1:147204542-147206543(+)
Zm00001d050899::4:129063951-129065952(+)
Zm00001d006443::2:208365974-208367975(-)
Zm00001d003867::2:64010224-64012225(+)
Zm00001d006606::2:212318962-212320963(-)
Zm00001d034119::1:284490615-284492616(+)
Zm00001d020560::7:122289783-122291784(+)
Zm00001d045039::9:10833663-10835664(-)
Zm00001d044033::3:217281655-217283656(-)
Zm00001d024421::10:70311178-70313179(+)
Zm00001d040735::3:60821873-60823874(-)
Zm00001d046385::9:86546521-86548522(-)
Zm00001d031667::1:198117671-198119672(+)
Zm00001d051702::4:167220303-167222304(-)
Zm00001d049242::4:22485465-22487466(-)
Zm00001d034150::1:285137207-285139208(+)
Zm00001d036684::6:97510224-97512225(-)
Zm00001d008585::8:13621725-13623726(-)
Zm00001d030079::1:104117204-104119205(+)
Zm00001d033480::1:263880841-263882842(+)
Zm00001d005866::2:191178161-191180162(+)
Zm00001d024627::10:81021477-81023478(-)
Zm00001d021198::7:145690828-145692829(+)
Zm00001d040268::3:35118338-35120339(+)
Zm00001d048592::4:920496-922497(-)
Zm00001d002351::2:10724191-10726192(-)
Zm00001d009121::8:37568162-37570163(-)
Zm00001d009315::8:54552440-54554441(-)
Zm00001d025673::10:125901398-125903399(-)
Zm00001d037156::6:114066190-114068191(+)
Zm00001d050790::4:123190607-123192608(-)
Zm00001d047435::9:129911706-129913707(-)
Zm00001d022524::7:179334318-179336319(-)
Zm00001d029970::1:97046247-97048248(-)
Zm00001d003109::2:32539070-32541071(-)
Zm00001d047366::9:127831604-127833605(+)
Zm00001d004410::2:110215474-110217475(+)
Zm00001d024339::10:65522783-65524784(+)
Zm00001d013534::5:13762372-13764373(+)
Zm00001d053584::4:235340844-235342845(+)
Zm00001d026463::10:146327023-146329024(-)
Zm00001d028670::1:42456608-42458609(-)
Zm00001d037458::6:126006290-126008291(-)
Zm00001d020661::7:127227315-127229316(+)
Zm00001d048343::9:154789658-154791659(+)
Zm00001d028167::1:25046205-25048206(+)
Zm00001d014091::5:31999284-32001285(+)
Zm00001d023385::10:4346110-4348111(+)
Zm00001d043415::3:199054399-199056400(+)
Zm00001d016891::5:179456639-179458640(+)
Zm00001d030548::1:143164979-143166980(-)
Zm00001d043907::3:213514226-213516227(+)
Zm00001d011781::8:161474622-161476623(-)
Zm00001d044089::3:218799794-218801795(-)
Zm00001d025131::10:105803903-105805904(-)
Zm00001d034099::1:283990184-283992185(-)
Zm00001d019600::7:45982893-45984894(-)
Zm00001d020160::7:96520969-96522970(-)
Zm00001d001855::2:1961296-1963297(+)
Zm00001d022401::7:176823623-176825624(-)
Zm00001d014732::5:61078518-61080519(-)
Zm00001d028550::1:38977573-38979574(-)
Zm00001d051138::4:145545319-145547320(-)
Zm00001d036010::6:65523895-65525896(-)
Zm00001d016899::5:179632891-179634892(-)
Zm00001d007757::2:239001008-239003009(-)
Zm00001d034490::1:294460915-294462916(-)
Zm00001d015912::5:130789363-130791364(-)
Zm00001d014003::5:28277872-28279873(-)
Zm00001d021985::7:167549126-167551127(-)
Zm00001d035962::6:62957007-62959008(-)
Zm00001d030106::1:106129014-106131015(-)
Zm00001d050676::4:115125877-115127878(-)
Zm00001d035737::6:44298790-44300791(+)
Zm00001d036540::6:91503995-91505996(-)
Zm00001d042395::3:164410998-164412999(+)
Zm00001d037824::6:138841865-138843866(-)
Zm00001d022379::7:176450843-176452844(+)
Zm00001d037108::6:112469988-112471989(+)
Zm00001d047361::9:127686664-127688665(+)
Zm00001d047807::9:142291724-142293725(+)
Zm00001d037404::6:124633520-124635521(-)
Zm00001d006951::2:220015927-220017928(+)
Zm00001d009071::8:34287485-34289486(+)
Zm00001d006064::2:197105019-197107020(-)
Zm00001d007196::2:224446265-224448266(-)
Zm00001d044648::3:233937394-233939395(+)
Zm00001d005917::2:192691518-192693519(-)
Zm00001d015329::5:84709087-84711088(+)
Zm00001d027847::1:15064044-15066045(+)
Zm00001d041987::3:146667338-146669339(+)
Zm00001d045206::9:16074657-16076658(+)
Zm00001d002022::2:4552073-4554074(-)
Zm00001d036520::6:91156814-91158815(-)
Zm00001d046788::9:106001815-106003816(+)
Zm00001d025983::10:135288492-135290493(+)
Zm00001d016000::5:138590368-138592369(-)
Zm00001d003213::2:36129808-36131809(+)
Zm00001d037558::6:129534172-129536173(+)
Zm00001d051535::4:161766497-161768498(-)
Zm00001d006564::2:211027228-211029229(-)
Zm00001d025701::10:126775079-126777080(+)
Zm00001d004021::2:76079942-76081943(-)
Zm00001d052399::4:189154201-189156202(-)
Zm00001d013112::5:4876052-4878053(-)
Zm00001d041070::3:94810488-94812489(-)
Zm00001d047962::9:146347207-146349208(+)
Zm00001d054082::4:246077994-246079995(+)
Zm00001d023372::10:4212996-4214997(-)
Zm00001d006409::2:206932354-206934355(+)
Zm00001d016230::5:151211534-151213535(+)
Zm00001d017880::5:209501280-209503281(-)
Zm00001d026016::10:136072775-136074776(-)
Zm00001d032556::1:230440589-230442590(-)
Zm00001d023530::10:8783374-8785375(+)
Zm00001d033314::1:258694499-258696500(+)
Zm00001d046884::9:108832430-108834431(-)
Zm00001d023451::10:6035407-6037408(+)
Zm00001d049375::4:28143798-28145799(+)
Zm00001d026685::10:149857560-149859561(+)
Zm00001d026143::10:139607551-139609552(-)
Zm00001d039072::6:169541862-169543863(+)
Zm00001d008640::8:15543630-15545631(-)
Zm00001d002432::2:12556700-12558701(-)
Zm00001d044330::3:225348723-225350724(-)
Zm00001d026298::10:143169618-143171619(-)
Zm00001d023733::10:17845174-17847175(+)
Zm00001d017646::5:202981856-202983857(+)
Zm00001d018078::5:213836383-213838384(-)
Zm00001d017609::5:201461784-201463785(+)
Zm00001d014596::5:54664016-54666017(+)
Zm00001d035844::6:55328744-55330745(-)
Zm00001d034346::1:290278167-290280168(+)
Zm00001d021867::7:164947483-164949484(+)
Zm00001d048795::4:5650551-5652552(-)
Zm00001d023630::10:12796295-12798296(-)
Zm00001d007361::2:229699928-229701929(-)
Zm00001d004052::2:79612637-79614638(-)
Zm00001d030773::1:159069558-159071559(-)
Zm00001d035270::6:18859080-18861081(-)
Zm00001d021770::7:162751883-162753884(+)
Zm00001d007488::2:232841991-232843992(-)
Zm00001d012017::8:166553416-166555417(+)
Zm00001d032606::1:231872564-231874565(+)
Zm00001d015498::5:93784056-93786057(-)
Zm00001d010210::8:104160954-104162955(-)
Zm00001d030837::1:162457701-162459702(-)
Zm00001d052245::4:184665299-184667300(-)
Zm00001d048658::4:2821330-2823331(+)
Zm00001d002384::2:11635801-11637802(-)
Zm00001d013485::5:12643042-12645043(-)
Zm00001d013771::5:19855876-19857877(+)
Zm00001d050353::4:83030275-83032276(-)
Zm00001d009715::8:77389068-77391069(+)
Zm00001d039969::3:21076117-21078118(+)
Zm00001d050548::4:99406520-99408521(+)
Zm00001d045271::9:17592540-17594541(+)
Zm00001d031291::1:185476990-185478991(-)
Zm00001d048028::9:148353583-148355584(+)
Zm00001d024824::10:89685762-89687763(+)
Zm00001d018253::5:217436242-217438243(+)
Zm00001d022284::7:174452504-174454505(+)
Zm00001d002412::2:12177460-12179461(-)
Zm00001d040526::3:48127055-48129056(+)
Zm00001d028532::1:38403005-38405006(-)
Zm00001d007187::2:224122744-224124745(-)
Zm00001d012286::8:171912015-171914016(-)
Zm00001d038087::6:147385224-147387225(-)
Zm00001d010881::8:132067670-132069671(+)
Zm00001d007685::2:237402341-237404342(-)
Zm00001d049254::4:22960066-22962067(-)
Zm00001d023257::10:1490276-1492277(+)
Zm00001d023263::10:1593782-1595783(-)
Zm00001d016411::5:161325642-161327643(+)
Zm00001d038747::6:163796934-163798935(-)
Zm00001d020306::7:105045189-105047190(-)
Zm00001d006877::2:218343203-218345204(+)
Zm00001d042084::3:150156956-150158957(+)
Zm00001d040660::3:56946106-56948107(+)
Zm00001d011642::8:157264943-157266944(+)
Zm00001d049398::4:29233530-29235531(-)
Zm00001d025322::10:114049648-114051649(+)
Zm00001d017129::5:186409204-186411205(+)
Zm00001d006860::2:218020581-218022582(-)
Zm00001d053287::4:224263105-224265106(+)
Zm00001d029868::1:91139282-91141283(-)
Zm00001d044020::3:216926484-216928485(+)
Zm00001d038307::6:154156379-154158380(-)
Zm00001d022141::7:171057264-171059265(+)
Zm00001d029653::1:81453503-81455504(+)
Zm00001d052801::4:201409677-201411678(-)
Zm00001d018460::5:221194475-221196476(+)
Zm00001d047374::9:128060235-128062236(+)
Zm00001d030895::1:166285831-166287832(+)
Zm00001d038771::6:164173028-164175029(+)
Zm00001d042925::3:184029748-184031749(-)
Zm00001d050910::4:130229839-130231840(-)
Zm00001d048368::9:155196991-155198992(-)
Zm00001d030381::1:127551997-127553998(+)
Zm00001d048497::9:157236057-157238058(+)
Zm00001d034496::1:294668917-294670918(-)
Zm00001d019503::7:37972442-37974443(-)
Zm00001d044823::9:3918474-3920475(+)
Zm00001d047158::9:120341023-120343024(-)
Zm00001d003755::2:57731363-57733364(-)
Zm00001d007786::2:239620568-239622569(+)
Zm00001d009463::8:65727821-65729822(-)
Zm00001d009874::8:86638725-86640726(-)
Zm00001d030408::1:130192008-130194009(+)
Zm00001d029754::1:85550830-85552831(+)
Zm00001d026354::10:144152874-144154875(-)
Zm00001d015320::5:84433018-84435019(-)
Zm00001d020096::7:91631805-91633806(-)
Zm00001d015423::5:89381277-89383278(+)
Zm00001d029272::1:64479264-64481265(-)
Zm00001d045311::9:18787225-18789226(+)
Zm00001d019818::7:64691612-64693613(-)
Zm00001d039982::3:21730879-21732880(+)
Zm00001d043971::3:215392800-215394801(-)
Zm00001d013228::5:6772981-6774982(-)
Zm00001d042670::3:176205108-176207109(-)
Zm00001d036609::6:94238876-94240877(-)
Zm00001d006922::2:219446556-219448557(+)
Zm00001d006601::2:211821902-211823903(+)
Zm00001d011089::8:138656228-138658229(-)
Zm00001d006295::2:203931822-203933823(+)
Zm00001d019899::7:73728933-73730934(+)
Zm00001d031851::1:204132843-204134844(+)
Zm00001d003671::2:53374639-53376640(-)
Zm00001d002577::2:15923425-15925426(+)
Zm00001d052071::4:178534659-178536660(-)
Zm00001d007773::2:239376941-239378942(-)
Zm00001d016782::5:175732273-175734274(-)
Zm00001d014416::5:45483462-45485463(+)
Zm00001d027279::1:1547840-1549841(-)
Zm00001d038662::6:162197111-162199112(-)
Zm00001d031893::1:205619861-205621862(-)
Zm00001d011312::8:146413007-146415008(+)
Zm00001d014640::5:56942250-56944251(-)
Zm00001d049630::4:38146089-38148090(+)
Zm00001d048026::9:148347441-148349442(-)
Zm00001d037932::6:142520697-142522698(-)
Zm00001d015215::5:79824622-79826623(-)
Zm00001d041825::3:139417319-139419320(+)
Zm00001d019215::7:22125936-22127937(-)
Zm00001d018161::5:215725583-215727584(+)
Zm00001d007758::2:239002100-239004101(+)
Zm00001d039900::3:18643923-18645924(-)
Zm00001d046388::9:86623752-86625753(+)
Zm00001d019130::7:18333023-18335024(+)
Zm00001d048410::9:155784625-155786626(+)
Zm00001d037941::6:142908476-142910477(+)
Zm00001d013583::5:14850671-14852672(+)
Zm00001d021095::7:142662227-142664228(-)
Zm00001d045971::9:50929131-50931132(+)
Zm00001d011602::8:155611914-155613915(-)
Zm00001d042664::3:175915766-175917767(+)
Zm00001d031014::1:173445338-173447339(-)
Zm00001d047850::9:143393514-143395515(-)
Zm00001d029286::1:64852764-64854765(-)
Zm00001d044116::3:219690189-219692190(+)
Zm00001d038861::6:166021391-166023392(-)
Zm00001d017068::5:184338120-184340121(-)
Zm00001d029009::1:54622560-54624561(+)
Zm00001d045080::9:11801656-11803657(+)
Zm00001d027315::1:2810995-2812996(+)
Zm00001d002283::2:9546767-9548768(-)
Zm00001d034893::1:304952942-304954943(+)
Zm00001d035542::6:31726736-31728737(+)
Zm00001d005208::2:163610708-163612709(+)
Zm00001d017964::5:210964882-210966883(-)
Zm00001d042117::3:151577335-151579336(-)
Zm00001d049297::4:25099786-25101787(-)
Zm00001d008239::8:2302138-2304139(-)
Zm00001d028647::1:41723694-41725695(+)
Zm00001d003446::2:44624597-44626598(-)
Zm00001d024706::10:84373580-84375581(-)
Zm00001d028267::1:28637044-28639045(+)
Zm00001d020097::7:91749643-91751644(+)
Zm00001d042213::3:156285193-156287194(+)
Zm00001d033132::1:251720756-251722757(+)
Zm00001d026115::10:138790905-138792906(+)
Zm00001d053800::4:241340219-241342220(+)
Zm00001d009481::8:66859590-66861591(-)
Zm00001d029030::1:55370850-55372851(-)
Zm00001d026006::10:135860970-135862971(-)
Zm00001d039639::3:9877722-9879723(+)
Zm00001d021541::7:155419921-155421922(-)
Zm00001d025154::10:106794735-106796736(-)
Zm00001d052691::4:197481619-197483620(-)
Zm00001d021832::7:164109567-164111568(+)
Zm00001d013603::5:15166834-15168835(+)
Zm00001d009372::8:60517804-60519805(-)
Zm00001d006797::2:216891199-216893200(+)
Zm00001d027588::1:8556729-8558730(-)
Zm00001d015174::5:78398413-78400414(-)
Zm00001d010038::8:96491501-96493502(-)
Zm00001d013213::5:6631225-6633226(-)
Zm00001d038120::6:148605690-148607691(+)
Zm00001d019515::7:39143773-39145774(+)
Zm00001d004347::2:105336225-105338226(+)
Zm00001d025027::10:100392916-100394917(-)
Zm00001d011670::8:158183973-158185974(+)
Zm00001d050925::4:131919006-131921007(-)
Zm00001d036386::6:86345502-86347503(-)
Zm00001d017049::5:183885700-183887701(+)
Zm00001d043733::3:208654158-208656159(-)
Zm00001d041950::3:144984315-144986316(-)
Zm00001d018664::7:2109237-2111238(-)
Zm00001d030762::1:158941623-158943624(+)
Zm00001d014680::5:58715294-58717295(+)
Zm00001d010456::8:116046598-116048599(+)
Zm00001d009786::8:81141795-81143796(+)
Zm00001d009748::8:79513946-79515947(+)
Zm00001d043854::3:212114060-212116061(-)
Zm00001d030685::1:152956206-152958207(+)
Zm00001d041839::3:140029324-140031325(-)
Zm00001d013597::5:15104382-15106383(-)
Zm00001d002334::2:10511731-10513732(-)
Zm00001d014094::5:32206321-32208322(+)
Zm00001d003045::2:30206645-30208646(+)
Zm00001d049883::4:50286921-50288922(+)
Zm00001d014971::5:70576264-70578265(+)
Zm00001d029120::1:58740946-58742947(+)
Zm00001d043779::3:209998516-210000517(-)
Zm00001d006428::2:207743320-207745321(-)
Zm00001d016149::5:147040170-147042171(+)
Zm00001d007339::2:229147951-229149952(-)
Zm00001d046812::9:106815404-106817405(-)
Zm00001d010987::8:136011583-136013584(-)
Zm00001d008261::8:3372951-3374952(-)
Zm00001d032473::1:227875685-227877686(-)
Zm00001d009835::8:84227628-84229629(-)
Zm00001d045372::9:19995799-19997800(-)
Zm00001d002307::2:10001003-10003004(-)
Zm00001d002597::2:16396917-16398918(+)
Zm00001d043389::3:198495257-198497258(-)
Zm00001d023610::10:11916067-11918068(-)
Zm00001d051524::4:161336798-161338799(+)
Zm00001d016238::5:151921277-151923278(-)
Zm00001d045695::9:33749397-33751398(-)
Zm00001d013659::5:16551768-16553769(+)
Zm00001d013030::5:3470729-3472730(+)
Zm00001d033982::1:280029492-280031493(+)
Zm00001d041734::3:135544678-135546679(+)
Zm00001d032166::1:215346586-215348587(+)
Zm00001d041282::3:110288636-110290637(+)
Zm00001d034517::1:295589605-295591606(-)
Zm00001d011517::8:153157333-153159334(+)
Zm00001d031627::1:196863523-196865524(+)
Zm00001d011450::8:150846728-150848729(+)
Zm00001d048219::9:152663453-152665454(-)
Zm00001d046748::9:104332235-104334236(-)
Zm00001d014256::5:38432878-38434879(+)
Zm00001d016305::5:156483288-156485289(-)
Zm00001d009423::8:63772485-63774486(-)
Zm00001d012792::8:181082323-181084324(+)
Zm00001d006019::2:195361074-195363075(-)
Zm00001d053015::4:209126284-209128285(+)
Zm00001d035308::6:20481848-20483849(+)
Zm00001d002857::2:24837093-24839094(-)
Zm00001d045783::9:38792449-38794450(+)
Zm00001d041870::3:141624872-141626873(-)
Zm00001d009240::8:45923715-45925716(-)
Zm00001d041139::3:99822100-99824101(-)
Zm00001d021700::7:160735997-160737998(-)
Zm00001d029164::1:60876056-60878057(-)
Zm00001d023305::10:2594021-2596022(-)
Zm00001d033812::1:274318300-274320301(-)
Zm00001d025853::10:131516669-131518670(+)
Zm00001d052434::4:189872211-189874212(+)
Zm00001d046938::9:111823988-111825989(+)
Zm00001d027848::1:15119243-15121244(+)
Zm00001d025319::10:114036987-114038988(-)
Zm00001d035141::6:6852484-6854485(+)
Zm00001d031910::1:206517420-206519421(-)
Zm00001d032649::1:233098477-233100478(-)
Zm00001d045087::9:12082162-12084163(+)
Zm00001d041377::3:114788963-114790964(-)
Zm00001d049768::4:43892759-43894760(+)
Zm00001d007842::2:240678640-240680641(-)
Zm00001d004968::2:151120985-151122986(+)
Zm00001d049421::4:29957585-29959586(-)
Zm00001d047437::9:130018296-130020297(+)
Zm00001d030074::1:103637464-103639465(-)
Zm00001d005997::2:194949701-194951702(+)
Zm00001d037465::6:126140181-126142182(+)
Zm00001d033620::1:269010883-269012884(+)
Zm00001d014389::5:44330548-44332549(+)
Zm00001d014472::5:49396642-49398643(+)
Zm00001d047210::9:122121221-122123222(+)
Zm00001d002705::2:19812736-19814737(+)
Zm00001d045527::9:25546771-25548772(-)
Zm00001d012085::8:167845784-167847785(+)
Zm00001d014742::5:61161809-61163810(-)
Zm00001d010211::8:104192906-104194907(-)
Zm00001d017729::5:205466528-205468529(-)
Zm00001d024946::10:96327326-96329327(-)
Zm00001d003166::2:34277726-34279727(-)
Zm00001d014683::5:58812074-58814075(+)
Zm00001d019611::7:46315763-46317764(-)
Zm00001d027886::1:16721213-16723214(+)
Zm00001d010793::8:127992382-127994383(-)
Zm00001d034270::1:288306098-288308099(-)
Zm00001d031058::1:175153833-175155834(-)
Zm00001d020426::7:113228895-113230896(+)
Zm00001d033655::1:269773915-269775916(+)
Zm00001d053283::4:223936514-223938515(-)
Zm00001d015468::5:91972177-91974178(-)
Zm00001d014773::5:62645963-62647964(-)
Zm00001d043157::3:190363656-190365657(-)
Zm00001d014479::5:49672527-49674528(-)
Zm00001d049628::4:38075345-38077346(-)
Zm00001d005231::2:164759660-164761661(+)
Zm00001d041523::3:125850916-125852917(-)
Zm00001d033180::1:253166252-253168253(-)
Zm00001d038093::6:147627136-147629137(-)
Zm00001d030732::1:156408307-156410308(+)
Zm00001d013184::5:6094069-6096070(-)
Zm00001d029337::1:66507354-66509355(-)
Zm00001d048077::9:149407405-149409406(+)
Zm00001d013796::5:20373569-20375570(+)
Zm00001d028787::1:46388052-46390053(+)
Zm00001d050990::4:135686636-135688637(+)
Zm00001d043289::3:194635654-194637655(-)
Zm00001d034931::1:306071183-306073184(-)
Zm00001d018376::5:219490537-219492538(+)
Zm00001d021950::7:166921173-166923174(-)
Zm00001d037617::6:131898972-131900973(+)
Zm00001d004279::2:99776394-99778395(+)
Zm00001d039052::6:169326538-169328539(-)
Zm00001d008951::8:26875306-26877307(-)
Zm00001d047778::9:141496850-141498851(+)
Zm00001d002789::2:22697102-22699103(+)
Zm00001d019861::7:70822044-70824045(+)
Zm00001d014965::5:70371991-70373992(-)
Zm00001d044701::3:235258718-235260719(-)
Zm00001d003619::2:50635887-50637888(-)
Zm00001d025494::10:120564881-120566882(-)
Zm00001d020419::7:112909093-112911094(-)
Zm00001d043284::3:194360437-194362438(-)
Zm00001d020219::7:100659693-100661694(-)
Zm00001d008663::8:16418030-16420031(-)
Zm00001d007254::2:225775858-225777859(-)
Zm00001d006464::2:209000076-209002077(-)
Zm00001d045138::9:14008150-14010151(-)
Zm00001d005700::2:183833650-183835651(+)
Zm00001d006337::2:204962060-204964061(+)
Zm00001d005951::2:193730005-193732006(-)
Zm00001d042916::3:183870289-183872290(-)
Zm00001d004473::2:114084005-114086006(+)
Zm00001d031969::1:208242589-208244590(-)
Zm00001d051916::4:174609472-174611473(+)
Zm00001d036647::6:96202823-96204824(+)
Zm00001d008179::8:562263-564264(+)
Zm00001d028755::1:45600841-45602842(+)
Zm00001d015050::5:73190625-73192626(-)
Zm00001d005036::2:155305753-155307754(-)
Zm00001d032260::1:219247400-219249401(+)
Zm00001d047126::9:119390066-119392067(+)
Zm00001d002441::2:12743748-12745749(+)
Zm00001d019478::7:35958638-35960639(-)
Zm00001d007886::2:241691964-241693965(+)
Zm00001d050715::4:117953480-117955481(+)
Zm00001d023220::10:698908-700909(+)
Zm00001d018072::5:213773088-213775089(+)
Zm00001d047885::9:144244706-144246707(-)
Zm00001d025865::10:132006937-132008938(-)
Zm00001d027444::1:5477487-5479488(-)
Zm00001d005740::2:185574429-185576430(+)
Zm00001d004790::2:139457003-139459004(-)
Zm00001d053658::4:238272206-238274207(+)
Zm00001d009139::8:38873587-38875588(-)
Zm00001d049348::4:27362906-27364907(+)
Zm00001d042128::3:152233747-152235748(+)
Zm00001d020538::7:121479506-121481507(-)
Zm00001d002616::2:16819315-16821316(+)
Zm00001d004241::2:95267205-95269206(+)
Zm00001d031970::1:208242070-208244071(+)
Zm00001d053760::4:240618505-240620506(-)
Zm00001d045970::9:50871767-50873768(+)
Zm00001d012675::8:178414146-178416147(-)
Zm00001d013799::5:20612116-20614117(-)
Zm00001d044148::3:220493341-220495342(-)
Zm00001d034872::1:304414510-304416511(+)
Zm00001d046202::9:71571839-71573840(-)
Zm00001d038542::6:159648335-159650336(+)
Zm00001d026200::10:140835842-140837843(-)
Zm00001d044535::3:231198277-231200278(-)
Zm00001d035038::6:2748368-2750369(+)
Zm00001d009171::8:40737442-40739443(+)
Zm00001d021895::7:165556900-165558901(+)
Zm00001d002434::2:12566695-12568696(-)
Zm00001d005373::2:171264119-171266120(+)
Zm00001d030678::1:152666350-152668351(+)
Zm00001d052325::4:187126501-187128502(+)
Zm00001d047003::9:114944901-114946902(+)
Zm00001d007884::2:241690668-241692669(-)
Zm00001d007065::2:221293225-221295226(-)
Zm00001d034638::1:298680239-298682240(-)
Zm00001d052443::4:190130876-190132877(-)
Zm00001d026064::10:137388455-137390456(+)
Zm00001d042600::3:173138160-173140161(-)
Zm00001d006211::2:201911294-201913295(+)
Zm00001d011035::8:137159027-137161028(-)
Zm00001d010667::8:123640408-123642409(+)
Zm00001d020183::7:98087656-98089657(+)
Zm00001d039300::3:1303712-1305713(-)
Zm00001d029806::1:87744330-87746331(+)
Zm00001d050961::4:133639870-133641871(+)
Zm00001d027429::1:5108153-5110154(-)
Zm00001d030508::1:140243156-140245157(-)
Zm00001d047203::9:121852239-121854240(-)
Zm00001d036812::6:101679948-101681949(+)
Zm00001d014435::5:46711963-46713964(-)
Zm00001d052385::4:188825181-188827182(+)
Zm00001d006835::2:217594381-217596382(+)
Zm00001d045365::9:19800514-19802515(-)
Zm00001d023318::10:2948876-2950877(+)
Zm00001d005092::2:157944698-157946699(+)
Zm00001d024667::10:82872954-82874955(-)
Zm00001d041222::3:106273906-106275907(+)
Zm00001d002642::2:17900066-17902067(-)
Zm00001d006825::2:217433055-217435056(+)
Zm00001d039859::3:16955900-16957901(-)
Zm00001d024676::10:83291328-83293329(-)
Zm00001d049680::4:39882250-39884251(+)
Zm00001d003646::2:51781819-51783820(-)
Zm00001d048060::9:149091684-149093685(+)
Zm00001d049291::4:24639575-24641576(-)
Zm00001d016853::5:178383302-178385303(-)
Zm00001d051456::4:159323046-159325047(-)
Zm00001d018511::5:222125736-222127737(+)
Zm00001d022204::7:172766044-172768045(-)
Zm00001d010387::8:112569526-112571527(+)
Zm00001d011624::8:156534558-156536559(-)
Zm00001d039519::3:6562453-6564454(+)
Zm00001d007920::2:242697012-242699013(-)
Zm00001d045352::9:19289799-19291800(+)
Zm00001d047589::9:136498909-136500910(-)
Zm00001d050069::4:63836086-63838087(-)
Zm00001d041638::3:130790579-130792580(-)
Zm00001d001949::2:3417431-3419432(+)
Zm00001d013378::5:10022407-10024408(-)
Zm00001d018084::5:213933828-213935829(-)
Zm00001d018971::7:11077731-11079732(-)
Zm00001d018828::7:6679616-6681617(-)
Zm00001d018469::5:221352662-221354663(+)
Zm00001d043595::3:204591222-204593223(+)
Zm00001d025654::10:125147212-125149213(+)
Zm00001d051229::4:149276719-149278720(+)
Zm00001d045975::9:51156994-51158995(+)
Zm00001d034373::1:291110321-291112322(+)
Zm00001d026070::10:137649911-137651912(+)
Zm00001d049360::4:27878811-27880812(-)
Zm00001d015319::5:84426196-84428197(-)
Zm00001d013010::5:3170516-3172517(-)
Zm00001d005485::2:175606275-175608276(+)
Zm00001d014875::5:66768544-66770545(-)
Zm00001d019279::7:25304087-25306088(-)
Zm00001d014157::5:34360299-34362300(+)
Zm00001d018088::5:213987198-213989199(+)
Zm00001d030506::1:140055124-140057125(-)
Zm00001d008782::8:19835607-19837608(+)
Zm00001d006838::2:217670725-217672726(+)
Zm00001d025204::10:109023015-109025016(-)
Zm00001d033266::1:256565580-256567581(-)
Zm00001d017371::5:193737501-193739502(-)
Zm00001d029883::1:91988472-91990473(-)
Zm00001d048320::9:154472256-154474257(+)
Zm00001d004669::2:128651632-128653633(-)
Zm00001d012254::8:171063321-171065322(+)
Zm00001d041268::3:109249719-109251720(+)
Zm00001d011086::8:138469963-138471964(-)
Zm00001d016535::5:166649727-166651728(-)
Zm00001d017768::5:206247801-206249802(+)
Zm00001d042761::3:179088099-179090100(-)
Zm00001d037507::6:127632499-127634500(-)
Zm00001d037195::6:115286793-115288794(+)
Zm00001d029046::1:56037465-56039466(-)
Zm00001d053124::4:214605717-214607718(+)
Zm00001d038936::6:167323085-167325086(-)
Zm00001d028618::1:40995077-40997078(+)
Zm00001d016340::5:158126225-158128226(+)
Zm00001d038038::6:145848441-145850442(+)
Zm00001d051890::4:173816542-173818543(-)
Zm00001d011711::8:159471291-159473292(-)
Zm00001d004370::2:106726379-106728380(-)
Zm00001d029139::1:60185527-60187528(+)
Zm00001d051915::4:174614411-174616412(-)
Zm00001d010733::8:126283846-126285847(+)
Zm00001d052046::4:177533062-177535063(+)
Zm00001d038777::6:164212306-164214307(+)
Zm00001d002369::2:11165756-11167757(-)
Zm00001d050723::4:118810402-118812403(+)
Zm00001d012702::8:178947430-178949431(-)
Zm00001d041812::3:139018725-139020726(-)
Zm00001d016001::5:138742250-138744251(+)
Zm00001d038854::6:165901749-165903750(-)
Zm00001d041509::3:124924886-124926887(+)
Zm00001d032263::1:219628024-219630025(+)
Zm00001d022407::7:176982282-176984283(+)
Zm00001d045876::9:45288564-45290565(-)
Zm00001d016922::5:180064686-180066687(+)
Zm00001d037170::6:114745263-114747264(-)
Zm00001d051253::4:150772344-150774345(-)
Zm00001d042829::3:181366922-181368923(+)
Zm00001d015481::5:92809680-92811681(+)
Zm00001d036051::6:69068803-69070804(+)
Zm00001d007687::2:237422272-237424273(-)
Zm00001d041327::3:112399398-112401399(-)
Zm00001d002234::2:8469715-8471716(-)
Zm00001d021688::7:160078147-160080148(-)
Zm00001d006336::2:204950128-204952129(+)
Zm00001d001951::2:3423782-3425783(-)
Zm00001d029832::1:89270526-89272527(-)
Zm00001d027370::1:3853985-3855986(-)
Zm00001d052893::4:203855657-203857658(-)
Zm00001d049087::4:15651062-15653063(-)
Zm00001d024192::10:54915758-54917759(-)
Zm00001d017128::5:186389389-186391390(-)
Zm00001d045111::9:13110661-13112662(-)
Zm00001d050015::4:59616185-59618186(-)
Zm00001d031289::1:185331862-185333863(-)
Zm00001d031927::1:207060387-207062388(+)
Zm00001d019789::7:61631865-61633866(+)
Zm00001d049753::4:43118666-43120667(-)
Zm00001d036262::6:80672454-80674455(-)
Zm00001d032239::1:218501122-218503123(-)
Zm00001d016602::5:169614210-169616211(+)
Zm00001d049957::4:55490967-55492968(+)
Zm00001d018758::7:4406933-4408934(-)
Zm00001d013767::5:19732420-19734421(-)
Zm00001d012909::5:1877911-1879912(+)
Zm00001d053575::4:234980132-234982133(-)
Zm00001d005941::2:193485412-193487413(+)
Zm00001d040223::3:32750410-32752411(-)
Zm00001d014714::5:60217873-60219874(+)
Zm00001d021624::7:158311485-158313486(+)
Zm00001d026689::10:150023160-150025161(-)
Zm00001d002267::2:9176253-9178254(-)
Zm00001d053144::4:216037033-216039034(+)
Zm00001d003393::2:42617862-42619863(+)
Zm00001d044835::9:4604985-4606986(-)
Zm00001d011579::8:154894824-154896825(-)
Zm00001d048790::4:5582320-5584321(+)
Zm00001d042479::3:169014319-169016320(-)
Zm00001d014155::5:34329633-34331634(-)
Zm00001d005694::2:183650411-183652412(+)
Zm00001d053351::4:227180798-227182799(-)
Zm00001d052723::4:198868966-198870967(+)
Zm00001d050359::4:83500357-83502358(-)
Zm00001d006942::2:219960390-219962391(+)
Zm00001d010212::8:104225266-104227267(-)
Zm00001d041474::3:122397411-122399412(+)
Zm00001d047638::9:137805139-137807140(+)
Zm00001d038784::6:164335771-164337772(-)
Zm00001d011563::8:154567881-154569882(+)
Zm00001d027411::1:4717445-4719446(+)
Zm00001d001788::2:947943-949944(-)
Zm00001d048420::9:155963741-155965742(-)
Zm00001d003024::2:29734629-29736630(-)
Zm00001d040650::3:56246324-56248325(-)
Zm00001d041073::3:95309915-95311916(-)
Zm00001d025025::10:100276927-100278928(+)
Zm00001d050171::4:70427562-70429563(-)
Zm00001d053628::4:237226391-237228392(+)
Zm00001d027999::1:19904635-19906636(+)
Zm00001d031619::1:196236436-196238437(-)
Zm00001d047240::9:123670249-123672250(+)
Zm00001d050836::4:125509229-125511230(+)
Zm00001d046801::9:106475667-106477668(+)
Zm00001d012381::8:173252905-173254906(+)
Zm00001d043591::3:204507907-204509908(-)
Zm00001d025431::10:118600746-118602747(+)
Zm00001d016152::5:147336017-147338018(+)
Zm00001d042909::3:183673504-183675505(+)
Zm00001d041269::3:109540329-109542330(-)
Zm00001d002970::2:28354539-28356540(-)
Zm00001d010866::8:131136003-131138004(+)
Zm00001d026237::10:141668022-141670023(+)
Zm00001d038829::6:165362521-165364522(-)
Zm00001d028558::1:39104821-39106822(-)
Zm00001d046750::9:104351148-104353149(-)
Zm00001d005573::2:178918066-178920067(+)
Zm00001d027940::1:18008514-18010515(+)
Zm00001d035089::6:4679170-4681171(+)
Zm00001d024890::10:93050918-93052919(+)
Zm00001d023929::10:29146733-29148734(+)
Zm00001d042549::3:171512698-171514699(+)
Zm00001d042610::3:173524532-173526533(-)
Zm00001d014712::5:60145015-60147016(+)
Zm00001d038508::6:158905809-158907810(-)
Zm00001d020985::7:139364060-139366061(-)
Zm00001d002827::2:23923819-23925820(+)
Zm00001d025167::10:107187408-107189409(-)
Zm00001d022282::7:174372812-174374813(-)
Zm00001d020863::7:134965219-134967220(-)
Zm00001d011226::8:143744168-143746169(+)
Zm00001d024481::10:73440959-73442960(+)
Zm00001d030892::1:166132778-166134779(-)
Zm00001d023536::10:9161109-9163110(+)
Zm00001d040378::3:40795570-40797571(+)
Zm00001d043406::3:198945575-198947576(-)
Zm00001d050163::4:69978107-69980108(+)
Zm00001d043348::3:197338250-197340251(-)
Zm00001d026279::10:142741603-142743604(-)
Zm00001d017770::5:206297995-206299996(+)
Zm00001d035870::6:57860943-57862944(+)
Zm00001d029901::1:93281051-93283052(+)
Zm00001d041416::3:118099570-118101571(+)
Zm00001d038923::6:167107921-167109922(-)
Zm00001d041607::3:129570867-129572868(+)
Zm00001d041714::3:134687582-134689583(-)
Zm00001d029275::1:64548690-64550691(-)
Zm00001d034948::1:306489855-306491856(-)
Zm00001d018829::7:6699651-6701652(-)
Zm00001d030733::1:156699981-156701982(-)
Zm00001d021306::7:148365332-148367333(-)
Zm00001d023838::10:23885813-23887814(+)
Zm00001d042416::3:166410474-166412475(+)
Zm00001d040259::3:34378465-34380466(-)
Zm00001d046979::9:113976462-113978463(-)
Zm00001d049369::4:28016350-28018351(-)
Zm00001d028711::1:43907052-43909053(+)
Zm00001d053545::4:233610599-233612600(-)
Zm00001d031743::1:200574949-200576950(-)
Zm00001d006929::2:219604999-219607000(-)
Zm00001d048205::9:152407024-152409025(+)
Zm00001d014138::5:33832483-33834484(+)
Zm00001d035621::6:37467478-37469479(+)
Zm00001d010823::8:128843344-128845345(+)
Zm00001d035698::6:41670517-41672518(+)
Zm00001d014447::5:47584681-47586682(+)
Zm00001d053363::4:227737162-227739163(+)
Zm00001d041612::3:129687470-129689471(-)
Zm00001d047395::9:128652398-128654399(+)
Zm00001d020498::7:119317431-119319432(+)
Zm00001d015789::5:119786098-119788099(-)
Zm00001d013844::5:22387427-22389428(-)
Zm00001d011352::8:147823813-147825814(-)
Zm00001d044389::3:226833778-226835779(-)
Zm00001d037215::6:116215561-116217562(+)
Zm00001d029223::1:63023843-63025844(+)
Zm00001d008249::8:2674271-2676272(-)
Zm00001d043538::3:203304532-203306533(-)
Zm00001d039706::3:12672899-12674900(+)
Zm00001d015400::5:88448369-88450370(-)
Zm00001d029443::1:70816226-70818227(+)
Zm00001d042262::3:157894929-157896930(-)
Zm00001d030688::1:152994975-152996976(-)
Zm00001d016007::5:139010931-139012932(-)
Zm00001d034998::6:1389624-1391625(-)
Zm00001d015634::5:102220421-102222422(+)
Zm00001d027799::1:13761570-13763571(-)
Zm00001d050277::4:78274486-78276487(-)
Zm00001d002458::2:13290926-13292927(-)
Zm00001d050146::4:69103599-69105600(-)
Zm00001d027955::1:18279323-18281324(+)
Zm00001d038937::6:167326113-167328114(-)
Zm00001d038181::6:150743626-150745627(+)
Zm00001d043640::3:205806565-205808566(-)
Zm00001d005975::2:194486701-194488702(+)
Zm00001d052700::4:198078456-198080457(-)
Zm00001d002507::2:14256376-14258377(+)
Zm00001d040322::3:37995554-37997555(+)
Zm00001d046093::9:62582771-62584772(+)
Zm00001d038288::6:153437336-153439337(+)
Zm00001d010552::8:120190556-120192557(-)
Zm00001d004293::2:100987502-100989503(-)
Zm00001d045958::9:49776466-49778467(-)
Zm00001d031253::1:183878813-183880814(+)
Zm00001d033128::1:251577699-251579700(-)
Zm00001d047309::9:126280513-126282514(-)
Zm00001d021965::7:167219995-167221996(-)
Zm00001d033994::1:280607719-280609720(-)
Zm00001d052450::4:190300219-190302220(+)
Zm00001d026698::10:150306086-150308087(+)
Zm00001d043137::3:189986586-189988587(+)
Zm00001d040497::3:46811262-46813263(+)
Zm00001d010564::8:120489118-120491119(-)
Zm00001d033830::1:275158505-275160506(+)
Zm00001d040302::3:36667663-36669664(+)
Zm00001d043540::3:203329748-203331749(-)
Zm00001d037674::6:133717184-133719185(-)
Zm00001d031338::1:186738815-186740816(-)
Zm00001d004626::2:122674019-122676020(+)
Zm00001d017888::5:209643665-209645666(-)
Zm00001d041857::3:141368077-141370078(+)
Zm00001d003567::2:48283777-48285778(+)
Zm00001d012993::5:2877952-2879953(-)
Zm00001d025410::10:117749252-117751253(+)
Zm00001d047192::9:121531886-121533887(-)
Zm00001d021480::7:153347177-153349178(+)
Zm00001d003028::2:29760257-29762258(-)
Zm00001d042777::3:179395946-179397947(-)
Zm00001d034679::1:299639423-299641424(+)
Zm00001d008223::8:1664681-1666682(-)
Zm00001d039624::3:9369503-9371504(-)
Zm00001d049253::4:22956628-22958629(-)
Zm00001d003280::2:38639553-38641554(-)
Zm00001d003354::2:41370151-41372152(-)
Zm00001d043449::3:200420223-200422224(-)
Zm00001d027268::1:1033276-1035277(+)
Zm00001d026405::10:145314297-145316298(+)
Zm00001d024029::10:38043241-38045242(-)
Zm00001d048162::9:151215656-151217657(+)
Zm00001d027402::1:4420558-4422559(-)
Zm00001d041575::3:127804642-127806643(+)
Zm00001d022119::7:170772294-170774295(+)
Zm00001d010190::8:103460156-103462157(-)
Zm00001d012883::5:1582814-1584815(+)
Zm00001d019006::7:12741047-12743048(-)
Zm00001d015690::5:107848069-107850070(+)
Zm00001d013600::5:15122813-15124814(+)
Zm00001d039642::3:9975822-9977823(+)
Zm00001d032707::1:235470562-235472563(+)
Zm00001d042154::3:153990174-153992175(-)
Zm00001d004646::2:124950039-124952040(-)
Zm00001d013420::5:10941608-10943609(-)
Zm00001d018903::7:8796331-8798332(+)
Zm00001d030496::1:138711460-138713461(-)
Zm00001d006773::2:216390475-216392476(+)
Zm00001d009762::8:80082116-80084117(+)
Zm00001d051139::4:145544577-145546578(+)
Zm00001d038204::6:151476700-151478701(+)
Zm00001d019562::7:42854795-42856796(-)
Zm00001d006597::2:211818181-211820182(-)
Zm00001d049857::4:48656211-48658212(+)
Zm00001d040265::3:35059599-35061600(-)
Zm00001d017285::5:191699954-191701955(-)
Zm00001d005695::2:183652197-183654198(+)
Zm00001d007403::2:230951841-230953842(+)
Zm00001d031589::1:195606713-195608714(+)
Zm00001d048721::4:4182699-4184700(+)
Zm00001d027248::1:326828-328829(+)
Zm00001d029457::1:71675037-71677038(-)
Zm00001d012178::8:169612152-169614153(-)
Zm00001d008599::8:14051722-14053723(+)
Zm00001d038223::6:151956315-151958316(+)
Zm00001d043344::3:197153548-197155549(-)
Zm00001d016198::5:150299475-150301476(+)
Zm00001d006711::2:214999386-215001387(-)
Zm00001d010199::8:103713863-103715864(+)
Zm00001d039712::3:12782762-12784763(-)
Zm00001d036719::6:98778537-98780538(-)
Zm00001d025325::10:114191281-114193282(+)
Zm00001d032356::1:223600976-223602977(+)
Zm00001d002340::2:10602990-10604991(-)
Zm00001d048502::9:157463592-157465593(-)
Zm00001d050372::4:84606584-84608585(+)
Zm00001d013261::5:7365801-7367802(+)
Zm00001d020149::7:95875137-95877138(-)
Zm00001d044668::3:234438839-234440840(-)
Zm00001d013738::5:18987725-18989726(-)
Zm00001d043517::3:202507867-202509868(-)
Zm00001d051223::4:149060969-149062970(+)
Zm00001d023672::10:14674734-14676735(-)
Zm00001d040242::3:33399852-33401853(+)
Zm00001d045861::9:44260478-44262479(-)
Zm00001d033813::1:274319349-274321350(+)
Zm00001d003904::2:66527430-66529431(+)
Zm00001d040010::3:22860349-22862350(-)
Zm00001d038808::6:164872556-164874557(-)
Zm00001d046194::9:71333784-71335785(+)
Zm00001d046519::9:93482667-93484668(+)
Zm00001d024048::10:39724347-39726348(-)
Zm00001d032670::1:233742513-233744514(-)
Zm00001d042290::3:159215990-159217991(-)
Zm00001d021734::7:161670059-161672060(-)
Zm00001d036001::6:65314967-65316968(-)
Zm00001d015383::5:87522263-87524264(-)
Zm00001d002775::2:22296749-22298750(-)
Zm00001d047292::9:125673576-125675577(+)
Zm00001d034944::1:306362491-306364492(-)
Zm00001d007567::2:235016607-235018608(+)
Zm00001d019145::7:19092070-19094071(+)
Zm00001d046278::9:77860116-77862117(-)
Zm00001d017070::5:184383319-184385320(+)
Zm00001d041514::3:125125909-125127910(-)
Zm00001d028436::1:34966092-34968093(-)
Zm00001d008332::8:5547337-5549338(-)
Zm00001d021667::7:159562853-159564854(-)
Zm00001d037395::6:124283717-124285718(-)
Zm00001d018924::7:9441405-9443406(-)
Zm00001d040005::3:22640898-22642899(-)
Zm00001d047757::9:141024028-141026029(-)
Zm00001d041525::3:125900173-125902174(+)
Zm00001d005057::2:156443012-156445013(-)
Zm00001d022045::7:168611657-168613658(-)
Zm00001d008509::8:10980679-10982680(+)
Zm00001d038582::6:160507406-160509407(+)
Zm00001d044447::3:228318104-228320105(+)
Zm00001d006539::2:210703232-210705233(-)
Zm00001d013516::5:13412338-13414339(-)
Zm00001d028183::1:25724033-25726034(+)
Zm00001d051831::4:171494455-171496456(-)
Zm00001d053329::4:226393848-226395849(+)
Zm00001d035226::6:15066454-15068455(+)
Zm00001d028204::1:26180614-26182615(-)
Zm00001d031977::1:208386392-208388393(+)
Zm00001d029339::1:66572337-66574338(-)
Zm00001d010196::8:103510146-103512147(+)
Zm00001d026281::10:142748448-142750449(+)
Zm00001d045691::9:33518503-33520504(-)
Zm00001d027451::1:5535611-5537612(+)
Zm00001d042345::3:162351182-162353183(-)
Zm00001d044079::3:218443780-218445781(+)
Zm00001d022449::7:177946382-177948383(-)
Zm00001d020641::7:126102794-126104795(-)
Zm00001d037427::6:125222560-125224561(-)
Zm00001d003664::2:53139244-53141245(+)
Zm00001d014060::5:31077870-31079871(+)
Zm00001d003273::2:38560121-38562122(-)
Zm00001d033287::1:257639082-257641083(-)
Zm00001d015893::5:129696691-129698692(-)
Zm00001d031532::1:193256479-193258480(-)
Zm00001d023880::10:26190327-26192328(+)
Zm00001d053608::4:236220034-236222035(-)
Zm00001d022310::7:174906539-174908540(+)
Zm00001d035211::6:10028683-10030684(+)
Zm00001d043515::3:202395254-202397255(+)
Zm00001d043814::3:210942399-210944400(-)
Zm00001d011139::8:140122590-140124591(-)
Zm00001d049759::4:43395375-43397376(-)
Zm00001d004509::2:115861338-115863339(-)
Zm00001d018428::5:220577660-220579661(+)
Zm00001d009398::8:62428718-62430719(-)
Zm00001d016493::5:164626345-164628346(+)
Zm00001d040342::3:39040078-39042079(-)
Zm00001d023791::10:20591382-20593383(-)
Zm00001d029004::1:54484182-54486183(-)
Zm00001d018784::7:5097923-5099924(+)
Zm00001d042955::3:184757923-184759924(-)
Zm00001d017503::5:197729124-197731125(+)
Zm00001d012850::5:1083139-1085140(+)
Zm00001d024891::10:93135904-93137905(+)
Zm00001d025641::10:124767941-124769942(-)
Zm00001d037712::6:134847144-134849145(+)
Zm00001d017069::5:184383370-184385371(-)
Zm00001d013713::5:18273305-18275306(+)
Zm00001d029254::1:63858344-63860345(+)
Zm00001d017941::5:210499607-210501608(-)
Zm00001d006625::2:212799408-212801409(-)
Zm00001d006808::2:217129498-217131499(-)
Zm00001d052291::4:186138232-186140233(-)
Zm00001d035163::6:7416530-7418531(-)
Zm00001d037495::6:127256879-127258880(+)
Zm00001d049435::4:30183539-30185540(-)
Zm00001d008299::8:4563025-4565026(+)
Zm00001d020189::7:98580307-98582308(-)
Zm00001d021070::7:142138300-142140301(-)
Zm00001d018210::5:216620253-216622254(+)
Zm00001d047776::9:141479915-141481916(+)
Zm00001d051404::4:157202993-157204994(+)
Zm00001d038378::6:155918527-155920528(+)
Zm00001d050811::4:124227607-124229608(-)
Zm00001d044506::3:230184742-230186743(-)
Zm00001d020023::7:86412768-86414769(+)
Zm00001d033916::1:278528209-278530210(-)
Zm00001d040612::3:53874161-53876162(-)
Zm00001d004152::2:86814007-86816008(-)
Zm00001d027758::1:12771496-12773497(-)
Zm00001d025803::10:130084917-130086918(-)
Zm00001d047019::9:115436603-115438604(-)
Zm00001d047253::9:124176671-124178672(+)
Zm00001d006884::2:218529416-218531417(+)
Zm00001d010230::8:104883023-104885024(-)
Zm00001d007147::2:223334991-223336992(-)
Zm00001d018217::5:216744094-216746095(+)
Zm00001d020041::7:88136758-88138759(-)
Zm00001d052361::4:188289413-188291414(+)
Zm00001d026684::10:149858648-149860649(-)
Zm00001d044365::3:226295886-226297887(-)
Zm00001d040804::3:66958031-66960032(+)
Zm00001d022432::7:177639197-177641198(-)
Zm00001d042426::3:166837442-166839443(+)
Zm00001d047921::9:145466874-145468875(-)
Zm00001d013052::5:3885672-3887673(-)
Zm00001d007068::2:221310873-221312874(+)
Zm00001d009351::8:57970741-57972742(+)
Zm00001d052756::4:199896155-199898156(-)
Zm00001d048222::9:152681724-152683725(-)
Zm00001d025687::10:126211364-126213365(-)
Zm00001d042055::3:148887494-148889495(+)
Zm00001d007218::2:225061659-225063660(-)
Zm00001d022385::7:176526145-176528146(+)
Zm00001d038275::6:153061781-153063782(-)
Zm00001d033786::1:273677507-273679508(-)
Zm00001d006794::2:216887685-216889686(-)
Zm00001d034888::1:304817186-304819187(-)
Zm00001d041926::3:143906674-143908675(-)
Zm00001d018618::7:1149277-1151278(-)
Zm00001d042427::3:166930556-166932557(+)
Zm00001d034000::1:280698723-280700724(+)
Zm00001d029041::1:55778344-55780345(+)
Zm00001d053907::4:243381875-243383876(+)
Zm00001d035770::6:46881702-46883703(-)
Zm00001d035106::6:5509443-5511444(-)
Zm00001d027257::1:559455-561456(+)
Zm00001d013105::5:4766139-4768140(-)
Zm00001d026490::10:146960445-146962446(-)
Zm00001d003690::2:54521135-54523136(-)
Zm00001d005692::2:183560701-183562702(+)
Zm00001d030556::1:143751820-143753821(-)
Zm00001d032591::1:231454653-231456654(-)
Zm00001d038806::6:164811547-164813548(-)
Zm00001d049148::4:17754881-17756882(+)
Zm00001d005090::2:157781395-157783396(+)
Zm00001d008406::8:7830090-7832091(+)
Zm00001d003256::2:38090663-38092664(-)
Zm00001d001814::2:1414385-1416386(+)
Zm00001d015004::5:71950826-71952827(-)
Zm00001d037939::6:142828532-142830533(+)
Zm00001d012707::8:179036661-179038662(-)
Zm00001d041614::3:129719044-129721045(+)
Zm00001d030981::1:171567591-171569592(-)
Zm00001d006918::2:219347281-219349282(+)
Zm00001d017620::5:201986522-201988523(-)
Zm00001d020908::7:136243176-136245177(-)
Zm00001d043103::3:189307253-189309254(+)
Zm00001d049269::4:23831532-23833533(-)
Zm00001d043625::3:205467191-205469192(+)
Zm00001d008534::8:11994451-11996452(-)
Zm00001d037359::6:122792111-122794112(+)
Zm00001d035195::6:9101653-9103654(+)
Zm00001d025958::10:134773632-134775633(+)
Zm00001d049506::4:32688672-32690673(+)
Zm00001d005247::2:165584236-165586237(+)
Zm00001d035184::6:8534833-8536834(-)
Zm00001d052636::4:195468453-195470454(+)
Zm00001d030908::1:166757348-166759349(-)
Zm00001d011363::8:148504956-148506957(+)
Zm00001d015460::5:91590486-91592487(-)
Zm00001d005421::2:173381977-173383978(-)
Zm00001d033632::1:269321328-269323329(-)
Zm00001d013926::5:24987315-24989316(-)
Zm00001d015281::5:82608823-82610824(-)
Zm00001d022225::7:173082983-173084984(+)
Zm00001d027488::1:6409314-6411315(-)
Zm00001d040251::3:33859457-33861458(-)
Zm00001d043095::3:189139311-189141312(+)
Zm00001d008303::8:4662013-4664014(+)
Zm00001d006027::2:195559967-195561968(+)
Zm00001d034034::1:281760143-281762144(-)
Zm00001d037338::6:122056229-122058230(-)
Zm00001d053985::4:244595866-244597867(+)
Zm00001d023279::10:2036063-2038064(-)
Zm00001d030598::1:147539906-147541907(-)
Zm00001d033769::1:273098356-273100357(+)
Zm00001d015982::5:136645460-136647461(-)
Zm00001d024865::10:91159560-91161561(+)
Zm00001d010336::8:110255016-110257017(-)
Zm00001d009619::8:73564292-73566293(-)
Zm00001d029636::1:80859451-80861452(-)
Zm00001d029193::1:61663167-61665168(+)
Zm00001d022505::7:179060744-179062745(-)
Zm00001d006496::2:209842272-209844273(-)
Zm00001d022393::7:176664668-176666669(+)
Zm00001d043935::3:214159058-214161059(+)
Zm00001d005399::2:172539071-172541072(-)
Zm00001d016475::5:163825346-163827347(+)
Zm00001d050162::4:69708124-69710125(+)
Zm00001d018144::5:215391163-215393164(+)
Zm00001d023732::10:17760819-17762820(-)
Zm00001d052735::4:199343526-199345527(-)
Zm00001d045112::9:13116490-13118491(+)
Zm00001d012294::8:172043090-172045091(-)
Zm00001d029722::1:84144655-84146656(-)
Zm00001d045101::9:12498093-12500094(-)
Zm00001d019813::7:64605678-64607679(-)
Zm00001d053667::4:238494901-238496902(+)
Zm00001d052803::4:201409527-201411528(+)
Zm00001d009997::8:93872991-93874992(+)
Zm00001d016029::5:140276423-140278424(-)
Zm00001d009359::8:59321911-59323912(-)
Zm00001d028366::1:32268864-32270865(+)
Zm00001d034813::1:302795055-302797056(-)
Zm00001d042269::3:158423669-158425670(-)
Zm00001d021839::7:164316319-164318320(+)
Zm00001d033552::1:266974802-266976803(-)
Zm00001d034713::1:300501485-300503486(+)
Zm00001d037539::6:128703850-128705851(-)
Zm00001d018280::5:217836825-217838826(-)
Zm00001d019228::7:22844081-22846082(+)
Zm00001d036409::6:87174608-87176609(+)
Zm00001d013716::5:18303201-18305202(+)
Zm00001d053250::4:222240529-222242530(-)
Zm00001d037646::6:132766635-132768636(-)
Zm00001d012263::8:171419695-171421696(+)
Zm00001d024943::10:96102676-96104677(+)
Zm00001d041036::3:92301027-92303028(+)
Zm00001d037542::6:128779406-128781407(+)
Zm00001d052888::4:203510932-203512933(-)
Zm00001d040721::3:59858980-59860981(+)
Zm00001d009402::8:62917478-62919479(-)
Zm00001d015597::5:100233539-100235540(+)
Zm00001d048082::9:149620801-149622802(-)
Zm00001d008331::8:5500165-5502166(-)
Zm00001d043045::3:187255136-187257137(+)
Zm00001d047096::9:118501618-118503619(-)
Zm00001d018406::5:220160462-220162463(-)
Zm00001d019326::7:27939086-27941087(+)
Zm00001d011154::8:140939333-140941334(-)
Zm00001d025402::10:117255970-117257971(-)
Zm00001d042594::3:173060401-173062402(-)
Zm00001d012952::5:2328031-2330032(-)
Zm00001d035973::6:63732964-63734965(-)
Zm00001d003269::2:38421576-38423577(-)
Zm00001d042492::3:169437861-169439862(-)
Zm00001d047887::9:144329924-144331925(-)
Zm00001d050184::4:71455439-71457440(-)
Zm00001d045993::9:53059962-53061963(+)
Zm00001d028493::1:36892927-36894928(+)
Zm00001d018303::5:218183477-218185478(-)
Zm00001d040731::3:60613279-60615280(-)
Zm00001d006456::2:208768603-208770604(+)
Zm00001d041789::3:138223122-138225123(-)
Zm00001d016658::5:171576136-171578137(-)
Zm00001d053971::4:244441233-244443234(+)
Zm00001d021253::7:146956808-146958809(+)
Zm00001d032148::1:214495689-214497690(-)
Zm00001d013278::5:7697193-7699194(+)
Zm00001d033232::1:255275108-255277109(+)
Zm00001d031159::1:180217646-180219647(-)
Zm00001d045546::9:26322774-26324775(+)
Zm00001d027373::1:3964420-3966421(-)
Zm00001d008889::8:24121013-24123014(-)
Zm00001d008230::8:2035817-2037818(-)
Zm00001d052647::4:195793520-195795521(+)
Zm00001d051789::4:169874020-169876021(-)
Zm00001d024497::10:74152402-74154403(+)
Zm00001d006127::2:199264024-199266025(+)
Zm00001d036056::6:69323615-69325616(-)
Zm00001d012564::8:176753545-176755546(+)
Zm00001d045320::9:18921978-18923979(-)
Zm00001d042421::3:166638986-166640987(+)
Zm00001d004338::2:104459940-104461941(-)
Zm00001d032225::1:217879832-217881833(+)
Zm00001d048285::9:153883554-153885555(+)
Zm00001d021395::7:150909544-150911545(-)
Zm00001d023881::10:26203815-26205816(-)
Zm00001d046420::9:88598915-88600916(-)
Zm00001d051376::4:156412645-156414646(+)
Zm00001d042632::3:174666318-174668319(+)
Zm00001d038925::6:167145978-167147979(-)
Zm00001d037528::6:128148327-128150328(-)
Zm00001d014695::5:59737620-59739621(-)
Zm00001d021904::7:165731879-165733880(-)
Zm00001d010470::8:116793252-116795253(+)
Zm00001d045261::9:17412093-17414094(-)
Zm00001d052353::4:187991383-187993384(-)
Zm00001d012142::8:168738620-168740621(-)
Zm00001d010799::8:128210113-128212114(-)
Zm00001d024528::10:76467471-76469472(-)
Zm00001d023242::10:1290762-1292763(+)
Zm00001d049371::4:28133887-28135888(-)
Zm00001d047784::9:141745031-141747032(+)
Zm00001d033849::1:275750526-275752527(+)
Zm00001d028244::1:27826832-27828833(+)
Zm00001d023635::10:13068515-13070516(+)
Zm00001d008211::8:1297591-1299592(+)
Zm00001d007755::2:238912006-238914007(-)
Zm00001d017365::5:193678454-193680455(+)
Zm00001d013211::5:6613233-6615234(+)
Zm00001d029281::1:64727226-64729227(+)
Zm00001d053975::4:244517765-244519766(-)
Zm00001d007352::2:229465826-229467827(+)
Zm00001d016849::5:178265628-178267629(-)
Zm00001d049423::4:29990506-29992507(-)
Zm00001d008847::8:22500397-22502398(+)
Zm00001d022214::7:172944803-172946804(-)
Zm00001d036137::6:74141108-74143109(-)
Zm00001d007044::2:220800466-220802467(-)
Zm00001d011168::8:141594942-141596943(-)
Zm00001d013060::5:4061063-4063064(-)
Zm00001d001924::2:3025908-3027909(-)
Zm00001d033573::1:267368426-267370427(+)
Zm00001d035049::6:3100678-3102679(-)
Zm00001d027298::1:2152731-2154732(+)
Zm00001d006844::2:217762576-217764577(+)
Zm00001d043868::3:212516955-212518956(-)
Zm00001d017166::5:187568888-187570889(+)
Zm00001d005095::2:158036750-158038751(-)
Zm00001d029142::1:60325757-60327758(+)
Zm00001d047626::9:137458182-137460183(+)
Zm00001d007089::2:221947840-221949841(+)
Zm00001d035304::6:20282933-20284934(+)
Zm00001d026355::10:144164023-144166024(+)
Zm00001d027859::1:15501161-15503162(-)
Zm00001d029569::1:76740807-76742808(-)
Zm00001d033078::1:249830633-249832634(-)
Zm00001d050753::4:120952031-120954032(+)
Zm00001d041287::3:110469093-110471094(-)
Zm00001d031488::1:191773534-191775535(+)
Zm00001d052278::4:185667320-185669321(-)
Zm00001d012868::5:1374865-1376866(-)
Zm00001d038931::6:167235924-167237925(-)
Zm00001d011965::8:165287924-165289925(-)
Zm00001d038225::6:151986695-151988696(-)
Zm00001d026269::10:142404757-142406758(+)
Zm00001d038578::6:160392570-160394571(-)
Zm00001d005104::2:158395341-158397342(-)
Zm00001d005102::2:158272477-158274478(+)
Zm00001d011283::8:145771744-145773745(-)
Zm00001d037316::6:120701758-120703759(+)
Zm00001d014129::5:33510097-33512098(+)
Zm00001d045627::9:29256935-29258936(+)
Zm00001d053660::4:238368559-238370560(-)
Zm00001d022434::7:177644675-177646676(+)
Zm00001d017982::5:211342756-211344757(-)
Zm00001d021163::7:144475743-144477744(-)
Zm00001d038775::6:164199727-164201728(+)
Zm00001d050411::4:86642364-86644365(+)
Zm00001d037626::6:132310937-132312938(-)
Zm00001d041582::3:128234685-128236686(+)
Zm00001d035124::6:6266125-6268126(-)
Zm00001d001865::2:2077386-2079387(+)
Zm00001d017566::5:199765912-199767913(-)
Zm00001d051682::4:166604759-166606760(+)
Zm00001d005650::2:181991824-181993825(-)
Zm00001d009929::8:90224897-90226898(-)
Zm00001d010939::8:134236212-134238213(-)
Zm00001d028605::1:40565405-40567406(-)
Zm00001d017862::5:209094978-209096979(-)
Zm00001d011355::8:147964972-147966973(+)
Zm00001d052504::4:191567822-191569823(-)
Zm00001d028035::1:21005258-21007259(+)
Zm00001d052346::4:187719710-187721711(+)
Zm00001d014405::5:44699627-44701628(+)
Zm00001d046937::9:111793486-111795487(+)
Zm00001d030485::1:136738964-136740965(-)
Zm00001d018274::5:217762718-217764719(-)
Zm00001d048281::9:153815930-153817931(-)
Zm00001d029080::1:57301333-57303334(-)
Zm00001d032198::1:216771734-216773735(+)
Zm00001d003411::2:43576187-43578188(+)
Zm00001d010989::8:136032372-136034373(+)
Zm00001d031571::1:194763219-194765220(+)
Zm00001d042695::3:177274765-177276766(+)
Zm00001d023459::10:6298238-6300239(-)
Zm00001d017368::5:193707730-193709731(+)
Zm00001d018585::5:223771816-223773817(-)
Zm00001d020170::7:97042372-97044373(-)
Zm00001d032725::1:236252443-236254444(-)
Zm00001d006933::2:219650315-219652316(+)
Zm00001d015682::5:106606185-106608186(+)
Zm00001d035649::6:38355268-38357269(-)
Zm00001d012118::8:168429641-168431642(-)
Zm00001d028964::1:53154353-53156354(-)
Zm00001d042450::3:168110271-168112272(-)
Zm00001d023332::10:3601118-3603119(-)
Zm00001d041277::3:109761170-109763171(+)
Zm00001d051261::4:151011819-151013820(+)
Zm00001d035634::6:37854232-37856233(+)
Zm00001d020984::7:139073208-139075209(+)
Zm00001d019462::7:34953161-34955162(+)
Zm00001d021347::7:149581124-149583125(+)
Zm00001d009613::8:73134476-73136477(+)
Zm00001d023507::10:7858980-7860981(-)
Zm00001d012656::8:178056415-178058416(+)
Zm00001d002349::2:10672697-10674698(+)
Zm00001d015575::5:98920129-98922130(+)
Zm00001d013238::5:6854257-6856258(+)
Zm00001d048267::9:153483480-153485481(-)
Zm00001d028900::1:50158526-50160527(-)
Zm00001d012043::8:167099429-167101430(-)
Zm00001d043471::3:201135390-201137391(+)
Zm00001d050274::4:77865148-77867149(+)
Zm00001d033158::1:252442964-252444965(-)
Zm00001d040833::3:68839258-68841259(+)
Zm00001d037299::6:119931639-119933640(+)
Zm00001d034571::1:296600182-296602183(-)
Zm00001d033369::1:260634202-260636203(-)
Zm00001d004866::2:145448000-145450001(-)
Zm00001d036696::6:98047653-98049654(-)
Zm00001d047085::9:117780678-117782679(-)
Zm00001d018241::5:217262654-217264655(+)
Zm00001d009182::8:41431534-41433535(+)
Zm00001d017509::5:197959371-197961372(+)
Zm00001d044090::3:218823699-218825700(+)
Zm00001d037388::6:124164520-124166521(+)
Zm00001d032268::1:219860142-219862143(-)
Zm00001d022246::7:173542360-173544361(+)
Zm00001d006106::2:198199584-198201585(-)
Zm00001d024751::10:86087799-86089800(+)
Zm00001d022334::7:175629485-175631486(-)
Zm00001d021104::7:142841659-142843660(+)
Zm00001d042540::3:171280952-171282953(-)
Zm00001d032188::1:216285784-216287785(-)
Zm00001d021951::7:166929643-166931644(-)
Zm00001d004099::2:82706836-82708837(+)
Zm00001d029645::1:80946588-80948589(-)
Zm00001d041746::3:135790363-135792364(-)
Zm00001d032830::1:239569395-239571396(+)
Zm00001d046174::9:69207556-69209557(+)
Zm00001d015228::5:80070130-80072131(+)
Zm00001d026368::10:144422658-144424659(+)
Zm00001d018787::7:5209306-5211307(+)
Zm00001d011420::8:150004936-150006937(-)
Zm00001d016566::5:167763467-167765468(+)
Zm00001d015519::5:95544645-95546646(+)
Zm00001d003850::2:62449299-62451300(-)
Zm00001d012676::8:178445674-178447675(-)
Zm00001d037876::6:140762130-140764131(-)
Zm00001d025436::10:118679266-118681267(-)
Zm00001d050942::4:132806814-132808815(+)
Zm00001d038920::6:166933902-166935903(-)
Zm00001d023273::10:1809571-1811572(+)
Zm00001d025434::10:118618079-118620080(-)
Zm00001d048764::4:5151795-5153796(-)
Zm00001d053128::4:214989340-214991341(-)
Zm00001d040827::3:68154089-68156090(+)
Zm00001d028528::1:38242163-38244164(-)
Zm00001d019770::7:58306764-58308765(+)
Zm00001d011373::8:148910503-148912504(+)
Zm00001d043735::3:208691114-208693115(+)
Zm00001d021125::7:143311790-143313791(-)
Zm00001d052432::4:189829307-189831308(+)
Zm00001d035037::6:2748366-2750367(+)
Zm00001d030108::1:106186473-106188474(-)
Zm00001d045594::9:27787295-27789296(+)
Zm00001d007164::2:223632078-223634079(-)
Zm00001d037640::6:132628506-132630507(+)
Zm00001d047695::9:139389236-139391237(+)
Zm00001d027974::1:18913471-18915472(+)
Zm00001d034046::1:282185396-282187397(+)
Zm00001d031485::1:191587834-191589835(-)
Zm00001d006319::2:204430998-204432999(+)
Zm00001d050017::4:59933825-59935826(-)
Zm00001d052538::4:192570332-192572333(+)
Zm00001d049299::4:25176211-25178212(-)
Zm00001d052184::4:182561706-182563707(+)
Zm00001d005874::2:191434668-191436669(+)
Zm00001d008642::8:15548788-15550789(-)
Zm00001d020437::7:114148330-114150331(+)
Zm00001d002972::2:28424509-28426510(+)
Zm00001d026459::10:146249264-146251265(-)
Zm00001d013783::5:20076771-20078772(-)
Zm00001d011112::8:139304720-139306721(+)
Zm00001d045999::9:53119195-53121196(+)
Zm00001d035901::6:58856258-58858259(+)
Zm00001d012891::5:1621204-1623205(+)
Zm00001d010304::8:108571112-108573113(-)
Zm00001d036643::6:95995654-95997655(+)
Zm00001d044756::9:1356948-1358949(+)
Zm00001d001903::2:2639242-2641243(-)
Zm00001d038773::6:164181215-164183216(+)
Zm00001d028151::1:24294912-24296913(+)
Zm00001d027590::1:8572454-8574455(+)
Zm00001d021024::7:140749487-140751488(+)
Zm00001d012613::8:177227718-177229719(-)
Zm00001d022368::7:176187239-176189240(+)
Zm00001d033323::1:258965656-258967657(+)
Zm00001d051617::4:164897074-164899075(+)
Zm00001d007670::2:237177727-237179728(+)
Zm00001d006080::2:197573605-197575606(+)
Zm00001d053826::4:241932125-241934126(-)
Zm00001d030424::1:131545450-131547451(+)
Zm00001d024128::10:48269419-48271420(-)
Zm00001d039656::3:10866421-10868422(-)
Zm00001d039258::3:700788-702789(-)
Zm00001d053098::4:213555982-213557983(-)
Zm00001d034727::1:300811033-300813034(+)
Zm00001d048271::9:153590782-153592783(-)
Zm00001d013254::5:7151042-7153043(+)
Zm00001d011578::8:154849662-154851663(+)
Zm00001d026468::10:146510237-146512238(+)
Zm00001d042708::3:177705212-177707213(-)
Zm00001d014739::5:61138924-61140925(-)
Zm00001d005038::2:155404608-155406609(-)
Zm00001d032210::1:217249758-217251759(-)
Zm00001d044674::3:234625704-234627705(-)
Zm00001d028249::1:27995034-27997035(-)
Zm00001d005110::2:158573658-158575659(+)
Zm00001d032139::1:214254135-214256136(+)
Zm00001d002036::2:4851296-4853297(-)
Zm00001d048136::9:150659074-150661075(-)
Zm00001d038651::6:161812986-161814987(-)
Zm00001d018833::7:6809310-6811311(+)
Zm00001d033976::1:279921556-279923557(+)
Zm00001d028426::1:34654571-34656572(-)
Zm00001d012965::5:2441522-2443523(-)
Zm00001d028971::1:53300205-53302206(-)
Zm00001d039494::3:5816844-5818845(-)
Zm00001d042727::3:178252342-178254343(+)
Zm00001d012647::8:177799596-177801597(-)
Zm00001d052744::4:199499440-199501441(+)
Zm00001d004153::2:86908636-86910637(+)
Zm00001d013444::5:11736709-11738710(+)
Zm00001d051464::4:159596177-159598178(-)
Zm00001d037728::6:135409730-135411731(+)
Zm00001d038004::6:144864535-144866536(+)
Zm00001d028073::1:22006380-22008381(-)
Zm00001d021360::7:149840779-149842780(+)
Zm00001d052507::4:191594434-191596435(-)
Zm00001d008623::8:15014255-15016256(-)
Zm00001d051842::4:171964911-171966912(-)
Zm00001d014868::5:66348641-66350642(-)
Zm00001d028019::1:20431493-20433494(-)
Zm00001d026420::10:145445020-145447021(-)
Zm00001d031870::1:204745797-204747798(-)
Zm00001d020638::7:125922209-125924210(-)
Zm00001d003911::2:66822784-66824785(-)
Zm00001d023762::10:19187682-19189683(+)
Zm00001d029898::1:93138276-93140277(-)
Zm00001d005769::2:187444520-187446521(+)
Zm00001d011643::8:157372796-157374797(+)
Zm00001d022206::7:172851982-172853983(-)
Zm00001d039691::3:11922143-11924144(-)
Zm00001d037191::6:115200580-115202581(-)
Zm00001d003621::2:50706324-50708325(-)
Zm00001d006604::2:211886192-211888193(-)
Zm00001d039517::3:6374231-6376232(+)
Zm00001d026150::10:139809993-139811994(+)
Zm00001d039546::3:7805769-7807770(+)
Zm00001d034894::1:304964675-304966676(-)
Zm00001d013424::5:11125617-11127618(-)
Zm00001d010436::8:115037869-115039870(-)
Zm00001d054034::4:245347406-245349407(+)
Zm00001d046777::9:105536509-105538510(+)
Zm00001d037607::6:131562271-131564272(-)
Zm00001d031229::1:182802722-182804723(-)
Zm00001d021187::7:145309958-145311959(-)
Zm00001d005016::2:153925819-153927820(-)
Zm00001d049805::4:45461241-45463242(-)
Zm00001d043666::3:206548831-206550832(-)
Zm00001d015469::5:91980000-91982001(-)
Zm00001d033223::1:255092857-255094858(-)
Zm00001d047125::9:119389924-119391925(-)
Zm00001d048073::9:149389024-149391025(-)
Zm00001d029243::1:63575699-63577700(-)
Zm00001d005550::2:178274612-178276613(-)
Zm00001d048776::4:5382233-5384234(-)
Zm00001d045212::9:16242042-16244043(+)
Zm00001d046933::9:111693292-111695293(+)
Zm00001d015676::5:105120601-105122602(+)
Zm00001d049457::4:30892183-30894184(+)
Zm00001d034629::1:298426549-298428550(-)
Zm00001d035539::6:31608118-31610119(+)
Zm00001d033003::1:246634388-246636389(+)
Zm00001d019446::7:34275609-34277610(+)
Zm00001d028875::1:49354247-49356248(+)
Zm00001d049767::4:43890988-43892989(-)
Zm00001d009100::8:36193707-36195708(-)
Zm00001d003226::2:36778308-36780309(+)
Zm00001d005394::2:172201341-172203342(-)
Zm00001d051625::4:164943142-164945143(+)
Zm00001d012637::8:177554043-177556044(+)
Zm00001d045848::9:43408925-43410926(+)
Zm00001d048417::9:155905020-155907021(-)
Zm00001d026540::10:147917635-147919636(+)
Zm00001d035288::6:19438585-19440586(-)
Zm00001d046136::9:65969822-65971823(+)
Zm00001d020642::7:126105572-126107573(+)
Zm00001d015002::5:71943221-71945222(+)
Zm00001d035254::6:17436012-17438013(-)
Zm00001d037940::6:142844233-142846234(+)
Zm00001d044386::3:226650209-226652210(+)
Zm00001d046740::9:103971728-103973729(-)
Zm00001d038723::6:163345152-163347153(+)
Zm00001d025781::10:129474544-129476545(-)
Zm00001d003257::2:38089792-38091793(+)
Zm00001d008865::8:23220499-23222500(-)
Zm00001d039938::3:19999400-20001401(-)
Zm00001d027871::1:16005696-16007697(+)
Zm00001d020148::7:95799909-95801910(-)
Zm00001d005358::2:170901872-170903873(-)
Zm00001d006207::2:201785321-201787322(+)
Zm00001d045493::9:24429607-24431608(-)
Zm00001d049120::4:16706151-16708152(+)
Zm00001d030736::1:156845390-156847391(+)
Zm00001d033634::1:269329534-269331535(-)
Zm00001d028732::1:44547292-44549293(+)
Zm00001d012923::5:1992394-1994395(+)
Zm00001d015976::5:135879554-135881555(-)
Zm00001d012199::8:170012467-170014468(-)
Zm00001d042787::3:179534889-179536890(+)
Zm00001d007769::2:239295866-239297867(-)
Zm00001d040691::3:58484404-58486405(-)
Zm00001d037934::6:142594035-142596036(-)
Zm00001d022474::7:178332739-178334740(+)
Zm00001d019185::7:20704384-20706385(-)
Zm00001d009156::8:39940272-39942273(+)
Zm00001d014850::5:65521397-65523398(+)
Zm00001d037203::6:115604344-115606345(+)
Zm00001d034983::6:787273-789274(-)
Zm00001d009504::8:67752273-67754274(+)
Zm00001d029606::1:78910659-78912660(-)
Zm00001d051435::4:158469587-158471588(+)
Zm00001d034063::1:282855582-282857583(+)
Zm00001d047726::9:140010535-140012536(+)
Zm00001d030866::1:164102355-164104356(+)
Zm00001d010185::8:103318242-103320243(+)
Zm00001d010117::8:99954934-99956935(-)
Zm00001d033780::1:273611556-273613557(-)
Zm00001d027966::1:18512676-18514677(+)
Zm00001d052347::4:187794124-187796125(-)
Zm00001d033827::1:275027355-275029356(-)
Zm00001d015131::5:76709471-76711472(-)
Zm00001d016926::5:180158098-180160099(-)
Zm00001d048035::9:148453529-148455530(-)
Zm00001d030299::1:120685880-120687881(-)
Zm00001d011441::8:150498701-150500702(+)
Zm00001d053151::4:216315986-216317987(+)
Zm00001d048010::9:147955016-147957017(+)
Zm00001d035734::6:44156868-44158869(+)
Zm00001d052376::4:188523681-188525682(+)
Zm00001d010255::8:106231971-106233972(+)
Zm00001d004707::2:132431553-132433554(+)
Zm00001d046681::9:102109866-102111867(+)
Zm00001d038021::6:145392469-145394470(+)
Zm00001d043489::3:201662808-201664809(+)
Zm00001d019536::7:40986409-40988410(-)
Zm00001d047985::9:147200595-147202596(-)
Zm00001d023903::10:27297496-27299497(+)
Zm00001d018574::5:223575484-223577485(+)
Zm00001d012044::8:167190248-167192249(-)
Zm00001d037529::6:128188762-128190763(+)
Zm00001d018498::5:221847295-221849296(+)
Zm00001d032222::1:217811261-217813262(+)
Zm00001d034733::1:300952624-300954625(+)
Zm00001d010319::8:109388288-109390289(-)
Zm00001d005189::2:163015209-163017210(+)
Zm00001d050191::4:72043584-72045585(-)
Zm00001d038278::6:153150035-153152036(-)
Zm00001d015430::5:89672212-89674213(+)
Zm00001d035626::6:37494033-37496034(+)
Zm00001d043598::3:204720746-204722747(+)
Zm00001d025185::10:108318067-108320068(-)
Zm00001d024004::10:35857006-35859007(+)
Zm00001d038768::6:164164253-164166254(-)
Zm00001d019699::7:51764186-51766187(-)
Zm00001d005627::2:181172506-181174507(-)
Zm00001d053055::4:211053307-211055308(+)
Zm00001d051314::4:153284199-153286200(+)
Zm00001d040185::3:31046780-31048781(-)
Zm00001d017961::5:210939252-210941253(-)
Zm00001d053625::4:237084312-237086313(-)
Zm00001d021201::7:145830568-145832569(-)
Zm00001d016052::5:141692013-141694014(+)
Zm00001d025533::10:121568605-121570606(-)
Zm00001d004478::2:114433960-114435961(+)
Zm00001d018199::5:216420911-216422912(-)
Zm00001d032417::1:225913162-225915163(-)
Zm00001d001975::2:3763080-3765081(+)
Zm00001d015780::5:118855394-118857395(+)
Zm00001d036241::6:78622118-78624119(+)
Zm00001d023655::10:13759114-13761115(-)
Zm00001d045684::9:33195902-33197903(-)
Zm00001d039520::3:6770333-6772334(-)
Zm00001d022169::7:171710611-171712612(-)
Zm00001d018390::5:219925288-219927289(-)
Zm00001d031703::1:198956876-198958877(-)
Zm00001d048247::9:153131799-153133800(+)
Zm00001d033028::1:247733751-247735752(+)
Zm00001d052197::4:183012605-183014606(+)
Zm00001d022211::7:172910835-172912836(-)
Zm00001d011701::8:159185291-159187292(-)
Zm00001d011183::8:142216217-142218218(+)
Zm00001d045054::9:11191932-11193933(-)
Zm00001d006440::2:208244054-208246055(+)
Zm00001d046593::9:97680458-97682459(-)
Zm00001d014267::5:38552904-38554905(-)
Zm00001d021280::7:147734811-147736812(-)
Zm00001d027463::1:5886367-5888368(-)
Zm00001d024596::10:79829434-79831435(+)
Zm00001d047886::9:144312450-144314451(-)
Zm00001d043117::3:189697539-189699540(-)
Zm00001d014924::5:68743979-68745980(+)
Zm00001d046279::9:77859251-77861252(+)
Zm00001d020561::7:122332959-122334960(-)
Zm00001d044516::3:230684756-230686757(+)
Zm00001d009730::8:78167163-78169164(-)
Zm00001d051053::4:139075499-139077500(+)
Zm00001d044690::3:234989108-234991109(-)
Zm00001d023978::10:33720514-33722515(-)
Zm00001d031957::1:207953620-207955621(+)
Zm00001d039163::6:171550664-171552665(-)
Zm00001d046381::9:85599471-85601472(+)
Zm00001d008909::8:24851242-24853243(+)
Zm00001d042228::3:156898304-156900305(-)
Zm00001d019329::7:28113383-28115384(+)
Zm00001d002317::2:10168160-10170161(+)
Zm00001d044071::3:218351029-218353030(+)
Zm00001d044998::9:9672706-9674707(-)
Zm00001d019889::7:73329204-73331205(-)
Zm00001d038592::6:160631454-160633455(-)
Zm00001d049038::4:13522004-13524005(-)
Zm00001d011971::8:165342309-165344310(+)
Zm00001d046813::9:106815408-106817409(-)
Zm00001d003620::2:50648907-50650908(-)
Zm00001d026381::10:144815506-144817507(-)
Zm00001d016903::5:179653104-179655105(-)
Zm00001d029312::1:65583281-65585282(+)
Zm00001d015180::5:78504337-78506338(-)
Zm00001d050251::4:76395410-76397411(-)
Zm00001d025734::10:127929329-127931330(-)
Zm00001d009090::8:35621100-35623101(+)
Zm00001d052333::4:187329313-187331314(+)
Zm00001d050368::4:84246002-84248003(+)
Zm00001d041715::3:134685364-134687365(+)
Zm00001d043574::3:204280686-204282687(-)
Zm00001d005228::2:164593961-164595962(+)
Zm00001d016698::5:172856241-172858242(-)
Zm00001d019349::7:29148646-29150647(+)
Zm00001d008446::8:8819592-8821593(-)
Zm00001d044228::3:222460483-222462484(+)
Zm00001d053320::4:225973936-225975937(+)
Zm00001d029978::1:97316790-97318791(-)
Zm00001d002090::2:5805645-5807646(+)
Zm00001d036763::6:100070036-100072037(+)
Zm00001d053035::4:210071823-210073824(-)
Zm00001d017830::5:208015008-208017009(+)
Zm00001d037629::6:132331022-132333023(-)
Zm00001d007475::2:232610565-232612566(-)
Zm00001d020853::7:134778022-134780023(+)
Zm00001d017711::5:204912025-204914026(-)
Zm00001d049202::4:20465412-20467413(+)
Zm00001d002119::2:6131807-6133808(-)
Zm00001d014315::5:40642779-40644780(-)
Zm00001d008517::8:11279346-11281347(-)
Zm00001d044255::3:223101591-223103592(-)
Zm00001d034751::1:301301932-301303933(-)
Zm00001d006497::2:209868855-209870856(+)
Zm00001d035887::6:58480077-58482078(-)
Zm00001d029371::1:67929160-67931161(-)
Zm00001d049336::4:27052720-27054721(-)
Zm00001d018935::7:9657543-9659544(-)
Zm00001d002534::2:14905701-14907702(-)
Zm00001d034130::1:284698755-284700756(-)
Zm00001d010485::8:117412400-117414401(+)
Zm00001d018496::5:221816145-221818146(-)
Zm00001d035031::6:2446888-2448889(+)
Zm00001d014652::5:57320288-57322289(+)
Zm00001d020016::7:85863074-85865075(+)
Zm00001d046247::9:76308601-76310602(+)
Zm00001d050145::4:69075108-69077109(-)
Zm00001d047864::9:143764301-143766302(-)
Zm00001d014415::5:45479976-45481977(+)
Zm00001d035722::6:43058476-43060477(+)
Zm00001d044748::9:1124092-1126093(-)
Zm00001d048220::9:152677658-152679659(-)
Zm00001d038165::6:150161189-150163190(-)
Zm00001d025878::10:132463176-132465177(+)
Zm00001d042583::3:172738324-172740325(-)
Zm00001d038394::6:156290924-156292925(+)
Zm00001d045953::9:49411789-49413790(+)
Zm00001d010576::8:120770757-120772758(-)
Zm00001d053102::4:213814612-213816613(+)
Zm00001d021918::7:165873633-165875634(+)
Zm00001d040133::3:28853781-28855782(-)
Zm00001d010452::8:115781555-115783556(+)
Zm00001d040673::3:57202419-57204420(+)
Zm00001d013872::5:23534386-23536387(-)
Zm00001d041634::3:130574168-130576169(+)
Zm00001d018113::5:214623836-214625837(-)
Zm00001d012079::8:167757839-167759840(+)
Zm00001d036715::6:98446028-98448029(+)
Zm00001d012917::5:1936481-1938482(-)
Zm00001d049557::4:35011471-35013472(+)
Zm00001d036827::6:102931889-102933890(+)
Zm00001d034448::1:293309684-293311685(+)
Zm00001d029929::1:94858302-94860303(-)
Zm00001d019163::7:19753823-19755824(-)
Zm00001d047115::9:119208936-119210937(+)
Zm00001d042329::3:161486264-161488265(+)
Zm00001d044971::9:8654602-8656603(-)
Zm00001d047460::9:130888020-130890021(+)
Zm00001d011994::8:166067874-166069875(-)
Zm00001d025778::10:129392972-129394973(+)
Zm00001d026691::10:150050454-150052455(+)
Zm00001d030421::1:131280386-131282387(+)
Zm00001d051104::4:142718582-142720583(-)
Zm00001d031541::1:193751122-193753123(-)
Zm00001d006226::2:202329035-202331036(-)
Zm00001d015427::5:89586290-89588291(-)
Zm00001d025118::10:105208929-105210930(-)
Zm00001d003185::2:34989664-34991665(+)
Zm00001d029756::1:85779047-85781048(-)
Zm00001d043588::3:204480496-204482497(+)
Zm00001d019586::7:44698704-44700705(-)
Zm00001d003292::2:38988789-38990790(-)
Zm00001d033409::1:262240556-262242557(+)
Zm00001d022399::7:176807723-176809724(+)
Zm00001d023952::10:31253514-31255515(+)
Zm00001d003678::2:53854656-53856657(+)
Zm00001d009609::8:72970807-72972808(-)
Zm00001d013544::5:13975045-13977046(-)
Zm00001d021536::7:155282153-155284154(+)
Zm00001d010425::8:114501951-114503952(+)
Zm00001d009193::8:42031752-42033753(+)
Zm00001d010711::8:125270620-125272621(-)
Zm00001d041735::3:135547530-135549531(-)
Zm00001d008256::8:3221685-3223686(-)
Zm00001d031109::1:177583458-177585459(-)
Zm00001d011779::8:161466648-161468649(-)
Zm00001d042272::3:158432325-158434326(+)
Zm00001d045518::9:25252653-25254654(+)
Zm00001d012962::5:2398772-2400773(-)
Zm00001d038704::6:163079703-163081704(-)
Zm00001d025474::10:119965820-119967821(+)
Zm00001d031439::1:190214276-190216277(+)
Zm00001d043350::3:197408340-197410341(+)
Zm00001d028622::1:41157262-41159263(+)
Zm00001d030183::1:111123435-111125436(-)
Zm00001d052060::4:178017570-178019571(+)
Zm00001d053996::4:244815156-244817157(+)
Zm00001d046691::9:102505076-102507077(+)
Zm00001d007058::2:220987450-220989451(-)
Zm00001d003556::2:47888732-47890733(+)
Zm00001d037872::6:140519203-140521204(+)
Zm00001d022384::7:176520851-176522852(+)
Zm00001d005459::2:174945210-174947211(-)
Zm00001d041351::3:113911910-113913911(+)
Zm00001d051214::4:148924543-148926544(-)
Zm00001d047301::9:126054445-126056446(+)
Zm00001d046568::9:96277535-96279536(-)
Zm00001d023494::10:7328622-7330623(+)
Zm00001d004719::2:133584319-133586320(-)
Zm00001d048896::4:7258456-7260457(+)
Zm00001d047427::9:129719830-129721831(-)
Zm00001d003016::2:29540933-29542934(-)
Zm00001d014246::5:37919503-37921504(-)
Zm00001d017881::5:209501394-209503395(+)
Zm00001d038826::6:165294475-165296476(+)
Zm00001d047781::9:141575393-141577394(+)
Zm00001d005157::2:161571287-161573288(+)
Zm00001d014688::5:59061550-59063551(-)
Zm00001d024030::10:38228178-38230179(-)
Zm00001d048628::4:1749864-1751865(-)
Zm00001d023368::10:4182413-4184414(+)
Zm00001d051507::4:160673276-160675277(+)
Zm00001d021258::7:147083776-147085777(+)
Zm00001d010408::8:113318120-113320121(+)
Zm00001d039682::3:11813341-11815342(-)
Zm00001d021533::7:155258185-155260186(+)
Zm00001d017895::5:209713777-209715778(-)
Zm00001d011111::8:139305688-139307689(-)
Zm00001d038914::6:166875477-166877478(-)
Zm00001d007468::2:232338519-232340520(+)
Zm00001d050250::4:76348032-76350033(+)
Zm00001d035376::6:23624040-23626041(+)
Zm00001d005194::2:163092517-163094518(-)
Zm00001d017808::5:207424996-207426997(-)
Zm00001d021739::7:161895292-161897293(+)
Zm00001d013730::5:18826754-18828755(-)
Zm00001d040617::3:54059391-54061392(+)
Zm00001d024467::10:72228090-72230091(-)
Zm00001d004855::2:144881479-144883480(+)
Zm00001d049075::4:14907669-14909670(-)
Zm00001d020793::7:132929127-132931128(-)
Zm00001d031539::1:193696731-193698732(-)
Zm00001d005393::2:172151801-172153802(+)
Zm00001d008596::8:13965812-13967813(+)
Zm00001d034252::1:288001200-288003201(-)
Zm00001d011402::8:149528632-149530633(+)
Zm00001d041864::3:141455904-141457905(+)
Zm00001d032184::1:216042054-216044055(+)
Zm00001d016163::5:147969614-147971615(-)
Zm00001d052933::4:205273321-205275322(+)
Zm00001d038066::6:146741395-146743396(-)
Zm00001d018652::7:1878319-1880320(+)
Zm00001d012894::5:1700825-1702826(+)
Zm00001d037285::6:119375912-119377913(+)
Zm00001d051301::4:152417826-152419827(+)
Zm00001d032069::1:211231888-211233889(-)
Zm00001d048081::9:149607133-149609134(-)
Zm00001d051919::4:174631527-174633528(+)
Zm00001d020643::7:126242993-126244994(-)
Zm00001d037317::6:120722611-120724612(+)
Zm00001d004917::2:148585367-148587368(-)
Zm00001d019628::7:46877997-46879998(+)
Zm00001d022275::7:174210504-174212505(-)
Zm00001d003246::2:37615615-37617616(+)
Zm00001d028093::1:22733765-22735766(+)
Zm00001d052773::4:200378843-200380844(+)
Zm00001d003847::2:61983103-61985104(+)
Zm00001d005271::2:166693662-166695663(+)
Zm00001d009111::8:37070969-37072970(+)
Zm00001d002190::2:7654258-7656259(-)
Zm00001d022077::7:169611474-169613475(-)
Zm00001d003878::2:64525038-64527039(+)
Zm00001d017905::5:209879037-209881038(-)
Zm00001d046273::9:77372576-77374577(-)
Zm00001d018524::5:222474098-222476099(-)
Zm00001d022308::7:174898513-174900514(+)
Zm00001d016442::5:162547541-162549542(-)
Zm00001d009802::8:82151050-82153051(+)
Zm00001d004133::2:85451483-85453484(+)
Zm00001d044510::3:230398040-230400041(-)
Zm00001d041995::3:146866077-146868078(+)
Zm00001d049649::4:38709238-38711239(-)
Zm00001d047749::9:140821946-140823947(+)
Zm00001d046472::9:91534924-91536925(-)
Zm00001d027280::1:1578760-1580761(+)
Zm00001d006433::2:207988481-207990482(-)
Zm00001d007720::2:238199954-238201955(+)
Zm00001d049556::4:34937331-34939332(+)
Zm00001d020938::7:137231425-137233426(+)
Zm00001d051859::4:172520974-172522975(+)
Zm00001d027369::1:3846794-3848795(-)
Zm00001d052969::4:206590729-206592730(+)
Zm00001d053359::4:227595982-227597983(+)
Zm00001d015557::5:97443592-97445593(-)
Zm00001d041006::3:89810452-89812453(-)
Zm00001d013340::5:8902590-8904591(+)
Zm00001d025522::10:121171639-121173640(-)
Zm00001d029566::1:76606487-76608488(+)
Zm00001d027703::1:11491715-11493716(+)
Zm00001d041127::3:99307984-99309985(+)
Zm00001d037367::6:123040042-123042043(-)
Zm00001d003835::2:61464015-61466016(-)
Zm00001d003477::2:45425080-45427081(+)
Zm00001d038660::6:161966577-161968578(+)
Zm00001d024525::10:76300794-76302795(+)
Zm00001d024101::10:44981121-44983122(+)
Zm00001d043400::3:198763361-198765362(+)
Zm00001d041643::3:131242514-131244515(+)
Zm00001d004488::2:114730912-114732913(-)
Zm00001d050103::4:65731595-65733596(+)
Zm00001d032798::1:238442112-238444113(+)
Zm00001d048737::4:4609794-4611795(+)
Zm00001d012830::5:951495-953496(-)
Zm00001d035558::6:33060438-33062439(+)
Zm00001d008645::8:15644029-15646030(+)
Zm00001d026476::10:146675036-146677037(-)
Zm00001d002601::2:16460404-16462405(+)
Zm00001d034191::1:286168901-286170902(+)
Zm00001d014503::5:50643265-50645266(+)
Zm00001d018604::7:630441-632442(-)
Zm00001d014212::5:36778103-36780104(+)
Zm00001d047352::9:127263084-127265085(+)
Zm00001d034550::1:296029952-296031953(-)
Zm00001d029997::1:98384020-98386021(-)
Zm00001d050062::4:63284556-63286557(+)
Zm00001d039071::6:169539884-169541885(+)
Zm00001d032266::1:219763388-219765389(+)
Zm00001d034066::1:283058572-283060573(-)
Zm00001d014428::5:46504270-46506271(+)
Zm00001d025649::10:124904408-124906409(-)
Zm00001d045607::9:28666704-28668705(-)
Zm00001d035704::6:41835084-41837085(+)
Zm00001d039043::6:169165839-169167840(-)
Zm00001d046255::9:77035305-77037306(-)
Zm00001d025771::10:129063352-129065353(-)
Zm00001d040106::3:27798470-27800471(+)
Zm00001d025082::10:102930303-102932304(-)
Zm00001d015169::5:78208035-78210036(+)
Zm00001d032272::1:219875341-219877342(+)
Zm00001d044185::3:221307020-221309021(+)
Zm00001d047753::9:140909163-140911164(-)
Zm00001d032836::1:239715069-239717070(-)
Zm00001d014261::5:38498564-38500565(-)
Zm00001d048741::4:4824584-4826585(-)
Zm00001d008356::8:6166704-6168705(+)
Zm00001d046044::9:58532763-58534764(+)
Zm00001d038080::6:147035910-147037911(+)
Zm00001d028936::1:52166111-52168112(+)
Zm00001d019824::7:65869525-65871526(+)
Zm00001d008493::8:10297510-10299511(-)
Zm00001d044452::3:228388199-228390200(+)
Zm00001d035682::6:40988540-40990541(-)
Zm00001d043992::3:215865976-215867977(-)
Zm00001d011791::8:161665460-161667461(+)
Zm00001d053728::4:239929854-239931855(+)
Zm00001d051453::4:159244049-159246050(-)
Zm00001d014031::5:29679742-29681743(-)
Zm00001d024169::10:52319607-52321608(+)
Zm00001d047656::9:138273542-138275543(-)
Zm00001d007576::2:235093982-235095983(-)
Zm00001d008929::8:25817966-25819967(-)
Zm00001d031118::1:177982572-177984573(-)
Zm00001d037545::6:128885646-128887647(-)
Zm00001d017169::5:187813004-187815005(-)
Zm00001d043619::3:205361260-205363261(+)
Zm00001d045756::9:37393322-37395323(-)
Zm00001d037081::6:111654048-111656049(+)
Zm00001d047783::9:141697735-141699736(+)
Zm00001d047701::9:139527378-139529379(-)
Zm00001d033668::1:270121690-270123691(-)
Zm00001d030406::1:130044958-130046959(-)
Zm00001d010308::8:108954663-108956664(-)
Zm00001d005468::2:175204751-175206752(-)
Zm00001d001838::2:1681170-1683171(-)
Zm00001d012429::8:174354400-174356401(+)
Zm00001d047506::9:132921555-132923556(+)
Zm00001d048375::9:155254919-155256920(-)
Zm00001d037334::6:121921123-121923124(+)
Zm00001d029106::1:58277566-58279567(-)
Zm00001d025203::10:108949049-108951050(-)
Zm00001d046582::9:97129116-97131117(+)
Zm00001d030790::1:159883990-159885991(-)
Zm00001d048891::4:7213032-7215033(+)
Zm00001d053212::4:220419233-220421234(-)
Zm00001d047283::9:125434517-125436518(+)
Zm00001d032637::1:232681792-232683793(+)
Zm00001d015656::5:103457428-103459429(+)
Zm00001d005049::2:156251538-156253539(+)
Zm00001d034618::1:297931247-297933248(+)
Zm00001d010128::8:100552688-100554689(+)
Zm00001d052147::4:181040958-181042959(+)
Zm00001d051516::4:161108692-161110693(+)
Zm00001d011917::8:164543624-164545625(-)
Zm00001d015861::5:127018143-127020144(+)
Zm00001d013615::5:15494520-15496521(-)
Zm00001d012411::8:174033314-174035315(-)
Zm00001d013625::5:15730902-15732903(+)
Zm00001d039328::3:1965193-1967194(-)
Zm00001d032900::1:242188966-242190967(+)
Zm00001d036481::6:90055128-90057129(+)
Zm00001d008387::8:6916369-6918370(-)
Zm00001d006172::2:200513959-200515960(+)
Zm00001d021189::7:145429779-145431780(-)
Zm00001d029950::1:96146976-96148977(-)
Zm00001d046587::9:97427379-97429380(+)
Zm00001d019288::7:25847332-25849333(+)
Zm00001d024810::10:88886061-88888062(+)
Zm00001d021240::7:146734330-146736331(+)
Zm00001d001970::2:3706172-3708173(+)
Zm00001d018598::7:411618-413619(+)
Zm00001d033675::1:270859240-270861241(-)
Zm00001d029498::1:73369301-73371302(-)
Zm00001d021379::7:150378780-150380781(+)
Zm00001d052230::4:184118361-184120362(-)
Zm00001d032808::1:238900909-238902910(+)
Zm00001d028369::1:32359807-32361808(-)
Zm00001d047857::9:143573182-143575183(+)
Zm00001d012713::8:179099455-179101456(-)
Zm00001d044232::3:222541312-222543313(+)
Zm00001d025720::10:127518290-127520291(-)
Zm00001d032385::1:224924607-224926608(-)
Zm00001d015085::5:74829894-74831895(-)
Zm00001d014358::5:42613813-42615814(+)
Zm00001d017656::5:203301851-203303852(-)
Zm00001d051901::4:173987593-173989594(-)
Zm00001d005980::2:194591442-194593443(-)
Zm00001d044340::3:225476378-225478379(-)
Zm00001d013166::5:5732870-5734871(-)
Zm00001d031035::1:174462691-174464692(+)
Zm00001d039840::3:16368684-16370685(-)
Zm00001d018698::7:2704527-2706528(+)
Zm00001d010460::8:116266569-116268570(+)
Zm00001d049817::4:45964634-45966635(+)
Zm00001d047243::9:123874464-123876465(-)
Zm00001d020412::7:112201570-112203571(+)
Zm00001d048099::9:150150552-150152553(+)
Zm00001d026284::10:142768056-142770057(-)
Zm00001d051565::4:162885902-162887903(+)
Zm00001d024527::10:76463662-76465663(-)
Zm00001d024967::10:97248303-97250304(+)
Zm00001d032646::1:233066072-233068073(+)
Zm00001d018843::7:7093848-7095849(+)
Zm00001d017210::5:188994484-188996485(+)
Zm00001d008189::8:753715-755716(-)
Zm00001d017928::5:210214662-210216663(-)
Zm00001d003776::2:58878826-58880827(-)
Zm00001d019538::7:41107238-41109239(+)
Zm00001d048122::9:150494867-150496868(-)
Zm00001d049232::4:21989484-21991485(-)
Zm00001d022369::7:176241469-176243470(-)
Zm00001d027982::1:19319425-19321426(-)
Zm00001d026543::10:147957413-147959414(-)
Zm00001d045386::9:20253260-20255261(+)
Zm00001d023424::10:5178880-5180881(+)
Zm00001d044429::3:227744128-227746129(-)
Zm00001d052825::4:202032404-202034405(+)
Zm00001d009552::8:70009285-70011286(-)
Zm00001d039786::3:14616224-14618225(+)
Zm00001d031502::1:192120512-192122513(+)
Zm00001d027242::1:208478-210479(+)
Zm00001d001904::2:2639704-2641705(+)
Zm00001d029341::1:66634283-66636284(+)
Zm00001d052093::4:179380371-179382372(-)
Zm00001d011387::8:149265713-149267714(-)
Zm00001d009958::8:92370168-92372169(-)
Zm00001d029983::1:97414753-97416754(+)
Zm00001d044043::3:217620381-217622382(-)
Zm00001d049474::4:31491420-31493421(-)
Zm00001d016496::5:164785745-164787746(+)
Zm00001d051163::4:146792239-146794240(+)
Zm00001d011467::8:151281429-151283430(-)
Zm00001d054070::4:245876350-245878351(-)
Zm00001d025769::10:129034882-129036883(-)
Zm00001d008516::8:11267096-11269097(+)
Zm00001d016026::5:140198158-140200159(+)
Zm00001d038435::6:157223386-157225387(+)
Zm00001d042801::3:180271569-180273570(-)
Zm00001d014109::5:32776593-32778594(+)
Zm00001d027805::1:13968172-13970173(-)
Zm00001d053237::4:221577964-221579965(-)
Zm00001d049700::4:40569089-40571090(-)
Zm00001d050768::4:121768539-121770540(-)
Zm00001d034137::1:284865967-284867968(-)
Zm00001d037004::6:108812971-108814972(-)
Zm00001d026290::10:142981128-142983129(-)
Zm00001d023537::10:9346464-9348465(-)
Zm00001d031000::1:172784322-172786323(+)
Zm00001d052497::4:191489208-191491209(-)
Zm00001d009115::8:37494226-37496227(+)
Zm00001d036539::6:91463355-91465356(-)
Zm00001d014554::5:52959366-52961367(+)
Zm00001d046960::9:113238910-113240911(-)
Zm00001d033629::1:269173172-269175173(-)
Zm00001d025211::10:109334894-109336895(+)
Zm00001d038460::6:157676006-157678007(+)
Zm00001d014853::5:65590339-65592340(+)
Zm00001d046786::9:105954353-105956354(+)
Zm00001d037680::6:133848077-133850078(-)
Zm00001d024844::10:90480606-90482607(+)
Zm00001d023426::10:5283401-5285402(+)
Zm00001d030618::1:148821377-148823378(+)
Zm00001d043051::3:187589835-187591836(-)
Zm00001d036387::6:86354194-86356195(-)
Zm00001d018432::5:220724757-220726758(-)
Zm00001d017473::5:196993698-196995699(+)
Zm00001d035033::6:2455768-2457769(+)
Zm00001d013199::5:6336031-6338032(+)
Zm00001d012287::8:171911007-171913008(+)
Zm00001d005995::2:194930208-194932209(-)
Zm00001d034868::1:304295726-304297727(+)
Zm00001d043314::3:196106663-196108664(+)
Zm00001d034401::1:291860545-291862546(+)
Zm00001d037636::6:132569924-132571925(-)
Zm00001d031923::1:206916141-206918142(+)
Zm00001d032931::1:243610381-243612382(+)
Zm00001d018243::5:217268538-217270539(+)
Zm00001d006507::2:210161214-210163215(+)
Zm00001d031754::1:200813453-200815454(+)
Zm00001d032335::1:222954644-222956645(-)
Zm00001d042291::3:159325880-159327881(-)
Zm00001d018542::5:222670006-222672007(-)
Zm00001d003566::2:48213155-48215156(+)
Zm00001d010586::8:121032670-121034671(+)
Zm00001d053444::4:231763920-231765921(+)
Zm00001d013780::5:19950278-19952279(-)
Zm00001d035198::6:9597892-9599893(-)
Zm00001d032721::1:236113665-236115666(-)
Zm00001d032231::1:218056152-218058153(+)
Zm00001d017181::5:188173143-188175144(-)
Zm00001d030305::1:121212695-121214696(-)
Zm00001d033260::1:256387097-256389098(-)
Zm00001d004610::2:121565816-121567817(+)
Zm00001d011199::8:142753922-142755923(+)
Zm00001d011093::8:138777367-138779368(+)
Zm00001d012996::5:2884865-2886866(+)
Zm00001d053112::4:214258479-214260480(-)
Zm00001d036054::6:69176290-69178291(+)
Zm00001d044844::9:4960923-4962924(+)
Zm00001d051685::4:166709313-166711314(-)
Zm00001d048772::4:5271232-5273233(-)
Zm00001d002897::2:26122322-26124323(+)
Zm00001d048774::4:5285443-5287444(-)
Zm00001d045341::9:19219542-19221543(+)
Zm00001d028018::1:20420694-20422695(+)
Zm00001d006690::2:214476263-214478264(+)
Zm00001d022201::7:172711158-172713159(+)
Zm00001d025453::10:119059326-119061327(+)
Zm00001d018730::7:3306399-3308400(-)
Zm00001d006320::2:204485880-204487881(+)
Zm00001d032360::1:223966111-223968112(-)
Zm00001d015504::5:94166540-94168541(-)
Zm00001d012140::8:168730009-168732010(-)
Zm00001d053065::4:211843154-211845155(-)
Zm00001d032127::1:213901071-213903072(-)
Zm00001d018570::5:223396064-223398065(+)
Zm00001d024963::10:96968011-96970012(+)
Zm00001d039598::3:8679135-8681136(-)
Zm00001d009978::8:93232097-93234098(-)
Zm00001d005798::2:189025129-189027130(-)
Zm00001d007424::2:231429738-231431739(-)
Zm00001d019256::7:24212359-24214360(-)
Zm00001d008674::8:16878885-16880886(-)
Zm00001d012527::8:176105341-176107342(-)
Zm00001d039415::3:3818977-3820978(-)
Zm00001d054104::4:246556418-246558419(-)
Zm00001d005616::2:180788690-180790691(+)
Zm00001d040589::3:51742020-51744021(-)
Zm00001d051251::4:150630704-150632705(-)
Zm00001d019447::7:34302473-34304474(-)
Zm00001d019505::7:38140924-38142925(+)
Zm00001d033709::1:271941135-271943136(+)
Zm00001d052618::4:195012938-195014939(+)
Zm00001d015593::5:100206525-100208526(-)
Zm00001d040344::3:39048918-39050919(-)
Zm00001d018625::7:1296267-1298268(+)
Zm00001d047992::9:147414085-147416086(-)
Zm00001d010169::8:102777514-102779515(-)
Zm00001d025060::10:102200867-102202868(-)
Zm00001d035183::6:8512653-8514654(+)
Zm00001d046383::9:86005466-86007467(+)
Zm00001d036343::6:85018148-85020149(-)
Zm00001d050182::4:71326741-71328742(+)
Zm00001d041772::3:137007168-137009169(-)
Zm00001d040888::3:75757093-75759094(-)
Zm00001d025545::10:121850029-121852030(-)
Zm00001d046603::9:98456935-98458936(+)
Zm00001d042259::3:157664493-157666494(+)
Zm00001d001953::2:3437457-3439458(+)
Zm00001d017061::5:184231617-184233618(+)
Zm00001d039611::3:8999918-9001919(+)
Zm00001d038600::6:160735997-160737998(+)
Zm00001d043824::3:210992077-210994078(+)
Zm00001d024756::10:86467645-86469646(+)
Zm00001d015783::5:119210351-119212352(-)
Zm00001d030739::1:157117413-157119414(+)
Zm00001d037840::6:139315298-139317299(+)
Zm00001d032019::1:209576238-209578239(-)
Zm00001d034592::1:297389185-297391186(-)
Zm00001d022005::7:167825356-167827357(+)
Zm00001d028219::1:26907855-26909856(-)
Zm00001d036168::6:75650013-75652014(+)
Zm00001d032911::1:242882647-242884648(+)
Zm00001d038107::6:148220153-148222154(-)
Zm00001d008481::8:9838436-9840437(-)
Zm00001d029482::1:72596856-72598857(+)
Zm00001d030784::1:159574777-159576778(+)
Zm00001d047057::9:116819386-116821387(+)
Zm00001d023901::10:27252214-27254215(-)
Zm00001d020965::7:138122417-138124418(-)
Zm00001d024356::10:66568776-66570777(-)
Zm00001d015521::5:95619903-95621904(+)
Zm00001d006268::2:203283797-203285798(+)
Zm00001d037735::6:135622152-135624153(+)
Zm00001d007245::2:225569652-225571653(+)
Zm00001d053841::4:242141610-242143611(+)
Zm00001d007820::2:240283725-240285726(-)
Zm00001d025412::10:117874055-117876056(-)
Zm00001d045280::9:17827002-17829003(-)
Zm00001d024462::10:71954650-71956651(-)
Zm00001d028902::1:50199982-50201983(+)
Zm00001d019518::7:39338386-39340387(-)
Zm00001d032828::1:239453789-239455790(+)
Zm00001d045451::9:22644984-22646985(-)
Zm00001d031326::1:186053217-186055218(+)
Zm00001d018049::5:213160263-213162264(-)
Zm00001d014820::5:64544058-64546059(+)
Zm00001d050643::4:109048039-109050040(-)
Zm00001d017756::5:206002771-206004772(+)
Zm00001d010061::8:97790988-97792989(-)
Zm00001d030993::1:172414764-172416765(-)
Zm00001d026406::10:145323803-145325804(-)
Zm00001d034503::1:294740069-294742070(+)
Zm00001d008311::8:4839230-4841231(+)
Zm00001d010837::8:129415803-129417804(-)
Zm00001d038879::6:166303847-166305848(+)
Zm00001d032608::1:231929915-231931916(+)
Zm00001d010927::8:133821776-133823777(-)
Zm00001d026429::10:145718007-145720008(-)
Zm00001d015839::5:124934813-124936814(+)
Zm00001d012840::5:988609-990610(+)
Zm00001d028745::1:45168433-45170434(+)
Zm00001d044753::9:1267906-1269907(-)
Zm00001d019110::7:17241802-17243803(-)
Zm00001d029094::1:57595451-57597452(+)
Zm00001d027925::1:17805623-17807624(+)
Zm00001d031789::1:201872616-201874617(-)
Zm00001d025171::10:107514682-107516683(+)
Zm00001d016841::5:178197821-178199822(-)
Zm00001d034853::1:303812927-303814928(+)
Zm00001d037759::6:136600359-136602360(-)
Zm00001d043860::3:212348263-212350264(+)
Zm00001d036575::6:93375250-93377251(-)
Zm00001d024034::10:38720255-38722256(-)
Zm00001d048053::9:148927268-148929269(-)
Zm00001d049986::4:57083570-57085571(-)
Zm00001d015714::5:110433609-110435610(-)
Zm00001d005911::2:192481552-192483553(-)
Zm00001d045732::9:35863059-35865060(-)
Zm00001d053642::4:238093639-238095640(-)
Zm00001d020187::7:98544994-98546995(-)
Zm00001d033832::1:275191545-275193546(-)
Zm00001d037620::6:132062714-132064715(+)
Zm00001d048234::9:152917430-152919431(+)
Zm00001d045424::9:21658739-21660740(-)
Zm00001d022289::7:174557799-174559800(+)
Zm00001d032815::1:239120141-239122142(+)
Zm00001d042150::3:153852891-153854892(+)
Zm00001d053104::4:213971265-213973266(+)
Zm00001d051577::4:163294174-163296175(+)
Zm00001d021675::7:159777163-159779164(+)
Zm00001d046485::9:92008445-92010446(-)
Zm00001d046182::9:70087268-70089269(+)
Zm00001d003415::2:43715289-43717290(+)
Zm00001d048198::9:152245483-152247484(+)
Zm00001d045042::9:10912443-10914444(-)
Zm00001d040463::3:44742538-44744539(+)
Zm00001d025738::10:127955592-127957593(+)
Zm00001d041315::3:111762250-111764251(+)
Zm00001d010968::8:135291007-135293008(-)
Zm00001d015717::5:111709185-111711186(+)
Zm00001d049958::4:55677477-55679478(+)
Zm00001d011403::8:149537653-149539654(+)
Zm00001d048489::9:157077390-157079391(+)
Zm00001d009146::8:39526146-39528147(-)
Zm00001d044502::3:230006606-230008607(-)
Zm00001d039594::3:8564478-8566479(-)
Zm00001d052321::4:187093227-187095228(-)
Zm00001d014255::5:38340631-38342632(-)
Zm00001d034817::1:302869014-302871015(-)
Zm00001d005432::2:173780386-173782387(+)
Zm00001d035993::6:65162781-65164782(-)
Zm00001d007828::2:240468614-240470615(+)
Zm00001d034869::1:304306270-304308271(+)
Zm00001d035665::6:40027177-40029178(-)
Zm00001d003627::2:50978330-50980331(+)
Zm00001d036838::6:103347346-103349347(-)
Zm00001d054049::4:245583164-245585165(-)
Zm00001d032040::1:210210869-210212870(-)
Zm00001d039343::3:2190436-2192437(-)
Zm00001d006249::2:202836331-202838332(+)
Zm00001d027878::1:16354737-16356738(+)
Zm00001d040489::3:46468389-46470390(+)
Zm00001d012119::8:168449484-168451485(-)
Zm00001d053672::4:238612943-238614944(+)
Zm00001d049662::4:39073415-39075416(-)
Zm00001d028570::1:39408930-39410931(+)
Zm00001d046900::9:109552189-109554190(+)
Zm00001d053349::4:227108253-227110254(-)
Zm00001d003062::2:30968932-30970933(-)
Zm00001d026513::10:147432625-147434626(+)
Zm00001d050827::4:125018559-125020560(-)
Zm00001d021842::7:164337035-164339036(-)
Zm00001d028840::1:48336988-48338989(-)
Zm00001d008289::8:4167076-4169077(+)
Zm00001d014717::5:60364628-60366629(-)
Zm00001d037633::6:132469412-132471413(+)
Zm00001d018884::7:8343108-8345109(+)
Zm00001d005125::2:159695135-159697136(-)
Zm00001d029577::1:77400732-77402733(-)
Zm00001d036155::6:74849672-74851673(-)
Zm00001d028128::1:23608875-23610876(-)
Zm00001d042938::3:184565307-184567308(-)
Zm00001d022460::7:178141999-178144000(-)
Zm00001d036388::6:86353158-86355159(+)
Zm00001d050926::4:131919788-131921789(+)
Zm00001d015756::5:116651858-116653859(+)
Zm00001d012129::8:168578829-168580830(+)
Zm00001d036866::6:104860638-104862639(+)
Zm00001d028749::1:45280928-45282929(-)
Zm00001d035346::6:22714957-22716958(+)
Zm00001d017432::5:195843467-195845468(+)
Zm00001d040878::3:74733196-74735197(-)
Zm00001d007418::2:231201462-231203463(-)
Zm00001d049301::4:25364809-25366810(-)
Zm00001d044876::9:6185653-6187654(-)
Zm00001d011652::8:157567504-157569505(-)
Zm00001d010510::8:118573933-118575934(+)
Zm00001d011872::8:163437077-163439078(+)
Zm00001d048418::9:155937773-155939774(-)
Zm00001d048559::9:158674750-158676751(+)
Zm00001d010796::8:128044576-128046577(-)
Zm00001d028194::1:25920124-25922125(+)
Zm00001d051103::4:142670585-142672586(-)
Zm00001d014104::5:32670284-32672285(-)
Zm00001d049987::4:57418326-57420327(-)
Zm00001d007080::2:221782580-221784581(+)
Zm00001d052694::4:197560059-197562060(+)
Zm00001d027616::1:9110751-9112752(-)
Zm00001d037990::6:144437433-144439434(-)
Zm00001d006315::2:204311741-204313742(+)
Zm00001d036125::6:73476513-73478514(+)
Zm00001d019017::7:12871829-12873830(-)
Zm00001d006508::2:210177258-210179259(-)
Zm00001d050304::4:80222982-80224983(-)
Zm00001d046518::9:93436578-93438579(+)
Zm00001d025151::10:106726088-106728089(-)
Zm00001d033847::1:275689268-275691269(-)
Zm00001d007442::2:231783994-231785995(+)
Zm00001d053797::4:241314067-241316068(+)
Zm00001d033979::1:279977929-279979930(-)
Zm00001d036783::6:100790250-100792251(-)
Zm00001d005896::2:192057775-192059776(-)
Zm00001d042059::3:149109991-149111992(+)
Zm00001d002835::2:24246831-24248832(+)
Zm00001d042580::3:172641453-172643454(+)
Zm00001d033975::1:279921938-279923939(-)
Zm00001d008625::8:15174519-15176520(-)
Zm00001d022313::7:174976806-174978807(-)
Zm00001d026515::10:147460190-147462191(-)
Zm00001d027957::1:18298363-18300364(+)
Zm00001d024965::10:97100149-97102150(+)
Zm00001d040392::3:41122691-41124692(+)
Zm00001d052310::4:186759269-186761270(+)
Zm00001d046017::9:55196778-55198779(+)
Zm00001d017146::5:186846704-186848705(+)
Zm00001d019377::7:30758321-30760322(-)
Zm00001d024548::10:77770696-77772697(+)
Zm00001d020404::7:111768458-111770459(+)
Zm00001d012581::8:176868851-176870852(+)
Zm00001d024164::10:51619384-51621385(-)
Zm00001d039880::3:17451766-17453767(+)
Zm00001d047780::9:141575209-141577210(-)
Zm00001d005238::2:165157341-165159342(-)
Zm00001d016804::5:176687400-176689401(-)
Zm00001d017491::5:197433904-197435905(-)
Zm00001d014993::5:71284139-71286140(+)
Zm00001d002051::2:5012325-5014326(+)
Zm00001d030166::1:110000560-110002561(+)
Zm00001d008827::8:21838160-21840161(-)
Zm00001d039916::3:19341189-19343190(-)
Zm00001d020285::7:104296960-104298961(+)
Zm00001d038796::6:164511003-164513004(+)
Zm00001d021375::7:150244088-150246089(-)
Zm00001d011895::8:164152639-164154640(-)
Zm00001d018946::7:10192757-10194758(+)
Zm00001d049101::4:16086827-16088828(+)
Zm00001d027254::1:431629-433630(-)
Zm00001d020549::7:122008595-122010596(-)
Zm00001d020616::7:125179237-125181238(-)
Zm00001d034776::1:301959840-301961841(-)
Zm00001d008238::8:2260461-2262462(-)
Zm00001d034591::1:297380716-297382717(+)
Zm00001d048255::9:153314029-153316030(-)
Zm00001d003610::2:50101294-50103295(-)
Zm00001d003762::2:57852701-57854702(+)
Zm00001d023270::10:1784550-1786551(-)
Zm00001d035063::6:3468474-3470475(+)
Zm00001d007875::2:241469776-241471777(-)
Zm00001d036454::6:89089202-89091203(-)
Zm00001d006698::2:214595197-214597198(-)
Zm00001d044765::9:1837688-1839689(+)
Zm00001d013492::5:12693165-12695166(+)
Zm00001d039549::3:7823816-7825817(+)
Zm00001d042366::3:163352886-163354887(+)
Zm00001d032766::1:237646338-237648339(-)
Zm00001d049708::4:40975010-40977011(+)
Zm00001d006388::2:206394965-206396966(-)
Zm00001d034553::1:296070635-296072636(+)
Zm00001d047856::9:143531831-143533832(+)
Zm00001d050468::4:90793910-90795911(+)
Zm00001d007816::2:240148273-240150274(+)
Zm00001d019980::7:81719302-81721303(+)
Zm00001d010418::8:113988843-113990844(+)
Zm00001d010046::8:96793896-96795897(+)
Zm00001d016988::5:182120409-182122410(-)
Zm00001d043841::3:211596978-211598979(+)
Zm00001d038699::6:162813145-162815146(+)
Zm00001d010204::8:103924438-103926439(-)
Zm00001d005039::2:155435613-155437614(-)
Zm00001d031424::1:189596605-189598606(+)
Zm00001d008618::8:14740780-14742781(+)
Zm00001d015464::5:91772061-91774062(+)
Zm00001d008922::8:25308752-25310753(-)
Zm00001d035992::6:65099973-65101974(+)
Zm00001d046800::9:106459850-106461851(+)
Zm00001d035954::6:61887123-61889124(-)
Zm00001d053095::4:213516111-213518112(-)
Zm00001d014889::5:67037268-67039269(-)
Zm00001d043124::3:189750918-189752919(-)
Zm00001d008749::8:18950257-18952258(+)
Zm00001d004916::2:148563799-148565800(-)
Zm00001d049605::4:37192908-37194909(-)
Zm00001d034043::1:282041566-282043567(+)
Zm00001d007365::2:229756355-229758356(-)
Zm00001d044245::3:222922188-222924189(+)
Zm00001d042977::3:185627854-185629855(-)
Zm00001d013630::5:15865336-15867337(-)
Zm00001d019226::7:22698761-22700762(-)
Zm00001d045760::9:37434899-37436900(+)
Zm00001d012116::8:168416805-168418806(-)
Zm00001d028739::1:44837282-44839283(-)
Zm00001d017847::5:208649026-208651027(-)
Zm00001d028097::1:22893904-22895905(-)
Zm00001d006383::2:206309666-206311667(-)
Zm00001d020348::7:108323259-108325260(-)
Zm00001d014562::5:53276265-53278266(-)
Zm00001d025964::10:134977947-134979948(-)
Zm00001d053375::4:228264568-228266569(+)
Zm00001d015184::5:78675541-78677542(+)
Zm00001d032847::1:239936899-239938900(-)
Zm00001d052832::4:202129642-202131643(+)
Zm00001d048585::4:300953-302954(-)
Zm00001d031975::1:208355939-208357940(+)
Zm00001d028064::1:21884188-21886189(-)
Zm00001d041798::3:138775680-138777681(-)
Zm00001d051122::4:144440993-144442994(+)
Zm00001d038172::6:150513269-150515270(-)
Zm00001d039127::6:170619913-170621914(-)
Zm00001d005981::2:194591267-194593268(+)
Zm00001d032837::1:239720362-239722363(-)
Zm00001d044034::3:217293674-217295675(+)
Zm00001d041939::3:144554974-144556975(-)
Zm00001d005772::2:187741523-187743524(-)
Zm00001d004336::2:104247647-104249648(+)
Zm00001d012810::5:687027-689028(-)
Zm00001d035072::6:3832225-3834226(-)
Zm00001d029979::1:97326536-97328537(-)
Zm00001d016144::5:146538729-146540730(+)
Zm00001d029134::1:59845403-59847404(+)
Zm00001d009598::8:72399492-72401493(+)
Zm00001d017474::5:196998599-197000600(+)
Zm00001d014013::5:28633409-28635410(+)
Zm00001d036855::6:104126121-104128122(+)
Zm00001d016174::5:148424946-148426947(+)
Zm00001d017294::5:192006079-192008080(+)
Zm00001d051315::4:153337315-153339316(-)
Zm00001d044665::3:234416047-234418048(-)
Zm00001d047777::9:141489725-141491726(+)
Zm00001d049757::4:43338676-43340677(+)
Zm00001d017363::5:193669204-193671205(+)
Zm00001d002758::2:21811578-21813579(+)
Zm00001d015389::5:87833903-87835904(-)
Zm00001d020268::7:103434795-103436796(-)
Zm00001d039431::3:4042930-4044931(-)
Zm00001d021504::7:154246036-154248037(-)
Zm00001d005958::2:193812983-193814984(+)
Zm00001d025915::10:133739410-133741411(-)
Zm00001d041576::3:127809691-127811692(-)
Zm00001d037200::6:115550237-115552238(-)
Zm00001d031670::1:198162877-198164878(-)
Zm00001d003679::2:53859569-53861570(+)
Zm00001d031342::1:186817334-186819335(-)
Zm00001d026073::10:137726494-137728495(+)
Zm00001d008266::8:3526057-3528058(+)
Zm00001d002729::2:20592275-20594276(-)
Zm00001d013642::5:16101754-16103755(-)
Zm00001d017915::5:210058824-210060825(-)
Zm00001d023264::10:1604633-1606634(-)
Zm00001d012918::5:1956456-1958457(-)
Zm00001d002888::2:25870460-25872461(-)
Zm00001d046508::9:93069656-93071657(-)
Zm00001d041681::3:133074471-133076472(-)
Zm00001d020352::7:108497650-108499651(-)
Zm00001d051601::4:164102376-164104377(+)
Zm00001d048644::4:2545174-2547175(+)
Zm00001d054090::4:246279941-246281942(+)
Zm00001d011685::8:158632442-158634443(+)
Zm00001d022614::7:181105702-181107703(+)
Zm00001d034699::1:300207281-300209282(-)
Zm00001d038684::6:162568245-162570246(-)
Zm00001d052936::4:205474009-205476010(+)
Zm00001d027697::1:11317575-11319576(-)
Zm00001d006565::2:211034847-211036848(-)
Zm00001d016193::5:149828870-149830871(+)
Zm00001d021765::7:162693866-162695867(-)
Zm00001d027253::1:420362-422363(-)
Zm00001d031267::1:184399500-184401501(-)
Zm00001d020190::7:98588250-98590251(-)
Zm00001d052383::4:188783246-188785247(+)
Zm00001d044513::3:230495322-230497323(-)
Zm00001d046655::9:100671600-100673601(-)
Zm00001d004927::2:149226213-149228214(-)
Zm00001d044031::3:217268283-217270284(-)
Zm00001d039452::3:4743443-4745444(-)
Zm00001d048770::4:5257271-5259272(-)
Zm00001d024828::10:89999858-90001859(-)
Zm00001d020178::7:97688496-97690497(+)
Zm00001d041690::3:133493228-133495229(-)
Zm00001d047219::9:122662859-122664860(-)
Zm00001d029865::1:90964200-90966201(+)
Zm00001d037709::6:134658454-134660455(-)
Zm00001d008321::8:5133690-5135691(-)
Zm00001d006759::2:216114439-216116440(+)
Zm00001d021552::7:155697140-155699141(-)
Zm00001d010702::8:124972533-124974534(+)
Zm00001d036432::6:88266221-88268222(+)
Zm00001d043286::3:194423256-194425257(-)
Zm00001d043192::3:191177985-191179986(-)
Zm00001d045655::9:31229532-31231533(+)
Zm00001d023796::10:21534110-21536111(-)
Zm00001d002206::2:8249731-8251732(+)
Zm00001d028011::1:20290274-20292275(+)
Zm00001d011795::8:161711350-161713351(+)
Zm00001d011816::8:162013928-162015929(-)
Zm00001d024114::10:46727676-46729677(-)
Zm00001d004541::2:117110504-117112505(+)
Zm00001d014763::5:62079380-62081381(+)
Zm00001d048697::4:3462765-3464766(+)
Zm00001d023561::10:10260275-10262276(+)
Zm00001d042061::3:149277829-149279830(-)
Zm00001d030902::1:166633172-166635173(-)
Zm00001d008467::8:9609001-9611002(+)
Zm00001d017580::5:200598085-200600086(+)
Zm00001d003277::2:38576206-38578207(-)
Zm00001d003071::2:31123907-31125908(-)
Zm00001d019641::7:47734766-47736767(-)
Zm00001d007207::2:224756980-224758981(-)
Zm00001d018090::5:214041373-214043374(+)
Zm00001d004428::2:111132664-111134665(+)
Zm00001d020072::7:90398292-90400293(+)
Zm00001d036495::6:90595757-90597758(-)
Zm00001d022192::7:172476508-172478509(-)
Zm00001d008720::8:17733127-17735128(-)
Zm00001d010146::8:101392027-101394028(+)
Zm00001d045298::9:18174729-18176730(+)
Zm00001d013429::5:11205769-11207770(-)
Zm00001d048785::4:5522777-5524778(+)
Zm00001d014879::5:66806368-66808369(+)
Zm00001d031132::1:178991272-178993273(+)
Zm00001d032992::1:246073987-246075988(-)
Zm00001d041819::3:139135594-139137595(-)
Zm00001d022594::7:180719722-180721723(+)
Zm00001d019631::7:47058125-47060126(+)
Zm00001d048338::9:154674103-154676104(+)
Zm00001d040426::3:42865773-42867774(+)
Zm00001d038726::6:163372559-163374560(+)
Zm00001d030063::1:102956835-102958836(-)
Zm00001d015098::5:75311238-75313239(+)
Zm00001d032625::1:232390000-232392001(-)
Zm00001d001974::2:3762360-3764361(-)
Zm00001d038304::6:154052215-154054216(+)
Zm00001d025847::10:131488255-131490256(+)
Zm00001d026586::10:148396481-148398482(+)
Zm00001d042714::3:178082158-178084159(-)
Zm00001d048139::9:150707322-150709323(+)
Zm00001d016905::5:179658184-179660185(-)
Zm00001d033744::1:272672187-272674188(-)
Zm00001d021061::7:141849555-141851556(+)
Zm00001d032173::1:215566640-215568641(+)
Zm00001d036868::6:105065200-105067201(-)
Zm00001d004196::2:90585875-90587876(-)
Zm00001d013027::5:3461036-3463037(-)
Zm00001d005933::2:193263328-193265329(+)
Zm00001d016495::5:164786570-164788571(-)
Zm00001d007881::2:241671344-241673345(-)
Zm00001d007806::2:239997251-239999252(+)
Zm00001d008405::8:7746490-7748491(+)
Zm00001d006580::2:211469363-211471364(-)
Zm00001d050200::4:73314851-73316852(-)
Zm00001d021546::7:155517315-155519316(+)
Zm00001d022333::7:175625263-175627264(-)
Zm00001d037237::6:117260079-117262080(+)
Zm00001d051945::4:174991536-174993537(-)
Zm00001d030051::1:102221404-102223405(-)
Zm00001d003672::2:53478531-53480532(+)
Zm00001d025369::10:115869224-115871225(-)
Zm00001d036361::6:85720930-85722931(-)
Zm00001d051893::4:173864644-173866645(-)
Zm00001d035246::6:16840258-16842259(-)
Zm00001d016762::5:175212692-175214693(+)
Zm00001d017422::5:195635359-195637360(+)
Zm00001d007240::2:225524362-225526363(-)
Zm00001d030020::1:99950181-99952182(-)
Zm00001d039708::3:12739090-12741091(+)
Zm00001d028266::1:28613798-28615799(+)
Zm00001d021974::7:167387521-167389522(+)
Zm00001d037803::6:138206957-138208958(+)
Zm00001d007532::2:234164117-234166118(-)
Zm00001d027312::1:2780129-2782130(-)
Zm00001d022458::7:178122116-178124117(+)
Zm00001d017564::5:199687147-199689148(+)
Zm00001d016801::5:176393731-176395732(+)
Zm00001d043036::3:187093867-187095868(+)
Zm00001d022479::7:178452302-178454303(+)
Zm00001d033625::1:269138139-269140140(-)
Zm00001d031583::1:195480442-195482443(+)
Zm00001d054052::4:245608416-245610417(-)
Zm00001d001894::2:2493375-2495376(-)
Zm00001d013079::5:4420805-4422806(+)
Zm00001d011644::8:157384346-157386347(+)
Zm00001d043443::3:200298584-200300585(+)
Zm00001d044021::3:216971595-216973596(-)
Zm00001d037781::6:137508856-137510857(-)
Zm00001d052945::4:205818692-205820693(-)
Zm00001d024855::10:90670153-90672154(+)
Zm00001d045616::9:28907960-28909961(-)
Zm00001d013707::5:18194799-18196800(+)
Zm00001d032242::1:218582303-218584304(-)
Zm00001d039211::6:172606273-172608274(-)
Zm00001d027405::1:4535200-4537201(+)
Zm00001d031989::1:208899270-208901271(+)
Zm00001d051823::4:171070080-171072081(-)
Zm00001d034058::1:282720525-282722526(-)
Zm00001d019992::7:83431033-83433034(-)
Zm00001d045503::9:24755479-24757480(+)
Zm00001d009154::8:39906534-39908535(-)
Zm00001d027278::1:1532657-1534658(-)
Zm00001d004462::2:113400857-113402858(-)
Zm00001d037273::6:119047220-119049221(-)
Zm00001d040315::3:37697499-37699500(-)
Zm00001d005880::2:191639695-191641696(+)
Zm00001d025839::10:131432341-131434342(-)
Zm00001d018751::7:4193628-4195629(+)
Zm00001d043555::3:203743453-203745454(+)
Zm00001d045314::9:18805130-18807131(-)
Zm00001d025279::10:112325050-112327051(-)
Zm00001d019062::7:14886494-14888495(-)
Zm00001d015926::5:131719333-131721334(+)
Zm00001d038026::6:145576495-145578496(+)
Zm00001d016463::5:163224051-163226052(-)
Zm00001d020718::7:130046192-130048193(+)
Zm00001d020400::7:111429052-111431053(+)
Zm00001d051610::4:164534933-164536934(+)
Zm00001d014306::5:40415415-40417416(-)
Zm00001d013020::5:3282067-3284068(+)
Zm00001d023446::10:5749398-5751399(-)
Zm00001d034725::1:300788593-300790594(+)
Zm00001d016971::5:181560982-181562983(-)
Zm00001d017577::5:200284311-200286312(+)
Zm00001d012770::8:180487062-180489063(+)
Zm00001d037722::6:135229558-135231559(+)
Zm00001d047821::9:142592735-142594736(+)
Zm00001d051562::4:162798848-162800849(+)
Zm00001d028189::1:25768357-25770358(+)
Zm00001d042864::3:182388031-182390032(-)
Zm00001d033492::1:264214070-264216071(-)
Zm00001d046665::9:101214681-101216682(-)
Zm00001d029571::1:76858094-76860095(-)
Zm00001d033795::1:273936340-273938341(+)
Zm00001d018790::7:5229693-5231694(+)
Zm00001d029534::1:75281791-75283792(+)
Zm00001d018634::7:1389800-1391801(+)
Zm00001d007860::2:241039444-241041445(+)
Zm00001d032230::1:218043212-218045213(+)
Zm00001d008431::8:8614893-8616894(+)
Zm00001d047138::9:119755836-119757837(-)
Zm00001d036238::6:78465294-78467295(-)
Zm00001d052367::4:188343711-188345712(-)
Zm00001d045940::9:48267977-48269978(+)
Zm00001d032810::1:238939506-238941507(-)
Zm00001d011569::8:154610410-154612411(+)
Zm00001d013013::5:3204669-3206670(+)
Zm00001d003969::2:72939894-72941895(+)
Zm00001d031369::1:187494844-187496845(-)
Zm00001d033297::1:258036706-258038707(+)
Zm00001d009362::8:59511837-59513838(+)
Zm00001d022281::7:174362589-174364590(+)
Zm00001d028855::1:48616153-48618154(+)
Zm00001d036714::6:98446911-98448912(-)
Zm00001d022160::7:171444395-171446396(-)
Zm00001d011287::8:145978020-145980021(-)
Zm00001d039276::3:915128-917129(+)
Zm00001d028701::1:43613520-43615521(+)
Zm00001d021565::7:156210893-156212894(-)
Zm00001d012872::5:1480396-1482397(-)
Zm00001d027546::1:8016152-8018153(+)
Zm00001d042742::3:178622449-178624450(+)
Zm00001d051241::4:149909729-149911730(-)
Zm00001d025651::10:125011668-125013669(+)
Zm00001d036293::6:82194415-82196416(-)
Zm00001d035228::6:15528472-15530473(+)
Zm00001d044604::3:233217017-233219018(+)
Zm00001d017937::5:210383809-210385810(+)
Zm00001d010680::8:124100745-124102746(+)
Zm00001d008260::8:3372951-3374952(-)
Zm00001d022081::7:169730022-169732023(-)
Zm00001d027431::1:5127283-5129284(-)
Zm00001d024661::10:82538524-82540525(+)
Zm00001d004184::2:89919759-89921760(-)
Zm00001d005009::2:153476032-153478033(-)
Zm00001d044880::9:6452212-6454213(+)
Zm00001d051656::4:165894365-165896366(+)
Zm00001d011678::8:158326235-158328236(+)
Zm00001d012778::8:180738610-180740611(-)
Zm00001d019666::7:49122040-49124041(-)
Zm00001d001957::2:3464521-3466522(+)
Zm00001d030777::1:159299458-159301459(-)
Zm00001d042948::3:184686061-184688062(-)
Zm00001d013483::5:12623394-12625395(-)
Zm00001d043560::3:203819508-203821509(+)
Zm00001d037512::6:127659398-127661399(-)
Zm00001d040798::3:66472279-66474280(+)
Zm00001d025979::10:135133723-135135724(-)
Zm00001d054014::4:245165072-245167073(+)
Zm00001d006055::2:196665878-196667879(-)
Zm00001d012242::8:170789555-170791556(+)
Zm00001d015242::5:80680274-80682275(-)
Zm00001d052905::4:204262166-204264167(-)
Zm00001d021789::7:163019420-163021421(+)
Zm00001d015741::5:115206059-115208060(+)
Zm00001d041861::3:141395614-141397615(-)
Zm00001d038851::6:165840892-165842893(+)
Zm00001d017709::5:204808073-204810074(-)
Zm00001d024620::10:80549630-80551631(+)
Zm00001d013735::5:18863629-18865630(+)
Zm00001d053189::4:218975560-218977561(+)
Zm00001d011130::8:139923913-139925914(-)
Zm00001d040365::3:40178932-40180933(+)
Zm00001d052021::4:176744912-176746913(-)
Zm00001d037322::6:121066895-121068896(+)
Zm00001d014116::5:33005870-33007871(-)
Zm00001d028053::1:21766520-21768521(-)
Zm00001d038167::6:150266024-150268025(+)
Zm00001d018925::7:9491220-9493221(-)
Zm00001d014519::5:51445910-51447911(+)
Zm00001d030167::1:110009260-110011261(+)
Zm00001d042958::3:184828833-184830834(-)
Zm00001d034943::1:306351122-306353123(-)
Zm00001d009497::8:67373070-67375071(-)
Zm00001d028531::1:38341734-38343735(-)
Zm00001d034932::1:306070953-306072954(+)
Zm00001d051528::4:161594032-161596033(-)
Zm00001d025125::10:105495742-105497743(-)
Zm00001d007962::2:244252662-244254663(+)
Zm00001d049351::4:27712313-27714314(-)
Zm00001d014865::5:66193991-66195992(+)
Zm00001d052423::4:189656277-189658278(+)
Zm00001d042253::3:157461158-157463159(-)
Zm00001d043070::3:188314196-188316197(+)
Zm00001d004430::2:111459186-111461187(+)
Zm00001d045475::9:23614899-23616900(-)
Zm00001d021508::7:154483841-154485842(-)
Zm00001d004821::2:141197742-141199743(-)
Zm00001d047993::9:147428172-147430173(-)
Zm00001d032578::1:231150118-231152119(-)
Zm00001d035447::6:25990736-25992737(-)
Zm00001d012224::8:170417965-170419966(+)
Zm00001d019345::7:28903362-28905363(+)
Zm00001d025384::10:116618321-116620322(-)
Zm00001d035925::6:60487798-60489799(+)
Zm00001d013176::5:5961913-5963914(-)
Zm00001d028325::1:30792236-30794237(+)
Zm00001d052796::4:201213348-201215349(+)
Zm00001d046035::9:57473525-57475526(-)
Zm00001d041888::3:142426497-142428498(+)
Zm00001d012148::8:168925497-168927498(+)
Zm00001d011631::8:156789958-156791959(-)
Zm00001d052649::4:195807344-195809345(+)
Zm00001d044052::3:217878768-217880769(-)
Zm00001d045705::9:34418099-34420100(-)
Zm00001d025195::10:108524393-108526394(-)
Zm00001d032523::1:229369180-229371181(+)
Zm00001d051529::4:161592999-161595000(+)
Zm00001d025978::10:135070045-135072046(+)
Zm00001d007320::2:228348560-228350561(-)
Zm00001d008229::8:1981565-1983566(+)
Zm00001d042505::3:170033465-170035466(-)
Zm00001d046602::9:98271910-98273911(-)
Zm00001d024438::10:70816369-70818370(+)
Zm00001d003994::2:74392935-74394936(-)
Zm00001d022108::7:170561820-170563821(-)
Zm00001d028515::1:37915104-37917105(+)
Zm00001d023857::10:25234393-25236394(+)
Zm00001d021713::7:161067719-161069720(+)
Zm00001d006180::2:200829044-200831045(+)
Zm00001d028006::1:20027288-20029289(+)
Zm00001d026358::10:144192770-144194771(+)
Zm00001d028812::1:47210275-47212276(+)
Zm00001d002128::2:6412308-6414309(-)
Zm00001d026671::10:149703136-149705137(+)
Zm00001d018856::7:7457908-7459909(+)
Zm00001d018260::5:217545453-217547454(+)
Zm00001d003386::2:42497471-42499472(-)
Zm00001d003707::2:55658154-55660155(+)
Zm00001d025218::10:109656475-109658476(+)
Zm00001d050506::4:94732312-94734313(-)
Zm00001d050448::4:89033031-89035032(+)
Zm00001d023423::10:5172303-5174304(+)
Zm00001d044322::3:225139374-225141375(+)
Zm00001d016964::5:181506046-181508047(-)
Zm00001d009063::8:33993973-33995974(-)
Zm00001d053582::4:235344332-235346333(-)
Zm00001d037702::6:134445454-134447455(+)
Zm00001d053101::4:213755115-213757116(+)
Zm00001d002379::2:11527410-11529411(-)
Zm00001d004633::2:124218287-124220288(-)
Zm00001d019898::7:73680907-73682908(-)
Zm00001d025689::10:126289562-126291563(+)
Zm00001d037925::6:142151837-142153838(+)
Zm00001d002626::2:17193098-17195099(-)
Zm00001d018926::7:9493218-9495219(-)
Zm00001d013426::5:11125759-11127760(+)
Zm00001d008735::8:18254236-18256237(+)
Zm00001d021489::7:153855727-153857728(+)
Zm00001d027598::1:8676134-8678135(+)
Zm00001d039142::6:170974125-170976126(+)
Zm00001d035575::6:34431850-34433851(+)
Zm00001d013397::5:10350469-10352470(-)
Zm00001d042961::3:184963095-184965096(+)
Zm00001d051244::4:150195091-150197092(+)
Zm00001d018709::7:2898574-2900575(-)
```
