## Supplementary material for "A comprehensive map of preferentially located motifs reveals distinct proximal *cis*-regulatory elements in plants": ATGGTA_containing_gene_set.txt

```
#Occurences of ATGGTA between -15 and 85 (positions relative to the transcription start site)
#1686 sequences with ATGGTA in this interval
#6.69% of the sequences in promoter set with ATGGTA (set with 25199 sequences)
Zm00001d039594::3:8564478-8566479(-)
Zm00001d007820::2:240283725-240285726(-)
Zm00001d035704::6:41835084-41837085(+)
Zm00001d022434::7:177644675-177646676(+)
Zm00001d024169::10:52319607-52321608(+)
Zm00001d049648::4:38696192-38698193(+)
Zm00001d011857::8:163127398-163129399(-)
Zm00001d053761::4:240644314-240646315(-)
Zm00001d016378::5:160087127-160089128(-)
Zm00001d053053::4:210924228-210926229(-)
Zm00001d044844::9:4960923-4962924(+)
Zm00001d052721::4:198795823-198797824(-)
Zm00001d043407::3:198980654-198982655(-)
Zm00001d048267::9:153483480-153485481(-)
Zm00001d015227::5:80070130-80072131(+)
Zm00001d043505::3:202185126-202187127(+)
Zm00001d045195::9:15777234-15779235(+)
Zm00001d041730::3:135455442-135457443(-)
Zm00001d051916::4:174609472-174611473(+)
Zm00001d051954::4:175234679-175236680(+)
Zm00001d006027::2:195559967-195561968(+)
Zm00001d010443::8:115386831-115388832(-)
Zm00001d047289::9:125640429-125642430(-)
Zm00001d031957::1:207953620-207955621(+)
Zm00001d003855::2:62853801-62855802(+)
Zm00001d038794::6:164491562-164493563(+)
Zm00001d034571::1:296600182-296602183(-)
Zm00001d005050::2:156265926-156267927(+)
Zm00001d021966::7:167229484-167231485(-)
Zm00001d006833::2:217561329-217563330(-)
Zm00001d027887::1:16742839-16744840(+)
Zm00001d031132::1:178991272-178993273(+)
Zm00001d010516::8:118825034-118827035(+)
Zm00001d026131::10:139322774-139324775(-)
Zm00001d049080::4:15131769-15133770(+)
Zm00001d002695::2:19453467-19455468(-)
Zm00001d030093::1:105073231-105075232(-)
Zm00001d043112::3:189498663-189500664(-)
Zm00001d007692::2:237531946-237533947(-)
Zm00001d046247::9:76308601-76310602(+)
Zm00001d033597::1:268077246-268079247(+)
Zm00001d035246::6:16840258-16842259(-)
Zm00001d044135::3:220065084-220067085(+)
Zm00001d012140::8:168730009-168732010(-)
Zm00001d019586::7:44698704-44700705(-)
Zm00001d025144::10:106495292-106497293(-)
Zm00001d040628::3:55025569-55027570(-)
Zm00001d019498::7:37886289-37888290(+)
Zm00001d036361::6:85720930-85722931(-)
Zm00001d009774::8:80506827-80508828(+)
Zm00001d038130::6:148860982-148862983(-)
Zm00001d047785::9:141758285-141760286(+)
Zm00001d052432::4:189829307-189831308(+)
Zm00001d019230::7:23065088-23067089(-)
Zm00001d044198::3:221734097-221736098(-)
Zm00001d011274::8:145455064-145457065(-)
Zm00001d011118::8:139411954-139413955(-)
Zm00001d015188::5:78733670-78735671(-)
Zm00001d006433::2:207988481-207990482(-)
Zm00001d014267::5:38552904-38554905(-)
Zm00001d043009::3:186340698-186342699(+)
Zm00001d047203::9:121852239-121854240(-)
Zm00001d022526::7:179347453-179349454(+)
Zm00001d024539::10:77087253-77089254(-)
Zm00001d044479::3:229351549-229353550(-)
Zm00001d004105::2:83175330-83177331(-)
Zm00001d002362::2:10901178-10903179(-)
Zm00001d031883::1:205256432-205258433(-)
Zm00001d024824::10:89685762-89687763(+)
Zm00001d042761::3:179088099-179090100(-)
Zm00001d044648::3:233937394-233939395(+)
Zm00001d034260::1:288241627-288243628(-)
Zm00001d033318::1:258873950-258875951(-)
Zm00001d021582::7:156870547-156872548(+)
Zm00001d034706::1:300345050-300347051(+)
Zm00001d002024::2:4605669-4607670(-)
Zm00001d021906::7:165741088-165743089(-)
Zm00001d007256::2:225886669-225888670(-)
Zm00001d044850::9:5085211-5087212(+)
Zm00001d003248::2:37817249-37819250(+)
Zm00001d001974::2:3762360-3764361(-)
Zm00001d025979::10:135133723-135135724(-)
Zm00001d039427::3:3978495-3980496(+)
Zm00001d029081::1:57329796-57331797(-)
Zm00001d012117::8:168415755-168417756(+)
Zm00001d015011::5:72075994-72077995(-)
Zm00001d012561::8:176653919-176655920(+)
Zm00001d024765::10:87213030-87215031(-)
Zm00001d018325::5:218488688-218490689(-)
Zm00001d005298::2:168388647-168390648(-)
Zm00001d046348::9:82563582-82565583(+)
Zm00001d030496::1:138711460-138713461(-)
Zm00001d048163::9:151220031-151222032(+)
Zm00001d034788::1:302327174-302329175(+)
Zm00001d039513::3:6286112-6288113(+)
Zm00001d018925::7:9491220-9493221(-)
Zm00001d004338::2:104459940-104461941(-)
Zm00001d026459::10:146249264-146251265(-)
Zm00001d053880::4:242867266-242869267(+)
Zm00001d017598::5:201226125-201228126(-)
Zm00001d015817::5:123619007-123621008(+)
Zm00001d039732::3:13173024-13175025(+)
Zm00001d041956::3:145602869-145604870(-)
Zm00001d038600::6:160735997-160737998(+)
Zm00001d049054::4:14051216-14053217(-)
Zm00001d023791::10:20591382-20593383(-)
Zm00001d003610::2:50101294-50103295(-)
Zm00001d049563::4:35299050-35301051(+)
Zm00001d008493::8:10297510-10299511(-)
Zm00001d015148::5:76959629-76961630(+)
Zm00001d033272::1:257005485-257007486(-)
Zm00001d052071::4:178534659-178536660(-)
Zm00001d042610::3:173524532-173526533(-)
Zm00001d012911::5:1882698-1884699(+)
Zm00001d019562::7:42854795-42856796(-)
Zm00001d045136::9:14001564-14003565(-)
Zm00001d046933::9:111693292-111695293(+)
Zm00001d011953::8:164989403-164991404(+)
Zm00001d016200::5:150353500-150355501(+)
Zm00001d029654::1:81611247-81613248(+)
Zm00001d011625::8:156533744-156535745(+)
Zm00001d012428::8:174324945-174326946(+)
Zm00001d026599::10:148716558-148718559(-)
Zm00001d027707::1:11589618-11591619(+)
Zm00001d053760::4:240618505-240620506(-)
Zm00001d024463::10:71954866-71956867(+)
Zm00001d017365::5:193678454-193680455(+)
Zm00001d005317::2:169452417-169454418(-)
Zm00001d036669::6:97171877-97173878(-)
Zm00001d053212::4:220419233-220421234(-)
Zm00001d013544::5:13975045-13977046(-)
Zm00001d003277::2:38576206-38578207(-)
Zm00001d013943::5:25538208-25540209(+)
Zm00001d043071::3:188319147-188321148(+)
Zm00001d010300::8:108441168-108443169(+)
Zm00001d053677::4:238890089-238892090(-)
Zm00001d003567::2:48283777-48285778(+)
Zm00001d013485::5:12643042-12645043(-)
Zm00001d024699::10:84017054-84019055(-)
Zm00001d023868::10:25593989-25595990(+)
Zm00001d024808::10:88846373-88848374(-)
Zm00001d012206::8:170078256-170080257(-)
Zm00001d022379::7:176450843-176452844(+)
Zm00001d005573::2:178918066-178920067(+)
Zm00001d014760::5:61832887-61834888(-)
Zm00001d005645::2:181821797-181823798(-)
Zm00001d009844::8:84735344-84737345(-)
Zm00001d027595::1:8664564-8666565(-)
Zm00001d030132::1:108198441-108200442(+)
Zm00001d036301::6:83169716-83171717(+)
Zm00001d052637::4:195494607-195496608(-)
Zm00001d007424::2:231429738-231431739(-)
Zm00001d025752::10:128390182-128392183(+)
Zm00001d048364::9:155129589-155131590(+)
Zm00001d001861::2:2053724-2055725(-)
Zm00001d041259::3:108747907-108749908(-)
Zm00001d003735::2:56919795-56921796(-)
Zm00001d042864::3:182388031-182390032(-)
Zm00001d037081::6:111654048-111656049(+)
Zm00001d041056::3:93515366-93517367(+)
Zm00001d035205::6:9897548-9899549(-)
Zm00001d033616::1:268802917-268804918(-)
Zm00001d052885::4:203404205-203406206(+)
Zm00001d015281::5:82608823-82610824(-)
Zm00001d044276::3:223710494-223712495(+)
Zm00001d027546::1:8016152-8018153(+)
Zm00001d005806::2:189322999-189325000(+)
Zm00001d018489::5:221701462-221703463(+)
Zm00001d006287::2:203643783-203645784(-)
Zm00001d022192::7:172476508-172478509(-)
Zm00001d007324::2:228478180-228480181(-)
Zm00001d037781::6:137508856-137510857(-)
Zm00001d021187::7:145309958-145311959(-)
Zm00001d013444::5:11736709-11738710(+)
Zm00001d017423::5:195640312-195642313(+)
Zm00001d048979::4:11356234-11358235(+)
Zm00001d029722::1:84144655-84146656(-)
Zm00001d044193::3:221627949-221629950(-)
Zm00001d043443::3:200298584-200300585(+)
Zm00001d031635::1:196942732-196944733(+)
Zm00001d010615::8:121857918-121859919(+)
Zm00001d041445::3:120189678-120191679(+)
Zm00001d017642::5:202880012-202882013(+)
Zm00001d010031::8:96230290-96232291(-)
Zm00001d046900::9:109552189-109554190(+)
Zm00001d014200::5:36212026-36214027(+)
Zm00001d046017::9:55196778-55198779(+)
Zm00001d048910::4:7806618-7808619(+)
Zm00001d018479::5:221524821-221526822(-)
Zm00001d014364::5:42933690-42935691(-)
Zm00001d042164::3:154325085-154327086(-)
Zm00001d040666::3:57058153-57060154(-)
Zm00001d043948::3:214448220-214450221(+)
Zm00001d017563::5:199686409-199688410(-)
Zm00001d007058::2:220987450-220989451(-)
Zm00001d001899::2:2561344-2563345(-)
Zm00001d015228::5:80070130-80072131(+)
Zm00001d030693::1:153703067-153705068(-)
Zm00001d030954::1:168745110-168747111(-)
Zm00001d046753::9:104399424-104401425(+)
Zm00001d053580::4:235224482-235226483(+)
Zm00001d006064::2:197105019-197107020(-)
Zm00001d019072::7:15215299-15217300(-)
Zm00001d041330::3:112432294-112434295(-)
Zm00001d034932::1:306070953-306072954(+)
Zm00001d016969::5:181560312-181562313(-)
Zm00001d004914::2:148226722-148228723(+)
Zm00001d042639::3:174858671-174860672(+)
Zm00001d032915::1:242981784-242983785(+)
Zm00001d039880::3:17451766-17453767(+)
Zm00001d024563::10:78388695-78390696(+)
Zm00001d033223::1:255092857-255094858(-)
Zm00001d051859::4:172520974-172522975(+)
Zm00001d028453::1:35464274-35466275(+)
Zm00001d015714::5:110433609-110435610(-)
Zm00001d005857::2:190969443-190971444(+)
Zm00001d034894::1:304964675-304966676(-)
Zm00001d042394::3:164360274-164362275(+)
Zm00001d025943::10:134294350-134296351(-)
Zm00001d053876::4:242706028-242708029(+)
Zm00001d010667::8:123640408-123642409(+)
Zm00001d033804::1:274204975-274206976(-)
Zm00001d037934::6:142594035-142596036(-)
Zm00001d041582::3:128234685-128236686(+)
Zm00001d024600::10:79989693-79991694(+)
Zm00001d003671::2:53374639-53376640(-)
Zm00001d014172::5:34983151-34985152(-)
Zm00001d029080::1:57301333-57303334(-)
Zm00001d006711::2:214999386-215001387(-)
Zm00001d042723::3:178233925-178235926(-)
Zm00001d026253::10:142056241-142058242(+)
Zm00001d053906::4:243391949-243393950(-)
Zm00001d037556::6:129378419-129380420(-)
Zm00001d008746::8:18871829-18873830(+)
Zm00001d004669::2:128651632-128653633(-)
Zm00001d010680::8:124100745-124102746(+)
Zm00001d028930::1:51838003-51840004(+)
Zm00001d030051::1:102221404-102223405(-)
Zm00001d028370::1:32366525-32368526(-)
Zm00001d054082::4:246077994-246079995(+)
Zm00001d018784::7:5097923-5099924(+)
Zm00001d052098::4:179530062-179532063(-)
Zm00001d020938::7:137231425-137233426(+)
Zm00001d007938::2:243479225-243481226(-)
Zm00001d037694::6:134243934-134245935(-)
Zm00001d004509::2:115861338-115863339(-)
Zm00001d039300::3:1303712-1305713(-)
Zm00001d049075::4:14907669-14909670(-)
Zm00001d023841::10:24269029-24271030(-)
Zm00001d017849::5:208731510-208733511(+)
Zm00001d005700::2:183833650-183835651(+)
Zm00001d034183::1:285938040-285940041(-)
Zm00001d047526::9:133627549-133629550(+)
Zm00001d008715::8:17619379-17621380(-)
Zm00001d013817::5:21327743-21329744(-)
Zm00001d012458::8:174860524-174862525(-)
Zm00001d031493::1:191849144-191851145(-)
Zm00001d037458::6:126006290-126008291(-)
Zm00001d046786::9:105954353-105956354(+)
Zm00001d023470::10:6712110-6714111(-)
Zm00001d031640::1:197107201-197109202(+)
Zm00001d008951::8:26875306-26877307(-)
Zm00001d016495::5:164786570-164788571(-)
Zm00001d029756::1:85779047-85781048(-)
Zm00001d037728::6:135409730-135411731(+)
Zm00001d009509::8:68254149-68256150(-)
Zm00001d025574::10:122794878-122796879(-)
Zm00001d019650::7:48183795-48185796(+)
Zm00001d038879::6:166303847-166305848(+)
Zm00001d025720::10:127518290-127520291(-)
Zm00001d041748::3:135858402-135860403(-)
Zm00001d042168::3:154689839-154691840(-)
Zm00001d011572::8:154712665-154714666(+)
Zm00001d048420::9:155963741-155965742(-)
Zm00001d017941::5:210499607-210501608(-)
Zm00001d037495::6:127256879-127258880(+)
Zm00001d031824::1:202981616-202983617(+)
Zm00001d006722::2:215278846-215280847(+)
Zm00001d052829::4:202071292-202073293(+)
Zm00001d002580::2:15967857-15969858(+)
Zm00001d026039::10:136646291-136648292(-)
Zm00001d005687::2:183362289-183364290(+)
Zm00001d044693::3:235064585-235066586(-)
Zm00001d010576::8:120770757-120772758(-)
Zm00001d022179::7:171989436-171991437(-)
Zm00001d026296::10:143161316-143163317(-)
Zm00001d037427::6:125222560-125224561(-)
Zm00001d012116::8:168416805-168418806(-)
Zm00001d029154::1:60798202-60800203(-)
Zm00001d005286::2:167708054-167710055(+)
Zm00001d014261::5:38498564-38500565(-)
Zm00001d044043::3:217620381-217622382(-)
Zm00001d035089::6:4679170-4681171(+)
Zm00001d026544::10:147963146-147965147(+)
Zm00001d020437::7:114148330-114150331(+)
Zm00001d022520::7:179287440-179289441(-)
Zm00001d028083::1:22221065-22223066(-)
Zm00001d016602::5:169614210-169616211(+)
Zm00001d003707::2:55658154-55660155(+)
Zm00001d037057::6:110850766-110852767(-)
Zm00001d015715::5:111143017-111145018(-)
Zm00001d010537::8:119696252-119698253(+)
Zm00001d032523::1:229369180-229371181(+)
Zm00001d042384::3:164051072-164053073(+)
Zm00001d043070::3:188314196-188316197(+)
Zm00001d011084::8:138446664-138448665(+)
Zm00001d012985::5:2834086-2836087(+)
Zm00001d045894::9:46158567-46160568(-)
Zm00001d030485::1:136738964-136740965(-)
Zm00001d049234::4:22021227-22023228(+)
Zm00001d023922::10:28391155-28393156(-)
Zm00001d003066::2:31032505-31034506(+)
Zm00001d013992::5:27759672-27761673(-)
Zm00001d041277::3:109761170-109763171(+)
Zm00001d024525::10:76300794-76302795(+)
Zm00001d031485::1:191587834-191589835(-)
Zm00001d048764::4:5151795-5153796(-)
Zm00001d049560::4:35293556-35295557(-)
Zm00001d037709::6:134658454-134660455(-)
Zm00001d046611::9:98776952-98778953(-)
Zm00001d021288::7:147969254-147971255(+)
Zm00001d018625::7:1296267-1298268(+)
Zm00001d014315::5:40642779-40644780(-)
Zm00001d048220::9:152677658-152679659(-)
Zm00001d006700::2:214677169-214679170(-)
Zm00001d036338::6:84762264-84764265(+)
Zm00001d039786::3:14616224-14618225(+)
Zm00001d028900::1:50158526-50160527(-)
Zm00001d041173::3:102056620-102058621(-)
Zm00001d039740::3:13455980-13457981(+)
Zm00001d009792::8:81578127-81580128(+)
Zm00001d016841::5:178197821-178199822(-)
Zm00001d034622::1:298179146-298181147(+)
Zm00001d033046::1:248460585-248462586(-)
Zm00001d042695::3:177274765-177276766(+)
Zm00001d034160::1:285336631-285338632(-)
Zm00001d038745::6:163785283-163787284(-)
Zm00001d036020::6:66593608-66595609(-)
Zm00001d038301::6:153935443-153937444(-)
Zm00001d036520::6:91156814-91158815(-)
Zm00001d048721::4:4182699-4184700(+)
Zm00001d042345::3:162351182-162353183(-)
Zm00001d040659::3:56851284-56853285(+)
Zm00001d020853::7:134778022-134780023(+)
Zm00001d008383::8:6850266-6852267(+)
Zm00001d047985::9:147200595-147202596(-)
Zm00001d034808::1:302534889-302536890(-)
Zm00001d022051::7:169054859-169056860(+)
Zm00001d047777::9:141489725-141491726(+)
Zm00001d028622::1:41157262-41159263(+)
Zm00001d011517::8:153157333-153159334(+)
Zm00001d020531::7:121212803-121214804(-)
Zm00001d026556::10:148049917-148051918(+)
Zm00001d035539::6:31608118-31610119(+)
Zm00001d017473::5:196993698-196995699(+)
Zm00001d004718::2:133579726-133581727(-)
Zm00001d023564::10:10308975-10310976(-)
Zm00001d051525::4:161343509-161345510(+)
Zm00001d050836::4:125509229-125511230(+)
Zm00001d018199::5:216420911-216422912(-)
Zm00001d049786::4:44639962-44641963(+)
Zm00001d035313::6:20667560-20669561(-)
Zm00001d029095::1:57696807-57698808(-)
Zm00001d014365::5:43034419-43036420(-)
Zm00001d027362::1:3774581-3776582(-)
Zm00001d032992::1:246073987-246075988(-)
Zm00001d013166::5:5732870-5734871(-)
Zm00001d043734::3:208689085-208691086(-)
Zm00001d018214::5:216732038-216734039(+)
Zm00001d017391::5:194314683-194316684(+)
Zm00001d044245::3:222922188-222924189(+)
Zm00001d020521::7:120457566-120459567(+)
Zm00001d045534::9:25757397-25759398(-)
Zm00001d035198::6:9597892-9599893(-)
Zm00001d014416::5:45483462-45485463(+)
Zm00001d041681::3:133074471-133076472(-)
Zm00001d002373::2:11336320-11338321(-)
Zm00001d034853::1:303812927-303814928(+)
Zm00001d035375::6:23622497-23624498(-)
Zm00001d025031::10:100542344-100544345(+)
Zm00001d042366::3:163352886-163354887(+)
Zm00001d024549::10:77775587-77777588(+)
Zm00001d044020::3:216926484-216928485(+)
Zm00001d036010::6:65523895-65525896(-)
Zm00001d009762::8:80082116-80084117(+)
Zm00001d003389::2:42584541-42586542(-)
Zm00001d003269::2:38421576-38423577(-)
Zm00001d047962::9:146347207-146349208(+)
Zm00001d049480::4:31733263-31735264(+)
Zm00001d040149::3:29239428-29241429(-)
Zm00001d020763::7:131557544-131559545(-)
Zm00001d029628::1:80599354-80601355(+)
Zm00001d052130::4:180442054-180444055(-)
Zm00001d049301::4:25364809-25366810(-)
Zm00001d021508::7:154483841-154485842(-)
Zm00001d032945::1:244342518-244344519(-)
Zm00001d019597::7:45691903-45693904(+)
Zm00001d027982::1:19319425-19321426(-)
Zm00001d041416::3:118099570-118101571(+)
Zm00001d020590::7:123887542-123889543(-)
Zm00001d014129::5:33510097-33512098(+)
Zm00001d053822::4:241794247-241796248(+)
Zm00001d039422::3:3910358-3912359(-)
Zm00001d023830::10:23733482-23735483(-)
Zm00001d021745::7:162088690-162090691(+)
Zm00001d010261::8:106442978-106444979(-)
Zm00001d053630::4:237403458-237405459(-)
Zm00001d038699::6:162813145-162815146(+)
Zm00001d045298::9:18174729-18176730(+)
Zm00001d028987::1:53747321-53749322(+)
Zm00001d012952::5:2328031-2330032(-)
Zm00001d045076::9:11779428-11781429(+)
Zm00001d018211::5:216635669-216637670(-)
Zm00001d028995::1:54032710-54034711(+)
Zm00001d034795::1:302373418-302375419(+)
Zm00001d042500::3:169653599-169655600(-)
Zm00001d026206::10:140894180-140896181(+)
Zm00001d047909::9:144968939-144970940(-)
Zm00001d018027::5:212370143-212372144(-)
Zm00001d042370::3:163515798-163517799(-)
Zm00001d036575::6:93375250-93377251(-)
Zm00001d010837::8:129415803-129417804(-)
Zm00001d033732::1:272378669-272380670(-)
Zm00001d013319::5:8615615-8617616(+)
Zm00001d045314::9:18805130-18807131(-)
Zm00001d047838::9:142885992-142887993(+)
Zm00001d018652::7:1878319-1880320(+)
Zm00001d023257::10:1490276-1492277(+)
Zm00001d034575::1:296748994-296750995(+)
Zm00001d028493::1:36892927-36894928(+)
Zm00001d021701::7:160735671-160737672(+)
Zm00001d015876::5:127615015-127617016(+)
Zm00001d046948::9:112339942-112341943(-)
Zm00001d004169::2:88658898-88660899(-)
Zm00001d005174::2:162396573-162398574(+)
Zm00001d008880::8:23593620-23595621(+)
Zm00001d044342::3:225513918-225515919(+)
Zm00001d013492::5:12693165-12695166(+)
Zm00001d032279::1:220035339-220037340(+)
Zm00001d029644::1:80926048-80928049(-)
Zm00001d022545::7:179778177-179780178(-)
Zm00001d017901::5:209803057-209805058(+)
Zm00001d021570::7:156403836-156405837(+)
Zm00001d030902::1:166633172-166635173(-)
Zm00001d023838::10:23885813-23887814(+)
Zm00001d023905::10:27381209-27383210(+)
Zm00001d051815::4:170371066-170373067(+)
Zm00001d021145::7:144096008-144098009(-)
Zm00001d007854::2:240968195-240970196(+)
Zm00001d025369::10:115869224-115871225(-)
Zm00001d034298::1:288719810-288721811(+)
Zm00001d005169::2:162166715-162168716(+)
Zm00001d044917::9:7208534-7210535(-)
Zm00001d022611::7:181059489-181061490(-)
Zm00001d006392::2:206510269-206512270(-)
Zm00001d053865::4:242564063-242566064(-)
Zm00001d053069::4:212261820-212263821(+)
Zm00001d041214::3:105720153-105722154(+)
Zm00001d050238::4:75291660-75293661(+)
Zm00001d014853::5:65590339-65592340(+)
Zm00001d032649::1:233098477-233100478(-)
Zm00001d032810::1:238939506-238941507(-)
Zm00001d023895::10:26723546-26725547(-)
Zm00001d042552::3:171557601-171559602(+)
Zm00001d053991::4:244776705-244778706(+)
Zm00001d038773::6:164181215-164183216(+)
Zm00001d032633::1:232600545-232602546(+)
Zm00001d050103::4:65731595-65733596(+)
Zm00001d044998::9:9672706-9674707(-)
Zm00001d037384::6:123932694-123934695(-)
Zm00001d048559::9:158674750-158676751(+)
Zm00001d024548::10:77770696-77772697(+)
Zm00001d034248::1:287872329-287874330(-)
Zm00001d048153::9:151003677-151005678(+)
Zm00001d048082::9:149620801-149622802(-)
Zm00001d031872::1:204946668-204948669(+)
Zm00001d035399::6:24382847-24384848(-)
Zm00001d028936::1:52166111-52168112(+)
Zm00001d015872::5:127464709-127466710(+)
Zm00001d032040::1:210210869-210212870(-)
Zm00001d029459::1:71773153-71775154(-)
Zm00001d042801::3:180271569-180273570(-)
Zm00001d035370::6:23531885-23533886(+)
Zm00001d016411::5:161325642-161327643(+)
Zm00001d039517::3:6374231-6376232(+)
Zm00001d051676::4:166356929-166358930(+)
Zm00001d015682::5:106606185-106608186(+)
Zm00001d040361::3:40035426-40037427(+)
Zm00001d007533::2:234174346-234176347(-)
Zm00001d051245::4:150317276-150319277(-)
Zm00001d019546::7:41795183-41797184(-)
Zm00001d009874::8:86638725-86640726(-)
Zm00001d029290::1:64987711-64989712(-)
Zm00001d021907::7:165741627-165743628(+)
Zm00001d038377::6:155919643-155921644(-)
Zm00001d028631::1:41455258-41457259(+)
Zm00001d024408::10:69365064-69367065(+)
Zm00001d027590::1:8572454-8574455(+)
Zm00001d003345::2:41019378-41021379(-)
Zm00001d048353::9:154860036-154862037(+)
Zm00001d041995::3:146866077-146868078(+)
Zm00001d017381::5:193893412-193895413(-)
Zm00001d024029::10:38043241-38045242(-)
Zm00001d039860::3:16956005-16958006(+)
Zm00001d004733::2:134526807-134528808(-)
Zm00001d049640::4:38551028-38553029(-)
Zm00001d003904::2:66527430-66529431(+)
Zm00001d034777::1:302052239-302054240(-)
Zm00001d013199::5:6336031-6338032(+)
Zm00001d012100::8:168242738-168244739(+)
Zm00001d042481::3:169071691-169073692(-)
Zm00001d049297::4:25099786-25101787(-)
Zm00001d023263::10:1593782-1595783(-)
Zm00001d047181::9:121099199-121101200(-)
Zm00001d025778::10:129392972-129394973(+)
Zm00001d021489::7:153855727-153857728(+)
Zm00001d029594::1:78238318-78240319(+)
Zm00001d008239::8:2302138-2304139(-)
Zm00001d013534::5:13762372-13764373(+)
Zm00001d014680::5:58715294-58717295(+)
Zm00001d044121::3:219838726-219840727(-)
Zm00001d052423::4:189656277-189658278(+)
Zm00001d053660::4:238368559-238370560(-)
Zm00001d031743::1:200574949-200576950(-)
Zm00001d040717::3:59845419-59847420(-)
Zm00001d034510::1:294989746-294991747(+)
Zm00001d034511::1:295099024-295101025(+)
Zm00001d018072::5:213773088-213775089(+)
Zm00001d035072::6:3832225-3834226(-)
Zm00001d020879::7:135264250-135266251(+)
Zm00001d037672::6:133573039-133575040(+)
Zm00001d006553::2:210885461-210887462(-)
Zm00001d005105::2:158415329-158417330(-)
Zm00001d011732::8:160218820-160220821(+)
Zm00001d045607::9:28666704-28668705(-)
Zm00001d037629::6:132331022-132333023(-)
Zm00001d027589::1:8573590-8575591(-)
Zm00001d045312::9:18805132-18807133(-)
Zm00001d014515::5:51274602-51276603(-)
Zm00001d047242::9:123770839-123772840(-)
Zm00001d017069::5:184383370-184385371(-)
Zm00001d049109::4:16376310-16378311(-)
Zm00001d046661::9:100957842-100959843(+)
Zm00001d025185::10:108318067-108320068(-)
Zm00001d029772::1:86355015-86357016(-)
Zm00001d016333::5:157774194-157776195(-)
Zm00001d034215::1:286966266-286968267(-)
Zm00001d019844::7:68695817-68697818(+)
Zm00001d018263::5:217599611-217601612(-)
Zm00001d047781::9:141575393-141577394(+)
Zm00001d030755::1:158274392-158276393(+)
Zm00001d008587::8:13682878-13684879(-)
Zm00001d040649::3:55956721-55958722(+)
Zm00001d053724::4:239878794-239880795(+)
Zm00001d044335::3:225401998-225403999(-)
Zm00001d025771::10:129063352-129065353(-)
Zm00001d042510::3:170138696-170140697(+)
Zm00001d029443::1:70816226-70818227(+)
Zm00001d010889::8:132311860-132313861(+)
Zm00001d024767::10:87220663-87222664(-)
Zm00001d013735::5:18863629-18865630(+)
Zm00001d017937::5:210383809-210385810(+)
Zm00001d004383::2:107709449-107711450(-)
Zm00001d004855::2:144881479-144883480(+)
Zm00001d009837::8:84442691-84444692(-)
Zm00001d035496::6:29556467-29558468(-)
Zm00001d031427::1:189776468-189778469(+)
Zm00001d047807::9:142291724-142293725(+)
Zm00001d020535::7:121376859-121378860(-)
Zm00001d030996::1:172557774-172559775(+)
Zm00001d011387::8:149265713-149267714(-)
Zm00001d024718::10:84948748-84950749(+)
Zm00001d016804::5:176687400-176689401(-)
Zm00001d007311::2:227454362-227456363(+)
Zm00001d019060::7:14497424-14499425(-)
Zm00001d028568::1:39401388-39403389(-)
Zm00001d010799::8:128210113-128212114(-)
Zm00001d038838::6:165591991-165593992(-)
Zm00001d038809::6:164887810-164889811(+)
Zm00001d007842::2:240678640-240680641(-)
Zm00001d052409::4:189309813-189311814(+)
Zm00001d019125::7:18154323-18156324(-)
Zm00001d054104::4:246556418-246558419(-)
Zm00001d051280::4:151468824-151470825(+)
Zm00001d029636::1:80859451-80861452(-)
Zm00001d005072::2:157223017-157225018(+)
Zm00001d053856::4:242284113-242286114(+)
Zm00001d011580::8:154910540-154912541(-)
Zm00001d041327::3:112399398-112401399(-)
Zm00001d008281::8:3862511-3864512(-)
Zm00001d007502::2:233397503-233399504(-)
Zm00001d015520::5:95613108-95615109(+)
Zm00001d022554::7:179920406-179922407(+)
Zm00001d047784::9:141745031-141747032(+)
Zm00001d049375::4:28143798-28145799(+)
Zm00001d018340::5:218865091-218867092(-)
Zm00001d016036::5:140762336-140764337(+)
Zm00001d033312::1:258661650-258663651(-)
Zm00001d028194::1:25920124-25922125(+)
Zm00001d011895::8:164152639-164154640(-)
Zm00001d039406::3:3611890-3613891(-)
Zm00001d015810::5:122523258-122525259(+)
Zm00001d003477::2:45425080-45427081(+)
Zm00001d002758::2:21811578-21813579(+)
Zm00001d008171::8:79806-81807(-)
Zm00001d005016::2:153925819-153927820(-)
Zm00001d046255::9:77035305-77037306(-)
Zm00001d038239::6:152184123-152186124(-)
Zm00001d032790::1:238205322-238207323(+)
Zm00001d014796::5:63588454-63590455(-)
Zm00001d027904::1:17189665-17191666(-)
Zm00001d043880::3:212728929-212730930(+)
Zm00001d010942::8:134411920-134413921(-)
Zm00001d048136::9:150659074-150661075(-)
Zm00001d002876::2:25315719-25317720(+)
Zm00001d020563::7:122391196-122393197(+)
Zm00001d020176::7:97545566-97547567(+)
Zm00001d048009::9:147934400-147936401(+)
Zm00001d025738::10:127955592-127957593(+)
Zm00001d030299::1:120685880-120687881(-)
Zm00001d041620::3:129748597-129750598(-)
Zm00001d015215::5:79824622-79826623(-)
Zm00001d047695::9:139389236-139391237(+)
Zm00001d002446::2:12876740-12878741(-)
Zm00001d033520::1:265491633-265493634(-)
Zm00001d048616::4:1394845-1396846(-)
Zm00001d047389::9:128554211-128556212(+)
Zm00001d041013::3:90295550-90297551(+)
Zm00001d032385::1:224924607-224926608(-)
Zm00001d013445::5:11751830-11753831(-)
Zm00001d020183::7:98087656-98089657(+)
Zm00001d005795::2:188909204-188911205(+)
Zm00001d005247::2:165584236-165586237(+)
Zm00001d025722::10:127565303-127567304(-)
Zm00001d008201::8:988322-990323(+)
Zm00001d009351::8:57970741-57972742(+)
Zm00001d003878::2:64525038-64527039(+)
Zm00001d024975::10:97689205-97691206(-)
Zm00001d053981::4:244566558-244568559(+)
Zm00001d013013::5:3204669-3206670(+)
Zm00001d034497::1:294671002-294673003(-)
Zm00001d052827::4:202043523-202045524(-)
Zm00001d006597::2:211818181-211820182(-)
Zm00001d014239::5:37689645-37691646(-)
Zm00001d048338::9:154674103-154676104(+)
Zm00001d006473::2:209330475-209332476(+)
Zm00001d040768::3:64625982-64627983(-)
Zm00001d013842::5:22205468-22207469(-)
Zm00001d041523::3:125850916-125852917(-)
Zm00001d019992::7:83431033-83433034(-)
Zm00001d031502::1:192120512-192122513(+)
Zm00001d043971::3:215392800-215394801(-)
Zm00001d049680::4:39882250-39884251(+)
Zm00001d050889::4:128497520-128499521(+)
Zm00001d047992::9:147414085-147416086(-)
Zm00001d038751::6:163859601-163861602(-)
Zm00001d049588::4:36426449-36428450(+)
Zm00001d019644::7:47871564-47873565(-)
Zm00001d015195::5:78920696-78922697(+)
Zm00001d008268::8:3548832-3550833(-)
Zm00001d045201::9:15923625-15925626(-)
Zm00001d046279::9:77859251-77861252(+)
Zm00001d003789::2:59386216-59388217(-)
Zm00001d019339::7:28577809-28579810(+)
Zm00001d046381::9:85599471-85601472(+)
Zm00001d040008::3:22773657-22775658(+)
Zm00001d031667::1:198117671-198119672(+)
Zm00001d030973::1:170235743-170237744(+)
Zm00001d042284::3:158787825-158789826(+)
Zm00001d048629::4:1749262-1751263(+)
Zm00001d046194::9:71333784-71335785(+)
Zm00001d024874::10:91750839-91752840(+)
Zm00001d033573::1:267368426-267370427(+)
Zm00001d048776::4:5382233-5384234(-)
Zm00001d009514::8:68471411-68473412(-)
Zm00001d033781::1:273612032-273614033(+)
Zm00001d052294::4:186231810-186233811(+)
Zm00001d042042::3:148429658-148431659(+)
Zm00001d032143::1:214319664-214321665(+)
Zm00001d026295::10:143138048-143140049(-)
Zm00001d026426::10:145632427-145634428(+)
Zm00001d052347::4:187794124-187796125(-)
Zm00001d030985::1:172064412-172066413(+)
Zm00001d004138::2:85734809-85736810(+)
Zm00001d004719::2:133584319-133586320(-)
Zm00001d053561::4:234200537-234202538(-)
Zm00001d043303::3:195189830-195191831(+)
Zm00001d011614::8:155952199-155954200(-)
Zm00001d026297::10:143162804-143164805(+)
Zm00001d005228::2:164593961-164595962(+)
Zm00001d029645::1:80946588-80948589(-)
Zm00001d013565::5:14400274-14402275(-)
Zm00001d020399::7:111335234-111337235(+)
Zm00001d009327::8:56286577-56288578(-)
Zm00001d027886::1:16721213-16723214(+)
Zm00001d016621::5:170405056-170407057(-)
Zm00001d012992::5:2869619-2871620(+)
Zm00001d011336::8:147226567-147228568(+)
Zm00001d031424::1:189596605-189598606(+)
Zm00001d045327::9:19068884-19070885(-)
Zm00001d043814::3:210942399-210944400(-)
Zm00001d016309::5:156611482-156613483(-)
Zm00001d011602::8:155611914-155613915(-)
Zm00001d025271::10:112022838-112024839(-)
Zm00001d048741::4:4824584-4826585(-)
Zm00001d026070::10:137649911-137651912(+)
Zm00001d024164::10:51619384-51621385(-)
Zm00001d015912::5:130789363-130791364(-)
Zm00001d015566::5:98147129-98149130(-)
Zm00001d031342::1:186817334-186819335(-)
Zm00001d013598::5:15103358-15105359(+)
Zm00001d017714::5:205061139-205063140(-)
Zm00001d017214::5:189130925-189132926(+)
Zm00001d006338::2:205001707-205003708(-)
Zm00001d009374::8:60783585-60785586(-)
Zm00001d019515::7:39143773-39145774(+)
Zm00001d045220::9:16478997-16480998(+)
Zm00001d003292::2:38988789-38990790(-)
Zm00001d032766::1:237646338-237648339(-)
Zm00001d021686::7:160065255-160067256(-)
Zm00001d040133::3:28853781-28855782(-)
Zm00001d013597::5:15104382-15106383(-)
Zm00001d052376::4:188523681-188525682(+)
Zm00001d024635::10:81354018-81356019(+)
Zm00001d014813::5:64067398-64069399(+)
Zm00001d010149::8:101496375-101498376(+)
Zm00001d047663::9:138530057-138532058(+)
Zm00001d017808::5:207424996-207426997(-)
Zm00001d043625::3:205467191-205469192(+)
Zm00001d033769::1:273098356-273100357(+)
Zm00001d017625::5:202103943-202105944(-)
Zm00001d047058::9:116829060-116831061(-)
Zm00001d005650::2:181991824-181993825(-)
Zm00001d012208::8:170083765-170085766(-)
Zm00001d027768::1:13175698-13177699(-)
Zm00001d026392::10:144993754-144995755(+)
Zm00001d026269::10:142404757-142406758(+)
Zm00001d004866::2:145448000-145450001(-)
Zm00001d029567::1:76612395-76614396(+)
Zm00001d052325::4:187126501-187128502(+)
Zm00001d028416::1:34213756-34215757(-)
Zm00001d025687::10:126211364-126213365(-)
Zm00001d041983::3:146579978-146581979(+)
Zm00001d043942::3:214344759-214346760(-)
Zm00001d005036::2:155305753-155307754(-)
Zm00001d036137::6:74141108-74143109(-)
Zm00001d030363::1:126439324-126441325(+)
Zm00001d022211::7:172910835-172912836(-)
Zm00001d023779::10:19917730-19919731(-)
Zm00001d004428::2:111132664-111134665(+)
Zm00001d021729::7:161574646-161576647(+)
Zm00001d044492::3:229594787-229596788(+)
Zm00001d012339::8:172717795-172719796(-)
Zm00001d020561::7:122332959-122334960(-)
Zm00001d011089::8:138656228-138658229(-)
Zm00001d018061::5:213498155-213500156(-)
Zm00001d039757::3:14109352-14111353(-)
Zm00001d010564::8:120489118-120491119(-)
Zm00001d011447::8:150759496-150761497(-)
Zm00001d009830::8:84170237-84172238(+)
Zm00001d016121::5:145590516-145592517(-)
Zm00001d007860::2:241039444-241041445(+)
Zm00001d037876::6:140762130-140764131(-)
Zm00001d013112::5:4876052-4878053(-)
Zm00001d031589::1:195606713-195608714(+)
Zm00001d050162::4:69708124-69710125(+)
Zm00001d010376::8:111889815-111891816(+)
Zm00001d049254::4:22960066-22962067(-)
Zm00001d003176::2:34604864-34606865(+)
Zm00001d040220::3:32669714-32671715(+)
Zm00001d037196::6:115286932-115288933(+)
Zm00001d032194::1:216646206-216648207(-)
Zm00001d039530::3:7381231-7383232(-)
Zm00001d038275::6:153061781-153063782(-)
Zm00001d010190::8:103460156-103462157(-)
Zm00001d052060::4:178017570-178019571(+)
Zm00001d019803::7:62980983-62982984(+)
Zm00001d023372::10:4212996-4214997(-)
Zm00001d051670::4:166179820-166181821(+)
Zm00001d015856::5:126819161-126821162(-)
Zm00001d028532::1:38403005-38405006(-)
Zm00001d038252::6:152418568-152420569(+)
Zm00001d008922::8:25308752-25310753(-)
Zm00001d036674::6:97252640-97254641(-)
Zm00001d018366::5:219236925-219238926(+)
Zm00001d043640::3:205806565-205808566(-)
Zm00001d021985::7:167549126-167551127(-)
Zm00001d021480::7:153347177-153349178(+)
Zm00001d012025::8:166729437-166731438(-)
Zm00001d035491::6:29353703-29355704(-)
Zm00001d029560::1:76208254-76210255(+)
Zm00001d004220::2:92823355-92825356(+)
Zm00001d027242::1:208478-210479(+)
Zm00001d031081::1:176352302-176354303(+)
Zm00001d015377::5:87070459-87072460(-)
Zm00001d012971::5:2568860-2570861(-)
Zm00001d032362::1:224026153-224028154(-)
Zm00001d012857::5:1165091-1167092(-)
Zm00001d033467::1:263517512-263519513(-)
Zm00001d046937::9:111793486-111795487(+)
Zm00001d021713::7:161067719-161069720(+)
Zm00001d052307::4:186589228-186591229(+)
Zm00001d047427::9:129719830-129721831(-)
Zm00001d005365::2:171085118-171087119(-)
Zm00001d005850::2:190829880-190831881(-)
Zm00001d002049::2:4958248-4960249(-)
Zm00001d043100::3:189196377-189198378(-)
Zm00001d015747::5:115881489-115883490(+)
Zm00001d013962::5:26413732-26415733(-)
Zm00001d011450::8:150846728-150848729(+)
Zm00001d024467::10:72228090-72230091(-)
Zm00001d023718::10:16728062-16730063(-)
Zm00001d027408::1:4602570-4604571(+)
Zm00001d032971::1:245053952-245055953(-)
Zm00001d017982::5:211342756-211344757(-)
Zm00001d020536::7:121384267-121386268(-)
Zm00001d043911::3:213660473-213662474(+)
Zm00001d018438::5:220883776-220885777(+)
Zm00001d024281::10:61485427-61487428(+)
Zm00001d005104::2:158395341-158397342(-)
Zm00001d011402::8:149528632-149530633(+)
Zm00001d042426::3:166837442-166839443(+)
Zm00001d006805::2:217098733-217100734(-)
Zm00001d009802::8:82151050-82153051(+)
Zm00001d021726::7:161508215-161510216(+)
Zm00001d011911::8:164323899-164325900(+)
Zm00001d015054::5:73450981-73452982(-)
Zm00001d008674::8:16878885-16880886(-)
Zm00001d048667::4:3002038-3004039(+)
Zm00001d015857::5:126867229-126869230(-)
Zm00001d054001::4:244900586-244902587(-)
Zm00001d041076::3:95569963-95571964(+)
Zm00001d010082::8:98728269-98730270(-)
Zm00001d023640::10:13315010-13317011(+)
Zm00001d050384::4:85019758-85021759(-)
Zm00001d031727::1:199718142-199720143(-)
Zm00001d002857::2:24837093-24839094(-)
Zm00001d038542::6:159648335-159650336(+)
Zm00001d049615::4:37689208-37691209(-)
Zm00001d016933::5:180366024-180368025(-)
Zm00001d037395::6:124283717-124285718(-)
Zm00001d017336::5:193244250-193246251(+)
Zm00001d040344::3:39048918-39050919(-)
Zm00001d030091::1:105033715-105035716(+)
Zm00001d019144::7:19088902-19090903(-)
Zm00001d016988::5:182120409-182122410(-)
Zm00001d034577::1:296863847-296865848(+)
Zm00001d002451::2:12960604-12962605(-)
Zm00001d030895::1:166285831-166287832(+)
Zm00001d003174::2:34504675-34506676(-)
Zm00001d007881::2:241671344-241673345(-)
Zm00001d032398::1:225369800-225371801(-)
Zm00001d007951::2:243947408-243949409(+)
Zm00001d011781::8:161474622-161476623(-)
Zm00001d005343::2:170145725-170147726(-)
Zm00001d042523::3:170598468-170600469(-)
Zm00001d051879::4:173235281-173237282(+)
Zm00001d020858::7:134904278-134906279(-)
Zm00001d030567::1:144613675-144615676(+)
Zm00001d033976::1:279921556-279923557(+)
Zm00001d004966::2:150964786-150966787(-)
Zm00001d038567::6:160009039-160011040(-)
Zm00001d009883::8:87299877-87301878(+)
Zm00001d039285::3:1012859-1014860(+)
Zm00001d043515::3:202395254-202397255(+)
Zm00001d051691::4:166840680-166842681(-)
Zm00001d010578::8:120769724-120771725(+)
Zm00001d051414::4:157588767-157590768(-)
Zm00001d014246::5:37919503-37921504(-)
Zm00001d034045::1:282134673-282136674(+)
Zm00001d044130::3:220029888-220031889(-)
Zm00001d053625::4:237084312-237086313(-)
Zm00001d033099::1:250180057-250182058(+)
Zm00001d037824::6:138841865-138843866(-)
Zm00001d012263::8:171419695-171421696(+)
Zm00001d049506::4:32688672-32690673(+)
Zm00001d030993::1:172414764-172416765(-)
Zm00001d019185::7:20704384-20706385(-)
Zm00001d027925::1:17805623-17807624(+)
Zm00001d015545::5:96698484-96700485(-)
Zm00001d024343::10:65885860-65887861(-)
Zm00001d027847::1:15064044-15066045(+)
Zm00001d009215::8:44140412-44142413(+)
Zm00001d011038::8:137167145-137169146(+)
Zm00001d013631::5:15865433-15867434(+)
Zm00001d036054::6:69176290-69178291(+)
Zm00001d047612::9:137001588-137003589(+)
Zm00001d045973::9:51046116-51048117(+)
Zm00001d045958::9:49776466-49778467(-)
Zm00001d045632::9:29540300-29542301(-)
Zm00001d018574::5:223575484-223577485(+)
Zm00001d018588::5:223790015-223792016(+)
Zm00001d037925::6:142151837-142153838(+)
Zm00001d020202::7:98959006-98961007(-)
Zm00001d010470::8:116793252-116795253(+)
Zm00001d045886::9:45708883-45710884(-)
Zm00001d004497::2:115224692-115226693(+)
Zm00001d022143::7:171101968-171103969(-)
Zm00001d045039::9:10833663-10835664(-)
Zm00001d008514::8:11255860-11257861(-)
Zm00001d050382::4:84998112-85000113(-)
Zm00001d028541::1:38682256-38684257(+)
Zm00001d039520::3:6770333-6772334(-)
Zm00001d043673::3:206935128-206937129(+)
Zm00001d015950::5:133615682-133617683(+)
Zm00001d045372::9:19995799-19997800(-)
Zm00001d018507::5:222070635-222072636(-)
Zm00001d049932::4:53774789-53776790(-)
Zm00001d046601::9:98203477-98205478(-)
Zm00001d029039::1:55698708-55700709(+)
Zm00001d053919::4:243646452-243648453(+)
Zm00001d053608::4:236220034-236222035(-)
Zm00001d033301::1:258065002-258067003(+)
Zm00001d052678::4:197046298-197048299(+)
Zm00001d034058::1:282720525-282722526(-)
Zm00001d033176::1:252931615-252933616(+)
Zm00001d003664::2:53139244-53141245(+)
Zm00001d025642::10:124769188-124771189(-)
Zm00001d034049::1:282393250-282395251(+)
Zm00001d016276::5:155337986-155339987(-)
Zm00001d029527::1:74786106-74788107(+)
Zm00001d023906::10:27455358-27457359(+)
Zm00001d035228::6:15528472-15530473(+)
Zm00001d033634::1:269329534-269331535(-)
Zm00001d006565::2:211034847-211036848(-)
Zm00001d019139::7:18790257-18792258(+)
Zm00001d014749::5:61283807-61285808(+)
Zm00001d038486::6:158499537-158501538(+)
Zm00001d023265::10:1604500-1606501(+)
Zm00001d047220::9:122721107-122723108(-)
Zm00001d050160::4:69707543-69709544(-)
Zm00001d008431::8:8614893-8616894(+)
Zm00001d031665::1:198076898-198078899(+)
Zm00001d023303::10:2438707-2440708(-)
Zm00001d032668::1:233720067-233722068(-)
Zm00001d007071::2:221448421-221450422(+)
Zm00001d042287::3:159083669-159085670(-)
Zm00001d005185::2:162914056-162916057(-)
Zm00001d036168::6:75650013-75652014(+)
Zm00001d037285::6:119375912-119377913(+)
Zm00001d036175::6:75715341-75717342(-)
Zm00001d035215::6:10272233-10274234(+)
Zm00001d024894::10:93461923-93463924(-)
Zm00001d016916::5:179758147-179760148(+)
Zm00001d053349::4:227108253-227110254(-)
Zm00001d044874::9:6096943-6098944(-)
Zm00001d051241::4:149909729-149911730(-)
Zm00001d029144::1:60425616-60427617(+)
Zm00001d011183::8:142216217-142218218(+)
Zm00001d003173::2:34483131-34485132(-)
Zm00001d045875::9:45234399-45236400(-)
Zm00001d030421::1:131280386-131282387(+)
Zm00001d032556::1:230440589-230442590(-)
Zm00001d005826::2:189989648-189991649(+)
Zm00001d053841::4:242141610-242143611(+)
Zm00001d048166::9:151246199-151248200(+)
Zm00001d007758::2:239002100-239004101(+)
Zm00001d031296::1:185531656-185533657(+)
Zm00001d005161::2:161886722-161888723(-)
Zm00001d036535::6:91339774-91341775(-)
Zm00001d045085::9:12056496-12058497(-)
Zm00001d032768::1:237685143-237687144(-)
Zm00001d033005::1:246789050-246791051(+)
Zm00001d032655::1:233261294-233263295(+)
Zm00001d034066::1:283058572-283060573(-)
Zm00001d006921::2:219359400-219361401(+)
Zm00001d012286::8:171912015-171914016(-)
Zm00001d005485::2:175606275-175608276(+)
Zm00001d030106::1:106129014-106131015(-)
Zm00001d013221::5:6716698-6718699(-)
Zm00001d030908::1:166757348-166759349(-)
Zm00001d021072::7:142159316-142161317(-)
Zm00001d038685::6:162576637-162578638(-)
Zm00001d042154::3:153990174-153992175(-)
Zm00001d024890::10:93050918-93052919(+)
Zm00001d010678::8:124073171-124075172(-)
Zm00001d046929::9:111342412-111344413(-)
Zm00001d051861::4:172534256-172536257(-)
Zm00001d040496::3:46771290-46773291(+)
Zm00001d033776::1:273325164-273327165(+)
Zm00001d051261::4:151011819-151013820(+)
Zm00001d009315::8:54552440-54554441(-)
Zm00001d010169::8:102777514-102779515(-)
Zm00001d027655::1:10258251-10260252(-)
Zm00001d038004::6:144864535-144866536(+)
Zm00001d036227::6:77979227-77981228(+)
Zm00001d052110::4:179898571-179900572(+)
Zm00001d011411::8:149800196-149802197(-)
Zm00001d031688::1:198652604-198654605(-)
Zm00001d006864::2:218097367-218099368(-)
Zm00001d028035::1:21005258-21007259(+)
Zm00001d018365::5:219234736-219236737(-)
Zm00001d044446::3:228296325-228298326(-)
Zm00001d050368::4:84246002-84248003(+)
Zm00001d019030::7:13541065-13543066(-)
Zm00001d035226::6:15066454-15068455(+)
Zm00001d046681::9:102109866-102111867(+)
Zm00001d007361::2:229699928-229701929(-)
Zm00001d026333::10:143646427-143648428(+)
Zm00001d034196::1:286306526-286308527(+)
Zm00001d004894::2:147270303-147272304(-)
Zm00001d009085::8:35570958-35572959(-)
Zm00001d007345::2:229260981-229262982(-)
Zm00001d046170::9:68849593-68851594(+)
Zm00001d043051::3:187589835-187591836(-)
Zm00001d021766::7:162710056-162712057(+)
Zm00001d010392::8:112610125-112612126(+)
Zm00001d042393::3:164361337-164363338(-)
Zm00001d028114::1:23269516-23271517(-)
Zm00001d012647::8:177799596-177801597(-)
Zm00001d007094::2:222141699-222143700(-)
Zm00001d043555::3:203743453-203745454(+)
Zm00001d053342::4:226825396-226827397(+)
Zm00001d016001::5:138742250-138744251(+)
Zm00001d038312::6:154180760-154182761(-)
Zm00001d032190::1:216309087-216311088(+)
Zm00001d011093::8:138777367-138779368(+)
Zm00001d034074::1:283219427-283221428(+)
Zm00001d021498::7:154119590-154121591(+)
Zm00001d018242::5:217269421-217271422(-)
Zm00001d009255::8:47729782-47731783(-)
Zm00001d014705::5:59976577-59978578(-)
Zm00001d019976::7:81482954-81484955(-)
Zm00001d030574::1:144879555-144881556(+)
Zm00001d033786::1:273677507-273679508(-)
Zm00001d049818::4:45999994-46001995(+)
Zm00001d025131::10:105803903-105805904(-)
Zm00001d012199::8:170012467-170014468(-)
Zm00001d012527::8:176105341-176107342(-)
Zm00001d052383::4:188783246-188785247(+)
Zm00001d030963::1:169508499-169510500(-)
Zm00001d043330::3:196833712-196835713(+)
Zm00001d009715::8:77389068-77391069(+)
Zm00001d031547::1:193843794-193845795(+)
Zm00001d033675::1:270859240-270861241(-)
Zm00001d010852::8:130479481-130481482(-)
Zm00001d046624::9:99415653-99417654(-)
Zm00001d004152::2:86814007-86816008(-)
Zm00001d028725::1:44364856-44366857(-)
Zm00001d012934::5:2201419-2203420(-)
Zm00001d035350::6:22775071-22777072(-)
Zm00001d050184::4:71455439-71457440(-)
Zm00001d032958::1:244778491-244780492(+)
Zm00001d041804::3:138830075-138832076(+)
Zm00001d003415::2:43715289-43717290(+)
Zm00001d028456::1:35504896-35506897(-)
Zm00001d017140::5:186714562-186716563(+)
Zm00001d012148::8:168925497-168927498(+)
Zm00001d027353::1:3493620-3495621(+)
Zm00001d033347::1:259830688-259832689(-)
Zm00001d007884::2:241690668-241692669(-)
Zm00001d050200::4:73314851-73316852(-)
Zm00001d029577::1:77400732-77402733(-)
Zm00001d036598::6:94022464-94024465(+)
Zm00001d036164::6:75433847-75435848(-)
Zm00001d010038::8:96491501-96493502(-)
Zm00001d044863::9:5752019-5754020(-)
Zm00001d044600::3:233110283-233112284(-)
Zm00001d003265::2:38346901-38348902(-)
Zm00001d003062::2:30968932-30970933(-)
Zm00001d039203::6:172445106-172447107(-)
Zm00001d006494::2:209829926-209831927(-)
Zm00001d036213::6:77270329-77272330(-)
Zm00001d017987::5:211410994-211412995(+)
Zm00001d012850::5:1083139-1085140(+)
Zm00001d005432::2:173780386-173782387(+)
Zm00001d018113::5:214623836-214625837(-)
Zm00001d025211::10:109334894-109336895(+)
Zm00001d035217::6:10799506-10801507(-)
Zm00001d005805::2:189367773-189369774(-)
Zm00001d032808::1:238900909-238902910(+)
Zm00001d031979::1:208399050-208401051(+)
Zm00001d052224::4:183708983-183710984(+)
Zm00001d021193::7:145449282-145451283(+)
Zm00001d037110::6:112660031-112662032(-)
Zm00001d010425::8:114501951-114503952(+)
Zm00001d041954::3:145307501-145309502(+)
Zm00001d021511::7:154591758-154593759(-)
Zm00001d032748::1:237167775-237169776(+)
Zm00001d028654::1:41848258-41850259(-)
Zm00001d015464::5:91772061-91774062(+)
Zm00001d006168::2:200361450-200363451(-)
Zm00001d043667::3:206773116-206775117(-)
Zm00001d041265::3:109136558-109138559(+)
Zm00001d037468::6:126303224-126305225(-)
Zm00001d021400::7:151055078-151057079(+)
Zm00001d046864::9:108495903-108497904(-)
Zm00001d020340::7:107528390-107530391(+)
Zm00001d047262::9:124765526-124767527(+)
Zm00001d050974::4:134744644-134746645(-)
Zm00001d043825::3:211005060-211007061(-)
Zm00001d003850::2:62449299-62451300(-)
Zm00001d045756::9:37393322-37395323(-)
Zm00001d016029::5:140276423-140278424(-)
Zm00001d021878::7:165287278-165289279(-)
Zm00001d015245::5:81072561-81074562(-)
Zm00001d008795::8:20661821-20663822(-)
Zm00001d048054::9:148988285-148990286(+)
Zm00001d025441::10:118738657-118740658(-)
Zm00001d017539::5:199060898-199062899(-)
Zm00001d009931::8:90451515-90453516(-)
Zm00001d011152::8:140851841-140853842(+)
Zm00001d031275::1:184818985-184820986(-)
Zm00001d026030::10:136403865-136405866(-)
Zm00001d008467::8:9609001-9611002(+)
Zm00001d002961::2:28153093-28155094(+)
Zm00001d020638::7:125922209-125924210(-)
Zm00001d003386::2:42497471-42499472(-)
Zm00001d040667::3:57057070-57059071(+)
Zm00001d007242::2:225533325-225535326(+)
Zm00001d005157::2:161571287-161573288(+)
Zm00001d023826::10:23663057-23665058(+)
Zm00001d015292::5:82968587-82970588(+)
Zm00001d027588::1:8556729-8558730(-)
Zm00001d042714::3:178082158-178084159(-)
Zm00001d007475::2:232610565-232612566(-)
Zm00001d044478::3:229255626-229257627(-)
Zm00001d053886::4:242980888-242982889(-)
Zm00001d043837::3:211319009-211321010(+)
Zm00001d022460::7:178141999-178144000(-)
Zm00001d012707::8:179036661-179038662(-)
Zm00001d012277::8:171773570-171775571(+)
Zm00001d028732::1:44547292-44549293(+)
Zm00001d034638::1:298680239-298682240(-)
Zm00001d045190::9:15653950-15655951(-)
Zm00001d037674::6:133717184-133719185(-)
Zm00001d017091::5:185082604-185084605(+)
Zm00001d036454::6:89089202-89091203(-)
Zm00001d026150::10:139809993-139811994(+)
Zm00001d038189::6:150911949-150913950(+)
Zm00001d029041::1:55778344-55780345(+)
Zm00001d035277::6:18982312-18984313(+)
Zm00001d021232::7:146621784-146623785(-)
Zm00001d037735::6:135622152-135624153(+)
Zm00001d047514::9:133157390-133159391(+)
Zm00001d048001::9:147677864-147679865(-)
Zm00001d020434::7:114137854-114139855(+)
Zm00001d006387::2:206366952-206368953(-)
Zm00001d052239::4:184367271-184369272(-)
Zm00001d005231::2:164759660-164761661(+)
Zm00001d006040::2:196146193-196148194(-)
Zm00001d015758::5:116975883-116977884(-)
Zm00001d002246::2:8910559-8912560(-)
Zm00001d017711::5:204912025-204914026(-)
Zm00001d046688::9:102439270-102441271(+)
Zm00001d025682::10:126120224-126122225(-)
Zm00001d033780::1:273611556-273613557(-)
Zm00001d018661::7:2088569-2090570(-)
Zm00001d050438::4:88134946-88136947(+)
Zm00001d051139::4:145544577-145546578(+)
Zm00001d006226::2:202329035-202331036(-)
Zm00001d015130::5:76650259-76652260(+)
Zm00001d002432::2:12556700-12558701(-)
Zm00001d040541::3:48777273-48779274(-)
Zm00001d029060::1:56809956-56811957(+)
Zm00001d051508::4:160710647-160712648(+)
Zm00001d042253::3:157461158-157463159(-)
Zm00001d046913::9:110227363-110229364(+)
Zm00001d020560::7:122289783-122291784(+)
Zm00001d016535::5:166649727-166651728(-)
Zm00001d033806::1:274287431-274289432(-)
Zm00001d009344::8:57627993-57629994(+)
Zm00001d046875::9:108662251-108664252(-)
Zm00001d008585::8:13621725-13623726(-)
Zm00001d042787::3:179534889-179536890(+)
Zm00001d049474::4:31491420-31493421(-)
Zm00001d039452::3:4743443-4745444(-)
Zm00001d022141::7:171057264-171059265(+)
Zm00001d040612::3:53874161-53876162(-)
Zm00001d014717::5:60364628-60366629(-)
Zm00001d019898::7:73680907-73682908(-)
Zm00001d007645::2:236822557-236824558(+)
Zm00001d053124::4:214605717-214607718(+)
Zm00001d002317::2:10168160-10170161(+)
Zm00001d037772::6:137027035-137029036(-)
Zm00001d031938::1:207472593-207474594(+)
Zm00001d045911::9:47100002-47102003(-)
Zm00001d041847::3:140451441-140453442(+)
Zm00001d049619::4:37786104-37788105(-)
Zm00001d038378::6:155918527-155920528(+)
Zm00001d019033::7:13643842-13645843(-)
Zm00001d046740::9:103971728-103973729(-)
Zm00001d036855::6:104126121-104128122(+)
Zm00001d031008::1:173133703-173135704(+)
Zm00001d051656::4:165894365-165896366(+)
Zm00001d023537::10:9346464-9348465(-)
Zm00001d048522::9:157736656-157738657(+)
Zm00001d053283::4:223936514-223938515(-)
Zm00001d037540::6:128728306-128730307(-)
Zm00001d041050::3:93120618-93122619(+)
Zm00001d048606::4:1120488-1122489(-)
Zm00001d043335::3:196990601-196992602(-)
Zm00001d028186::1:25744881-25746882(-)
Zm00001d042985::3:185840610-185842611(+)
Zm00001d021192::7:145446689-145448690(+)
Zm00001d018409::5:220203312-220205313(+)
Zm00001d047433::9:129862529-129864530(-)
Zm00001d043863::3:212450455-212452456(+)
Zm00001d008941::8:26150732-26152733(+)
Zm00001d032356::1:223600976-223602977(+)
Zm00001d053935::4:243882268-243884269(-)
Zm00001d007139::2:223205405-223207406(-)
Zm00001d052245::4:184665299-184667300(-)
Zm00001d038294::6:153578769-153580770(-)
Zm00001d048489::9:157077390-157079391(+)
Zm00001d013706::5:18194706-18196707(-)
Zm00001d019659::7:48428159-48430160(+)
Zm00001d053515::4:232668289-232670290(+)
Zm00001d005627::2:181172506-181174507(-)
Zm00001d037258::6:118388166-118390167(+)
Zm00001d036827::6:102931889-102933890(+)
Zm00001d005154::2:161426563-161428564(-)
Zm00001d044365::3:226295886-226297887(-)
Zm00001d039840::3:16368684-16370685(-)
Zm00001d020615::7:125166589-125168590(-)
Zm00001d037317::6:120722611-120724612(+)
Zm00001d005919::2:192761953-192763954(-)
Zm00001d053104::4:213971265-213973266(+)
Zm00001d010866::8:131136003-131138004(+)
Zm00001d008223::8:1664681-1666682(-)
Zm00001d004322::2:103035106-103037107(-)
Zm00001d005082::2:157617603-157619604(+)
Zm00001d042290::3:159215990-159217991(-)
Zm00001d044987::9:9415194-9417195(-)
Zm00001d039315::3:1541239-1543240(-)
Zm00001d025978::10:135070045-135072046(+)
Zm00001d009063::8:33993973-33995974(-)
Zm00001d012849::5:1084229-1086230(-)
Zm00001d031109::1:177583458-177585459(-)
Zm00001d024359::10:66775623-66777624(-)
Zm00001d024175::10:53025694-53027695(+)
Zm00001d032540::1:229984094-229986095(+)
Zm00001d052353::4:187991383-187993384(-)
Zm00001d048968::4:11091588-11093589(-)
Zm00001d002043::2:4927969-4929970(-)
Zm00001d019775::7:59468043-59470044(-)
Zm00001d047889::9:144455967-144457968(-)
Zm00001d053582::4:235344332-235346333(-)
Zm00001d040265::3:35059599-35061600(-)
Zm00001d047835::9:142824830-142826831(+)
Zm00001d043465::3:200809580-200811581(-)
Zm00001d039276::3:915128-917129(+)
Zm00001d019661::7:48731973-48733974(+)
Zm00001d033625::1:269138139-269140140(-)
Zm00001d011670::8:158183973-158185974(+)
Zm00001d024512::10:75068186-75070187(+)
Zm00001d038806::6:164811547-164813548(-)
Zm00001d014564::5:53470822-53472823(-)
Zm00001d041269::3:109540329-109542330(-)
Zm00001d039710::3:12753335-12755336(-)
Zm00001d002319::2:10183926-10185927(+)
Zm00001d051990::4:176015907-176017908(-)
Zm00001d048198::9:152245483-152247484(+)
Zm00001d052154::4:181428229-181430230(+)
Zm00001d021790::7:163077753-163079754(-)
Zm00001d027415::1:4837880-4839881(-)
Zm00001d047428::9:129719029-129721030(+)
Zm00001d028230::1:27305849-27307850(+)
Zm00001d034087::1:283672228-283674229(-)
Zm00001d043868::3:212516955-212518956(-)
Zm00001d014789::5:63233982-63235983(-)
Zm00001d046372::9:84917973-84919974(+)
Zm00001d014183::5:35276200-35278201(+)
Zm00001d003859::2:63417346-63419347(-)
Zm00001d013783::5:20076771-20078772(-)
Zm00001d024395::10:68728373-68730374(+)
Zm00001d043879::3:212723407-212725408(-)
Zm00001d037955::6:143490946-143492947(-)
Zm00001d004547::2:117340653-117342654(-)
Zm00001d049038::4:13522004-13524005(-)
Zm00001d010948::8:134765640-134767641(-)
Zm00001d022599::7:180833861-180835862(-)
Zm00001d028745::1:45168433-45170434(+)
Zm00001d029099::1:58010243-58012244(+)
Zm00001d005981::2:194591267-194593268(+)
Zm00001d034618::1:297931247-297933248(+)
Zm00001d041988::3:146712616-146714617(-)
Zm00001d014728::5:60858716-60860717(-)
Zm00001d029449::1:71317400-71319401(-)
Zm00001d006625::2:212799408-212801409(-)
Zm00001d039491::3:5767859-5769860(-)
Zm00001d034601::1:297603263-297605264(-)
Zm00001d042272::3:158432325-158434326(+)
Zm00001d012660::8:178107753-178109754(+)
Zm00001d049685::4:39994849-39996850(-)
Zm00001d015929::5:132195138-132197139(-)
Zm00001d041036::3:92301027-92303028(+)
Zm00001d034388::1:291661338-291663339(+)
Zm00001d034830::1:303246567-303248568(+)
Zm00001d010962::8:135145018-135147019(+)
Zm00001d038592::6:160631454-160633455(-)
Zm00001d045425::9:21694575-21696576(-)
Zm00001d043998::3:216141676-216143677(-)
Zm00001d013996::5:27840454-27842455(+)
Zm00001d044255::3:223101591-223103592(-)
Zm00001d007567::2:235016607-235018608(+)
Zm00001d037388::6:124164520-124166521(+)
Zm00001d029164::1:60876056-60878057(-)
Zm00001d027683::1:11130212-11132213(-)
Zm00001d026000::10:135749795-135751796(-)
Zm00001d045046::9:10976938-10978939(-)
Zm00001d013441::5:11412027-11414028(+)
Zm00001d035829::6:53795246-53797247(-)
Zm00001d043404::3:198912705-198914706(+)
Zm00001d028647::1:41723694-41725695(+)
Zm00001d043922::3:213886857-213888858(-)
Zm00001d031209::1:182294452-182296453(-)
Zm00001d018718::7:3072241-3074242(+)
Zm00001d051945::4:174991536-174993537(-)
Zm00001d017215::5:189147621-189149622(+)
Zm00001d011405::8:149597049-149599050(-)
Zm00001d008737::8:18471108-18473109(+)
Zm00001d026304::10:143262502-143264503(+)
Zm00001d051796::4:169930678-169932679(-)
Zm00001d047671::9:138756440-138758441(-)
Zm00001d016149::5:147040170-147042171(+)
Zm00001d034868::1:304295726-304297727(+)
Zm00001d047783::9:141697735-141699736(+)
Zm00001d051598::4:164064752-164066753(-)
Zm00001d006323::2:204611351-204613352(-)
Zm00001d008865::8:23220499-23222500(-)
Zm00001d033635::1:269330267-269332268(+)
Zm00001d033295::1:257897523-257899524(+)
Zm00001d035844::6:55328744-55330745(-)
Zm00001d047310::9:126280439-126282440(+)
Zm00001d006521::2:210453926-210455927(+)
Zm00001d019008::7:12770722-12772723(+)
Zm00001d017338::5:193304760-193306761(+)
Zm00001d049816::4:45969510-45971511(-)
Zm00001d049628::4:38075345-38077346(-)
Zm00001d022438::7:177704448-177706449(-)
Zm00001d041735::3:135547530-135549531(-)
Zm00001d024070::10:41423063-41425064(-)
Zm00001d021082::7:142419330-142421331(+)
Zm00001d008586::8:13642318-13644319(-)
Zm00001d005641::2:181715493-181717494(-)
Zm00001d040449::3:43823828-43825829(+)
Zm00001d006133::2:199508021-199510022(+)
Zm00001d031670::1:198162877-198164878(-)
Zm00001d041964::3:145916534-145918535(-)
Zm00001d017770::5:206297995-206299996(+)
Zm00001d043954::3:214756381-214758382(+)
Zm00001d027376::1:3972642-3974643(+)
Zm00001d031977::1:208386392-208388393(+)
Zm00001d048292::9:154000537-154002538(+)
Zm00001d028588::1:40098719-40100720(+)
Zm00001d023323::10:3285729-3287730(+)
Zm00001d009609::8:72970807-72972808(-)
Zm00001d006835::2:217594381-217596382(+)
Zm00001d020643::7:126242993-126244994(-)
Zm00001d019123::7:17936213-17938214(+)
Zm00001d045627::9:29256935-29258936(+)
Zm00001d006459::2:208857202-208859203(+)
Zm00001d035818::6:52788907-52790908(-)
Zm00001d029503::1:73478767-73480768(+)
Zm00001d005599::2:180238190-180240191(+)
Zm00001d021910::7:165776861-165778862(+)
Zm00001d019966::7:80976464-80978465(-)
Zm00001d048040::9:148599129-148601130(+)
Zm00001d018727::7:3151012-3153013(+)
Zm00001d001808::2:1266678-1268679(+)
Zm00001d046628::9:99608271-99610272(+)
Zm00001d045848::9:43408925-43410926(+)
Zm00001d035647::6:38174220-38176221(-)
Zm00001d010715::8:125480781-125482782(+)
Zm00001d023343::10:3823248-3825249(+)
Zm00001d019454::7:34477116-34479117(+)
Zm00001d049267::4:23798304-23800305(-)
Zm00001d002119::2:6131807-6133808(-)
Zm00001d043079::3:188519684-188521685(-)
Zm00001d003847::2:61983103-61985104(+)
Zm00001d026604::10:148809256-148811257(-)
Zm00001d044701::3:235258718-235260719(-)
Zm00001d033260::1:256387097-256389098(-)
Zm00001d053438::4:231447937-231449938(+)
Zm00001d024667::10:82872954-82874955(-)
Zm00001d037316::6:120701758-120703759(+)
Zm00001d007153::2:223381169-223383170(-)
Zm00001d029910::1:93749649-93751650(-)
Zm00001d046263::9:77251928-77253929(+)
Zm00001d022131::7:170932837-170934838(+)
Zm00001d009773::8:80507652-80509653(-)
Zm00001d031473::1:191326327-191328328(+)
Zm00001d040873::3:74195507-74197508(+)
Zm00001d031575::1:195068334-195070335(-)
Zm00001d021510::7:154584496-154586497(+)
Zm00001d013318::5:8533835-8535836(-)
Zm00001d020661::7:127227315-127229316(+)
Zm00001d045876::9:45288564-45290565(-)
Zm00001d052093::4:179380371-179382372(-)
Zm00001d029486::1:72786479-72788480(-)
Zm00001d037535::6:128523120-128525121(+)
Zm00001d016496::5:164785745-164787746(+)
Zm00001d010586::8:121032670-121034671(+)
Zm00001d010727::8:126048413-126050414(+)
Zm00001d040702::3:59071725-59073726(-)
Zm00001d030408::1:130192008-130194009(+)
Zm00001d026115::10:138790905-138792906(+)
Zm00001d029281::1:64727226-64729227(+)
Zm00001d019262::7:24653893-24655894(+)
Zm00001d038914::6:166875477-166877478(-)
Zm00001d011403::8:149537653-149539654(+)
Zm00001d033180::1:253166252-253168253(-)
Zm00001d006409::2:206932354-206934355(+)
Zm00001d023687::10:15506832-15508833(+)
Zm00001d009423::8:63772485-63774486(-)
Zm00001d048644::4:2545174-2547175(+)
Zm00001d012560::8:176651156-176653157(-)
Zm00001d040888::3:75757093-75759094(-)
Zm00001d023903::10:27297496-27299497(+)
Zm00001d002705::2:19812736-19814737(+)
Zm00001d012118::8:168429641-168431642(-)
Zm00001d033684::1:271168180-271170181(+)
Zm00001d037127::6:113415522-113417523(+)
Zm00001d003257::2:38089792-38091793(+)
Zm00001d019017::7:12871829-12873830(-)
Zm00001d022473::7:178329310-178331311(-)
Zm00001d005480::2:175578719-175580720(+)
Zm00001d004484::2:114596655-114598656(+)
Zm00001d034929::1:305921673-305923674(-)
Zm00001d041083::3:96131940-96133941(+)
Zm00001d019062::7:14886494-14888495(-)
Zm00001d047153::9:120195332-120197333(-)
Zm00001d011579::8:154894824-154896825(-)
Zm00001d052936::4:205474009-205476010(+)
Zm00001d024908::10:94272761-94274762(+)
Zm00001d008887::8:24105076-24107077(+)
Zm00001d014104::5:32670284-32672285(-)
Zm00001d033552::1:266974802-266976803(-)
Zm00001d043344::3:197153548-197155549(-)
Zm00001d011202::8:142837149-142839150(+)
Zm00001d027848::1:15119243-15121244(+)
Zm00001d019592::7:45129761-45131762(-)
Zm00001d029657::1:81703856-81705857(-)
Zm00001d006333::2:204942955-204944956(-)
Zm00001d019563::7:42950194-42952195(+)
Zm00001d049817::4:45964634-45966635(+)
Zm00001d029371::1:67929160-67931161(-)
Zm00001d033787::1:273744770-273746771(-)
Zm00001d026237::10:141668022-141670023(+)
Zm00001d048471::9:156888602-156890603(+)
Zm00001d028183::1:25724033-25726034(+)
Zm00001d031893::1:205619861-205621862(-)
Zm00001d046992::9:114341205-114343206(-)
Zm00001d038084::6:147221047-147223048(-)
Zm00001d048707::4:3785918-3787919(+)
Zm00001d047782::9:141642588-141644589(+)
Zm00001d053975::4:244517765-244519766(-)
Zm00001d018511::5:222125736-222127737(+)
Zm00001d028093::1:22733765-22735766(+)
Zm00001d007835::2:240563685-240565686(-)
Zm00001d007655::2:237051224-237053225(+)
Zm00001d051524::4:161336798-161338799(+)
Zm00001d033980::1:279981248-279983249(-)
Zm00001d012460::8:174879704-174881705(+)
Zm00001d019978::7:81484882-81486883(+)
Zm00001d046621::9:99141162-99143163(-)
Zm00001d026584::10:148382726-148384727(+)
Zm00001d024310::10:63453494-63455495(-)
Zm00001d019693::7:51236011-51238012(-)
Zm00001d025894::10:133242510-133244511(-)
Zm00001d002775::2:22296749-22298750(-)
Zm00001d020213::7:100363847-100365848(-)
Zm00001d036241::6:78622118-78624119(+)
Zm00001d043293::3:194810235-194812236(-)
Zm00001d049781::4:44221085-44223086(+)
Zm00001d032925::1:243295935-243297936(+)
Zm00001d048053::9:148927268-148929269(-)
Zm00001d018042::5:212716409-212718410(-)
Zm00001d040005::3:22640898-22642899(-)
Zm00001d016894::5:179480628-179482629(+)
Zm00001d007464::2:232274381-232276382(-)
Zm00001d016154::5:147355331-147357332(+)
Zm00001d008640::8:15543630-15545631(-)
Zm00001d007558::2:234869971-234871972(-)
Zm00001d020804::7:133413348-133415349(-)
Zm00001d047970::9:146685828-146687829(-)
Zm00001d047856::9:143531831-143533832(+)
Zm00001d015690::5:107848069-107850070(+)
Zm00001d033685::1:271193138-271195139(-)
Zm00001d009117::8:37519322-37521323(-)
Zm00001d026706::10:150555300-150557301(+)
Zm00001d038695::6:162657941-162659942(-)
Zm00001d040010::3:22860349-22862350(-)
Zm00001d048142::9:150749582-150751583(+)
Zm00001d007720::2:238199954-238201955(+)
Zm00001d024481::10:73440959-73442960(+)
Zm00001d030620::1:148967457-148969458(+)
Zm00001d006654::2:213550408-213552409(+)
Zm00001d012316::8:172333440-172335441(+)
Zm00001d049557::4:35011471-35013472(+)
Zm00001d015481::5:92809680-92811681(+)
Zm00001d042585::3:172742726-172744727(+)
Zm00001d034725::1:300788593-300790594(+)
Zm00001d029142::1:60325757-60327758(+)
Zm00001d035723::6:43296732-43298733(-)
Zm00001d018807::7:5749033-5751034(+)
Zm00001d022106::7:170519173-170521174(-)
Zm00001d010146::8:101392027-101394028(+)
Zm00001d046126::9:65015434-65017435(+)
Zm00001d043036::3:187093867-187095868(+)
Zm00001d022500::7:178895444-178897445(-)
Zm00001d050608::4:103848280-103850281(+)
Zm00001d021739::7:161895292-161897293(+)
Zm00001d045616::9:28907960-28909961(-)
Zm00001d043517::3:202507867-202509868(-)
Zm00001d011352::8:147823813-147825814(-)
Zm00001d050251::4:76395410-76397411(-)
Zm00001d028862::1:48852465-48854466(+)
Zm00001d025322::10:114049648-114051649(+)
Zm00001d031395::1:188814531-188816532(+)
Zm00001d021703::7:160761468-160763469(-)
Zm00001d025639::10:124757677-124759678(-)
Zm00001d016340::5:158126225-158128226(+)
Zm00001d031627::1:196863523-196865524(+)
Zm00001d050483::4:91997433-91999434(+)
Zm00001d031789::1:201872616-201874617(-)
Zm00001d049857::4:48656211-48658212(+)
Zm00001d048010::9:147955016-147957017(+)
Zm00001d030916::1:167086909-167088910(+)
Zm00001d017371::5:193737501-193739502(-)
Zm00001d032728::1:236339046-236341047(+)
Zm00001d008875::8:23548755-23550756(+)
Zm00001d029646::1:80962407-80964408(+)
Zm00001d048102::9:150277776-150279777(+)
Zm00001d021383::7:150575385-150577386(+)
Zm00001d045655::9:31229532-31231533(+)
Zm00001d007363::2:229729770-229731771(-)
Zm00001d044994::9:9504366-9506367(-)
Zm00001d009205::8:42539120-42541121(+)
Zm00001d028730::1:44535802-44537803(-)
Zm00001d018161::5:215725583-215727584(+)
Zm00001d040027::3:23375987-23377988(+)
Zm00001d013512::5:13307005-13309006(-)
Zm00001d024047::10:39669314-39671315(-)
Zm00001d023604::10:11806962-11808963(+)
Zm00001d022081::7:169730022-169732023(-)
Zm00001d018779::7:5050312-5052313(+)
Zm00001d045050::9:11151843-11153844(+)
Zm00001d018667::7:2202597-2204598(-)
Zm00001d051251::4:150630704-150632705(-)
Zm00001d011917::8:164543624-164545625(-)
Zm00001d011355::8:147964972-147966973(+)
Zm00001d033543::1:266537389-266539390(-)
Zm00001d010029::8:96110358-96112359(-)
Zm00001d014443::5:47268376-47270377(+)
Zm00001d037693::6:134216428-134218429(-)
Zm00001d003776::2:58878826-58880827(-)
Zm00001d041070::3:94810488-94812489(-)
Zm00001d030732::1:156408307-156410308(+)
Zm00001d044386::3:226650209-226652210(+)
Zm00001d027370::1:3853985-3855986(-)
Zm00001d052686::4:197443595-197445596(-)
Zm00001d015129::5:76646760-76648761(+)
Zm00001d014138::5:33832483-33834484(+)
Zm00001d027492::1:6522880-6524881(+)
Zm00001d014268::5:38595440-38597441(-)
Zm00001d046539::9:94823346-94825347(-)
Zm00001d043093::3:189122251-189124252(-)
Zm00001d003917::2:67664560-67666561(-)
Zm00001d037096::6:112017868-112019869(+)
Zm00001d011685::8:158632442-158634443(+)
Zm00001d024828::10:89999858-90001859(-)
Zm00001d052859::4:202732880-202734881(+)
Zm00001d013536::5:13859201-13861202(-)
Zm00001d017548::5:199280890-199282891(+)
Zm00001d052061::4:178168486-178170487(+)
Zm00001d035029::6:2399757-2401758(-)
Zm00001d023385::10:4346110-4348111(+)
Zm00001d012909::5:1877911-1879912(+)
Zm00001d047115::9:119208936-119210937(+)
Zm00001d025171::10:107514682-107516683(+)
Zm00001d024946::10:96327326-96329327(-)
Zm00001d039881::3:17544771-17546772(-)
Zm00001d037004::6:108812971-108814972(-)
Zm00001d032158::1:214728432-214730433(+)
Zm00001d043619::3:205361260-205363261(+)
Zm00001d037449::6:125678807-125680808(+)
Zm00001d007295::2:226991798-226993799(+)
Zm00001d006562::2:210983466-210985467(+)
Zm00001d017609::5:201461784-201463785(+)
Zm00001d047626::9:137458182-137460183(+)
Zm00001d012734::8:179513280-179515281(-)
Zm00001d034057::1:282651442-282653443(-)
Zm00001d033051::1:248679024-248681025(-)
Zm00001d019252::7:24073427-24075428(-)
Zm00001d037646::6:132766635-132768636(-)
Zm00001d011971::8:165342309-165344310(+)
Zm00001d010522::8:119109630-119111631(-)
Zm00001d042483::3:169111753-169113754(+)
Zm00001d033061::1:249092062-249094063(+)
Zm00001d014575::5:54057239-54059240(+)
Zm00001d014201::5:36221361-36223362(+)
Zm00001d027646::1:9996460-9998461(-)
Zm00001d015893::5:129696691-129698692(-)
Zm00001d023766::10:19365498-19367499(+)
Zm00001d037512::6:127659398-127661399(-)
Zm00001d050032::4:61320849-61322850(-)
Zm00001d051565::4:162885902-162887903(+)
Zm00001d052619::4:195016387-195018388(+)
Zm00001d022449::7:177946382-177948383(-)
Zm00001d048860::4:6577683-6579684(-)
Zm00001d008229::8:1981565-1983566(+)
Zm00001d020404::7:111768458-111770459(+)
Zm00001d037418::6:124946339-124948340(+)
Zm00001d036262::6:80672454-80674455(-)
Zm00001d049059::4:14336064-14338065(-)
Zm00001d039611::3:8999918-9001919(+)
Zm00001d002661::2:18651995-18653996(-)
Zm00001d025907::10:133445685-133447686(+)
Zm00001d029457::1:71675037-71677038(-)
Zm00001d011994::8:166067874-166069875(-)
Zm00001d011245::8:144405880-144407881(-)
Zm00001d028714::1:44012141-44014142(+)
Zm00001d041614::3:129719044-129721045(+)
Zm00001d010207::8:104001685-104003686(+)
Zm00001d050823::4:124719883-124721884(+)
Zm00001d013249::5:7109692-7111693(-)
Zm00001d011448::8:150847772-150849773(-)
Zm00001d037465::6:126140181-126142182(+)
Zm00001d043188::3:190964193-190966194(+)
Zm00001d020185::7:98427130-98429131(+)
Zm00001d012830::5:951495-953496(-)
Zm00001d029755::1:85772105-85774106(+)
Zm00001d027467::1:5913009-5915010(-)
Zm00001d008245::8:2493127-2495128(-)
Zm00001d035964::6:62967301-62969302(-)
Zm00001d037507::6:127632499-127634500(-)
Zm00001d005001::2:153148242-153150243(-)
Zm00001d028073::1:22006380-22008381(-)
Zm00001d003566::2:48213155-48215156(+)
Zm00001d029254::1:63858344-63860345(+)
Zm00001d009504::8:67752273-67754274(+)
Zm00001d012381::8:173252905-173254906(+)
Zm00001d053659::4:238359711-238361712(+)
Zm00001d023332::10:3601118-3603119(-)
Zm00001d037872::6:140519203-140521204(+)
Zm00001d009908::8:88818871-88820872(+)
Zm00001d033632::1:269321328-269323329(-)
Zm00001d042929::3:184354113-184356114(-)
Zm00001d003418::2:43778770-43780771(+)
Zm00001d047143::9:120015250-120017251(+)
Zm00001d034326::1:289336050-289338051(-)
Zm00001d001887::2:2481830-2483831(-)
Zm00001d007160::2:223567377-223569378(-)
Zm00001d002789::2:22697102-22699103(+)
Zm00001d017915::5:210058824-210060825(-)
Zm00001d037232::6:116992551-116994552(+)
Zm00001d037326::6:121211895-121213896(+)
Zm00001d010336::8:110255016-110257017(-)
Zm00001d047666::9:138647359-138649360(-)
Zm00001d016152::5:147336017-147338018(+)
Zm00001d002029::2:4664810-4666811(+)
Zm00001d042905::3:183570346-183572347(-)
Zm00001d040698::3:58957928-58959929(-)
Zm00001d001814::2:1414385-1416386(+)
Zm00001d036026::6:66943466-66945467(-)
Zm00001d018583::5:223767373-223769374(-)
Zm00001d017503::5:197729124-197731125(+)
Zm00001d018011::5:211974128-211976129(+)
Zm00001d012176::8:169561967-169563968(-)
Zm00001d006876::2:218339331-218341332(-)
Zm00001d044471::3:229100832-229102833(+)
Zm00001d046200::9:71539198-71541199(+)
Zm00001d002352::2:10724932-10726933(+)
Zm00001d035551::6:32900654-32902655(+)
Zm00001d018634::7:1389800-1391801(+)
Zm00001d028871::1:49267625-49269626(-)
Zm00001d005828::2:190016934-190018935(+)
Zm00001d004916::2:148563799-148565800(-)
Zm00001d005083::2:157650805-157652806(+)
Zm00001d050145::4:69075108-69077109(-)
Zm00001d052893::4:203855657-203857658(-)
Zm00001d027466::1:5892318-5894319(+)
Zm00001d036138::6:74178077-74180078(+)
Zm00001d026690::10:150051359-150053360(-)
Zm00001d006236::2:202578627-202580628(+)
Zm00001d047821::9:142592735-142594736(+)
Zm00001d009139::8:38873587-38875588(-)
Zm00001d038768::6:164164253-164166254(-)
Zm00001d008900::8:24523916-24525917(-)
Zm00001d042654::3:175448229-175450230(+)
Zm00001d052399::4:189154201-189156202(-)
Zm00001d021020::7:140559003-140561004(+)
Zm00001d023733::10:17845174-17847175(+)
Zm00001d027503::1:6828308-6830309(+)
```
