## Supplementary material for "A comprehensive map of preferentially located motifs reveals distinct proximal *cis*-regulatory elements in plants": ATGGTCCT_containing_gene_set.txt

```
#Occurences of ATGGTCCT between 183 and 191 (positions relative to the transcription start site)
#18 sequences with ATGGTCCT in this interval
#0.07% of the sequences in promoter set with ATGGTCCT (set with 25199 sequences)
Zm00001d031901::1:206062077-206064078(+)
Zm00001d014482::5:49748260-49750261(+)
Zm00001d016099::5:144531807-144533808(-)
Zm00001d052114::4:180175906-180177907(+)
Zm00001d039688::3:11898391-11900392(+)
Zm00001d039016::6:168722298-168724299(+)
Zm00001d033223::1:255092857-255094858(-)
Zm00001d038463::6:157795268-157797269(-)
Zm00001d014379::5:43730829-43732830(+)
Zm00001d050313::4:80554383-80556384(-)
Zm00001d038292::6:153561537-153563538(+)
Zm00001d032425::1:225988872-225990873(+)
Zm00001d008766::8:19545444-19547445(-)
Zm00001d041407::3:117394711-117396712(-)
Zm00001d025195::10:108524393-108526394(-)
Zm00001d038031::6:145659159-145661160(-)
Zm00001d007529::2:234008189-234010190(-)
Zm00001d023382::10:4331976-4333977(-)
```
