## Supplementary material for "A comprehensive map of preferentially located motifs reveals distinct proximal *cis*-regulatory elements in plants": ATGGTTAT_containing_gene_set.txt

```
#Occurences of ATGGTTAT between -514 and -487 (positions relative to the transcription start site)
#61 sequences with ATGGTTAT in this interval
#0.24% of the sequences in promoter set with ATGGTTAT (set with 25199 sequences)
Zm00001d016913::5:179730050-179732051(-)
Zm00001d002481::2:13632612-13634613(-)
Zm00001d031450::1:190373001-190375002(-)
Zm00001d018414::5:220285016-220287017(-)
Zm00001d006854::2:217960932-217962933(+)
Zm00001d016333::5:157774194-157776195(-)
Zm00001d046200::9:71539198-71541199(+)
Zm00001d046017::9:55196778-55198779(+)
Zm00001d047143::9:120015250-120017251(+)
Zm00001d021985::7:167549126-167551127(-)
Zm00001d045958::9:49776466-49778467(-)
Zm00001d050145::4:69075108-69077109(-)
Zm00001d048194::9:152170383-152172384(+)
Zm00001d033231::1:255274999-255277000(-)
Zm00001d046925::9:111033641-111035642(-)
Zm00001d042454::3:168341836-168343837(+)
Zm00001d016964::5:181506046-181508047(-)
Zm00001d017151::5:187072212-187074213(+)
Zm00001d016491::5:164557125-164559126(-)
Zm00001d051099::4:142304019-142306020(-)
Zm00001d051096::4:142175231-142177232(-)
Zm00001d009734::8:78553134-78555135(+)
Zm00001d044827::9:4126998-4128999(-)
Zm00001d049091::4:15754944-15756945(-)
Zm00001d054013::4:245165597-245167598(-)
Zm00001d049974::4:56343385-56345386(-)
Zm00001d052562::4:193206387-193208388(+)
Zm00001d051843::4:171967779-171969780(-)
Zm00001d044412::3:227442231-227444232(+)
Zm00001d034124::1:284543454-284545455(-)
Zm00001d041997::3:146898790-146900791(+)
Zm00001d031575::1:195068334-195070335(-)
Zm00001d037416::6:124917726-124919727(-)
Zm00001d030143::1:108595241-108597242(-)
Zm00001d015682::5:106606185-106608186(+)
Zm00001d024602::10:80085326-80087327(-)
Zm00001d002639::2:17688612-17690613(-)
Zm00001d050299::4:79714940-79716941(-)
Zm00001d046995::9:114410011-114412012(-)
Zm00001d009515::8:68509923-68511924(-)
Zm00001d024319::10:64275069-64277070(-)
Zm00001d018728::7:3155187-3157188(-)
Zm00001d038088::6:147387978-147389979(+)
Zm00001d048536::9:158055039-158057040(-)
Zm00001d046611::9:98776952-98778953(-)
Zm00001d004936::2:149584438-149586439(+)
Zm00001d053906::4:243391949-243393950(-)
Zm00001d051261::4:151011819-151013820(+)
Zm00001d042718::3:178120136-178122137(-)
Zm00001d033388::1:261264893-261266894(+)
Zm00001d041265::3:109136558-109138559(+)
Zm00001d036451::6:89033199-89035200(-)
Zm00001d037414::6:124900245-124902246(-)
Zm00001d042125::3:152139783-152141784(-)
Zm00001d045680::9:32980294-32982295(+)
Zm00001d026291::10:142981466-142983467(+)
Zm00001d048366::9:155191196-155193197(-)
Zm00001d040730::3:60577343-60579344(-)
Zm00001d005018::2:154109973-154111974(-)
Zm00001d009732::8:78412053-78414054(+)
Zm00001d047067::9:117135740-117137741(+)
```
