## Supplementary material for "A comprehensive map of preferentially located motifs reveals distinct proximal *cis*-regulatory elements in plants": ATGGTTT_containing_gene_set.txt

```
#Occurences of ATGGTTT between 2 and 11 (positions relative to the transcription start site)
#99 sequences with ATGGTTT in this interval
#0.39% of the sequences in promoter set with ATGGTTT (set with 25199 sequences)
Zm00001d046304::9:79538432-79540433(-)
Zm00001d026345::10:143893760-143895761(-)
Zm00001d012702::8:178947430-178949431(-)
Zm00001d050401::4:86098764-86100765(-)
Zm00001d028558::1:39104821-39106822(-)
Zm00001d036148::6:74546068-74548069(+)
Zm00001d039312::3:1460488-1462489(+)
Zm00001d036270::6:81184148-81186149(-)
Zm00001d007685::2:237402341-237404342(-)
Zm00001d040937::3:80855486-80857487(-)
Zm00001d009619::8:73564292-73566293(-)
Zm00001d025781::10:129474544-129476545(-)
Zm00001d033408::1:262238970-262240971(-)
Zm00001d020627::7:125488554-125490555(-)
Zm00001d030381::1:127551997-127553998(+)
Zm00001d014609::5:55125308-55127309(+)
Zm00001d043009::3:186340698-186342699(+)
Zm00001d037215::6:116215561-116217562(+)
Zm00001d012599::8:177047578-177049579(-)
Zm00001d017158::5:187192939-187194940(+)
Zm00001d027897::1:17001028-17003029(-)
Zm00001d004588::2:120484841-120486842(-)
Zm00001d042993::3:186050035-186052036(+)
Zm00001d019699::7:51764186-51766187(-)
Zm00001d039127::6:170619913-170621914(-)
Zm00001d018583::5:223767373-223769374(-)
Zm00001d020416::7:112557303-112559304(-)
Zm00001d002451::2:12960604-12962605(-)
Zm00001d005072::2:157223017-157225018(+)
Zm00001d027748::1:12537061-12539062(+)
Zm00001d042416::3:166410474-166412475(+)
Zm00001d049049::4:13883439-13885440(+)
Zm00001d021916::7:165867545-165869546(+)
Zm00001d025524::10:121272115-121274116(-)
Zm00001d022439::7:177713473-177715474(-)
Zm00001d035337::6:22130204-22132205(+)
Zm00001d015319::5:84426196-84428197(-)
Zm00001d004125::2:84509773-84511774(-)
Zm00001d041744::3:135683490-135685491(+)
Zm00001d044909::9:6991772-6993773(+)
Zm00001d026295::10:143138048-143140049(-)
Zm00001d040426::3:42865773-42867774(+)
Zm00001d039439::3:4456340-4458341(+)
Zm00001d009398::8:62428718-62430719(-)
Zm00001d003028::2:29760257-29762258(-)
Zm00001d028599::1:40282241-40284242(+)
Zm00001d016762::5:175212692-175214693(+)
Zm00001d017997::5:211653098-211655099(-)
Zm00001d021295::7:148148106-148150107(-)
Zm00001d019631::7:47058125-47060126(+)
Zm00001d019898::7:73680907-73682908(-)
Zm00001d051039::4:138152025-138154026(-)
Zm00001d045864::9:44505372-44507373(+)
Zm00001d051362::4:155983359-155985360(+)
Zm00001d022122::7:170793373-170795374(+)
Zm00001d033994::1:280607719-280609720(-)
Zm00001d027373::1:3964420-3966421(-)
Zm00001d031839::1:203324637-203326638(+)
Zm00001d029534::1:75281791-75283792(+)
Zm00001d042125::3:152139783-152141784(-)
Zm00001d039176::6:171822726-171824727(+)
Zm00001d023630::10:12796295-12798296(-)
Zm00001d048205::9:152407024-152409025(+)
Zm00001d034745::1:301131844-301133845(+)
Zm00001d041634::3:130574168-130576169(+)
Zm00001d023884::10:26301850-26303851(-)
Zm00001d026517::10:147473819-147475820(-)
Zm00001d023808::10:22666594-22668595(+)
Zm00001d033595::1:268073124-268075125(-)
Zm00001d036320::6:84011862-84013863(-)
Zm00001d042191::3:155496348-155498349(+)
Zm00001d033409::1:262240556-262242557(+)
Zm00001d026628::10:149175640-149177641(+)
Zm00001d006192::2:201124971-201126972(-)
Zm00001d019247::7:23768689-23770690(-)
Zm00001d032362::1:224026153-224028154(-)
Zm00001d014003::5:28277872-28279873(-)
Zm00001d006884::2:218529416-218531417(+)
Zm00001d015861::5:127018143-127020144(+)
Zm00001d010867::8:131314531-131316532(-)
Zm00001d045894::9:46158567-46160568(-)
Zm00001d016606::5:169949247-169951248(-)
Zm00001d019090::7:15822676-15824677(+)
Zm00001d018005::5:211809934-211811935(+)
Zm00001d017857::5:208987130-208989131(-)
Zm00001d032347::1:223351662-223353663(-)
Zm00001d017108::5:185657296-185659297(+)
Zm00001d022085::7:169772456-169774457(-)
Zm00001d041847::3:140451441-140453442(+)
Zm00001d035769::6:46864253-46866254(-)
Zm00001d018001::5:211693140-211695141(+)
Zm00001d019186::7:20834257-20836258(-)
Zm00001d038460::6:157676006-157678007(+)
Zm00001d034373::1:291110321-291112322(+)
Zm00001d013712::5:18265022-18267023(+)
Zm00001d051245::4:150317276-150319277(-)
Zm00001d014735::5:61102298-61104299(+)
Zm00001d021285::7:147851585-147853586(+)
Zm00001d053897::4:243336331-243338332(-)
```
