## Supplementary material for "A comprehensive map of preferentially located motifs reveals distinct proximal *cis*-regulatory elements in plants": ATGGTTTC_containing_gene_set.txt

```
#Occurences of ATGGTTTC between -1 and 11 (positions relative to the transcription start site)
#32 sequences with ATGGTTTC in this interval
#0.13% of the sequences in promoter set with ATGGTTTC (set with 25199 sequences)
Zm00001d017158::5:187192939-187194940(+)
Zm00001d006884::2:218529416-218531417(+)
Zm00001d022085::7:169772456-169774457(-)
Zm00001d022439::7:177713473-177715474(-)
Zm00001d033408::1:262238970-262240971(-)
Zm00001d016606::5:169949247-169951248(-)
Zm00001d030381::1:127551997-127553998(+)
Zm00001d038460::6:157676006-157678007(+)
Zm00001d012702::8:178947430-178949431(-)
Zm00001d023884::10:26301850-26303851(-)
Zm00001d051245::4:150317276-150319277(-)
Zm00001d035769::6:46864253-46866254(-)
Zm00001d029534::1:75281791-75283792(+)
Zm00001d033595::1:268073124-268075125(-)
Zm00001d036270::6:81184148-81186149(-)
Zm00001d033409::1:262240556-262242557(+)
Zm00001d028599::1:40282241-40284242(+)
Zm00001d021285::7:147851585-147853586(+)
Zm00001d003028::2:29760257-29762258(-)
Zm00001d032362::1:224026153-224028154(-)
Zm00001d027373::1:3964420-3966421(-)
Zm00001d042191::3:155496348-155498349(+)
Zm00001d046304::9:79538432-79540433(-)
Zm00001d009398::8:62428718-62430719(-)
Zm00001d045894::9:46158567-46160568(-)
Zm00001d019699::7:51764186-51766187(-)
Zm00001d028558::1:39104821-39106822(-)
Zm00001d016193::5:149828870-149830871(+)
Zm00001d019898::7:73680907-73682908(-)
Zm00001d018084::5:213933828-213935829(-)
Zm00001d006192::2:201124971-201126972(-)
Zm00001d026628::10:149175640-149177641(+)
```
