## Supplementary material for "A comprehensive map of preferentially located motifs reveals distinct proximal *cis*-regulatory elements in plants": ATGTA_containing_gene_set.txt

```
#Occurences of ATGTA between 34 and 165 (positions relative to the transcription start site)
#11160 sequences with ATGTA in this interval
#44.29% of the sequences in promoter set with ATGTA (set with 25199 sequences)
Zm00001d049975::4:56361648-56363649(+)
Zm00001d047251::9:124087393-124089394(-)
Zm00001d027540::1:7876833-7878834(+)
Zm00001d014418::5:45734696-45736697(-)
Zm00001d038555::6:159793828-159795829(-)
Zm00001d013475::5:12421039-12423040(+)
Zm00001d025519::10:121062027-121064028(-)
Zm00001d037267::6:118741033-118743034(+)
Zm00001d023241::10:1288999-1291000(-)
Zm00001d042371::3:163555201-163557202(-)
Zm00001d047003::9:114944901-114946902(+)
Zm00001d050260::4:77190998-77192999(-)
Zm00001d039580::3:8287700-8289701(-)
Zm00001d017553::5:199395512-199397513(-)
Zm00001d040893::3:76452263-76454264(+)
Zm00001d009161::8:40266384-40268385(+)
Zm00001d011938::8:164852677-164854678(+)
Zm00001d048115::9:150407617-150409618(-)
Zm00001d004510::2:115886064-115888065(+)
Zm00001d031633::1:196909193-196911194(+)
Zm00001d022062::7:169197280-169199281(-)
Zm00001d030540::1:142545284-142547285(+)
Zm00001d012909::5:1877911-1879912(+)
Zm00001d042432::3:167043163-167045164(-)
Zm00001d045271::9:17592540-17594541(+)
Zm00001d036647::6:96202823-96204824(+)
Zm00001d025734::10:127929329-127931330(-)
Zm00001d026153::10:139923847-139925848(-)
Zm00001d016577::5:168003052-168005053(-)
Zm00001d045877::9:45290611-45292612(-)
Zm00001d001970::2:3706172-3708173(+)
Zm00001d023693::10:15730962-15732963(+)
Zm00001d022554::7:179920406-179922407(+)
Zm00001d034757::1:301492236-301494237(-)
Zm00001d007462::2:232255015-232257016(-)
Zm00001d053986::4:244601929-244603930(+)
Zm00001d043175::3:190627316-190629317(+)
Zm00001d032203::1:217013702-217015703(-)
Zm00001d049648::4:38696192-38698193(+)
Zm00001d020442::7:114643528-114645529(+)
Zm00001d002988::2:28927871-28929872(-)
Zm00001d048126::9:150510748-150512749(-)
Zm00001d025652::10:125101473-125103474(+)
Zm00001d052081::4:178938650-178940651(-)
Zm00001d002019::2:4429876-4431877(+)
Zm00001d053618::4:236690888-236692889(+)
Zm00001d039623::3:9343833-9345834(+)
Zm00001d007691::2:237502453-237504454(-)
Zm00001d008228::8:1977320-1979321(-)
Zm00001d011983::8:165879192-165881193(-)
Zm00001d012826::5:936650-938651(-)
Zm00001d019664::7:48964019-48966020(+)
Zm00001d023432::10:5428630-5430631(+)
Zm00001d010228::8:104779910-104781911(+)
Zm00001d049708::4:40975010-40977011(+)
Zm00001d010152::8:101645143-101647144(-)
Zm00001d037369::6:123083906-123085907(-)
Zm00001d051544::4:162016023-162018024(+)
Zm00001d003356::2:41432467-41434468(-)
Zm00001d053202::4:219686271-219688272(+)
Zm00001d033473::1:263675511-263677512(+)
Zm00001d044203::3:221804614-221806615(+)
Zm00001d035700::6:41697930-41699931(-)
Zm00001d033100::1:250193584-250195585(+)
Zm00001d032085::1:212118772-212120773(+)
Zm00001d013425::5:11127210-11129211(-)
Zm00001d032669::1:233727664-233729665(-)
Zm00001d015308::5:83965124-83967125(+)
Zm00001d037615::6:131884055-131886056(+)
Zm00001d011712::8:159492530-159494531(-)
Zm00001d046552::9:95730723-95732724(-)
Zm00001d009564::8:70517475-70519476(+)
Zm00001d006700::2:214677169-214679170(-)
Zm00001d011976::8:165541303-165543304(-)
Zm00001d008631::8:15286802-15288803(-)
Zm00001d046531::9:94210395-94212396(+)
Zm00001d020960::7:137932792-137934793(+)
Zm00001d017473::5:196993698-196995699(+)
Zm00001d044393::3:226953500-226955501(-)
Zm00001d011204::8:142926700-142928701(-)
Zm00001d042665::3:175963162-175965163(+)
Zm00001d037340::6:122062577-122064578(+)
Zm00001d010336::8:110255016-110257017(-)
Zm00001d033917::1:278528041-278530042(+)
Zm00001d005421::2:173381977-173383978(-)
Zm00001d007444::2:231910844-231912845(-)
Zm00001d049251::4:22915751-22917752(+)
Zm00001d024931::10:95542968-95544969(-)
Zm00001d038136::6:149171635-149173636(-)
Zm00001d005658::2:182515517-182517518(-)
Zm00001d033732::1:272378669-272380670(-)
Zm00001d017398::5:194884384-194886385(-)
Zm00001d024666::10:82753796-82755797(-)
Zm00001d050174::4:70785210-70787211(-)
Zm00001d011729::8:160089554-160091555(-)
Zm00001d020387::7:110770829-110772830(-)
Zm00001d050043::4:62013183-62015184(+)
Zm00001d033467::1:263517512-263519513(-)
Zm00001d047074::9:117454072-117456073(-)
Zm00001d024552::10:77959508-77961509(+)
Zm00001d043036::3:187093867-187095868(+)
Zm00001d022491::7:178666698-178668699(+)
Zm00001d002887::2:25783295-25785296(-)
Zm00001d018420::5:220378338-220380339(+)
Zm00001d026549::10:148004939-148006940(+)
Zm00001d029449::1:71317400-71319401(-)
Zm00001d051244::4:150195091-150197092(+)
Zm00001d011108::8:139151610-139153611(+)
Zm00001d004382::2:107686987-107688988(-)
Zm00001d009005::8:29719885-29721886(-)
Zm00001d043687::3:207410266-207412267(+)
Zm00001d016824::5:177352770-177354771(+)
Zm00001d053136::4:215488798-215490799(-)
Zm00001d047990::9:147345720-147347721(-)
Zm00001d053156::4:216942020-216944021(+)
Zm00001d021517::7:154948556-154950557(+)
Zm00001d007835::2:240563685-240565686(-)
Zm00001d039697::3:12346850-12348851(-)
Zm00001d031639::1:197108339-197110340(-)
Zm00001d007769::2:239295866-239297867(-)
Zm00001d019531::7:40661839-40663840(-)
Zm00001d050834::4:125419687-125421688(+)
Zm00001d026647::10:149344275-149346276(+)
Zm00001d035748::6:44954771-44956772(-)
Zm00001d040839::3:69849798-69851799(-)
Zm00001d008516::8:11267096-11269097(+)
Zm00001d024985::10:97992743-97994744(+)
Zm00001d032492::1:228333551-228335552(-)
Zm00001d007573::2:235059027-235061028(+)
Zm00001d010855::8:130581575-130583576(-)
Zm00001d007391::2:230563136-230565137(+)
Zm00001d030752::1:158195363-158197364(+)
Zm00001d018807::7:5749033-5751034(+)
Zm00001d033656::1:269802127-269804128(-)
Zm00001d042312::3:160479744-160481745(-)
Zm00001d028129::1:23626869-23628870(-)
Zm00001d050438::4:88134946-88136947(+)
Zm00001d042066::3:149519951-149521952(+)
Zm00001d037997::6:144725714-144727715(-)
Zm00001d002503::2:14157621-14159622(+)
Zm00001d013237::5:6850163-6852164(+)
Zm00001d028568::1:39401388-39403389(-)
Zm00001d033951::1:279385034-279387035(+)
Zm00001d046897::9:109487111-109489112(-)
Zm00001d017768::5:206247801-206249802(+)
Zm00001d003434::2:44259247-44261248(+)
Zm00001d014401::5:44475220-44477221(-)
Zm00001d025821::10:130673773-130675774(+)
Zm00001d053878::4:242760456-242762457(-)
Zm00001d025794::10:129815251-129817252(-)
Zm00001d044492::3:229594787-229596788(+)
Zm00001d003516::2:46376469-46378470(+)
Zm00001d011564::8:154576181-154578182(+)
Zm00001d027376::1:3972642-3974643(+)
Zm00001d021676::7:159795568-159797569(-)
Zm00001d032425::1:225988872-225990873(+)
Zm00001d031707::1:199078460-199080461(-)
Zm00001d037503::6:127574307-127576308(-)
Zm00001d003520::2:46551078-46553079(+)
Zm00001d039725::3:13010109-13012110(+)
Zm00001d022352::7:176048951-176050952(+)
Zm00001d007396::2:230691535-230693536(+)
Zm00001d050274::4:77865148-77867149(+)
Zm00001d022396::7:176686774-176688775(+)
Zm00001d021729::7:161574646-161576647(+)
Zm00001d014489::5:50006861-50008862(-)
Zm00001d049299::4:25176211-25178212(-)
Zm00001d036868::6:105065200-105067201(-)
Zm00001d050526::4:96828309-96830310(-)
Zm00001d031593::1:195678057-195680058(-)
Zm00001d021524::7:155150851-155152852(-)
Zm00001d035246::6:16840258-16842259(-)
Zm00001d033769::1:273098356-273100357(+)
Zm00001d020725::7:130284849-130286850(+)
Zm00001d028231::1:27410060-27412061(-)
Zm00001d034200::1:286489394-286491395(-)
Zm00001d052444::4:190135996-190137997(-)
Zm00001d042885::3:182851379-182853380(+)
Zm00001d019434::7:33731059-33733060(+)
Zm00001d049826::4:46703735-46705736(+)
Zm00001d038702::6:162913753-162915754(+)
Zm00001d052533::4:192457754-192459755(-)
Zm00001d019600::7:45982893-45984894(-)
Zm00001d045836::9:42605397-42607398(-)
Zm00001d048859::4:6486881-6488882(-)
Zm00001d015085::5:74829894-74831895(-)
Zm00001d024723::10:85126622-85128623(+)
Zm00001d032921::1:243132486-243134487(-)
Zm00001d029994::1:98231007-98233008(-)
Zm00001d014272::5:38674216-38676217(+)
Zm00001d002685::2:19211493-19213494(+)
Zm00001d030657::1:151226115-151228116(+)
Zm00001d011436::8:150437223-150439224(+)
Zm00001d032142::1:214320178-214322179(-)
Zm00001d011807::8:161918726-161920727(-)
Zm00001d039042::6:169141629-169143630(+)
Zm00001d030997::1:172608720-172610721(+)
Zm00001d020977::7:138409102-138411103(-)
Zm00001d036274::6:81290479-81292480(+)
Zm00001d044916::9:7181989-7183990(-)
Zm00001d015999::5:138483165-138485166(-)
Zm00001d033061::1:249092062-249094063(+)
Zm00001d039460::3:4953730-4955731(-)
Zm00001d011882::8:163878209-163880210(-)
Zm00001d027582::1:8372316-8374317(+)
Zm00001d013721::5:18528426-18530427(+)
Zm00001d022236::7:173378435-173380436(-)
Zm00001d024601::10:80032964-80034965(-)
Zm00001d006203::2:201673281-201675282(-)
Zm00001d009417::8:63477939-63479940(+)
Zm00001d017128::5:186389389-186391390(-)
Zm00001d009548::8:69758395-69760396(-)
Zm00001d047911::9:145081239-145083240(-)
Zm00001d029120::1:58740946-58742947(+)
Zm00001d041822::3:139335329-139337330(-)
Zm00001d046442::9:90001863-90003864(-)
Zm00001d002585::2:16082201-16084202(+)
Zm00001d006239::2:202622438-202624439(+)
Zm00001d037559::6:129535715-129537716(+)
Zm00001d017666::5:203484024-203486025(+)
Zm00001d050403::4:86241128-86243129(-)
Zm00001d046183::9:70154849-70156850(-)
Zm00001d044689::3:234974245-234976246(+)
Zm00001d023555::10:10116245-10118246(-)
Zm00001d032301::1:221116288-221118289(+)
Zm00001d034714::1:300525947-300527948(-)
Zm00001d023783::10:19976908-19978909(-)
Zm00001d006897::2:218921124-218923125(+)
Zm00001d043347::3:197312721-197314722(+)
Zm00001d041007::3:89969631-89971632(-)
Zm00001d032857::1:240407623-240409624(-)
Zm00001d013817::5:21327743-21329744(-)
Zm00001d030963::1:169508499-169510500(-)
Zm00001d015468::5:91972177-91974178(-)
Zm00001d045521::9:25316978-25318979(+)
Zm00001d046225::9:73155946-73157947(+)
Zm00001d036846::6:103649794-103651795(-)
Zm00001d011165::8:141489406-141491407(+)
Zm00001d035343::6:22589172-22591173(+)
Zm00001d014888::5:67030608-67032609(-)
Zm00001d044459::3:228701787-228703788(-)
Zm00001d031589::1:195606713-195608714(+)
Zm00001d047750::9:140832565-140834566(+)
Zm00001d034765::1:301666896-301668897(-)
Zm00001d025971::10:135013949-135015950(-)
Zm00001d039182::6:172039348-172041349(+)
Zm00001d035184::6:8534833-8536834(-)
Zm00001d035875::6:58237328-58239329(-)
Zm00001d054104::4:246556418-246558419(-)
Zm00001d040189::3:31399623-31401624(+)
Zm00001d003828::2:61150091-61152092(-)
Zm00001d051901::4:173987593-173989594(-)
Zm00001d012773::8:180622540-180624541(-)
Zm00001d005370::2:171128389-171130390(-)
Zm00001d042846::3:181897575-181899576(-)
Zm00001d022257::7:173799241-173801242(-)
Zm00001d019033::7:13643842-13645843(-)
Zm00001d002896::2:26121509-26123510(-)
Zm00001d031525::1:192897422-192899423(-)
Zm00001d030624::1:149522091-149524092(-)
Zm00001d036079::6:70992439-70994440(-)
Zm00001d041520::3:125608899-125610900(-)
Zm00001d047242::9:123770839-123772840(-)
Zm00001d042961::3:184963095-184965096(+)
Zm00001d038730::6:163422659-163424660(+)
Zm00001d051934::4:174843039-174845040(-)
Zm00001d009666::8:75121708-75123709(-)
Zm00001d010221::8:104640043-104642044(-)
Zm00001d033109::1:250359911-250361912(-)
Zm00001d052811::4:201674650-201676651(-)
Zm00001d052485::4:191045010-191047011(+)
Zm00001d006246::2:202740285-202742286(+)
Zm00001d039764::3:14218787-14220788(+)
Zm00001d006193::2:201253520-201255521(+)
Zm00001d023521::10:8659467-8661468(-)
Zm00001d052471::4:190743170-190745171(-)
Zm00001d051242::4:150077365-150079366(-)
Zm00001d024070::10:41423063-41425064(-)
Zm00001d004998::2:153092010-153094011(-)
Zm00001d048146::9:150828258-150830259(+)
Zm00001d036545::6:91580019-91582020(-)
Zm00001d029009::1:54622560-54624561(+)
Zm00001d043808::3:210746082-210748083(-)
Zm00001d052314::4:186820551-186822552(+)
Zm00001d011461::8:151000672-151002673(+)
Zm00001d031731::1:200022268-200024269(+)
Zm00001d023922::10:28391155-28393156(-)
Zm00001d024119::10:46972751-46974752(-)
Zm00001d038118::6:148605953-148607954(-)
Zm00001d026067::10:137483943-137485944(+)
Zm00001d035818::6:52788907-52790908(-)
Zm00001d036202::6:76919883-76921884(+)
Zm00001d012269::8:171647127-171649128(-)
Zm00001d012395::8:173524889-173526890(+)
Zm00001d020650::7:126591872-126593873(-)
Zm00001d028230::1:27305849-27307850(+)
Zm00001d043302::3:195191133-195193134(-)
Zm00001d049160::4:18470168-18472169(-)
Zm00001d032874::1:241150751-241152752(+)
Zm00001d011767::8:161246645-161248646(+)
Zm00001d036764::6:100073197-100075198(+)
Zm00001d007675::2:237249149-237251150(+)
Zm00001d040637::3:55365949-55367950(-)
Zm00001d029958::1:96470349-96472350(-)
Zm00001d011754::8:160753982-160755983(+)
Zm00001d004105::2:83175330-83177331(-)
Zm00001d011847::8:162656484-162658485(-)
Zm00001d041803::3:138830891-138832892(-)
Zm00001d003994::2:74392935-74394936(-)
Zm00001d043231::3:192585991-192587992(+)
Zm00001d048292::9:154000537-154002538(+)
Zm00001d013330::5:8776263-8778264(+)
Zm00001d048789::4:5575949-5577950(-)
Zm00001d002100::2:5980567-5982568(-)
Zm00001d026322::10:143571490-143573491(+)
Zm00001d025904::10:133419971-133421972(+)
Zm00001d011652::8:157567504-157569505(-)
Zm00001d032560::1:230527876-230529877(+)
Zm00001d015936::5:132742550-132744551(+)
Zm00001d019348::7:29127873-29129874(-)
Zm00001d002450::2:12950759-12952760(+)
Zm00001d052097::4:179491740-179493741(+)
Zm00001d044692::3:235007216-235009217(+)
Zm00001d050123::4:67475037-67477038(+)
Zm00001d008303::8:4662013-4664014(+)
Zm00001d007390::2:230563409-230565410(-)
Zm00001d048080::9:149453468-149455469(+)
Zm00001d048834::4:6137415-6139416(+)
Zm00001d005450::2:174573080-174575081(-)
Zm00001d008354::8:6162976-6164977(-)
Zm00001d050726::4:118936725-118938726(+)
Zm00001d043992::3:215865976-215867977(-)
Zm00001d022429::7:177463974-177465975(+)
Zm00001d047633::9:137593557-137595558(+)
Zm00001d051288::4:151820544-151822545(+)
Zm00001d044969::9:8475091-8477092(-)
Zm00001d047856::9:143531831-143533832(+)
Zm00001d049023::4:12946568-12948569(-)
Zm00001d030184::1:111923423-111925424(-)
Zm00001d051021::4:137405172-137407173(+)
Zm00001d004965::2:150854066-150856067(-)
Zm00001d018895::7:8602518-8604519(-)
Zm00001d050600::4:103238713-103240714(+)
Zm00001d009571::8:71292761-71294762(-)
Zm00001d044103::3:219258380-219260381(+)
Zm00001d026266::10:142371985-142373986(+)
Zm00001d039334::3:2018961-2020962(+)
Zm00001d036897::6:105869522-105871523(+)
Zm00001d051521::4:161218050-161220051(+)
Zm00001d043924::3:213987201-213989202(+)
Zm00001d006549::2:210778100-210780101(+)
Zm00001d037512::6:127659398-127661399(-)
Zm00001d013992::5:27759672-27761673(-)
Zm00001d014909::5:67869664-67871665(-)
Zm00001d003280::2:38639553-38641554(-)
Zm00001d015843::5:125688495-125690496(+)
Zm00001d003064::2:30986217-30988218(+)
Zm00001d047743::9:140449783-140451784(-)
Zm00001d014973::5:70726802-70728803(-)
Zm00001d043386::3:198368338-198370339(+)
Zm00001d025769::10:129034882-129036883(-)
Zm00001d025905::10:133429250-133431251(-)
Zm00001d049074::4:14846349-14848350(+)
Zm00001d016941::5:180625852-180627853(-)
Zm00001d005950::2:193721774-193723775(-)
Zm00001d047868::9:143836004-143838005(+)
Zm00001d034350::1:290343242-290345243(+)
Zm00001d037483::6:126832860-126834861(+)
Zm00001d031926::1:206981101-206983102(+)
Zm00001d008248::8:2568074-2570075(-)
Zm00001d043571::3:204232732-204234733(+)
Zm00001d016402::5:161094040-161096041(-)
Zm00001d053547::4:233621026-233623027(-)
Zm00001d043171::3:190535117-190537118(-)
Zm00001d030654::1:151041070-151043071(+)
Zm00001d012317::8:172336297-172338298(+)
Zm00001d016907::5:179672624-179674625(-)
Zm00001d018595::7:182583-184584(-)
Zm00001d038894::6:166575472-166577473(+)
Zm00001d048153::9:151003677-151005678(+)
Zm00001d002148::2:6817981-6819982(-)
Zm00001d046593::9:97680458-97682459(-)
Zm00001d028396::1:33301844-33303845(+)
Zm00001d031641::1:197115082-197117083(-)
Zm00001d011823::8:162141479-162143480(+)
Zm00001d042442::3:167611893-167613894(-)
Zm00001d048687::4:3256880-3258881(-)
Zm00001d033260::1:256387097-256389098(-)
Zm00001d026017::10:136071703-136073704(+)
Zm00001d035300::6:20186775-20188776(+)
Zm00001d045304::9:18542356-18544357(-)
Zm00001d007442::2:231783994-231785995(+)
Zm00001d043360::3:197668886-197670887(+)
Zm00001d007153::2:223381169-223383170(-)
Zm00001d027878::1:16354737-16356738(+)
Zm00001d050007::4:59044739-59046740(-)
Zm00001d013919::5:24815650-24817651(+)
Zm00001d010257::8:106418298-106420299(-)
Zm00001d048295::9:154027100-154029101(+)
Zm00001d042057::3:148969092-148971093(+)
Zm00001d036936::6:106845749-106847750(-)
Zm00001d023846::10:24406097-24408098(+)
Zm00001d011136::8:140065064-140067065(-)
Zm00001d034852::1:303811320-303813321(+)
Zm00001d009037::8:31005113-31007114(-)
Zm00001d036998::6:108627637-108629638(-)
Zm00001d035672::6:40183963-40185964(+)
Zm00001d053903::4:243363763-243365764(+)
Zm00001d014621::5:56113172-56115173(+)
Zm00001d005328::2:169710133-169712134(-)
Zm00001d047463::9:130905383-130907384(-)
Zm00001d011497::8:152511559-152513560(-)
Zm00001d007111::2:222485064-222487065(-)
Zm00001d038173::6:150517235-150519236(-)
Zm00001d002106::2:6004192-6006193(+)
Zm00001d038600::6:160735997-160737998(+)
Zm00001d015693::5:108279728-108281729(+)
Zm00001d051392::4:156976246-156978247(-)
Zm00001d013795::5:20373296-20375297(-)
Zm00001d011392::8:149391697-149393698(-)
Zm00001d029417::1:69623280-69625281(+)
Zm00001d045231::9:16734579-16736580(-)
Zm00001d053524::4:233017449-233019450(+)
Zm00001d041624::3:129826775-129828776(-)
Zm00001d014582::5:54366783-54368784(+)
Zm00001d028272::1:28800085-28802086(-)
Zm00001d005334::2:169837153-169839154(+)
Zm00001d052936::4:205474009-205476010(+)
Zm00001d021923::7:165956964-165958965(-)
Zm00001d034017::1:281249536-281251537(-)
Zm00001d008944::8:26441699-26443700(-)
Zm00001d018384::5:219711967-219713968(+)
Zm00001d013850::5:22704457-22706458(+)
Zm00001d049254::4:22960066-22962067(-)
Zm00001d031807::1:202461568-202463569(-)
Zm00001d026425::10:145555063-145557064(+)
Zm00001d011081::8:138416631-138418632(+)
Zm00001d044195::3:221642310-221644311(-)
Zm00001d019504::7:38020233-38022234(-)
Zm00001d048835::4:6141430-6143431(+)
Zm00001d020515::7:119934429-119936430(+)
Zm00001d011282::8:145696095-145698096(-)
Zm00001d029408::1:69298697-69300698(-)
Zm00001d031490::1:191817698-191819699(+)
Zm00001d016037::5:140887716-140889717(+)
Zm00001d030167::1:110009260-110011261(+)
Zm00001d006533::2:210595506-210597507(-)
Zm00001d020209::7:100247062-100249063(-)
Zm00001d018941::7:9990163-9992164(+)
Zm00001d035434::6:25349384-25351385(+)
Zm00001d037250::6:118022546-118024547(+)
Zm00001d032114::1:213512670-213514671(-)
Zm00001d030829::1:162070511-162072512(-)
Zm00001d048927::4:8249523-8251524(+)
Zm00001d028441::1:35123334-35125335(+)
Zm00001d038954::6:167631581-167633582(-)
Zm00001d019032::7:13590462-13592463(-)
Zm00001d047317::9:126396718-126398719(+)
Zm00001d039926::3:19728987-19730988(-)
Zm00001d039262::3:764518-766519(-)
Zm00001d014731::5:60956136-60958137(-)
Zm00001d033032::1:247938635-247940636(+)
Zm00001d051104::4:142718582-142720583(-)
Zm00001d012574::8:176820774-176822775(+)
Zm00001d002053::2:5035826-5037827(-)
Zm00001d023606::10:11856688-11858689(+)
Zm00001d042899::3:183390003-183392004(-)
Zm00001d020681::7:127877919-127879920(+)
Zm00001d052695::4:197648959-197650960(+)
Zm00001d024406::10:69203795-69205796(-)
Zm00001d009840::8:84664814-84666815(-)
Zm00001d042843::3:181819964-181821965(+)
Zm00001d043896::3:213255064-213257065(+)
Zm00001d023559::10:10214294-10216295(+)
Zm00001d018863::7:7666974-7668975(+)
Zm00001d007113::2:222489658-222491659(+)
Zm00001d022525::7:179336286-179338287(+)
Zm00001d042106::3:150767047-150769048(-)
Zm00001d042346::3:162350103-162352104(+)
Zm00001d026018::10:136179252-136181253(-)
Zm00001d037031::6:109713144-109715145(+)
Zm00001d023699::10:16082403-16084404(-)
Zm00001d049221::4:21298496-21300497(+)
Zm00001d035408::6:24602271-24604272(-)
Zm00001d017876::5:209360392-209362393(+)
Zm00001d047984::9:147156948-147158949(-)
Zm00001d015473::5:92114613-92116614(-)
Zm00001d030385::1:127953711-127955712(+)
Zm00001d007599::2:235983345-235985346(-)
Zm00001d025239::10:110578472-110580473(+)
Zm00001d052227::4:183818384-183820385(+)
Zm00001d042092::3:150546422-150548423(-)
Zm00001d009524::8:68945900-68947901(-)
Zm00001d044117::3:219795084-219797085(+)
Zm00001d040937::3:80855486-80857487(-)
Zm00001d047455::9:130783376-130785377(-)
Zm00001d022267::7:174004692-174006693(-)
Zm00001d018647::7:1622704-1624705(-)
Zm00001d025020::10:99991256-99993257(+)
Zm00001d018891::7:8476819-8478820(+)
Zm00001d019298::7:26617645-26619646(-)
Zm00001d030518::1:140873582-140875583(+)
Zm00001d006538::2:210698845-210700846(-)
Zm00001d043807::3:210693677-210695678(+)
Zm00001d042638::3:174858287-174860288(-)
Zm00001d010452::8:115781555-115783556(+)
Zm00001d044348::3:225600726-225602727(+)
Zm00001d038192::6:151105205-151107206(+)
Zm00001d015885::5:128938971-128940972(+)
Zm00001d045887::9:45748901-45750902(-)
Zm00001d024212::10:56827254-56829255(+)
Zm00001d053907::4:243381875-243383876(+)
Zm00001d036525::6:91186615-91188616(+)
Zm00001d022535::7:179625617-179627618(+)
Zm00001d033371::1:260860264-260862265(+)
Zm00001d049823::4:46625410-46627411(-)
Zm00001d015000::5:71588303-71590304(+)
Zm00001d038383::6:156031916-156033917(+)
Zm00001d036700::6:98072953-98074954(+)
Zm00001d048079::9:149448294-149450295(+)
Zm00001d028881::1:49574802-49576803(-)
Zm00001d041635::3:130620057-130622058(+)
Zm00001d051247::4:150381520-150383521(+)
Zm00001d038014::6:145189540-145191541(+)
Zm00001d036564::6:92505461-92507462(+)
Zm00001d011162::8:141380826-141382827(+)
Zm00001d043110::3:189420698-189422699(-)
Zm00001d004331::2:103985982-103987983(+)
Zm00001d023880::10:26190327-26192328(+)
Zm00001d048902::4:7404996-7406997(+)
Zm00001d002399::2:11971342-11973343(-)
Zm00001d013321::5:8670046-8672047(+)
Zm00001d045517::9:25248228-25250229(+)
Zm00001d004607::2:121539351-121541352(-)
Zm00001d035589::6:35388078-35390079(+)
Zm00001d049540::4:33814083-33816084(-)
Zm00001d046925::9:111033641-111035642(-)
Zm00001d011139::8:140122590-140124591(-)
Zm00001d003345::2:41019378-41021379(-)
Zm00001d042272::3:158432325-158434326(+)
Zm00001d029410::1:69319404-69321405(+)
Zm00001d020612::7:125101108-125103109(-)
Zm00001d015498::5:93784056-93786057(-)
Zm00001d009856::8:85392643-85394644(-)
Zm00001d003222::2:36698638-36700639(-)
Zm00001d043442::3:200057507-200059508(+)
Zm00001d051290::4:151993164-151995165(-)
Zm00001d027991::1:19586115-19588116(-)
Zm00001d027375::1:3971632-3973633(-)
Zm00001d049952::4:55173983-55175984(+)
Zm00001d035995::6:65186917-65188918(+)
Zm00001d052561::4:193200557-193202558(+)
Zm00001d046628::9:99608271-99610272(+)
Zm00001d021204::7:146024327-146026328(-)
Zm00001d033850::1:275846926-275848927(-)
Zm00001d002876::2:25315719-25317720(+)
Zm00001d002184::2:7545745-7547746(-)
Zm00001d032423::1:225975508-225977509(-)
Zm00001d008444::8:8756003-8758004(+)
Zm00001d031612::1:196175501-196177502(+)
Zm00001d034577::1:296863847-296865848(+)
Zm00001d029270::1:64402602-64404603(+)
Zm00001d023652::10:13700953-13702954(-)
Zm00001d047143::9:120015250-120017251(+)
Zm00001d022114::7:170596748-170598749(+)
Zm00001d045024::9:10461220-10463221(+)
Zm00001d023843::10:24285275-24287276(+)
Zm00001d007636::2:236686306-236688307(+)
Zm00001d042721::3:178189272-178191273(-)
Zm00001d021541::7:155419921-155421922(-)
Zm00001d034713::1:300501485-300503486(+)
Zm00001d025362::10:115710412-115712413(-)
Zm00001d053788::4:241097489-241099490(+)
Zm00001d050224::4:74624516-74626517(-)
Zm00001d002423::2:12374098-12376099(-)
Zm00001d034620::1:298049889-298051890(-)
Zm00001d041088::3:96606038-96608039(-)
Zm00001d048414::9:155848353-155850354(+)
Zm00001d022475::7:178357353-178359354(+)
Zm00001d037266::6:118740658-118742659(-)
Zm00001d036131::6:73857540-73859541(-)
Zm00001d027980::1:19269630-19271631(+)
Zm00001d049155::4:18235809-18237810(-)
Zm00001d012992::5:2869619-2871620(+)
Zm00001d036213::6:77270329-77272330(-)
Zm00001d038841::6:165628066-165630067(+)
Zm00001d011867::8:163261256-163263257(-)
Zm00001d002850::2:24661252-24663253(+)
Zm00001d013290::5:7927732-7929733(-)
Zm00001d013427::5:11136528-11138529(+)
Zm00001d017867::5:209145342-209147343(-)
Zm00001d015449::5:90920010-90922011(-)
Zm00001d039935::3:19868982-19870983(-)
Zm00001d009641::8:74061268-74063269(+)
Zm00001d008900::8:24523916-24525917(-)
Zm00001d003087::2:31819413-31821414(-)
Zm00001d049832::4:47003027-47005028(-)
Zm00001d020595::7:124133413-124135414(-)
Zm00001d046864::9:108495903-108497904(-)
Zm00001d029705::1:83208376-83210377(-)
Zm00001d046402::9:87460261-87462262(+)
Zm00001d014872::5:66603727-66605728(+)
Zm00001d020381::7:110249153-110251154(-)
Zm00001d035319::6:21078637-21080638(+)
Zm00001d018781::7:5085402-5087403(-)
Zm00001d007967::2:244316569-244318570(+)
Zm00001d033241::1:255568734-255570735(-)
Zm00001d039618::3:9214435-9216436(-)
Zm00001d013857::5:22846693-22848694(+)
Zm00001d032162::1:215111083-215113084(+)
Zm00001d002483::2:13645474-13647475(-)
Zm00001d040372::3:40546423-40548424(+)
Zm00001d004626::2:122674019-122676020(+)
Zm00001d023658::10:13795639-13797640(-)
Zm00001d010460::8:116266569-116268570(+)
Zm00001d028999::1:54261684-54263685(+)
Zm00001d042469::3:168635075-168637076(+)
Zm00001d002943::2:27778691-27780692(-)
Zm00001d012758::8:180043624-180045625(+)
Zm00001d015005::5:72002102-72004103(-)
Zm00001d025901::10:133324840-133326841(+)
Zm00001d018303::5:218183477-218185478(-)
Zm00001d033535::1:266251207-266253208(-)
Zm00001d026477::10:146709101-146711102(-)
Zm00001d030940::1:168457626-168459627(-)
Zm00001d044647::3:233926586-233928587(+)
Zm00001d048194::9:152170383-152172384(+)
Zm00001d027794::1:13665423-13667424(+)
Zm00001d004516::2:116132759-116134760(-)
Zm00001d022589::7:180442536-180444537(-)
Zm00001d011953::8:164989403-164991404(+)
Zm00001d047461::9:130895762-130897763(-)
Zm00001d003119::2:32816193-32818194(+)
Zm00001d003760::2:57802940-57804941(+)
Zm00001d026402::10:145311102-145313103(-)
Zm00001d009954::8:92225110-92227111(+)
Zm00001d037610::6:131678655-131680656(-)
Zm00001d009324::8:55906437-55908438(+)
Zm00001d024037::10:38842698-38844699(+)
Zm00001d025714::10:127158788-127160789(+)
Zm00001d011419::8:149990867-149992868(-)
Zm00001d015263::5:81964867-81966868(+)
Zm00001d027312::1:2780129-2782130(-)
Zm00001d024762::10:86731066-86733067(+)
Zm00001d010023::8:95609747-95611748(-)
Zm00001d029649::1:81310792-81312793(+)
Zm00001d018274::5:217762718-217764719(-)
Zm00001d042142::3:153383173-153385174(-)
Zm00001d016797::5:176186381-176188382(-)
Zm00001d045959::9:49796368-49798369(+)
Zm00001d042712::3:177928213-177930214(-)
Zm00001d049893::4:51081105-51083106(+)
Zm00001d047729::9:140071151-140073152(+)
Zm00001d047011::9:115075007-115077008(-)
Zm00001d024455::10:71688118-71690119(-)
Zm00001d051272::4:151406923-151408924(+)
Zm00001d017912::5:210038925-210040926(-)
Zm00001d045725::9:35213853-35215854(+)
Zm00001d051545::4:162050062-162052063(+)
Zm00001d042901::3:183397137-183399138(+)
Zm00001d023296::10:2275275-2277276(+)
Zm00001d025024::10:100245919-100247920(-)
Zm00001d017893::5:209706343-209708344(-)
Zm00001d016204::5:150389773-150391774(+)
Zm00001d035476::6:28515249-28517250(+)
Zm00001d021641::7:158884638-158886639(+)
Zm00001d045926::9:47432772-47434773(-)
Zm00001d013270::5:7522963-7524964(+)
Zm00001d020014::7:85613634-85615635(+)
Zm00001d015759::5:116971351-116973352(+)
Zm00001d017199::5:188677878-188679879(+)
Zm00001d042182::3:155274195-155276196(-)
Zm00001d034424::1:292623499-292625500(+)
Zm00001d050368::4:84246002-84248003(+)
Zm00001d037760::6:136605200-136607201(+)
Zm00001d051311::4:152983837-152985838(-)
Zm00001d028980::1:53454348-53456349(-)
Zm00001d010573::8:120711554-120713555(-)
Zm00001d006581::2:211469491-211471492(+)
Zm00001d018517::5:222358609-222360610(-)
Zm00001d035800::6:50542268-50544269(-)
Zm00001d014708::5:60080325-60082326(+)
Zm00001d039861::3:17120279-17122280(-)
Zm00001d045554::9:26639200-26641201(-)
Zm00001d024644::10:81908421-81910422(+)
Zm00001d025824::10:130918239-130920240(-)
Zm00001d011503::8:152690330-152692331(+)
Zm00001d007553::2:234646804-234648805(+)
Zm00001d040614::3:54000569-54002570(+)
Zm00001d044274::3:223575066-223577067(+)
Zm00001d042543::3:171451860-171453861(+)
Zm00001d005817::2:189632285-189634286(+)
Zm00001d047477::9:131426073-131428074(+)
Zm00001d043691::3:207543488-207545489(-)
Zm00001d016815::5:177050371-177052372(+)
Zm00001d040543::3:48850128-48852129(-)
Zm00001d013399::5:10403421-10405422(+)
Zm00001d042399::3:164712961-164714962(+)
Zm00001d026359::10:144196983-144198984(+)
Zm00001d011467::8:151281429-151283430(-)
Zm00001d035682::6:40988540-40990541(-)
Zm00001d051895::4:173867536-173869537(-)
Zm00001d040947::3:81709063-81711064(+)
Zm00001d042619::3:174094653-174096654(-)
Zm00001d047531::9:134018434-134020435(-)
Zm00001d004630::2:123642900-123644901(-)
Zm00001d045145::9:14223801-14225802(+)
Zm00001d033393::1:261673473-261675474(+)
Zm00001d014082::5:31742226-31744227(-)
Zm00001d013918::5:24817035-24819036(-)
Zm00001d012973::5:2609568-2611569(-)
Zm00001d047076::9:117525191-117527192(-)
Zm00001d046843::9:108260538-108262539(-)
Zm00001d039051::6:169305938-169307939(-)
Zm00001d032457::1:227367490-227369491(-)
Zm00001d003925::2:68586100-68588101(+)
Zm00001d010975::8:135638788-135640789(+)
Zm00001d043270::3:193926378-193928379(-)
Zm00001d008214::8:1455627-1457628(-)
Zm00001d025503::10:120607718-120609719(-)
Zm00001d012137::8:168716407-168718408(-)
Zm00001d035526::6:31121405-31123406(-)
Zm00001d049785::4:44639650-44641651(-)
Zm00001d053667::4:238494901-238496902(+)
Zm00001d040213::3:32147137-32149138(+)
Zm00001d037846::6:139583676-139585677(-)
Zm00001d020357::7:108881938-108883939(-)
Zm00001d051251::4:150630704-150632705(-)
Zm00001d007009::2:220125040-220127041(+)
Zm00001d032968::1:245014353-245016354(-)
Zm00001d037237::6:117260079-117262080(+)
Zm00001d034943::1:306351122-306353123(-)
Zm00001d045190::9:15653950-15655951(-)
Zm00001d044533::3:231098803-231100804(+)
Zm00001d042755::3:179000818-179002819(-)
Zm00001d049217::4:21138356-21140357(-)
Zm00001d046913::9:110227363-110229364(+)
Zm00001d019704::7:52250033-52252034(-)
Zm00001d040217::3:32531459-32533460(+)
Zm00001d050482::4:91989824-91991825(-)
Zm00001d043234::3:192676570-192678571(+)
Zm00001d039858::3:16939347-16941348(-)
Zm00001d047581::9:136324664-136326665(+)
Zm00001d016664::5:171907774-171909775(-)
Zm00001d032274::1:219946189-219948190(+)
Zm00001d042827::3:181270455-181272456(-)
Zm00001d049135::4:17286614-17288615(-)
Zm00001d006658::2:213749382-213751383(-)
Zm00001d007864::2:241249297-241251298(+)
Zm00001d010764::8:127329759-127331760(+)
Zm00001d025861::10:131799345-131801346(-)
Zm00001d047057::9:116819386-116821387(+)
Zm00001d038317::6:154308872-154310873(-)
Zm00001d028766::1:45939537-45941538(-)
Zm00001d051140::4:145571564-145573565(-)
Zm00001d053389::4:228944855-228946856(+)
Zm00001d030074::1:103637464-103639465(-)
Zm00001d031211::1:182334646-182336647(+)
Zm00001d045488::9:24303982-24305983(-)
Zm00001d008259::8:3339126-3341127(+)
Zm00001d020780::7:132448505-132450506(-)
Zm00001d052680::4:197116841-197118842(-)
Zm00001d052618::4:195012938-195014939(+)
Zm00001d045885::9:45588623-45590624(-)
Zm00001d011208::8:143000203-143002204(-)
Zm00001d006717::2:215061562-215063563(-)
Zm00001d043363::3:197710759-197712760(+)
Zm00001d032727::1:236334095-236336096(+)
Zm00001d014135::5:33671605-33673606(-)
Zm00001d015094::5:75273220-75275221(-)
Zm00001d031223::1:182661432-182663433(-)
Zm00001d010325::8:109743729-109745730(+)
Zm00001d025115::10:105044849-105046850(+)
Zm00001d034405::1:292040008-292042009(+)
Zm00001d027349::1:3442097-3444098(+)
Zm00001d032902::1:242333085-242335086(-)
Zm00001d010206::8:104003989-104005990(-)
Zm00001d039620::3:9231113-9233114(-)
Zm00001d029680::1:82526758-82528759(-)
Zm00001d043267::3:193842722-193844723(-)
Zm00001d037306::6:120223739-120225740(+)
Zm00001d005832::2:190307552-190309553(+)
Zm00001d027807::1:14011189-14013190(+)
Zm00001d022628::7:181727589-181729590(-)
Zm00001d047204::9:121910123-121912124(-)
Zm00001d015948::5:133563508-133565509(+)
Zm00001d003679::2:53859569-53861570(+)
Zm00001d021979::7:167516251-167518252(-)
Zm00001d003162::2:34078660-34080661(+)
Zm00001d037333::6:121790918-121792919(+)
Zm00001d007077::2:221762059-221764060(-)
Zm00001d025689::10:126289562-126291563(+)
Zm00001d017210::5:188994484-188996485(+)
Zm00001d032060::1:211110692-211112693(+)
Zm00001d043809::3:210768714-210770715(-)
Zm00001d044823::9:3918474-3920475(+)
Zm00001d048113::9:150380461-150382462(+)
Zm00001d034346::1:290278167-290280168(+)
Zm00001d031415::1:189361621-189363622(-)
Zm00001d008227::8:1974547-1976548(-)
Zm00001d002629::2:17330022-17332023(-)
Zm00001d027911::1:17366676-17368677(+)
Zm00001d025720::10:127518290-127520291(-)
Zm00001d002891::2:25943275-25945276(+)
Zm00001d045572::9:27017559-27019560(+)
Zm00001d040153::3:29318038-29320039(-)
Zm00001d002103::2:5980330-5982331(+)
Zm00001d024187::10:54274604-54276605(-)
Zm00001d009600::8:72507836-72509837(-)
Zm00001d045972::9:50999027-51001028(-)
Zm00001d019078::7:15494461-15496462(+)
Zm00001d047489::9:132236749-132238750(-)
Zm00001d004719::2:133584319-133586320(-)
Zm00001d001846::2:1772156-1774157(-)
Zm00001d035298::6:20151843-20153844(+)
Zm00001d008285::8:4083314-4085315(-)
Zm00001d004672::2:129373697-129375698(+)
Zm00001d029027::1:55244009-55246010(-)
Zm00001d045951::9:49189046-49191047(+)
Zm00001d024906::10:94247046-94249047(+)
Zm00001d006343::2:205075360-205077361(+)
Zm00001d052758::4:199896222-199898223(+)
Zm00001d045111::9:13110661-13112662(-)
Zm00001d012331::8:172530791-172532792(+)
Zm00001d003309::2:39699872-39701873(-)
Zm00001d011073::8:138087117-138089118(+)
Zm00001d052875::4:203132026-203134027(-)
Zm00001d023859::10:25282387-25284388(+)
Zm00001d017444::5:196010265-196012266(+)
Zm00001d016034::5:140718720-140720721(-)
Zm00001d028818::1:47589001-47591002(-)
Zm00001d005484::2:175597588-175599589(+)
Zm00001d009288::8:52378482-52380483(-)
Zm00001d041964::3:145916534-145918535(-)
Zm00001d009969::8:92862669-92864670(+)
Zm00001d048044::9:148681439-148683440(+)
Zm00001d022536::7:179674468-179676469(-)
Zm00001d043805::3:210591890-210593891(-)
Zm00001d038309::6:154161166-154163167(+)
Zm00001d044572::3:232047106-232049107(-)
Zm00001d053855::4:242285063-242287064(-)
Zm00001d050284::4:78471231-78473232(-)
Zm00001d049706::4:40794838-40796839(+)
Zm00001d022541::7:179744991-179746992(-)
Zm00001d052963::4:206412086-206414087(-)
Zm00001d011917::8:164543624-164545625(-)
Zm00001d042980::3:185750387-185752388(+)
Zm00001d026130::10:139298011-139300012(+)
Zm00001d051664::4:166087230-166089231(+)
Zm00001d012661::8:178169285-178171286(+)
Zm00001d014145::5:34118307-34120308(-)
Zm00001d006205::2:201776497-201778498(-)
Zm00001d048265::9:153447759-153449760(+)
Zm00001d042474::3:168870305-168872306(-)
Zm00001d016155::5:147481061-147483062(+)
Zm00001d053367::4:227755786-227757787(+)
Zm00001d050033::4:61378316-61380317(+)
Zm00001d018653::7:1880248-1882249(+)
Zm00001d037473::6:126458841-126460842(-)
Zm00001d026591::10:148624926-148626927(+)
Zm00001d047279::9:125379552-125381553(+)
Zm00001d002381::2:11531702-11533703(+)
Zm00001d003072::2:31122852-31124853(+)
Zm00001d006132::2:199486202-199488203(-)
Zm00001d052453::4:190346607-190348608(-)
Zm00001d051053::4:139075499-139077500(+)
Zm00001d009060::8:33885690-33887691(-)
Zm00001d020015::7:85858342-85860343(+)
Zm00001d047779::9:141538609-141540610(+)
Zm00001d049441::4:30360544-30362545(+)
Zm00001d032238::1:218365543-218367544(-)
Zm00001d006030::2:195713738-195715739(-)
Zm00001d022016::7:168051629-168053630(+)
Zm00001d041912::3:143145412-143147413(-)
Zm00001d038394::6:156290924-156292925(+)
Zm00001d005975::2:194486701-194488702(+)
Zm00001d023566::10:10422814-10424815(-)
Zm00001d028837::1:48282428-48284429(-)
Zm00001d016980::5:181879364-181881365(-)
Zm00001d041038::3:92331512-92333513(-)
Zm00001d002235::2:8468830-8470831(+)
Zm00001d029340::1:66594345-66596346(-)
Zm00001d029818::1:88462487-88464488(-)
Zm00001d024310::10:63453494-63455495(-)
Zm00001d033232::1:255275108-255277109(+)
Zm00001d040562::3:49884820-49886821(+)
Zm00001d050186::4:71492940-71494941(+)
Zm00001d044164::3:220841593-220843594(+)
Zm00001d016332::5:157722042-157724043(+)
Zm00001d031871::1:204746910-204748911(+)
Zm00001d007035::2:220604422-220606423(+)
Zm00001d032908::1:242755866-242757867(-)
Zm00001d037528::6:128148327-128150328(-)
Zm00001d004279::2:99776394-99778395(+)
Zm00001d021131::7:143434671-143436672(-)
Zm00001d013329::5:8765412-8767413(-)
Zm00001d013658::5:16520366-16522367(+)
Zm00001d036654::6:96551301-96553302(+)
Zm00001d037228::6:116838044-116840045(+)
Zm00001d041405::3:117287603-117289604(+)
Zm00001d025450::10:118969121-118971122(-)
Zm00001d025460::10:119206102-119208103(+)
Zm00001d030754::1:158240644-158242645(+)
Zm00001d024196::10:54998400-55000401(+)
Zm00001d019266::7:24810259-24812260(+)
Zm00001d003886::2:65050349-65052350(+)
Zm00001d047048::9:116614710-116616711(+)
Zm00001d016662::5:171758149-171760150(+)
Zm00001d011140::8:140267205-140269206(-)
Zm00001d013141::5:5376113-5378114(-)
Zm00001d004048::2:78974138-78976139(-)
Zm00001d006108::2:198346500-198348501(-)
Zm00001d031845::1:203909783-203911784(+)
Zm00001d001837::2:1672702-1674703(-)
Zm00001d003672::2:53478531-53480532(+)
Zm00001d008425::8:8350067-8352068(+)
Zm00001d034480::1:294127294-294129295(-)
Zm00001d040679::3:57621066-57623067(+)
Zm00001d002746::2:21334127-21336128(-)
Zm00001d025111::10:104815851-104817852(+)
Zm00001d047502::9:132771922-132773923(-)
Zm00001d022338::7:175704400-175706401(+)
Zm00001d033210::1:254192591-254194592(+)
Zm00001d017241::5:190063440-190065441(-)
Zm00001d033707::1:271813873-271815874(+)
Zm00001d028929::1:51820122-51822123(-)
Zm00001d037429::6:125226219-125228220(+)
Zm00001d013540::5:13944517-13946518(-)
Zm00001d027280::1:1578760-1580761(+)
Zm00001d047194::9:121578298-121580299(+)
Zm00001d016621::5:170405056-170407057(-)
Zm00001d006535::2:210625712-210627713(+)
Zm00001d028010::1:20262176-20264177(+)
Zm00001d018967::7:10975281-10977282(+)
Zm00001d040126::3:28538408-28540409(+)
Zm00001d050293::4:79161510-79163511(-)
Zm00001d042089::3:150297075-150299076(-)
Zm00001d048622::4:1528711-1530712(-)
Zm00001d006620::2:212764114-212766115(+)
Zm00001d006130::2:199405236-199407237(+)
Zm00001d049423::4:29990506-29992507(-)
Zm00001d002775::2:22296749-22298750(-)
Zm00001d022244::7:173495677-173497678(+)
Zm00001d007597::2:235975631-235977632(-)
Zm00001d024338::10:65529590-65531591(-)
Zm00001d022597::7:180746114-180748115(-)
Zm00001d023654::10:13702005-13704006(+)
Zm00001d002243::2:8724241-8726242(+)
Zm00001d021365::7:150026879-150028880(-)
Zm00001d003052::2:30536699-30538700(-)
Zm00001d044985::9:9339268-9341269(-)
Zm00001d044821::9:3895508-3897509(+)
Zm00001d030559::1:143989226-143991227(+)
Zm00001d040569::3:50555165-50557166(+)
Zm00001d043201::3:191428993-191430994(+)
Zm00001d018758::7:4406933-4408934(-)
Zm00001d033201::1:253758831-253760832(+)
Zm00001d014780::5:62837246-62839247(+)
Zm00001d048680::4:3196413-3198414(+)
Zm00001d005944::2:193503318-193505319(-)
Zm00001d033250::1:256133576-256135577(+)
Zm00001d004691::2:131618179-131620180(+)
Zm00001d037727::6:135294643-135296644(+)
Zm00001d028780::1:46198827-46200828(+)
Zm00001d047562::9:135604010-135606011(+)
Zm00001d022454::7:178058726-178060727(-)
Zm00001d018496::5:221816145-221818146(-)
Zm00001d015533::5:96257727-96259728(+)
Zm00001d005080::2:157611746-157613747(+)
Zm00001d033344::1:259655153-259657154(-)
Zm00001d002090::2:5805645-5807646(+)
Zm00001d008874::8:23549331-23551332(-)
Zm00001d033623::1:269052373-269054374(-)
Zm00001d007309::2:227411848-227413849(-)
Zm00001d043526::3:202741678-202743679(+)
Zm00001d052602::4:194402727-194404728(+)
Zm00001d044695::3:235105072-235107073(-)
Zm00001d017042::5:183468477-183470478(+)
Zm00001d010770::8:127403750-127405751(+)
Zm00001d016443::5:162552839-162554840(-)
Zm00001d036918::6:106376537-106378538(+)
Zm00001d038791::6:164389322-164391323(-)
Zm00001d034380::1:291359322-291361323(-)
Zm00001d025266::10:111793474-111795475(+)
Zm00001d033549::1:266756317-266758318(-)
Zm00001d033539::1:266417060-266419061(+)
Zm00001d007454::2:232020017-232022018(+)
Zm00001d048286::9:153891961-153893962(+)
Zm00001d048450::9:156642985-156644986(+)
Zm00001d037025::6:109441767-109443768(-)
Zm00001d038408::6:156582665-156584666(+)
Zm00001d030256::1:117005691-117007692(-)
Zm00001d032744::1:237052384-237054385(+)
Zm00001d021446::7:152370878-152372879(+)
Zm00001d033749::1:272719227-272721228(-)
Zm00001d050393::4:85558922-85560923(+)
Zm00001d014852::5:65590941-65592942(-)
Zm00001d006080::2:197573605-197575606(+)
Zm00001d036738::6:99513896-99515897(-)
Zm00001d040795::3:66299100-66301101(+)
Zm00001d004806::2:140440496-140442497(+)
Zm00001d011420::8:150004936-150006937(-)
Zm00001d006091::2:197903360-197905361(-)
Zm00001d050049::4:62565768-62567769(-)
Zm00001d045844::9:43313100-43315101(-)
Zm00001d021019::7:140531652-140533653(+)
Zm00001d013048::5:3758684-3760685(+)
Zm00001d006389::2:206402609-206404610(-)
Zm00001d005089::2:157769896-157771897(-)
Zm00001d034961::1:306894795-306896796(-)
Zm00001d037717::6:135052157-135054158(+)
Zm00001d032528::1:229574250-229576251(+)
Zm00001d013786::5:20162931-20164932(-)
Zm00001d021424::7:151793510-151795511(+)
Zm00001d010592::8:121235152-121237153(-)
Zm00001d011517::8:153157333-153159334(+)
Zm00001d006194::2:201271332-201273333(-)
Zm00001d032719::1:236001747-236003748(-)
Zm00001d048937::4:9743726-9745727(+)
Zm00001d049607::4:37271553-37273554(+)
Zm00001d008293::8:4307980-4309981(+)
Zm00001d043457::3:200500322-200502323(-)
Zm00001d021221::7:146487760-146489761(+)
Zm00001d008242::8:2437782-2439783(-)
Zm00001d046630::9:99657414-99659415(+)
Zm00001d031212::1:182383972-182385973(-)
Zm00001d049427::4:30057474-30059475(-)
Zm00001d050266::4:77362532-77364533(-)
Zm00001d020353::7:108628307-108630308(+)
Zm00001d038022::6:145413687-145415688(+)
Zm00001d053767::4:240717926-240719927(-)
Zm00001d043400::3:198763361-198765362(+)
Zm00001d044650::3:234078598-234080599(-)
Zm00001d052054::4:177897913-177899914(+)
Zm00001d017717::5:205085169-205087170(-)
Zm00001d002611::2:16716732-16718733(+)
Zm00001d038506::6:158823948-158825949(+)
Zm00001d012148::8:168925497-168927498(+)
Zm00001d031040::1:174738137-174740138(+)
Zm00001d028337::1:31102030-31104031(+)
Zm00001d039582::3:8337034-8339035(-)
Zm00001d004070::2:80080758-80082759(-)
Zm00001d043541::3:203338300-203340301(-)
Zm00001d038495::6:158581427-158583428(+)
Zm00001d003208::2:36000191-36002192(-)
Zm00001d013122::5:5145758-5147759(-)
Zm00001d004500::2:115234896-115236897(+)
Zm00001d021600::7:157796303-157798304(-)
Zm00001d017334::5:193208445-193210446(+)
Zm00001d047681::9:139140882-139142883(+)
Zm00001d028840::1:48336988-48338989(-)
Zm00001d019789::7:61631865-61633866(+)
Zm00001d040702::3:59071725-59073726(-)
Zm00001d047566::9:135784866-135786867(+)
Zm00001d046260::9:77052790-77054791(-)
Zm00001d004293::2:100987502-100989503(-)
Zm00001d039183::6:172093555-172095556(-)
Zm00001d040753::3:63600261-63602262(-)
Zm00001d006220::2:202186222-202188223(-)
Zm00001d052741::4:199477462-199479463(+)
Zm00001d020635::7:125805725-125807726(-)
Zm00001d041583::3:128253685-128255686(-)
Zm00001d047142::9:119866846-119868847(+)
Zm00001d018524::5:222474098-222476099(-)
Zm00001d010711::8:125270620-125272621(-)
Zm00001d036771::6:100196199-100198200(+)
Zm00001d015168::5:78186577-78188578(+)
Zm00001d048575::9:159479492-159481493(+)
Zm00001d011487::8:152071465-152073466(+)
Zm00001d039537::3:7485744-7487745(+)
Zm00001d013661::5:16647310-16649311(+)
Zm00001d031697::1:198773331-198775332(+)
Zm00001d042804::3:180462506-180464507(-)
Zm00001d047481::9:131634359-131636360(-)
Zm00001d031934::1:207280732-207282733(+)
Zm00001d028103::1:23018361-23020362(-)
Zm00001d009803::8:82154640-82156641(+)
Zm00001d053049::4:210620731-210622732(+)
Zm00001d007961::2:244251152-244253153(-)
Zm00001d024528::10:76467471-76469472(-)
Zm00001d024669::10:82921799-82923800(+)
Zm00001d045993::9:53059962-53061963(+)
Zm00001d006683::2:214237047-214239048(+)
Zm00001d004220::2:92823355-92825356(+)
Zm00001d018377::5:219517714-219519715(-)
Zm00001d052061::4:178168486-178170487(+)
Zm00001d006591::2:211743502-211745503(+)
Zm00001d018732::7:3337457-3339458(+)
Zm00001d002185::2:7544608-7546609(+)
Zm00001d002341::2:10608610-10610611(-)
Zm00001d028083::1:22221065-22223066(-)
Zm00001d013733::5:18863369-18865370(-)
Zm00001d029234::1:63274226-63276227(+)
Zm00001d045254::9:17150990-17152991(+)
Zm00001d029590::1:78105527-78107528(+)
Zm00001d016265::5:154658594-154660595(+)
Zm00001d011266::8:145122652-145124653(-)
Zm00001d014924::5:68743979-68745980(+)
Zm00001d038878::6:166303555-166305556(-)
Zm00001d042664::3:175915766-175917767(+)
Zm00001d049742::4:42448153-42450154(-)
Zm00001d043224::3:192368571-192370572(-)
Zm00001d013075::5:4367005-4369006(+)
Zm00001d027400::1:4403503-4405504(+)
Zm00001d025437::10:118685884-118687885(-)
Zm00001d017417::5:195361930-195363931(-)
Zm00001d010993::8:136139246-136141247(-)
Zm00001d004616::2:122071791-122073792(+)
Zm00001d019547::7:41807295-41809296(+)
Zm00001d014919::5:68354065-68356066(+)
Zm00001d012040::8:167028681-167030682(-)
Zm00001d041395::3:116080125-116082126(-)
Zm00001d017264::5:191015885-191017886(+)
Zm00001d004401::2:109327728-109329729(-)
Zm00001d051265::4:151149436-151151437(+)
Zm00001d003894::2:65551343-65553344(-)
Zm00001d028866::1:48954981-48956982(+)
Zm00001d019733::7:54453071-54455072(+)
Zm00001d026643::10:149292169-149294170(-)
Zm00001d050395::4:85833306-85835307(+)
Zm00001d017329::5:192999208-193001209(+)
Zm00001d036956::6:107323730-107325731(-)
Zm00001d020711::7:129712443-129714444(-)
Zm00001d043965::3:215163302-215165303(+)
Zm00001d051336::4:155040677-155042678(-)
Zm00001d033252::1:256142315-256144316(-)
Zm00001d031392::1:188716545-188718546(-)
Zm00001d014507::5:50798831-50800832(-)
Zm00001d039406::3:3611890-3613891(-)
Zm00001d014587::5:54427197-54429198(-)
Zm00001d040627::3:54946799-54948800(+)
Zm00001d013541::5:13935524-13937525(+)
Zm00001d011366::8:148701296-148703297(+)
Zm00001d020418::7:112712759-112714760(+)
Zm00001d002613::2:16762361-16764362(+)
Zm00001d026420::10:145445020-145447021(-)
Zm00001d047010::9:115073020-115075021(-)
Zm00001d016105::5:144803210-144805211(+)
Zm00001d023720::10:16781189-16783190(-)
Zm00001d042535::3:171054016-171056017(+)
Zm00001d007394::2:230640038-230642039(+)
Zm00001d053582::4:235344332-235346333(-)
Zm00001d009683::8:75787744-75789745(-)
Zm00001d002474::2:13571712-13573713(-)
Zm00001d021167::7:144658088-144660089(+)
Zm00001d006838::2:217670725-217672726(+)
Zm00001d023765::10:19356827-19358828(+)
Zm00001d017097::5:185341673-185343674(+)
Zm00001d039887::3:17696149-17698150(+)
Zm00001d052114::4:180175906-180177907(+)
Zm00001d050498::4:93537497-93539498(-)
Zm00001d028481::1:36484948-36486949(-)
Zm00001d020461::7:116270485-116272486(-)
Zm00001d013573::5:14536680-14538681(+)
Zm00001d003037::2:30058723-30060724(-)
Zm00001d035363::6:23249683-23251684(-)
Zm00001d034165::1:285592893-285594894(+)
Zm00001d022502::7:179045769-179047770(-)
Zm00001d015249::5:81215016-81217017(-)
Zm00001d027325::1:2976434-2978435(-)
Zm00001d048151::9:150986159-150988160(-)
Zm00001d008817::8:21515442-21517443(-)
Zm00001d041867::3:141612826-141614827(+)
Zm00001d034308::1:288951778-288953779(-)
Zm00001d010192::8:103465613-103467614(-)
Zm00001d042141::3:153357329-153359330(-)
Zm00001d018669::7:2250435-2252436(+)
Zm00001d002147::2:6780818-6782819(-)
Zm00001d038916::6:166895282-166897283(-)
Zm00001d032677::1:233882962-233884963(+)
Zm00001d007229::2:225209576-225211577(+)
Zm00001d021621::7:158179384-158181385(+)
Zm00001d016943::5:180769122-180771123(+)
Zm00001d028379::1:32668455-32670456(+)
Zm00001d044513::3:230495322-230497323(-)
Zm00001d018144::5:215391163-215393164(+)
Zm00001d010803::8:128339218-128341219(+)
Zm00001d039141::6:170968563-170970564(+)
Zm00001d008614::8:14480330-14482331(+)
Zm00001d019106::7:16906771-16908772(-)
Zm00001d005980::2:194591442-194593443(-)
Zm00001d004123::2:84356019-84358020(-)
Zm00001d030984::1:172055248-172057249(+)
Zm00001d037029::6:109565544-109567545(+)
Zm00001d008430::8:8609480-8611481(+)
Zm00001d036418::6:87645845-87647846(-)
Zm00001d041859::3:141382412-141384413(+)
Zm00001d048968::4:11091588-11093589(-)
Zm00001d042914::3:183825869-183827870(+)
Zm00001d011424::8:150166168-150168169(-)
Zm00001d043898::3:213264244-213266245(+)
Zm00001d018478::5:221517660-221519661(-)
Zm00001d052200::4:183160556-183162557(+)
Zm00001d013029::5:3471365-3473366(-)
Zm00001d046665::9:101214681-101216682(-)
Zm00001d004532::2:116803000-116805001(+)
Zm00001d031073::1:175979168-175981169(+)
Zm00001d025246::10:110881124-110883125(+)
Zm00001d006517::2:210351613-210353614(-)
Zm00001d010068::8:98130771-98132772(+)
Zm00001d040076::3:25950805-25952806(+)
Zm00001d007904::2:242173496-242175497(-)
Zm00001d031930::1:207129013-207131014(+)
Zm00001d043357::3:197606933-197608934(-)
Zm00001d039502::3:6074101-6076102(+)
Zm00001d043242::3:192885043-192887044(-)
Zm00001d037260::6:118433442-118435443(-)
Zm00001d019905::7:74373768-74375769(+)
Zm00001d052424::4:189733647-189735648(-)
Zm00001d009750::8:79622374-79624375(+)
Zm00001d032283::1:220372031-220374032(-)
Zm00001d018119::5:214692531-214694532(+)
Zm00001d045436::9:22156339-22158340(-)
Zm00001d009863::8:85727998-85729999(-)
Zm00001d051514::4:161087835-161089836(+)
Zm00001d034201::1:286550584-286552585(-)
Zm00001d019992::7:83431033-83433034(-)
Zm00001d032333::1:222796969-222798970(+)
Zm00001d041710::3:134457632-134459633(-)
Zm00001d001943::2:3242431-3244432(-)
Zm00001d044810::9:3126524-3128525(-)
Zm00001d020383::7:110508255-110510256(-)
Zm00001d032200::1:216906867-216908868(-)
Zm00001d040383::3:40872305-40874306(+)
Zm00001d003044::2:30141116-30143117(+)
Zm00001d015410::5:89052596-89054597(-)
Zm00001d047717::9:139869965-139871966(+)
Zm00001d041143::3:100308724-100310725(-)
Zm00001d030299::1:120685880-120687881(-)
Zm00001d040243::3:33409417-33411418(+)
Zm00001d041996::3:146871796-146873797(+)
Zm00001d011211::8:143050095-143052096(-)
Zm00001d017085::5:184888708-184890709(+)
Zm00001d045445::9:22315869-22317870(+)
Zm00001d019320::7:27707699-27709700(-)
Zm00001d045991::9:52949329-52951330(+)
Zm00001d035304::6:20282933-20284934(+)
Zm00001d024756::10:86467645-86469646(+)
Zm00001d044023::3:217008306-217010307(-)
Zm00001d034964::6:167201-169202(+)
Zm00001d008808::8:21240037-21242038(-)
Zm00001d019265::7:24769601-24771602(+)
Zm00001d040665::3:57051181-57053182(-)
Zm00001d048656::4:2786827-2788828(+)
Zm00001d023534::10:9084199-9086200(-)
Zm00001d025307::10:113603644-113605645(+)
Zm00001d049510::4:32832532-32834533(-)
Zm00001d036359::6:85618399-85620400(+)
Zm00001d046483::9:91944345-91946346(+)
Zm00001d047503::9:132778819-132780820(-)
Zm00001d034137::1:284865967-284867968(-)
Zm00001d001789::2:953328-955329(+)
Zm00001d037480::6:126662368-126664369(+)
Zm00001d040378::3:40795570-40797571(+)
Zm00001d025044::10:101441581-101443582(-)
Zm00001d014147::5:34123346-34125347(-)
Zm00001d028977::1:53415800-53417801(+)
Zm00001d032676::1:233775864-233777865(+)
Zm00001d003767::2:58172247-58174248(+)
Zm00001d041508::3:124923181-124925182(-)
Zm00001d017217::5:189239656-189241657(+)
Zm00001d038448::6:157418229-157420230(-)
Zm00001d044475::3:229132569-229134570(+)
Zm00001d027675::1:10757432-10759433(+)
Zm00001d043187::3:190909409-190911410(-)
Zm00001d041958::3:145662599-145664600(-)
Zm00001d003660::2:52987151-52989152(-)
Zm00001d053236::4:221554938-221556939(-)
Zm00001d017281::5:191611387-191613388(-)
Zm00001d032163::1:215115982-215117983(+)
Zm00001d024291::10:62307964-62309965(-)
Zm00001d036812::6:101679948-101681949(+)
Zm00001d027691::1:11224716-11226717(-)
Zm00001d040769::3:64638053-64640054(+)
Zm00001d012887::5:1607721-1609722(+)
Zm00001d027816::1:14364635-14366636(-)
Zm00001d044170::3:221026247-221028248(+)
Zm00001d011738::8:160392139-160394140(-)
Zm00001d039983::3:21766127-21768128(-)
Zm00001d037840::6:139315298-139317299(+)
Zm00001d021521::7:155090924-155092925(-)
Zm00001d010560::8:120352774-120354775(+)
Zm00001d017869::5:209161413-209163414(-)
Zm00001d015721::5:112710310-112712311(-)
Zm00001d048643::4:2541327-2543328(-)
Zm00001d053070::4:212270140-212272141(+)
Zm00001d052735::4:199343526-199345527(-)
Zm00001d031872::1:204946668-204948669(+)
Zm00001d026520::10:147481385-147483386(-)
Zm00001d050826::4:124868566-124870567(-)
Zm00001d028088::1:22606023-22608024(-)
Zm00001d048623::4:1533693-1535694(-)
Zm00001d030895::1:166285831-166287832(+)
Zm00001d038587::6:160543442-160545443(+)
Zm00001d018429::5:220586715-220588716(+)
Zm00001d038127::6:148801207-148803208(+)
Zm00001d024770::10:87263901-87265902(+)
Zm00001d012098::8:168222192-168224193(+)
Zm00001d050809::4:124013544-124015545(+)
Zm00001d022492::7:178733481-178735482(-)
Zm00001d024438::10:70816369-70818370(+)
Zm00001d026060::10:137304010-137306011(-)
Zm00001d020431::7:113757522-113759523(+)
Zm00001d034537::1:295875238-295877239(-)
Zm00001d039312::3:1460488-1462489(+)
Zm00001d048741::4:4824584-4826585(-)
Zm00001d024596::10:79829434-79831435(+)
Zm00001d008357::8:6172953-6174954(+)
Zm00001d021087::7:142482901-142484902(+)
Zm00001d004343::2:105203989-105205990(-)
Zm00001d013852::5:22709162-22711163(+)
Zm00001d023379::10:4291618-4293619(+)
Zm00001d026000::10:135749795-135751796(-)
Zm00001d034836::1:303455704-303457705(-)
Zm00001d009868::8:86004660-86006661(+)
Zm00001d035317::6:21026562-21028563(-)
Zm00001d002783::2:22582589-22584590(-)
Zm00001d008411::8:8050262-8052263(-)
Zm00001d048026::9:148347441-148349442(-)
Zm00001d010589::8:121141387-121143388(-)
Zm00001d022306::7:174839928-174841929(+)
Zm00001d019397::7:31804112-31806113(-)
Zm00001d024946::10:96327326-96329327(-)
Zm00001d006864::2:218097367-218099368(-)
Zm00001d049192::4:19867265-19869266(+)
Zm00001d006699::2:214600980-214602981(+)
Zm00001d029377::1:68226252-68228253(-)
Zm00001d048234::9:152917430-152919431(+)
Zm00001d009202::8:42458834-42460835(-)
Zm00001d049459::4:31015760-31017761(+)
Zm00001d012665::8:178293353-178295354(-)
Zm00001d045146::9:14228211-14230212(+)
Zm00001d005036::2:155305753-155307754(-)
Zm00001d006540::2:210705280-210707281(-)
Zm00001d031439::1:190214276-190216277(+)
Zm00001d030727::1:156210572-156212573(-)
Zm00001d031427::1:189776468-189778469(+)
Zm00001d053963::4:244376482-244378483(+)
Zm00001d014250::5:38074438-38076439(-)
Zm00001d004734::2:134684951-134686952(+)
Zm00001d015427::5:89586290-89588291(-)
Zm00001d017595::5:201213515-201215516(-)
Zm00001d037362::6:122861418-122863419(+)
Zm00001d028946::1:52508897-52510898(-)
Zm00001d042043::3:148438006-148440007(+)
Zm00001d039787::3:14746808-14748809(-)
Zm00001d016491::5:164557125-164559126(-)
Zm00001d031288::1:185174259-185176260(+)
Zm00001d039521::3:6771731-6773732(+)
Zm00001d005083::2:157650805-157652806(+)
Zm00001d012140::8:168730009-168732010(-)
Zm00001d024763::10:87103897-87105898(-)
Zm00001d011091::8:138658536-138660537(+)
Zm00001d017574::5:200140799-200142800(-)
Zm00001d029254::1:63858344-63860345(+)
Zm00001d027472::1:6066782-6068783(+)
Zm00001d024850::10:90613000-90615001(+)
Zm00001d032464::1:227553606-227555607(-)
Zm00001d051623::4:164936168-164938169(+)
Zm00001d016572::5:167862242-167864243(-)
Zm00001d049790::4:44845387-44847388(-)
Zm00001d044386::3:226650209-226652210(+)
Zm00001d015292::5:82968587-82970588(+)
Zm00001d020505::7:119715427-119717428(+)
Zm00001d025528::10:121525841-121527842(-)
Zm00001d049430::4:30112484-30114485(-)
Zm00001d045142::9:14199476-14201477(-)
Zm00001d004006::2:75029888-75031889(-)
Zm00001d041576::3:127809691-127811692(-)
Zm00001d039946::3:20169460-20171461(-)
Zm00001d010314::8:109190092-109192093(+)
Zm00001d011773::8:161296883-161298884(-)
Zm00001d022468::7:178232441-178234442(-)
Zm00001d021448::7:152384449-152386450(+)
Zm00001d012085::8:167845784-167847785(+)
Zm00001d031460::1:191034458-191036459(-)
Zm00001d024964::10:97007086-97009087(+)
Zm00001d033129::1:251634593-251636594(-)
Zm00001d042708::3:177705212-177707213(-)
Zm00001d011177::8:141823130-141825131(+)
Zm00001d008427::8:8436337-8438338(-)
Zm00001d041777::3:137269104-137271105(-)
Zm00001d045876::9:45288564-45290565(-)
Zm00001d025651::10:125011668-125013669(+)
Zm00001d013210::5:6603378-6605379(+)
Zm00001d015605::5:100773083-100775084(-)
Zm00001d029457::1:71675037-71677038(-)
Zm00001d008997::8:29236940-29238941(-)
Zm00001d050319::4:81113281-81115282(+)
Zm00001d045276::9:17744058-17746059(+)
Zm00001d029604::1:78772819-78774820(-)
Zm00001d039184::6:172149283-172151284(-)
Zm00001d013873::5:23539764-23541765(-)
Zm00001d016318::5:156951116-156953117(+)
Zm00001d046254::9:76909415-76911416(-)
Zm00001d018516::5:222350923-222352924(+)
Zm00001d001798::2:1083718-1085719(-)
Zm00001d053197::4:219376537-219378538(-)
Zm00001d006504::2:210097387-210099388(+)
Zm00001d045684::9:33195902-33197903(-)
Zm00001d013519::5:13445572-13447573(-)
Zm00001d013910::5:24431985-24433986(-)
Zm00001d026290::10:142981128-142983129(-)
Zm00001d052123::4:180319146-180321147(+)
Zm00001d018139::5:215245015-215247016(-)
Zm00001d037539::6:128703850-128705851(-)
Zm00001d032867::1:240894735-240896736(-)
Zm00001d025410::10:117749252-117751253(+)
Zm00001d020876::7:135224244-135226245(-)
Zm00001d050950::4:133223517-133225518(-)
Zm00001d007712::2:237953825-237955826(-)
Zm00001d051885::4:173506080-173508081(+)
Zm00001d003259::2:38103878-38105879(+)
Zm00001d022606::7:180941081-180943082(-)
Zm00001d047887::9:144329924-144331925(-)
Zm00001d022246::7:173542360-173544361(+)
Zm00001d040660::3:56946106-56948107(+)
Zm00001d037576::6:130119367-130121368(-)
Zm00001d051362::4:155983359-155985360(+)
Zm00001d018843::7:7093848-7095849(+)
Zm00001d025491::10:120504360-120506361(-)
Zm00001d016770::5:175412022-175414023(+)
Zm00001d033172::1:252795747-252797748(-)
Zm00001d042747::3:178863927-178865928(-)
Zm00001d009927::8:89844329-89846330(-)
Zm00001d012116::8:168416805-168418806(-)
Zm00001d016021::5:140071704-140073705(-)
Zm00001d042118::3:151574542-151576543(+)
Zm00001d028863::1:48937427-48939428(-)
Zm00001d012286::8:171912015-171914016(-)
Zm00001d008581::8:13546713-13548714(+)
Zm00001d017886::5:209626435-209628436(-)
Zm00001d052154::4:181428229-181430230(+)
Zm00001d029279::1:64617128-64619129(-)
Zm00001d028925::1:51729901-51731902(-)
Zm00001d012906::5:1836629-1838630(-)
Zm00001d017775::5:206385107-206387108(+)
Zm00001d027313::1:2779641-2781642(+)
Zm00001d025665::10:125371654-125373655(+)
Zm00001d044601::3:233145816-233147817(+)
Zm00001d041614::3:129719044-129721045(+)
Zm00001d039139::6:170960138-170962139(+)
Zm00001d035802::6:50789948-50791949(-)
Zm00001d017049::5:183885700-183887701(+)
Zm00001d031580::1:195290256-195292257(+)
Zm00001d018440::5:220895416-220897417(+)
Zm00001d033158::1:252442964-252444965(-)
Zm00001d018798::7:5390977-5392978(+)
Zm00001d048236::9:152954902-152956903(+)
Zm00001d017570::5:199878524-199880525(+)
Zm00001d049454::4:30736049-30738050(-)
Zm00001d005097::2:158070732-158072733(-)
Zm00001d029264::1:64216021-64218022(-)
Zm00001d014153::5:34319921-34321922(-)
Zm00001d024386::10:68322950-68324951(+)
Zm00001d007096::2:222248512-222250513(-)
Zm00001d016054::5:141751231-141753232(+)
Zm00001d037208::6:115816941-115818942(+)
Zm00001d019029::7:13468998-13470999(-)
Zm00001d049471::4:31453791-31455792(-)
Zm00001d006773::2:216390475-216392476(+)
Zm00001d037223::6:116550244-116552245(-)
Zm00001d025055::10:101890400-101892401(-)
Zm00001d001945::2:3373732-3375733(-)
Zm00001d009987::8:93551246-93553247(-)
Zm00001d037448::6:125638260-125640261(+)
Zm00001d018457::5:221163548-221165549(-)
Zm00001d047428::9:129719029-129721030(+)
Zm00001d009059::8:33811807-33813808(-)
Zm00001d012031::8:166788618-166790619(+)
Zm00001d044785::9:2406489-2408490(+)
Zm00001d029314::1:65617408-65619409(+)
Zm00001d035391::6:24040356-24042357(-)
Zm00001d009726::8:77932261-77934262(+)
Zm00001d013463::5:12127009-12129010(-)
Zm00001d020821::7:133910274-133912275(+)
Zm00001d005818::2:189657253-189659254(+)
Zm00001d004677::2:129846377-129848378(-)
Zm00001d044951::9:8115726-8117727(+)
Zm00001d048392::9:155443517-155445518(+)
Zm00001d010305::8:108604378-108606379(+)
Zm00001d017202::5:188701990-188703991(+)
Zm00001d011514::8:152939269-152941270(+)
Zm00001d012383::8:173269591-173271592(+)
Zm00001d024889::10:93023107-93025108(-)
Zm00001d036829::6:103048090-103050091(-)
Zm00001d005939::2:193441702-193443703(-)
Zm00001d036949::6:107129400-107131401(-)
Zm00001d052953::4:206114998-206116999(+)
Zm00001d006324::2:204610181-204612182(+)
Zm00001d044312::3:224976456-224978457(-)
Zm00001d029741::1:84864640-84866641(+)
Zm00001d027296::1:2107688-2109689(+)
Zm00001d009668::8:75138390-75140391(+)
Zm00001d047501::9:132762031-132764032(+)
Zm00001d009181::8:41313561-41315562(-)
Zm00001d029753::1:85509063-85511064(-)
Zm00001d034189::1:286081716-286083717(-)
Zm00001d002012::2:4324335-4326336(+)
Zm00001d043156::3:190358292-190360293(-)
Zm00001d042130::3:152435469-152437470(+)
Zm00001d021651::7:159108157-159110158(-)
Zm00001d035320::6:21082454-21084455(-)
Zm00001d054084::4:246127126-246129127(-)
Zm00001d032671::1:233746507-233748508(-)
Zm00001d050440::4:88237464-88239465(+)
Zm00001d016893::5:179477777-179479778(+)
Zm00001d021727::7:161514678-161516679(+)
Zm00001d039119::6:170392860-170394861(+)
Zm00001d038421::6:156996823-156998824(-)
Zm00001d034779::1:302139647-302141648(-)
Zm00001d008507::8:10953589-10955590(-)
Zm00001d052240::4:184367540-184369541(+)
Zm00001d016762::5:175212692-175214693(+)
Zm00001d011403::8:149537653-149539654(+)
Zm00001d049703::4:40647672-40649673(-)
Zm00001d044853::9:5218669-5220670(-)
Zm00001d034344::1:290265951-290267952(+)
Zm00001d047462::9:130901060-130903061(-)
Zm00001d049474::4:31491420-31493421(-)
Zm00001d029103::1:58174344-58176345(-)
Zm00001d046898::9:109486949-109488950(+)
Zm00001d016211::5:150583980-150585981(-)
Zm00001d033446::1:262977153-262979154(-)
Zm00001d046116::9:64095547-64097548(+)
Zm00001d032178::1:215898042-215900043(-)
Zm00001d009527::8:69071285-69073286(-)
Zm00001d003386::2:42497471-42499472(-)
Zm00001d050219::4:74344358-74346359(-)
Zm00001d011330::8:146960981-146962982(-)
Zm00001d004209::2:91714864-91716865(+)
Zm00001d002814::2:23483366-23485367(-)
Zm00001d028207::1:26346435-26348436(-)
Zm00001d041995::3:146866077-146868078(+)
Zm00001d053969::4:244425563-244427564(+)
Zm00001d034151::1:285168179-285170180(+)
Zm00001d039947::3:20214642-20216643(+)
Zm00001d004876::2:145770290-145772291(-)
Zm00001d003958::2:72201413-72203414(+)
Zm00001d043700::3:207763410-207765411(+)
Zm00001d031733::1:200067070-200069071(+)
Zm00001d043277::3:194214810-194216811(-)
Zm00001d017338::5:193304760-193306761(+)
Zm00001d015927::5:131792818-131794819(+)
Zm00001d018006::5:211898026-211900027(-)
Zm00001d053957::4:244189641-244191642(+)
Zm00001d049938::4:54076398-54078399(-)
Zm00001d002169::2:7099852-7101853(-)
Zm00001d049126::4:16824354-16826355(+)
Zm00001d012569::8:176789144-176791145(-)
Zm00001d011592::8:155295279-155297280(-)
Zm00001d038163::6:150035216-150037217(-)
Zm00001d049375::4:28143798-28145799(+)
Zm00001d014467::5:49122273-49124274(-)
Zm00001d033804::1:274204975-274206976(-)
Zm00001d053082::4:212916884-212918885(-)
Zm00001d021499::7:154158314-154160315(-)
Zm00001d047850::9:143393514-143395515(-)
Zm00001d053697::4:239380846-239382847(+)
Zm00001d024995::10:98276836-98278837(+)
Zm00001d048467::9:156830402-156832403(+)
Zm00001d016152::5:147336017-147338018(+)
Zm00001d027955::1:18279323-18281324(+)
Zm00001d053349::4:227108253-227110254(-)
Zm00001d047257::9:124523890-124525891(+)
Zm00001d022517::7:179275190-179277191(-)
Zm00001d039349::3:2357679-2359680(-)
Zm00001d026603::10:148756522-148758523(+)
Zm00001d053979::4:244556458-244558459(+)
Zm00001d005727::2:184927623-184929624(+)
Zm00001d049273::4:24003989-24005990(-)
Zm00001d025820::10:130669942-130671943(-)
Zm00001d012341::8:172723826-172725827(+)
Zm00001d036227::6:77979227-77981228(+)
Zm00001d042416::3:166410474-166412475(+)
Zm00001d007357::2:229626230-229628231(-)
Zm00001d031870::1:204745797-204747798(-)
Zm00001d016095::5:144346941-144348942(-)
Zm00001d034602::1:297603676-297605677(+)
Zm00001d035140::6:6798250-6800251(+)
Zm00001d034651::1:298858115-298860116(-)
Zm00001d034689::1:300055944-300057945(+)
Zm00001d011353::8:147895503-147897504(-)
Zm00001d026701::10:150354783-150356784(+)
Zm00001d049628::4:38075345-38077346(-)
Zm00001d050023::4:60694993-60696994(+)
Zm00001d025780::10:129427633-129429634(-)
Zm00001d011067::8:137999558-138001559(+)
Zm00001d019693::7:51236011-51238012(-)
Zm00001d008766::8:19545444-19547445(-)
Zm00001d014482::5:49748260-49750261(+)
Zm00001d005468::2:175204751-175206752(-)
Zm00001d040160::3:29675381-29677382(-)
Zm00001d027588::1:8556729-8558730(-)
Zm00001d040364::3:40089111-40091112(+)
Zm00001d041511::3:125027156-125029157(+)
Zm00001d028512::1:37681833-37683834(-)
Zm00001d004709::2:132741824-132743825(+)
Zm00001d047345::9:127010622-127012623(+)
Zm00001d038059::6:146580506-146582507(+)
Zm00001d009117::8:37519322-37521323(-)
Zm00001d038806::6:164811547-164813548(-)
Zm00001d012433::8:174374957-174376958(+)
Zm00001d011617::8:156107280-156109281(-)
Zm00001d029576::1:77174645-77176646(-)
Zm00001d042191::3:155496348-155498349(+)
Zm00001d007207::2:224756980-224758981(-)
Zm00001d014925::5:68751057-68753058(-)
Zm00001d013787::5:20162127-20164128(+)
Zm00001d012969::5:2465925-2467926(+)
Zm00001d044502::3:230006606-230008607(-)
Zm00001d020942::7:137357873-137359874(-)
Zm00001d013357::5:9464045-9466046(-)
Zm00001d035461::6:27603771-27605772(-)
Zm00001d031863::1:204516957-204518958(+)
Zm00001d004591::2:120681857-120683858(-)
Zm00001d013642::5:16101754-16103755(-)
Zm00001d025124::10:105452742-105454743(-)
Zm00001d019394::7:31626267-31628268(-)
Zm00001d048205::9:152407024-152409025(+)
Zm00001d025252::10:111155437-111157438(+)
Zm00001d021607::7:157933555-157935556(-)
Zm00001d042554::3:171649945-171651946(-)
Zm00001d019299::7:26617825-26619826(+)
Zm00001d030093::1:105073231-105075232(-)
Zm00001d033683::1:271131443-271133444(-)
Zm00001d010616::8:121971615-121973616(+)
Zm00001d019560::7:42570670-42572671(+)
Zm00001d024706::10:84373580-84375581(-)
Zm00001d002216::2:8326698-8328699(-)
Zm00001d005247::2:165584236-165586237(+)
Zm00001d035226::6:15066454-15068455(+)
Zm00001d023212::10:317647-319648(-)
Zm00001d008261::8:3372951-3374952(-)
Zm00001d016433::5:162225920-162227921(-)
Zm00001d011395::8:149466555-149468556(+)
Zm00001d030312::1:121814363-121816364(-)
Zm00001d029196::1:61782413-61784414(+)
Zm00001d004023::2:76314802-76316803(+)
Zm00001d044628::3:233535124-233537125(-)
Zm00001d025342::10:114815794-114817795(+)
Zm00001d050125::4:67725487-67727488(+)
Zm00001d008477::8:9805694-9807695(+)
Zm00001d020858::7:134904278-134906279(-)
Zm00001d027535::1:7596604-7598605(+)
Zm00001d023350::10:3916058-3918059(-)
Zm00001d036077::6:70923892-70925893(-)
Zm00001d013126::5:5157404-5159405(-)
Zm00001d010419::8:114173817-114175818(-)
Zm00001d029126::1:59131129-59133130(+)
Zm00001d017423::5:195640312-195642313(+)
Zm00001d030892::1:166132778-166134779(-)
Zm00001d003949::2:71577619-71579620(+)
Zm00001d002250::2:8978880-8980881(-)
Zm00001d043086::3:188768195-188770196(+)
Zm00001d005372::2:171225560-171227561(-)
Zm00001d049977::4:56584726-56586727(-)
Zm00001d018210::5:216620253-216622254(+)
Zm00001d049744::4:42453872-42455873(+)
Zm00001d021267::7:147330850-147332851(-)
Zm00001d023258::10:1496022-1498023(+)
Zm00001d005472::2:175350954-175352955(-)
Zm00001d018048::5:212840380-212842381(+)
Zm00001d032979::1:245573272-245575273(-)
Zm00001d014487::5:49946873-49948874(+)
Zm00001d044086::3:218643257-218645258(-)
Zm00001d006889::2:218601539-218603540(-)
Zm00001d011513::8:152939098-152941099(-)
Zm00001d018469::5:221352662-221354663(+)
Zm00001d022027::7:168261769-168263770(+)
Zm00001d036691::6:97808605-97810606(-)
Zm00001d048175::9:151501306-151503307(+)
Zm00001d039487::3:5626595-5628596(-)
Zm00001d030791::1:159883101-159885102(+)
Zm00001d025679::10:126095429-126097430(-)
Zm00001d046884::9:108832430-108834431(-)
Zm00001d051500::4:160471871-160473872(-)
Zm00001d045904::9:46824379-46826380(+)
Zm00001d012229::8:170472062-170474063(-)
Zm00001d042293::3:159518784-159520785(+)
Zm00001d028252::1:28059365-28061366(-)
Zm00001d026572::10:148199414-148201415(+)
Zm00001d028949::1:52581357-52583358(+)
Zm00001d016377::5:160009151-160011152(+)
Zm00001d022333::7:175625263-175627264(-)
Zm00001d039422::3:3910358-3912359(-)
Zm00001d035028::6:2256165-2258166(+)
Zm00001d014331::5:41120985-41122986(-)
Zm00001d028527::1:38213980-38215981(+)
Zm00001d047767::9:141354468-141356469(-)
Zm00001d048512::9:157595777-157597778(+)
Zm00001d035143::6:6890693-6892694(-)
Zm00001d014785::5:63019798-63021799(-)
Zm00001d011386::8:149255613-149257614(+)
Zm00001d013751::5:19239452-19241453(-)
Zm00001d007571::2:235047394-235049395(+)
Zm00001d039733::3:13210696-13212697(+)
Zm00001d044677::3:234649704-234651705(-)
Zm00001d050218::4:74245096-74247097(-)
Zm00001d019019::7:12903874-12905875(-)
Zm00001d030920::1:167521070-167523071(-)
Zm00001d043815::3:210943124-210945125(+)
Zm00001d034407::1:292052719-292054720(+)
Zm00001d047744::9:140586111-140588112(-)
Zm00001d039987::3:21838570-21840571(-)
Zm00001d017373::5:193775599-193777600(-)
Zm00001d014366::5:43075659-43077660(-)
Zm00001d045968::9:50720927-50722928(-)
Zm00001d039143::6:171007418-171009419(-)
Zm00001d004053::2:79792568-79794569(-)
Zm00001d048804::4:5798679-5800680(-)
Zm00001d038282::6:153249871-153251872(-)
Zm00001d012270::8:171647628-171649629(+)
Zm00001d010127::8:100400972-100402973(-)
Zm00001d037112::6:112671793-112673794(+)
Zm00001d038113::6:148389536-148391537(-)
Zm00001d051014::4:136925571-136927572(+)
Zm00001d025228::10:110197708-110199709(-)
Zm00001d003675::2:53662663-53664664(+)
Zm00001d034128::1:284687287-284689288(-)
Zm00001d041993::3:146854033-146856034(+)
Zm00001d049151::4:17775652-17777653(-)
Zm00001d044768::9:1934583-1936584(-)
Zm00001d047896::9:144628308-144630309(-)
Zm00001d035297::6:19828005-19830006(-)
Zm00001d042441::3:167537469-167539470(-)
Zm00001d043170::3:190527752-190529753(-)
Zm00001d049930::4:53739058-53741059(-)
Zm00001d049809::4:45662907-45664908(+)
Zm00001d014186::5:35492744-35494745(-)
Zm00001d050380::4:84838181-84840182(+)
Zm00001d044045::3:217681558-217683559(-)
Zm00001d038302::6:153934799-153936800(+)
Zm00001d037458::6:126006290-126008291(-)
Zm00001d051614::4:164553778-164555779(-)
Zm00001d029566::1:76606487-76608488(+)
Zm00001d038058::6:146571815-146573816(-)
Zm00001d016022::5:140071761-140073762(+)
Zm00001d049936::4:53964763-53966764(-)
Zm00001d018055::5:213272816-213274817(-)
Zm00001d009506::8:67917150-67919151(-)
Zm00001d042850::3:182060885-182062886(-)
Zm00001d017335::5:193224198-193226199(+)
Zm00001d035579::6:34689200-34691201(+)
Zm00001d010108::8:99364970-99366971(+)
Zm00001d028355::1:31793089-31795090(+)
Zm00001d045050::9:11151843-11153844(+)
Zm00001d012608::8:177142728-177144729(-)
Zm00001d002229::2:8408369-8410370(+)
Zm00001d031957::1:207953620-207955621(+)
Zm00001d033422::1:262590897-262592898(+)
Zm00001d046655::9:100671600-100673601(-)
Zm00001d024110::10:46170059-46172060(+)
Zm00001d019403::7:32377976-32379977(-)
Zm00001d007347::2:229286151-229288152(+)
Zm00001d018243::5:217268538-217270539(+)
Zm00001d047086::9:117847238-117849239(+)
Zm00001d048325::9:154498334-154500335(+)
Zm00001d048502::9:157463592-157465593(-)
Zm00001d029020::1:55059628-55061629(-)
Zm00001d018276::5:217784002-217786003(+)
Zm00001d039403::3:3461516-3463517(+)
Zm00001d030110::1:106377398-106379399(+)
Zm00001d011242::8:144284292-144286293(+)
Zm00001d008777::8:19663388-19665389(-)
Zm00001d033309::1:258363109-258365110(+)
Zm00001d044351::3:225650981-225652982(+)
Zm00001d011924::8:164683483-164685484(+)
Zm00001d027242::1:208478-210479(+)
Zm00001d029091::1:57484475-57486476(+)
Zm00001d051652::4:165774799-165776800(+)
Zm00001d035937::6:61317958-61319959(+)
Zm00001d043728::3:208550772-208552773(+)
Zm00001d045551::9:26539636-26541637(-)
Zm00001d016800::5:176391055-176393056(+)
Zm00001d047252::9:124158276-124160277(-)
Zm00001d007848::2:240834369-240836370(+)
Zm00001d015822::5:123931030-123933031(-)
Zm00001d041268::3:109249719-109251720(+)
Zm00001d002982::2:28864973-28866974(+)
Zm00001d032356::1:223600976-223602977(+)
Zm00001d024659::10:82480585-82482586(+)
Zm00001d051945::4:174991536-174993537(-)
Zm00001d034936::1:306096114-306098115(+)
Zm00001d013273::5:7540746-7542747(+)
Zm00001d008387::8:6916369-6918370(-)
Zm00001d037728::6:135409730-135411731(+)
Zm00001d040188::3:31150881-31152882(-)
Zm00001d031651::1:197391949-197393950(+)
Zm00001d023895::10:26723546-26725547(-)
Zm00001d004782::2:138883129-138885130(+)
Zm00001d019117::7:17794977-17796978(-)
Zm00001d039859::3:16955900-16957901(-)
Zm00001d051577::4:163294174-163296175(+)
Zm00001d037731::6:135530873-135532874(-)
Zm00001d015637::5:102458857-102460858(-)
Zm00001d004992::2:152651258-152653259(-)
Zm00001d024779::10:87527742-87529743(-)
Zm00001d047427::9:129719830-129721831(-)
Zm00001d040091::3:27156614-27158615(+)
Zm00001d043337::3:197015122-197017123(-)
Zm00001d013885::5:23767902-23769903(+)
Zm00001d028830::1:47980858-47982859(+)
Zm00001d049087::4:15651062-15653063(-)
Zm00001d015326::5:84618948-84620949(-)
Zm00001d018659::7:2075030-2077031(+)
Zm00001d022058::7:169127612-169129613(+)
Zm00001d035747::6:44788854-44790855(-)
Zm00001d047746::9:140702028-140704029(+)
Zm00001d006510::2:210203101-210205102(-)
Zm00001d039918::3:19355141-19357142(-)
Zm00001d041168::3:101768710-101770711(-)
Zm00001d041669::3:132741886-132743887(+)
Zm00001d037313::6:120387600-120389601(+)
Zm00001d010227::8:104780852-104782853(-)
Zm00001d039546::3:7805769-7807770(+)
Zm00001d031199::1:181911237-181913238(-)
Zm00001d023273::10:1809571-1811572(+)
Zm00001d023651::10:13650721-13652722(-)
Zm00001d012764::8:180331161-180333162(+)
Zm00001d044409::3:227434578-227436579(-)
Zm00001d048874::4:6824373-6826374(+)
Zm00001d040342::3:39040078-39042079(-)
Zm00001d045253::9:17151795-17153796(-)
Zm00001d042966::3:185205507-185207508(-)
Zm00001d023208::10:134229-136230(-)
Zm00001d036055::6:69309943-69311944(+)
Zm00001d050145::4:69075108-69077109(-)
Zm00001d044419::3:227506647-227508648(-)
Zm00001d053120::4:214563605-214565606(-)
Zm00001d050146::4:69103599-69105600(-)
Zm00001d049113::4:16447230-16449231(+)
Zm00001d025839::10:131432341-131434342(-)
Zm00001d030962::1:169326309-169328310(+)
Zm00001d052361::4:188289413-188291414(+)
Zm00001d047726::9:140010535-140012536(+)
Zm00001d012203::8:170036086-170038087(-)
Zm00001d003969::2:72939894-72941895(+)
Zm00001d037911::6:141755255-141757256(-)
Zm00001d010604::8:121660963-121662964(-)
Zm00001d007117::2:222665199-222667200(-)
Zm00001d033274::1:257011946-257013947(+)
Zm00001d024048::10:39724347-39726348(-)
Zm00001d019166::7:19971965-19973966(-)
Zm00001d052164::4:181555592-181557593(-)
Zm00001d014074::5:31564745-31566746(+)
Zm00001d008376::8:6703560-6705561(+)
Zm00001d040505::3:47340887-47342888(+)
Zm00001d033645::1:269532497-269534498(-)
Zm00001d005758::2:186850473-186852474(+)
Zm00001d053266::4:223203343-223205344(-)
Zm00001d017386::5:194076957-194078958(+)
Zm00001d018884::7:8343108-8345109(+)
Zm00001d017354::5:193516456-193518457(+)
Zm00001d029406::1:69142199-69144200(-)
Zm00001d012624::8:177408352-177410353(-)
Zm00001d032035::1:210089774-210091775(-)
Zm00001d045956::9:49744237-49746238(-)
Zm00001d050457::4:89897830-89899831(+)
Zm00001d031793::1:202088620-202090621(-)
Zm00001d003277::2:38576206-38578207(-)
Zm00001d047361::9:127686664-127688665(+)
Zm00001d026296::10:143161316-143163317(-)
Zm00001d031372::1:187619886-187621887(+)
Zm00001d011041::8:137258414-137260415(+)
Zm00001d027307::1:2530588-2532589(-)
Zm00001d030346::1:124045778-124047779(+)
Zm00001d002970::2:28354539-28356540(-)
Zm00001d040082::3:26318388-26320389(+)
Zm00001d027990::1:19498327-19500328(+)
Zm00001d022513::7:179168537-179170538(+)
Zm00001d046923::9:110945664-110947665(-)
Zm00001d031098::1:177156621-177158622(+)
Zm00001d006128::2:199354641-199356642(+)
Zm00001d014988::5:71250249-71252250(-)
Zm00001d012553::8:176520661-176522662(-)
Zm00001d023507::10:7858980-7860981(-)
Zm00001d025000::10:98681053-98683054(-)
Zm00001d017585::5:200770723-200772724(+)
Zm00001d034194::1:286267321-286269322(-)
Zm00001d001983::2:3938148-3940149(+)
Zm00001d042764::3:179105358-179107359(+)
Zm00001d021974::7:167387521-167389522(+)
Zm00001d037511::6:127650780-127652781(+)
Zm00001d003817::2:60762678-60764679(-)
Zm00001d028641::1:41587777-41589778(+)
Zm00001d046836::9:108003044-108005045(-)
Zm00001d042694::3:177275130-177277131(-)
Zm00001d044738::9:829698-831699(-)
Zm00001d047150::9:120125623-120127624(-)
Zm00001d019442::7:34006726-34008727(-)
Zm00001d013499::5:12909943-12911944(-)
Zm00001d014188::5:35633486-35635487(-)
Zm00001d047637::9:137800230-137802231(+)
Zm00001d046778::9:105592987-105594988(-)
Zm00001d048454::9:156679029-156681030(-)
Zm00001d050256::4:76985140-76987141(-)
Zm00001d051082::4:141312523-141314524(+)
Zm00001d011840::8:162505562-162507563(+)
Zm00001d024708::10:84434829-84436830(-)
Zm00001d012212::8:170114288-170116289(+)
Zm00001d021000::7:139888921-139890922(+)
Zm00001d015805::5:121769623-121771624(-)
Zm00001d047554::9:135225451-135227452(-)
Zm00001d049899::4:51392424-51394425(+)
Zm00001d017292::5:192003750-192005751(-)
Zm00001d038970::6:167998223-168000224(-)
Zm00001d027504::1:6906095-6908096(+)
Zm00001d041415::3:118030613-118032614(-)
Zm00001d033742::1:272630999-272633000(-)
Zm00001d052282::4:185958822-185960823(-)
Zm00001d019980::7:81719302-81721303(+)
Zm00001d044147::3:220484946-220486947(+)
Zm00001d015183::5:78676570-78678571(-)
Zm00001d039327::3:1952125-1954126(+)
Zm00001d008983::8:28560470-28562471(+)
Zm00001d049418::4:29893075-29895076(+)
Zm00001d015259::5:81766310-81768311(-)
Zm00001d043067::3:188268041-188270042(-)
Zm00001d019223::7:22571121-22573122(+)
Zm00001d006433::2:207988481-207990482(-)
Zm00001d029567::1:76612395-76614396(+)
Zm00001d039150::6:171095950-171097951(+)
Zm00001d037453::6:125872274-125874275(-)
Zm00001d021235::7:146657216-146659217(-)
Zm00001d029983::1:97414753-97416754(+)
Zm00001d004798::2:140010799-140012800(-)
Zm00001d002847::2:24474897-24476898(+)
Zm00001d039158::6:171284257-171286258(+)
Zm00001d051761::4:168958180-168960181(+)
Zm00001d023987::10:34452377-34454378(+)
Zm00001d036427::6:87985823-87987824(-)
Zm00001d009287::8:52298911-52300912(+)
Zm00001d024507::10:74831192-74833193(+)
Zm00001d011124::8:139736228-139738229(-)
Zm00001d041402::3:116831651-116833652(-)
Zm00001d006254::2:202894409-202896410(+)
Zm00001d048770::4:5257271-5259272(-)
Zm00001d016810::5:176929634-176931635(-)
Zm00001d032405::1:225599175-225601176(+)
Zm00001d043059::3:187826748-187828749(-)
Zm00001d048542::9:158271558-158273559(-)
Zm00001d028732::1:44547292-44549293(+)
Zm00001d014078::5:31720534-31722535(-)
Zm00001d020526::7:120917356-120919357(+)
Zm00001d011210::8:143027337-143029338(-)
Zm00001d003701::2:55226076-55228077(+)
Zm00001d049526::4:33213202-33215203(+)
Zm00001d048346::9:154819411-154821412(+)
Zm00001d013196::5:6189701-6191702(+)
Zm00001d018624::7:1245791-1247792(+)
Zm00001d046538::9:94660645-94662646(+)
Zm00001d002215::2:8314817-8316818(+)
Zm00001d052245::4:184665299-184667300(-)
Zm00001d015600::5:100359449-100361450(+)
Zm00001d028057::1:21778641-21780642(+)
Zm00001d004825::2:141499219-141501220(-)
Zm00001d013700::5:17882878-17884879(-)
Zm00001d046621::9:99141162-99143163(-)
Zm00001d029959::1:96470256-96472257(-)
Zm00001d035491::6:29353703-29355704(-)
Zm00001d021242::7:146761734-146763735(+)
Zm00001d030158::1:109417103-109419104(+)
Zm00001d033553::1:266975863-266977864(+)
Zm00001d043144::3:190098683-190100684(+)
Zm00001d039285::3:1012859-1014860(+)
Zm00001d040941::3:81367601-81369602(+)
Zm00001d042770::3:179176068-179178069(+)
Zm00001d013627::5:15753930-15755931(-)
Zm00001d025039::10:101000184-101002185(-)
Zm00001d026362::10:144220950-144222951(+)
Zm00001d046076::9:61762767-61764768(-)
Zm00001d017168::5:187809350-187811351(-)
Zm00001d017033::5:183229546-183231547(-)
Zm00001d009533::8:69244838-69246839(-)
Zm00001d051366::4:156037042-156039043(-)
Zm00001d022456::7:178095202-178097203(+)
Zm00001d033516::1:265275808-265277809(+)
Zm00001d019644::7:47871564-47873565(-)
Zm00001d050347::4:82698997-82700998(+)
Zm00001d039959::3:20749840-20751841(+)
Zm00001d009221::8:44260447-44262448(-)
Zm00001d045788::9:39267309-39269310(-)
Zm00001d031981::1:208516867-208518868(-)
Zm00001d010229::8:104835954-104837955(-)
Zm00001d035030::6:2409108-2411109(-)
Zm00001d052498::4:191497300-191499301(-)
Zm00001d048173::9:151393789-151395790(+)
Zm00001d021526::7:155152346-155154347(+)
Zm00001d017053::5:184021988-184023989(+)
Zm00001d040656::3:56773651-56775652(-)
Zm00001d029632::1:80759080-80761081(+)
Zm00001d028424::1:34546042-34548043(-)
Zm00001d028769::1:46010752-46012753(-)
Zm00001d010015::8:95240386-95242387(-)
Zm00001d044254::3:223084234-223086235(+)
Zm00001d022490::7:178666969-178668970(-)
Zm00001d002817::2:23532347-23534348(-)
Zm00001d029769::1:86284849-86286850(+)
Zm00001d006212::2:201956142-201958143(+)
Zm00001d026483::10:146815944-146817945(-)
Zm00001d011360::8:148436405-148438406(-)
Zm00001d015986::5:136929636-136931637(-)
Zm00001d019404::7:32449027-32451028(-)
Zm00001d049671::4:39545602-39547603(+)
Zm00001d036789::6:100932609-100934610(-)
Zm00001d047579::9:136184231-136186232(+)
Zm00001d047135::9:119583253-119585254(-)
Zm00001d018197::5:216316055-216318056(-)
Zm00001d041216::3:105963971-105965972(-)
Zm00001d035040::6:2929557-2931558(-)
Zm00001d049455::4:30736962-30738963(+)
Zm00001d020810::7:133608924-133610925(-)
Zm00001d021673::7:159700590-159702591(+)
Zm00001d031648::1:197349629-197351630(+)
Zm00001d046073::9:61601199-61603200(-)
Zm00001d040290::3:35951150-35953151(-)
Zm00001d050406::4:86373430-86375431(+)
Zm00001d017094::5:185240474-185242475(-)
Zm00001d044902::9:6761626-6763627(+)
Zm00001d004486::2:114665217-114667218(-)
Zm00001d005911::2:192481552-192483553(-)
Zm00001d044272::3:223524902-223526903(-)
Zm00001d011157::8:141126413-141128414(-)
Zm00001d052224::4:183708983-183710984(+)
Zm00001d030860::1:164030517-164032518(-)
Zm00001d022274::7:174139564-174141565(+)
Zm00001d002172::2:7118934-7120935(-)
Zm00001d044494::3:229639473-229641474(+)
Zm00001d053753::4:240500295-240502296(-)
Zm00001d048950::4:10554180-10556181(-)
Zm00001d033746::1:272704105-272706106(-)
Zm00001d007965::2:244307412-244309413(-)
Zm00001d044291::3:224386299-224388300(+)
Zm00001d039363::3:2607705-2609706(+)
Zm00001d048253::9:153253859-153255860(+)
Zm00001d045519::9:25260935-25262936(-)
Zm00001d006307::2:204150196-204152197(+)
Zm00001d048333::9:154593153-154595154(-)
Zm00001d013259::5:7258332-7260333(-)
Zm00001d026213::10:141040398-141042399(+)
Zm00001d026319::10:143557319-143559320(+)
Zm00001d038255::6:152443583-152445584(-)
Zm00001d028518::1:37968968-37970969(-)
Zm00001d036138::6:74178077-74180078(+)
Zm00001d013997::5:27904355-27906356(+)
Zm00001d013802::5:20823336-20825337(+)
Zm00001d034279::1:288409219-288411220(+)
Zm00001d019354::7:29422939-29424940(-)
Zm00001d007108::2:222398183-222400184(+)
Zm00001d047338::9:126947926-126949927(-)
Zm00001d022369::7:176241469-176243470(-)
Zm00001d007639::2:236781810-236783811(-)
Zm00001d013351::5:9198393-9200394(+)
Zm00001d046810::9:106752370-106754371(-)
Zm00001d050388::4:85200274-85202275(+)
Zm00001d027585::1:8488767-8490768(-)
Zm00001d034039::1:282001888-282003889(+)
Zm00001d036840::6:103389123-103391124(-)
Zm00001d043943::3:214379004-214381005(-)
Zm00001d011474::8:151592399-151594400(+)
Zm00001d031941::1:207591305-207593306(-)
Zm00001d042024::3:147727400-147729401(-)
Zm00001d054042::4:245463713-245465714(+)
Zm00001d018220::5:216861090-216863091(+)
Zm00001d031813::1:202631010-202633011(+)
Zm00001d031554::1:194119346-194121347(-)
Zm00001d018887::7:8352904-8354905(+)
Zm00001d002318::2:10184193-10186194(-)
Zm00001d012275::8:171733633-171735634(+)
Zm00001d042088::3:150285090-150287091(+)
Zm00001d051876::4:173199114-173201115(-)
Zm00001d047739::9:140360704-140362705(-)
Zm00001d018608::7:746343-748344(-)
Zm00001d040852::3:71766696-71768697(+)
Zm00001d026609::10:148913273-148915274(+)
Zm00001d031418::1:189514274-189516275(-)
Zm00001d006116::2:199000350-199002351(+)
Zm00001d038491::6:158533454-158535455(-)
Zm00001d019120::7:17889400-17891401(-)
Zm00001d014911::5:67868738-67870739(+)
Zm00001d038582::6:160507406-160509407(+)
Zm00001d044909::9:6991772-6993773(+)
Zm00001d006011::2:195229514-195231515(+)
Zm00001d010482::8:117403098-117405099(-)
Zm00001d052911::4:204479263-204481264(+)
Zm00001d023344::10:3838739-3840740(+)
Zm00001d036988::6:108403447-108405448(+)
Zm00001d010905::8:132958613-132960614(+)
Zm00001d016568::5:167815823-167817824(+)
Zm00001d053453::4:232244466-232246467(+)
Zm00001d027324::1:2971667-2973668(-)
Zm00001d039696::3:12333772-12335773(+)
Zm00001d007814::2:240147022-240149023(-)
Zm00001d010868::8:131400810-131402811(+)
Zm00001d016195::5:150139336-150141337(-)
Zm00001d047399::9:128745189-128747190(+)
Zm00001d049433::4:30149170-30151171(-)
Zm00001d024999::10:98628771-98630772(-)
Zm00001d012687::8:178649527-178651528(-)
Zm00001d032615::1:232177405-232179406(-)
Zm00001d006088::2:197834900-197836901(-)
Zm00001d024891::10:93135904-93137905(+)
Zm00001d050951::4:133236330-133238331(-)
Zm00001d019393::7:31559595-31561596(-)
Zm00001d044554::3:231671434-231673435(-)
Zm00001d030062::1:102951524-102953525(+)
Zm00001d024344::10:65885191-65887192(+)
Zm00001d019595::7:45550382-45552383(-)
Zm00001d042866::3:182483638-182485639(-)
Zm00001d037893::6:141280774-141282775(-)
Zm00001d023656::10:13777974-13779975(+)
Zm00001d038196::6:151271221-151273222(-)
Zm00001d042610::3:173524532-173526533(-)
Zm00001d050988::4:135626103-135628104(-)
Zm00001d032334::1:222822613-222824614(+)
Zm00001d043278::3:194237469-194239470(+)
Zm00001d005783::2:188169306-188171307(-)
Zm00001d042005::3:147029715-147031716(+)
Zm00001d008520::8:11341841-11343842(-)
Zm00001d015309::5:84027255-84029256(-)
Zm00001d013810::5:21186047-21188048(-)
Zm00001d016041::5:141195778-141197779(+)
Zm00001d034050::1:282508068-282510069(-)
Zm00001d023839::10:23897078-23899079(+)
Zm00001d053665::4:238448572-238450573(+)
Zm00001d050173::4:70697624-70699625(-)
Zm00001d013359::5:9536428-9538429(-)
Zm00001d051068::4:140489434-140491435(-)
Zm00001d023969::10:32584384-32586385(+)
Zm00001d009344::8:57627993-57629994(+)
Zm00001d006210::2:201904138-201906139(+)
Zm00001d032016::1:209554212-209556213(-)
Zm00001d005968::2:194117032-194119033(-)
Zm00001d007041::2:220734219-220736220(-)
Zm00001d051509::4:160963196-160965197(-)
Zm00001d034130::1:284698755-284700756(-)
Zm00001d034073::1:283192229-283194230(+)
Zm00001d026223::10:141449411-141451412(+)
Zm00001d041378::3:114789625-114791626(+)
Zm00001d039197::6:172335827-172337828(-)
Zm00001d003713::2:56097013-56099014(-)
Zm00001d051280::4:151468824-151470825(+)
Zm00001d052295::4:186308556-186310557(+)
Zm00001d040014::3:22987441-22989442(-)
Zm00001d002098::2:5962615-5964616(+)
Zm00001d019670::7:49530042-49532043(+)
Zm00001d026166::10:140247979-140249980(+)
Zm00001d024833::10:90194711-90196712(-)
Zm00001d004470::2:113928496-113930497(+)
Zm00001d010255::8:106231971-106233972(+)
Zm00001d010838::8:129536820-129538821(+)
Zm00001d022438::7:177704448-177706449(-)
Zm00001d044594::3:232913061-232915062(+)
Zm00001d015210::5:79549624-79551625(-)
Zm00001d041979::3:146473216-146475217(-)
Zm00001d006300::2:204057129-204059130(+)
Zm00001d008596::8:13965812-13967813(+)
Zm00001d021400::7:151055078-151057079(+)
Zm00001d002998::2:29039300-29041301(+)
Zm00001d013651::5:16210142-16212143(-)
Zm00001d054105::4:246606450-246608451(+)
Zm00001d050584::4:102570224-102572225(-)
Zm00001d006340::2:205018505-205020506(-)
Zm00001d024008::10:36384109-36386110(-)
Zm00001d013065::5:4121905-4123906(+)
Zm00001d021340::7:149326732-149328733(-)
Zm00001d015407::5:88560395-88562396(+)
Zm00001d015886::5:129040693-129042694(-)
Zm00001d045627::9:29256935-29258936(+)
Zm00001d013755::5:19464885-19466886(+)
Zm00001d027288::1:1840221-1842222(+)
Zm00001d005159::2:161849485-161851486(+)
Zm00001d021163::7:144475743-144477744(-)
Zm00001d031275::1:184818985-184820986(-)
Zm00001d007311::2:227454362-227456363(+)
Zm00001d034394::1:291816745-291818746(-)
Zm00001d012518::8:176002929-176004930(+)
Zm00001d010866::8:131136003-131138004(+)
Zm00001d029490::1:72888141-72890142(+)
Zm00001d028905::1:50454512-50456513(-)
Zm00001d012749::8:179669802-179671803(+)
Zm00001d037264::6:118544231-118546232(-)
Zm00001d005981::2:194591267-194593268(+)
Zm00001d005228::2:164593961-164595962(+)
Zm00001d019039::7:13833284-13835285(-)
Zm00001d017079::5:184662059-184664060(-)
Zm00001d035097::6:5181552-5183553(-)
Zm00001d028802::1:46825004-46827005(+)
Zm00001d025710::10:126951104-126953105(-)
Zm00001d047512::9:133118979-133120980(-)
Zm00001d028400::1:33600022-33602023(-)
Zm00001d051666::4:166117498-166119499(+)
Zm00001d010672::8:123812839-123814840(+)
Zm00001d031349::1:187060338-187062339(-)
Zm00001d047683::9:139191790-139193791(+)
Zm00001d016388::5:160392727-160394728(-)
Zm00001d052928::4:205231393-205233394(-)
Zm00001d008230::8:2035817-2037818(-)
Zm00001d014025::5:29091827-29093828(-)
Zm00001d006126::2:199264878-199266879(-)
Zm00001d017474::5:196998599-197000600(+)
Zm00001d004546::2:117278717-117280718(+)
Zm00001d028675::1:42747612-42749613(-)
Zm00001d011716::8:159799523-159801524(+)
Zm00001d042110::3:150991911-150993912(-)
Zm00001d040382::3:40872963-40874964(-)
Zm00001d009476::8:66325572-66327573(+)
Zm00001d023436::10:5476660-5478661(-)
Zm00001d019452::7:34396994-34398995(+)
Zm00001d034586::1:297170027-297172028(+)
Zm00001d034358::1:290662704-290664705(-)
Zm00001d016542::5:166723280-166725281(-)
Zm00001d031262::1:184232169-184234170(+)
Zm00001d024265::10:60014447-60016448(+)
Zm00001d049252::4:22930591-22932592(+)
Zm00001d030275::1:118378900-118380901(-)
Zm00001d034956::1:306758307-306760308(+)
Zm00001d013967::5:26608573-26610574(+)
Zm00001d041746::3:135790363-135792364(-)
Zm00001d012308::8:172185948-172187949(+)
Zm00001d038027::6:145582987-145584988(+)
Zm00001d037704::6:134490844-134492845(+)
Zm00001d042656::3:175633747-175635748(+)
Zm00001d053706::4:239627008-239629009(-)
Zm00001d045782::9:38792429-38794430(-)
Zm00001d051183::4:147597807-147599808(+)
Zm00001d009009::8:29991374-29993375(+)
Zm00001d010687::8:124480098-124482099(+)
Zm00001d052294::4:186231810-186233811(+)
Zm00001d022269::7:174023062-174025063(-)
Zm00001d021301::7:148263073-148265074(+)
Zm00001d005792::2:188841373-188843374(+)
Zm00001d003106::2:32431991-32433992(-)
Zm00001d013561::5:14346501-14348502(+)
Zm00001d002479::2:13603288-13605289(+)
Zm00001d050714::4:117918748-117920749(-)
Zm00001d028720::1:44243118-44245119(+)
Zm00001d041269::3:109540329-109542330(-)
Zm00001d022406::7:176982005-176984006(-)
Zm00001d050032::4:61320849-61322850(-)
Zm00001d011541::8:153954190-153956191(+)
Zm00001d003728::2:56630715-56632716(+)
Zm00001d005829::2:190120036-190122037(+)
Zm00001d011288::8:145984893-145986894(-)
Zm00001d006855::2:217972061-217974062(-)
Zm00001d016340::5:158126225-158128226(+)
Zm00001d030316::1:122020302-122022303(-)
Zm00001d038331::6:154717212-154719213(+)
Zm00001d034082::1:283606245-283608246(-)
Zm00001d037354::6:122606890-122608891(-)
Zm00001d019093::7:15932484-15934485(+)
Zm00001d009965::8:92682350-92684351(+)
Zm00001d050316::4:80722586-80724587(+)
Zm00001d010258::8:106427559-106429560(-)
Zm00001d048433::9:156286987-156288988(-)
Zm00001d003311::2:39753346-39755347(-)
Zm00001d027510::1:7073660-7075661(+)
Zm00001d005002::2:153242188-153244189(-)
Zm00001d006337::2:204962060-204964061(+)
Zm00001d026312::10:143368209-143370210(+)
Zm00001d041277::3:109761170-109763171(+)
Zm00001d002757::2:21811502-21813503(-)
Zm00001d029462::1:71832203-71834204(+)
Zm00001d015477::5:92675244-92677245(-)
Zm00001d043950::3:214611674-214613675(-)
Zm00001d020492::7:118718925-118720926(+)
Zm00001d008674::8:16878885-16880886(-)
Zm00001d038226::6:151986749-151988750(+)
Zm00001d031170::1:180462967-180464968(-)
Zm00001d011459::8:150996494-150998495(-)
Zm00001d045043::9:10912272-10914273(+)
Zm00001d036178::6:75752003-75754004(+)
Zm00001d033619::1:269010775-269012776(-)
Zm00001d042366::3:163352886-163354887(+)
Zm00001d014479::5:49672527-49674528(-)
Zm00001d025078::10:102818297-102820298(-)
Zm00001d033859::1:276071834-276073835(+)
Zm00001d021583::7:156884392-156886393(+)
Zm00001d014818::5:64432232-64434233(+)
Zm00001d043975::3:215472134-215474135(+)
Zm00001d016915::5:179758931-179760932(-)
Zm00001d032884::1:241405363-241407364(-)
Zm00001d053155::4:216731599-216733600(+)
Zm00001d031265::1:184284752-184286753(+)
Zm00001d024825::10:89731655-89733656(+)
Zm00001d014680::5:58715294-58717295(+)
Zm00001d039260::3:754483-756484(-)
Zm00001d026134::10:139369040-139371041(-)
Zm00001d044088::3:218702510-218704511(+)
Zm00001d026022::10:136251788-136253789(+)
Zm00001d038829::6:165362521-165364522(-)
Zm00001d032527::1:229514483-229516484(+)
Zm00001d036322::6:84110503-84112504(+)
Zm00001d007507::2:233452273-233454274(-)
Zm00001d008171::8:79806-81807(-)
Zm00001d020781::7:132447536-132449537(+)
Zm00001d006539::2:210703232-210705233(-)
Zm00001d031009::1:173163933-173165934(+)
Zm00001d044136::3:220096851-220098852(+)
Zm00001d038257::6:152494111-152496112(-)
Zm00001d012994::5:2882073-2884074(-)
Zm00001d035321::6:21259683-21261684(-)
Zm00001d020717::7:129915442-129917443(+)
Zm00001d040794::3:66297118-66299119(-)
Zm00001d048954::4:10621603-10623604(-)
Zm00001d014367::5:43195294-43197295(-)
Zm00001d042651::3:175306143-175308144(+)
Zm00001d048001::9:147677864-147679865(-)
Zm00001d030795::1:160028115-160030116(+)
Zm00001d008839::8:22126635-22128636(+)
Zm00001d006858::2:218002916-218004917(-)
Zm00001d013108::5:4779667-4781668(-)
Zm00001d049187::4:19754299-19756300(+)
Zm00001d037163::6:114531418-114533419(-)
Zm00001d039039::6:169024920-169026921(+)
Zm00001d024158::10:51119620-51121621(+)
Zm00001d023317::10:2859970-2861971(+)
Zm00001d017026::5:183094343-183096344(-)
Zm00001d014944::5:69328921-69330922(-)
Zm00001d048315::9:154448834-154450835(+)
Zm00001d042193::3:155541336-155543337(+)
Zm00001d016596::5:169058620-169060621(+)
Zm00001d020751::7:131205804-131207805(+)
Zm00001d043786::3:210230650-210232651(+)
Zm00001d039071::6:169539884-169541885(+)
Zm00001d020144::7:95571367-95573368(+)
Zm00001d002584::2:16079481-16081482(+)
Zm00001d043253::3:193362995-193364996(+)
Zm00001d016612::5:170109560-170111561(+)
Zm00001d045624::9:29099926-29101927(-)
Zm00001d037388::6:124164520-124166521(+)
Zm00001d008758::8:19239886-19241887(-)
Zm00001d050297::4:79516716-79518717(-)
Zm00001d013097::5:4690189-4692190(-)
Zm00001d007158::2:223468721-223470722(-)
Zm00001d006844::2:217762576-217764577(+)
Zm00001d039036::6:169004509-169006510(-)
Zm00001d033675::1:270859240-270861241(-)
Zm00001d045377::9:20084670-20086671(+)
Zm00001d018189::5:216098600-216100601(-)
Zm00001d041142::3:100240032-100242033(-)
Zm00001d016771::5:175545468-175547469(-)
Zm00001d029794::1:87315645-87317646(-)
Zm00001d025048::10:101559844-101561845(+)
Zm00001d004924::2:149024975-149026976(+)
Zm00001d004004::2:74915271-74917272(-)
Zm00001d013296::5:7997612-7999613(-)
Zm00001d042670::3:176205108-176207109(-)
Zm00001d011500::8:152631680-152633681(+)
Zm00001d040985::3:88155451-88157452(+)
Zm00001d049097::4:15959211-15961212(+)
Zm00001d049211::4:20798004-20800005(+)
Zm00001d016163::5:147969614-147971615(-)
Zm00001d052157::4:181471700-181473701(-)
Zm00001d017282::5:191621510-191623511(-)
Zm00001d032424::1:225987181-225989182(-)
Zm00001d036137::6:74141108-74143109(-)
Zm00001d045421::9:21564760-21566761(+)
Zm00001d016675::5:172208152-172210153(+)
Zm00001d044019::3:216881071-216883072(-)
Zm00001d025253::10:111411563-111413564(-)
Zm00001d032078::1:211796091-211798092(-)
Zm00001d020636::7:125842095-125844096(-)
Zm00001d051321::4:154088080-154090081(-)
Zm00001d009424::8:63826492-63828493(-)
Zm00001d006596::2:211797512-211799513(-)
Zm00001d031457::1:190942560-190944561(-)
Zm00001d027850::1:15155417-15157418(+)
Zm00001d018621::7:1243652-1245653(-)
Zm00001d002560::2:15365259-15367260(+)
Zm00001d047045::9:116589938-116591939(+)
Zm00001d021238::7:146671142-146673143(-)
Zm00001d021291::7:148064047-148066048(+)
Zm00001d050614::4:104547798-104549799(+)
Zm00001d039703::3:12594967-12596968(+)
Zm00001d023655::10:13759114-13761115(-)
Zm00001d010634::8:122649674-122651675(+)
Zm00001d047634::9:137664262-137666263(-)
Zm00001d038006::6:144944435-144946436(+)
Zm00001d044998::9:9672706-9674707(-)
Zm00001d048369::9:155201870-155203871(+)
Zm00001d045970::9:50871767-50873768(+)
Zm00001d029087::1:57456045-57458046(+)
Zm00001d025793::10:129811943-129813944(-)
Zm00001d044021::3:216971595-216973596(-)
Zm00001d027879::1:16412522-16414523(+)
Zm00001d001808::2:1266678-1268679(+)
Zm00001d044732::9:666265-668266(+)
Zm00001d048717::4:4145109-4147110(+)
Zm00001d034521::1:295608392-295610393(+)
Zm00001d039395::3:3335052-3337053(+)
Zm00001d053561::4:234200537-234202538(-)
Zm00001d025932::10:134080138-134082139(+)
Zm00001d033890::1:277603534-277605535(-)
Zm00001d009196::8:42152427-42154428(-)
Zm00001d045153::9:14537617-14539618(+)
Zm00001d008773::8:19598626-19600627(-)
Zm00001d009889::8:87463022-87465023(+)
Zm00001d042758::3:179022406-179024407(+)
Zm00001d010411::8:113491413-113493414(+)
Zm00001d006172::2:200513959-200515960(+)
Zm00001d051554::4:162656912-162658913(-)
Zm00001d005127::2:159769702-159771703(-)
Zm00001d018842::7:6967623-6969624(+)
Zm00001d019866::7:71124137-71126138(+)
Zm00001d011226::8:143744168-143746169(+)
Zm00001d047020::9:115532698-115534699(-)
Zm00001d044119::3:219818944-219820945(+)
Zm00001d011340::8:147322831-147324832(-)
Zm00001d018482::5:221649645-221651646(-)
Zm00001d005286::2:167708054-167710055(+)
Zm00001d052324::4:187127353-187129354(-)
Zm00001d034711::1:300446492-300448493(-)
Zm00001d015747::5:115881489-115883490(+)
Zm00001d049642::4:38573514-38575515(-)
Zm00001d031753::1:200736208-200738209(+)
Zm00001d023700::10:16131420-16133421(+)
Zm00001d041740::3:135594016-135596017(+)
Zm00001d028191::1:25804880-25806881(-)
Zm00001d035988::6:64832400-64834401(-)
Zm00001d026518::10:147476474-147478475(-)
Zm00001d003640::2:51352591-51354592(-)
Zm00001d047772::9:141395921-141397922(+)
Zm00001d010381::8:112229366-112231367(+)
Zm00001d051516::4:161108692-161110693(+)
Zm00001d044656::3:234157858-234159859(-)
Zm00001d043216::3:192129064-192131065(+)
Zm00001d014656::5:57721632-57723633(+)
Zm00001d039387::3:3145030-3147031(-)
Zm00001d006481::2:209654044-209656045(-)
Zm00001d048739::4:4788844-4790845(-)
Zm00001d044173::3:221161321-221163322(+)
Zm00001d048552::9:158535970-158537971(+)
Zm00001d050220::4:74497352-74499353(+)
Zm00001d014175::5:34993801-34995802(-)
Zm00001d022391::7:176621718-176623719(+)
Zm00001d013920::5:24846044-24848045(+)
Zm00001d050870::4:127750632-127752633(-)
Zm00001d004889::2:147002556-147004557(+)
Zm00001d042512::3:170275547-170277548(-)
Zm00001d004339::2:104565759-104567760(+)
Zm00001d018336::5:218710552-218712553(+)
Zm00001d012041::8:167027887-167029888(+)
Zm00001d048489::9:157077390-157079391(+)
Zm00001d032582::1:231195639-231197640(+)
Zm00001d048884::4:7016573-7018574(+)
Zm00001d035265::6:18512155-18514156(-)
Zm00001d043654::3:206101340-206103341(+)
Zm00001d025588::10:123298413-123300414(+)
Zm00001d033568::1:267324479-267326480(-)
Zm00001d038161::6:149981478-149983479(-)
Zm00001d042787::3:179534889-179536890(+)
Zm00001d020296::7:104760160-104762161(-)
Zm00001d041984::3:146587910-146589911(+)
Zm00001d011853::8:162804416-162806417(+)
Zm00001d030864::1:164071497-164073498(+)
Zm00001d008529::8:11907380-11909381(-)
Zm00001d037609::6:131652017-131654018(+)
Zm00001d053977::4:244548891-244550892(+)
Zm00001d018401::5:220003767-220005768(-)
Zm00001d003555::2:47889618-47891619(-)
Zm00001d031541::1:193751122-193753123(-)
Zm00001d032455::1:227280138-227282139(+)
Zm00001d031447::1:190283062-190285063(+)
Zm00001d027456::1:5660236-5662237(+)
Zm00001d003879::2:64585066-64587067(+)
Zm00001d044130::3:220029888-220031889(-)
Zm00001d015228::5:80070130-80072131(+)
Zm00001d035167::6:7485417-7487418(+)
Zm00001d028307::1:29956160-29958161(+)
Zm00001d039338::3:2049450-2051451(+)
Zm00001d001912::2:2795845-2797846(-)
Zm00001d009991::8:93652627-93654628(+)
Zm00001d010033::8:96363510-96365511(-)
Zm00001d036407::6:87059399-87061400(-)
Zm00001d011779::8:161466648-161468649(-)
Zm00001d044877::9:6286025-6288026(-)
Zm00001d026619::10:149047845-149049846(+)
Zm00001d050474::4:91276811-91278812(-)
Zm00001d006605::2:211885469-211887470(+)
Zm00001d051908::4:174317507-174319508(+)
Zm00001d026465::10:146400042-146402043(-)
Zm00001d012206::8:170078256-170080257(-)
Zm00001d042378::3:163832786-163834787(+)
Zm00001d050505::4:94715047-94717048(-)
Zm00001d024009::10:36534961-36536962(-)
Zm00001d041050::3:93120618-93122619(+)
Zm00001d044460::3:228718461-228720462(-)
Zm00001d048644::4:2545174-2547175(+)
Zm00001d037079::6:111623101-111625102(-)
Zm00001d038301::6:153935443-153937444(-)
Zm00001d018770::7:4773820-4775821(-)
Zm00001d016926::5:180158098-180160099(-)
Zm00001d038393::6:156265115-156267116(+)
Zm00001d036428::6:88156436-88158437(-)
Zm00001d045399::9:20665755-20667756(+)
Zm00001d015746::5:115747351-115749352(+)
Zm00001d020915::7:136481765-136483766(-)
Zm00001d019721::7:53757109-53759110(+)
Zm00001d008875::8:23548755-23550756(+)
Zm00001d003669::2:53280148-53282149(+)
Zm00001d019951::7:79611797-79613798(+)
Zm00001d038147::6:149396692-149398693(+)
Zm00001d018250::5:217419611-217421612(-)
Zm00001d033572::1:267358710-267360711(+)
Zm00001d007405::2:230991113-230993114(-)
Zm00001d044416::3:227492728-227494729(-)
Zm00001d028347::1:31514657-31516658(-)
Zm00001d042017::3:147529440-147531441(+)
Zm00001d021297::7:148189675-148191676(-)
Zm00001d016006::5:138920917-138922918(-)
Zm00001d049387::4:28603800-28605801(+)
Zm00001d014199::5:36183218-36185219(-)
Zm00001d019584::7:44547672-44549673(+)
Zm00001d008617::8:14689227-14691228(-)
Zm00001d052723::4:198868966-198870967(+)
Zm00001d027649::1:10109062-10111063(-)
Zm00001d014391::5:44430677-44432678(-)
Zm00001d053970::4:244440286-244442287(-)
Zm00001d009423::8:63772485-63774486(-)
Zm00001d044860::9:5664625-5666626(-)
Zm00001d047426::9:129701373-129703374(+)
Zm00001d045350::9:19283277-19285278(+)
Zm00001d029422::1:69855393-69857394(-)
Zm00001d028989::1:53770416-53772417(+)
Zm00001d048070::9:149341670-149343671(+)
Zm00001d037748::6:136278403-136280404(-)
Zm00001d002803::2:23170251-23172252(+)
Zm00001d052044::4:177339811-177341812(-)
Zm00001d025302::10:113397948-113399949(-)
Zm00001d008893::8:24166477-24168478(+)
Zm00001d050921::4:131328756-131330757(+)
Zm00001d031407::1:189256335-189258336(+)
Zm00001d032905::1:242402902-242404903(+)
Zm00001d046831::9:107711904-107713905(+)
Zm00001d042551::3:171553224-171555225(+)
Zm00001d012397::8:173576751-173578752(+)
Zm00001d023552::10:9847377-9849378(+)
Zm00001d040325::3:38292901-38294902(+)
Zm00001d022441::7:177731766-177733767(-)
Zm00001d013194::5:6184644-6186645(-)
Zm00001d049095::4:15937064-15939065(-)
Zm00001d048595::4:984006-986007(-)
Zm00001d008690::8:17243142-17245143(-)
Zm00001d049694::4:40527742-40529743(-)
Zm00001d010327::8:109900911-109902912(+)
Zm00001d051245::4:150317276-150319277(-)
Zm00001d042154::3:153990174-153992175(-)
Zm00001d011537::8:153800844-153802845(-)
Zm00001d024435::10:70734695-70736696(-)
Zm00001d008600::8:14152202-14154203(-)
Zm00001d008851::8:22555739-22557740(-)
Zm00001d048867::4:6757142-6759143(-)
Zm00001d014109::5:32776593-32778594(+)
Zm00001d008321::8:5133690-5135691(-)
Zm00001d024713::10:84558554-84560555(+)
Zm00001d003293::2:39099975-39101976(-)
Zm00001d043039::3:187189412-187191413(+)
Zm00001d017416::5:195353432-195355433(+)
Zm00001d051096::4:142175231-142177232(-)
Zm00001d004437::2:111722783-111724784(-)
Zm00001d033815::1:274394836-274396837(-)
Zm00001d049948::4:54775830-54777831(-)
Zm00001d051151::4:146156701-146158702(+)
Zm00001d014729::5:60862246-60864247(-)
Zm00001d037071::6:111359223-111361224(+)
Zm00001d030330::1:122752965-122754966(+)
Zm00001d017874::5:209350889-209352890(+)
Zm00001d042601::3:173174149-173176150(-)
Zm00001d032250::1:218948576-218950577(-)
Zm00001d024709::10:84545485-84547486(-)
Zm00001d004448::2:112705163-112707164(+)
Zm00001d051960::4:175361274-175363275(+)
Zm00001d047403::9:128993658-128995659(+)
Zm00001d013047::5:3749793-3751794(+)
Zm00001d025319::10:114036987-114038988(-)
Zm00001d046069::9:61158257-61160258(-)
Zm00001d050327::4:81508605-81510606(-)
Zm00001d023318::10:2948876-2950877(+)
Zm00001d018342::5:218891843-218893844(-)
Zm00001d021491::7:153943025-153945026(-)
Zm00001d051289::4:151886000-151888001(-)
Zm00001d039746::3:13661171-13663172(-)
Zm00001d002634::2:17628262-17630263(+)
Zm00001d013895::5:24093055-24095056(-)
Zm00001d013854::5:22723323-22725324(+)
Zm00001d010657::8:123114247-123116248(-)
Zm00001d049801::4:45083165-45085166(-)
Zm00001d032184::1:216042054-216044055(+)
Zm00001d033136::1:251755393-251757394(-)
Zm00001d015960::5:134286491-134288492(+)
Zm00001d019194::7:21098396-21100397(-)
Zm00001d036667::6:97137074-97139075(+)
Zm00001d036305::6:83683419-83685420(-)
Zm00001d021145::7:144096008-144098009(-)
Zm00001d013768::5:19731714-19733715(+)
Zm00001d045448::9:22517840-22519841(-)
Zm00001d026641::10:149272327-149274328(+)
Zm00001d019692::7:51182618-51184619(+)
Zm00001d012049::8:167238571-167240572(-)
Zm00001d022445::7:177897311-177899312(+)
Zm00001d005682::2:183193322-183195323(+)
Zm00001d010862::8:130826749-130828750(+)
Zm00001d028120::1:23431427-23433428(+)
Zm00001d010936::8:134112917-134114918(+)
Zm00001d052586::4:193762160-193764161(+)
Zm00001d008271::8:3628768-3630769(-)
Zm00001d053241::4:221660989-221662990(+)
Zm00001d041801::3:138811022-138813023(-)
Zm00001d030573::1:144877711-144879712(-)
Zm00001d032353::1:223543781-223545782(+)
Zm00001d028359::1:32048053-32050054(-)
Zm00001d010912::8:133265505-133267506(+)
Zm00001d026237::10:141668022-141670023(+)
Zm00001d050925::4:131919006-131921007(-)
Zm00001d043838::3:211455492-211457493(-)
Zm00001d002635::2:17654334-17656335(+)
Zm00001d013979::5:27072049-27074050(-)
Zm00001d018010::5:211974396-211976397(-)
Zm00001d031442::1:190247586-190249587(+)
Zm00001d006191::2:201037620-201039621(-)
Zm00001d021610::7:158043027-158045028(+)
Zm00001d040107::3:27843242-27845243(-)
Zm00001d013977::5:26988113-26990114(+)
Zm00001d027874::1:16037233-16039234(+)
Zm00001d024441::10:70869322-70871323(-)
Zm00001d032103::1:213128732-213130733(-)
Zm00001d010137::8:101125931-101127932(+)
Zm00001d044663::3:234340496-234342497(-)
Zm00001d031216::1:182484329-182486330(-)
Zm00001d041073::3:95309915-95311916(-)
Zm00001d045454::9:22856262-22858263(+)
Zm00001d033634::1:269329534-269331535(-)
Zm00001d013263::5:7385690-7387691(+)
Zm00001d009802::8:82151050-82153051(+)
Zm00001d041983::3:146579978-146581979(+)
Zm00001d017382::5:193929483-193931484(+)
Zm00001d021623::7:158304733-158306734(-)
Zm00001d020228::7:101176804-101178805(-)
Zm00001d043652::3:206065384-206067385(-)
Zm00001d052108::4:179886087-179888088(+)
Zm00001d020702::7:129166700-129168701(-)
Zm00001d025950::10:134552368-134554369(+)
Zm00001d004102::2:82837862-82839863(+)
Zm00001d043599::3:204840405-204842406(-)
Zm00001d045973::9:51046116-51048117(+)
Zm00001d001962::2:3587291-3589292(-)
Zm00001d008460::8:9328109-9330110(+)
Zm00001d047526::9:133627549-133629550(+)
Zm00001d015594::5:100209735-100211736(+)
Zm00001d028615::1:40888547-40890548(-)
Zm00001d014427::5:46503856-46505857(-)
Zm00001d031291::1:185476990-185478991(-)
Zm00001d035783::6:48490745-48492746(-)
Zm00001d046423::9:89319517-89321518(+)
Zm00001d018930::7:9622210-9624211(-)
Zm00001d019328::7:28089019-28091020(-)
Zm00001d002258::2:9079846-9081847(+)
Zm00001d041965::3:145915659-145917660(+)
Zm00001d026654::10:149501234-149503235(-)
Zm00001d037109::6:112503476-112505477(+)
Zm00001d019145::7:19092070-19094071(+)
Zm00001d038589::6:160578170-160580171(+)
Zm00001d017141::5:186719483-186721484(+)
Zm00001d044685::3:234863388-234865389(+)
Zm00001d009872::8:86439760-86441761(-)
Zm00001d011602::8:155611914-155613915(-)
Zm00001d014472::5:49396642-49398643(+)
Zm00001d041353::3:113998675-114000676(+)
Zm00001d008421::8:8277795-8279796(-)
Zm00001d040780::3:65425646-65427647(-)
Zm00001d009883::8:87299877-87301878(+)
Zm00001d049293::4:24643375-24645376(+)
Zm00001d042713::3:178071423-178073424(-)
Zm00001d045804::9:40100684-40102685(+)
Zm00001d013377::5:10015613-10017614(+)
Zm00001d037864::6:140111632-140113633(+)
Zm00001d020685::7:128257898-128259899(+)
Zm00001d021799::7:163135419-163137420(-)
Zm00001d053220::4:220715944-220717945(+)
Zm00001d016874::5:179022324-179024325(-)
Zm00001d013708::5:18222431-18224432(-)
Zm00001d029441::1:70620804-70622805(-)
Zm00001d010606::8:121744920-121746921(-)
Zm00001d020996::7:139822018-139824019(+)
Zm00001d029118::1:58533375-58535376(+)
Zm00001d046530::9:94211357-94213358(-)
Zm00001d024440::10:70866135-70868136(-)
Zm00001d012611::8:177174854-177176855(-)
Zm00001d031267::1:184399500-184401501(-)
Zm00001d013223::5:6719007-6721008(+)
Zm00001d040534::3:48539953-48541954(+)
Zm00001d011742::8:160444095-160446096(+)
Zm00001d017706::5:204698763-204700764(+)
Zm00001d053658::4:238272206-238274207(+)
Zm00001d036343::6:85018148-85020149(-)
Zm00001d041343::3:113593765-113595766(-)
Zm00001d031188::1:181705875-181707876(+)
Zm00001d051092::4:141765311-141767312(+)
Zm00001d028204::1:26180614-26182615(-)
Zm00001d044973::9:8673094-8675095(-)
Zm00001d035432::6:25297075-25299076(-)
Zm00001d018718::7:3072241-3074242(+)
Zm00001d013960::5:26335497-26337498(-)
Zm00001d049736::4:42104677-42106678(+)
Zm00001d021903::7:165720721-165722722(-)
Zm00001d048066::9:149281934-149283935(+)
Zm00001d036844::6:103613306-103615307(+)
Zm00001d006731::2:215413987-215415988(-)
Zm00001d029137::1:60111385-60113386(+)
Zm00001d029654::1:81611247-81613248(+)
Zm00001d040818::3:67927565-67929566(-)
Zm00001d051339::4:155198281-155200282(-)
Zm00001d010341::8:110485119-110487120(+)
Zm00001d018537::5:222625722-222627723(-)
Zm00001d008615::8:14500353-14502354(-)
Zm00001d025504::10:120757577-120759578(-)
Zm00001d034949::1:306488817-306490818(+)
Zm00001d019890::7:73381230-73383231(+)
Zm00001d042979::3:185648145-185650146(+)
Zm00001d012242::8:170789555-170791556(+)
Zm00001d006420::2:207449514-207451515(-)
Zm00001d032651::1:233134996-233136997(-)
Zm00001d048568::9:159047134-159049135(-)
Zm00001d046693::9:102716457-102718458(+)
Zm00001d038630::6:161313663-161315664(+)
Zm00001d021388::7:150651041-150653042(+)
Zm00001d040448::3:43802562-43804563(+)
Zm00001d037225::6:116557686-116559687(+)
Zm00001d009022::8:30340291-30342292(+)
Zm00001d017846::5:208641464-208643465(-)
Zm00001d024203::10:55743957-55745958(-)
Zm00001d018838::7:6929878-6931879(+)
Zm00001d021952::7:166937236-166939237(-)
Zm00001d019985::7:82805360-82807361(-)
Zm00001d024670::10:82956794-82958795(+)
Zm00001d024772::10:87301976-87303977(-)
Zm00001d043296::3:194977274-194979275(-)
Zm00001d033067::1:249376450-249378451(+)
Zm00001d007678::2:237301637-237303638(-)
Zm00001d011256::8:144698522-144700523(-)
Zm00001d039664::3:11344281-11346282(-)
Zm00001d038155::6:149714409-149716410(+)
Zm00001d023729::10:17437491-17439492(-)
Zm00001d010446::8:115488912-115490913(+)
Zm00001d033928::1:278736905-278738906(-)
Zm00001d050187::4:71544145-71546146(+)
Zm00001d049343::4:27222149-27224150(-)
Zm00001d011685::8:158632442-158634443(+)
Zm00001d005076::2:157558988-157560989(-)
Zm00001d043275::3:194094296-194096297(+)
Zm00001d029328::1:66118555-66120556(+)
Zm00001d053187::4:218888665-218890666(-)
Zm00001d049071::4:14762014-14764015(-)
Zm00001d035737::6:44298790-44300791(+)
Zm00001d021728::7:161526736-161528737(-)
Zm00001d020417::7:112557133-112559134(+)
Zm00001d042556::3:171672779-171674780(+)
Zm00001d036165::6:75433889-75435890(+)
Zm00001d006065::2:197129771-197131772(+)
Zm00001d026250::10:141992681-141994682(+)
Zm00001d002684::2:19211382-19213383(-)
Zm00001d043615::3:205275901-205277902(-)
Zm00001d036632::6:95750844-95752845(+)
Zm00001d015025::5:72693688-72695689(-)
Zm00001d018371::5:219424177-219426178(+)
Zm00001d052259::4:185027405-185029406(+)
Zm00001d027335::1:3170812-3172813(+)
Zm00001d004941::2:149619082-149621083(-)
Zm00001d052380::4:188750692-188752693(-)
Zm00001d010822::8:128820821-128822822(-)
Zm00001d032625::1:232390000-232392001(-)
Zm00001d038861::6:166021391-166023392(-)
Zm00001d004118::2:83789550-83791551(-)
Zm00001d048503::9:157462500-157464501(+)
Zm00001d040513::3:47621883-47623884(+)
Zm00001d050559::4:100659942-100661943(-)
Zm00001d007164::2:223632078-223634079(-)
Zm00001d023506::10:7801455-7803456(+)
Zm00001d011616::8:156077621-156079622(+)
Zm00001d038217::6:151834250-151836251(-)
Zm00001d048892::4:7219429-7221430(+)
Zm00001d046767::9:104953386-104955387(+)
Zm00001d005779::2:188020033-188022034(-)
Zm00001d023275::10:1972257-1974258(+)
Zm00001d040187::3:31070658-31072659(-)
Zm00001d011684::8:158594493-158596494(-)
Zm00001d022044::7:168542821-168544822(+)
Zm00001d015649::5:103228722-103230723(-)
Zm00001d006751::2:215851202-215853203(+)
Zm00001d020692::7:128745972-128747973(+)
Zm00001d018733::7:3352987-3354988(-)
Zm00001d051111::4:143208945-143210946(-)
Zm00001d031449::1:190321266-190323267(-)
Zm00001d003502::2:46154829-46156830(+)
Zm00001d014332::5:41136238-41138239(-)
Zm00001d007962::2:244252662-244254663(+)
Zm00001d013583::5:14850671-14852672(+)
Zm00001d034492::1:294613357-294615358(-)
Zm00001d034986::6:842424-844425(-)
Zm00001d044920::9:7253104-7255105(-)
Zm00001d029419::1:69747281-69749282(-)
Zm00001d039194::6:172320480-172322481(+)
Zm00001d051306::4:152566193-152568194(-)
Zm00001d035115::6:5902998-5904999(+)
Zm00001d008827::8:21838160-21840161(-)
Zm00001d039221::6:173161743-173163744(-)
Zm00001d035439::6:25572724-25574725(-)
Zm00001d016651::5:171266420-171268421(+)
Zm00001d008534::8:11994451-11996452(-)
Zm00001d011033::8:137138133-137140134(-)
Zm00001d038334::6:154785668-154787669(+)
Zm00001d048161::9:151212577-151214578(+)
Zm00001d048466::9:156831058-156833059(-)
Zm00001d016406::5:161247970-161249971(+)
Zm00001d002875::2:25268172-25270173(-)
Zm00001d020719::7:130054037-130056038(-)
Zm00001d021072::7:142159316-142161317(-)
Zm00001d001820::2:1438370-1440371(+)
Zm00001d037808::6:138451959-138453960(+)
Zm00001d003411::2:43576187-43578188(+)
Zm00001d037305::6:120196446-120198447(-)
Zm00001d039041::6:169140019-169142020(-)
Zm00001d022159::7:171438984-171440985(-)
Zm00001d028033::1:20930140-20932141(-)
Zm00001d011478::8:151706737-151708738(-)
Zm00001d034429::1:292816269-292818270(-)
Zm00001d046231::9:73619809-73621810(+)
Zm00001d032929::1:243529218-243531219(+)
Zm00001d011086::8:138469963-138471964(-)
Zm00001d039774::3:14507857-14509858(-)
Zm00001d049425::4:30017749-30019750(-)
Zm00001d037766::6:136764687-136766688(-)
Zm00001d041711::3:134554029-134556030(-)
Zm00001d046172::9:68903413-68905414(+)
Zm00001d048658::4:2821330-2823331(+)
Zm00001d032383::1:224769868-224771869(-)
Zm00001d004139::2:85782447-85784448(+)
Zm00001d010754::8:126892510-126894511(-)
Zm00001d025827::10:131103418-131105419(-)
Zm00001d005672::2:182906061-182908062(+)
Zm00001d004586::2:120068171-120070172(-)
Zm00001d047886::9:144312450-144314451(-)
Zm00001d019957::7:80230684-80232685(+)
Zm00001d030939::1:168398057-168400058(+)
Zm00001d050961::4:133639870-133641871(+)
Zm00001d003291::2:38958108-38960109(-)
Zm00001d019804::7:63161752-63163753(+)
Zm00001d016165::5:148110185-148112186(-)
Zm00001d021195::7:145556893-145558894(+)
Zm00001d009137::8:38777237-38779238(+)
Zm00001d028921::1:51593105-51595106(-)
Zm00001d047126::9:119390066-119392067(+)
Zm00001d047639::9:137822653-137824654(+)
Zm00001d043873::3:212616910-212618911(+)
Zm00001d044672::3:234549274-234551275(-)
Zm00001d007953::2:243987178-243989179(-)
Zm00001d022436::7:177693903-177695904(-)
Zm00001d044971::9:8654602-8656603(-)
Zm00001d037322::6:121066895-121068896(+)
Zm00001d003276::2:38561621-38563622(+)
Zm00001d007197::2:224453108-224455109(+)
Zm00001d034729::1:300850750-300852751(+)
Zm00001d019217::7:22229547-22231548(+)
Zm00001d013808::5:21105944-21107945(+)
Zm00001d030030::1:100662042-100664043(-)
Zm00001d006197::2:201328338-201330339(+)
Zm00001d022493::7:178733175-178735176(+)
Zm00001d031975::1:208355939-208357940(+)
Zm00001d044849::9:5071874-5073875(-)
Zm00001d028225::1:27266466-27268467(-)
Zm00001d015724::5:113203313-113205314(+)
Zm00001d039315::3:1541239-1543240(-)
Zm00001d009404::8:63106343-63108344(-)
Zm00001d033685::1:271193138-271195139(-)
Zm00001d024602::10:80085326-80087327(-)
Zm00001d013493::5:12699679-12701680(+)
Zm00001d013836::5:21954029-21956030(+)
Zm00001d012030::8:166783565-166785566(-)
Zm00001d038903::6:166753515-166755516(-)
Zm00001d046001::9:53140007-53142008(-)
Zm00001d049625::4:37974897-37976898(+)
Zm00001d023795::10:21191243-21193244(+)
Zm00001d043295::3:194899108-194901109(+)
Zm00001d014185::5:35487841-35489842(-)
Zm00001d008330::8:5444585-5446586(+)
Zm00001d035215::6:10272233-10274234(+)
Zm00001d041888::3:142426497-142428498(+)
Zm00001d024970::10:97511604-97513605(+)
Zm00001d024806::10:88832883-88834884(-)
Zm00001d038989::6:168298546-168300547(+)
Zm00001d006109::2:198435415-198437416(+)
Zm00001d029772::1:86355015-86357016(-)
Zm00001d039382::3:2986991-2988992(-)
Zm00001d049598::4:36836686-36838687(+)
Zm00001d008297::8:4494009-4496010(+)
Zm00001d046645::9:100363663-100365664(+)
Zm00001d005590::2:180013260-180015261(-)
Zm00001d052239::4:184367271-184369272(-)
Zm00001d020315::7:105851403-105853404(-)
Zm00001d009403::8:63099416-63101417(-)
Zm00001d008392::8:7161466-7163467(-)
Zm00001d007807::2:240009927-240011928(+)
Zm00001d021900::7:165633862-165635863(-)
Zm00001d002039::2:4865161-4867162(+)
Zm00001d041732::3:135478466-135480467(-)
Zm00001d011748::8:160705336-160707337(+)
Zm00001d002420::2:12306626-12308627(-)
Zm00001d050091::4:65310382-65312383(-)
Zm00001d012807::5:471226-473227(+)
Zm00001d049805::4:45461241-45463242(-)
Zm00001d044469::3:229009000-229011001(+)
Zm00001d014083::5:31743500-31745501(+)
Zm00001d029424::1:69907937-69909938(+)
Zm00001d017928::5:210214662-210216663(-)
Zm00001d021489::7:153855727-153857728(+)
Zm00001d001900::2:2566099-2568100(-)
Zm00001d050676::4:115125877-115127878(-)
Zm00001d021859::7:164646745-164648746(+)
Zm00001d051115::4:143889599-143891600(+)
Zm00001d038045::6:145990384-145992385(-)
Zm00001d048178::9:151709328-151711329(+)
Zm00001d054054::4:245629593-245631594(-)
Zm00001d047821::9:142592735-142594736(+)
Zm00001d043725::3:208414693-208416694(-)
Zm00001d010782::8:127601267-127603268(+)
Zm00001d046714::9:103123058-103125059(-)
Zm00001d028416::1:34213756-34215757(-)
Zm00001d025835::10:131412861-131414862(-)
Zm00001d019920::7:75824025-75826026(+)
Zm00001d022216::7:172960653-172962654(-)
Zm00001d004558::2:117926532-117928533(+)
Zm00001d036715::6:98446028-98448029(+)
Zm00001d033047::1:248459664-248461665(+)
Zm00001d050048::4:62419695-62421696(+)
Zm00001d041383::3:115221349-115223350(+)
Zm00001d020679::7:127859342-127861343(-)
Zm00001d031678::1:198530048-198532049(+)
Zm00001d049239::4:22374437-22376438(-)
Zm00001d052699::4:198045358-198047359(+)
Zm00001d053972::4:244495782-244497783(+)
Zm00001d042695::3:177274765-177276766(+)
Zm00001d031451::1:190381365-190383366(+)
Zm00001d004831::2:142067077-142069078(+)
Zm00001d030659::1:151472148-151474149(-)
Zm00001d032754::1:237442653-237444654(+)
Zm00001d022071::7:169427258-169429259(+)
Zm00001d007433::2:231619510-231621511(-)
Zm00001d019287::7:25819365-25821366(+)
Zm00001d028540::1:38643314-38645315(+)
Zm00001d008546::8:12514516-12516517(-)
Zm00001d032402::1:225529074-225531075(+)
Zm00001d012810::5:687027-689028(-)
Zm00001d048141::9:150727286-150729287(-)
Zm00001d004968::2:151120985-151122986(+)
Zm00001d015272::5:82369915-82371916(-)
Zm00001d053685::4:239012225-239014226(-)
Zm00001d028601::1:40430518-40432519(-)
Zm00001d021090::7:142554447-142556448(-)
Zm00001d002737::2:20924172-20926173(-)
Zm00001d028097::1:22893904-22895905(-)
Zm00001d026128::10:139272179-139274180(-)
Zm00001d026600::10:148724283-148726284(-)
Zm00001d034300::1:288764764-288766765(+)
Zm00001d020790::7:132796077-132798078(-)
Zm00001d012552::8:176490331-176492332(+)
Zm00001d054088::4:246276243-246278244(-)
Zm00001d040133::3:28853781-28855782(-)
Zm00001d034629::1:298426549-298428550(-)
Zm00001d050823::4:124719883-124721884(+)
Zm00001d005653::2:182140917-182142918(-)
Zm00001d027738::1:12397757-12399758(-)
Zm00001d033798::1:274053913-274055914(+)
Zm00001d034835::1:303410772-303412773(-)
Zm00001d023300::10:2364919-2366920(-)
Zm00001d034431::1:292889373-292891374(+)
Zm00001d005813::2:189504459-189506460(+)
Zm00001d048318::9:154467690-154469691(-)
Zm00001d052855::4:202670157-202672158(+)
Zm00001d041627::3:130022079-130024080(+)
Zm00001d047216::9:122524063-122526064(-)
Zm00001d043062::3:187860542-187862543(-)
Zm00001d031483::1:191559110-191561111(-)
Zm00001d044110::3:219539766-219541767(+)
Zm00001d014177::5:34996600-34998601(+)
Zm00001d029088::1:57480704-57482705(-)
Zm00001d017456::5:196439200-196441201(-)
Zm00001d053801::4:241343297-241345298(+)
Zm00001d016757::5:175072114-175074115(+)
Zm00001d048914::4:7823708-7825709(-)
Zm00001d025533::10:121568605-121570606(-)
Zm00001d052537::4:192552295-192554296(+)
Zm00001d007858::2:241036874-241038875(-)
Zm00001d010816::8:128724864-128726865(-)
Zm00001d028995::1:54032710-54034711(+)
Zm00001d005746::2:185842462-185844463(-)
Zm00001d043565::3:204179455-204181456(-)
Zm00001d044036::3:217328627-217330628(+)
Zm00001d031653::1:197498975-197500976(-)
Zm00001d005497::2:175970407-175972408(+)
Zm00001d007951::2:243947408-243949409(+)
Zm00001d048661::4:2957604-2959605(+)
Zm00001d020783::7:132506381-132508382(+)
Zm00001d042886::3:182898202-182900203(+)
Zm00001d051915::4:174614411-174616412(-)
Zm00001d038460::6:157676006-157678007(+)
Zm00001d041972::3:146282301-146284302(-)
Zm00001d035047::6:3077705-3079706(+)
Zm00001d021254::7:146963606-146965607(-)
Zm00001d006592::2:211764805-211766806(-)
Zm00001d019374::7:30593528-30595529(+)
Zm00001d025371::10:115920052-115922053(+)
Zm00001d044124::3:219879871-219881872(+)
Zm00001d025234::10:110344262-110346263(-)
Zm00001d005185::2:162914056-162916057(-)
Zm00001d025476::10:120019797-120021798(+)
Zm00001d023580::10:10657225-10659226(-)
Zm00001d007623::2:236372229-236374230(-)
Zm00001d045558::9:26663980-26665981(+)
Zm00001d030019::1:99944051-99946052(-)
Zm00001d037420::6:124958460-124960461(-)
Zm00001d019976::7:81482954-81484955(-)
Zm00001d044713::3:235583304-235585305(+)
Zm00001d033975::1:279921938-279923939(-)
Zm00001d053363::4:227737162-227739163(+)
Zm00001d004325::2:103315621-103317622(-)
Zm00001d001818::2:1430576-1432577(+)
Zm00001d052411::4:189318272-189320273(+)
Zm00001d033573::1:267368426-267370427(+)
Zm00001d029534::1:75281791-75283792(+)
Zm00001d045538::9:25848770-25850771(-)
Zm00001d021766::7:162710056-162712057(+)
Zm00001d053076::4:212573673-212575674(-)
Zm00001d015964::5:134539060-134541061(-)
Zm00001d044534::3:231137831-231139832(-)
Zm00001d002392::2:11814308-11816309(-)
Zm00001d013430::5:11238955-11240956(-)
Zm00001d013934::5:25183979-25185980(+)
Zm00001d046323::9:80366912-80368913(-)
Zm00001d002595::2:16393912-16395913(-)
Zm00001d007870::2:241393068-241395069(-)
Zm00001d052268::4:185306084-185308085(+)
Zm00001d033547::1:266745892-266747893(+)
Zm00001d028652::1:41806288-41808289(+)
Zm00001d018180::5:215921635-215923636(-)
Zm00001d026704::10:150492217-150494218(+)
Zm00001d029130::1:59437861-59439862(+)
Zm00001d006567::2:211047161-211049162(-)
Zm00001d035185::6:8561024-8563025(+)
Zm00001d029386::1:68539633-68541634(-)
Zm00001d038541::6:159602465-159604466(+)
Zm00001d036920::6:106396776-106398777(+)
Zm00001d036575::6:93375250-93377251(-)
Zm00001d052025::4:176829774-176831775(+)
Zm00001d043963::3:215006852-215008853(+)
Zm00001d048837::4:6171582-6173583(+)
Zm00001d044765::9:1837688-1839689(+)
Zm00001d010367::8:111458740-111460741(-)
Zm00001d006798::2:216933589-216935590(+)
Zm00001d013125::5:5153645-5155646(-)
Zm00001d049831::4:46823106-46825107(-)
Zm00001d047438::9:130093587-130095588(-)
Zm00001d047457::9:130798771-130800772(+)
Zm00001d006859::2:218015035-218017036(-)
Zm00001d017501::5:197646030-197648031(+)
Zm00001d010585::8:121018814-121020815(-)
Zm00001d035534::6:31467127-31469128(-)
Zm00001d010516::8:118825034-118827035(+)
Zm00001d037533::6:128419086-128421087(-)
Zm00001d040734::3:60732662-60734663(-)
Zm00001d015992::5:137786851-137788852(+)
Zm00001d034745::1:301131844-301133845(+)
Zm00001d045417::9:21409604-21411605(+)
Zm00001d035015::6:1848303-1850304(-)
Zm00001d043022::3:186813122-186815123(-)
Zm00001d047962::9:146347207-146349208(+)
Zm00001d053968::4:244417936-244419937(+)
Zm00001d051765::4:168990367-168992368(+)
Zm00001d026354::10:144152874-144154875(-)
Zm00001d004169::2:88658898-88660899(-)
Zm00001d005164::2:161923184-161925185(+)
Zm00001d046995::9:114410011-114412012(-)
Zm00001d019443::7:34022318-34024319(-)
Zm00001d023225::10:824871-826872(+)
Zm00001d021731::7:161605305-161607306(+)
Zm00001d037289::6:119521781-119523782(+)
Zm00001d031002::1:172830717-172832718(+)
Zm00001d036968::6:107777707-107779708(+)
Zm00001d009874::8:86638725-86640726(-)
Zm00001d045088::9:12098490-12100491(-)
Zm00001d016659::5:171620572-171622573(-)
Zm00001d021879::7:165318854-165320855(-)
Zm00001d034682::1:299672845-299674846(-)
Zm00001d017799::5:207117683-207119684(-)
Zm00001d001928::2:3078530-3080531(-)
Zm00001d048631::4:1765284-1767285(+)
Zm00001d048701::4:3508033-3510034(+)
Zm00001d024678::10:83379508-83381509(-)
Zm00001d037386::6:124043507-124045508(+)
Zm00001d050304::4:80222982-80224983(-)
Zm00001d020956::7:137672466-137674467(+)
Zm00001d025697::10:126599725-126601726(+)
Zm00001d006631::2:213060132-213062133(+)
Zm00001d023279::10:2036063-2038064(-)
Zm00001d037118::6:112979172-112981173(-)
Zm00001d011896::8:164159056-164161057(+)
Zm00001d007565::2:234946765-234948766(+)
Zm00001d022069::7:169294246-169296247(+)
Zm00001d020693::7:128777068-128779069(-)
Zm00001d030821::1:161941849-161943850(+)
Zm00001d043449::3:200420223-200422224(-)
Zm00001d046476::9:91661201-91663202(-)
Zm00001d012849::5:1084229-1086230(-)
Zm00001d012845::5:1065030-1067031(+)
Zm00001d045685::9:33206638-33208639(+)
Zm00001d040731::3:60613279-60615280(-)
Zm00001d028358::1:31908276-31910277(-)
Zm00001d020862::7:134957840-134959841(-)
Zm00001d033520::1:265491633-265493634(-)
Zm00001d043800::3:210469214-210471215(-)
Zm00001d003358::2:41529186-41531187(-)
Zm00001d048693::4:3413746-3415747(-)
Zm00001d047641::9:137877541-137879542(+)
Zm00001d037461::6:126017813-126019814(-)
Zm00001d024854::10:90670913-90672914(-)
Zm00001d020535::7:121376859-121378860(-)
Zm00001d011597::8:155438384-155440385(+)
Zm00001d046865::9:108541254-108543255(-)
Zm00001d028745::1:45168433-45170434(+)
Zm00001d025667::10:125486889-125488890(+)
Zm00001d020344::7:108010938-108012939(-)
Zm00001d051036::4:137982260-137984261(-)
Zm00001d047146::9:120059410-120061411(+)
Zm00001d010435::8:115026679-115028680(-)
Zm00001d045309::9:18676908-18678909(+)
Zm00001d050185::4:71478973-71480974(-)
Zm00001d031837::1:203224755-203226756(-)
Zm00001d043079::3:188519684-188521685(-)
Zm00001d014895::5:67116951-67118952(+)
Zm00001d052941::4:205567878-205569879(+)
Zm00001d033717::1:272121991-272123992(+)
Zm00001d002121::2:6145482-6147483(-)
Zm00001d015006::5:72023125-72025126(-)
Zm00001d030282::1:118827096-118829097(+)
Zm00001d051253::4:150772344-150774345(-)
Zm00001d052565::4:193326062-193328063(+)
Zm00001d022009::7:167900575-167902576(-)
Zm00001d024679::10:83446637-83448638(-)
Zm00001d041662::3:132537991-132539992(+)
Zm00001d045450::9:22537068-22539069(+)
Zm00001d054014::4:245165072-245167073(+)
Zm00001d026192::10:140674300-140676301(+)
Zm00001d030096::1:105531725-105533726(-)
Zm00001d046169::9:68816638-68818639(+)
Zm00001d048284::9:153879361-153881362(+)
Zm00001d051415::4:157607945-157609946(-)
Zm00001d045927::9:47490325-47492326(-)
Zm00001d036069::6:70206862-70208863(-)
Zm00001d032473::1:227875685-227877686(-)
Zm00001d026606::10:148903245-148905246(-)
Zm00001d013863::5:23247678-23249679(+)
Zm00001d044939::9:7774209-7776210(+)
Zm00001d023368::10:4182413-4184414(+)
Zm00001d012362::8:173029013-173031014(-)
Zm00001d016160::5:147711913-147713914(-)
Zm00001d006608::2:212459227-212461228(+)
Zm00001d042611::3:173557673-173559674(+)
Zm00001d005124::2:159691786-159693787(-)
Zm00001d020223::7:100772558-100774559(-)
Zm00001d049480::4:31733263-31735264(+)
Zm00001d015444::5:90486213-90488214(+)
Zm00001d033566::1:267286004-267288005(-)
Zm00001d017187::5:188278797-188280798(+)
Zm00001d036563::6:92450582-92452583(-)
Zm00001d042982::3:185782469-185784470(-)
Zm00001d049858::4:48663250-48665251(+)
Zm00001d041259::3:108747907-108749908(-)
Zm00001d013842::5:22205468-22207469(-)
Zm00001d012025::8:166729437-166731438(-)
Zm00001d053396::4:229214183-229216184(+)
Zm00001d021351::7:149690356-149692357(+)
Zm00001d049120::4:16706151-16708152(+)
Zm00001d048243::9:153110118-153112119(-)
Zm00001d044342::3:225513918-225515919(+)
Zm00001d016949::5:180939039-180941040(-)
Zm00001d020510::7:119796672-119798673(-)
Zm00001d048424::9:155992546-155994547(+)
Zm00001d021695::7:160398786-160400787(-)
Zm00001d030269::1:118074079-118076080(+)
Zm00001d053799::4:241338481-241340482(-)
Zm00001d035004::6:1578308-1580309(-)
Zm00001d028548::1:38914736-38916737(+)
Zm00001d002546::2:15134790-15136791(-)
Zm00001d025709::10:126926134-126928135(+)
Zm00001d035199::6:9597016-9599017(+)
Zm00001d038225::6:151986695-151988696(-)
Zm00001d015036::5:72867852-72869853(+)
Zm00001d003603::2:49595078-49597079(-)
Zm00001d032531::1:229764815-229766816(-)
Zm00001d025071::10:102507530-102509531(-)
Zm00001d018490::5:221712842-221714843(-)
Zm00001d026544::10:147963146-147965147(+)
Zm00001d005586::2:179801353-179803354(-)
Zm00001d018454::5:221153474-221155475(-)
Zm00001d021867::7:164947483-164949484(+)
Zm00001d030796::1:160085864-160087865(+)
Zm00001d011219::8:143285624-143287625(-)
Zm00001d034530::1:295746444-295748445(-)
Zm00001d047596::9:136684209-136686210(+)
Zm00001d032883::1:241394617-241396618(+)
Zm00001d010178::8:103222592-103224593(-)
Zm00001d004152::2:86814007-86816008(-)
Zm00001d049647::4:38600995-38602996(+)
Zm00001d022585::7:180347907-180349908(+)
Zm00001d028194::1:25920124-25922125(+)
Zm00001d036049::6:68974107-68976108(+)
Zm00001d021930::7:166041922-166043923(+)
Zm00001d020811::7:133778432-133780433(-)
Zm00001d030609::1:148190047-148192048(-)
Zm00001d052018::4:176595614-176597615(+)
Zm00001d031424::1:189596605-189598606(+)
Zm00001d014600::5:54828996-54830997(+)
Zm00001d051375::4:156370914-156372915(-)
Zm00001d014377::5:43572236-43574237(-)
Zm00001d018797::7:5388112-5390113(-)
Zm00001d036206::6:77075325-77077326(+)
Zm00001d042372::3:163616830-163618831(-)
Zm00001d042363::3:163304978-163306979(-)
Zm00001d002110::2:6041138-6043139(+)
Zm00001d024952::10:96584860-96586861(+)
Zm00001d047128::9:119418021-119420022(-)
Zm00001d012109::8:168378546-168380547(-)
Zm00001d010842::8:129918561-129920562(+)
Zm00001d046633::9:99839696-99841697(-)
Zm00001d037693::6:134216428-134218429(-)
Zm00001d029645::1:80946588-80948589(-)
Zm00001d045557::9:26654427-26656428(+)
Zm00001d042287::3:159083669-159085670(-)
Zm00001d050004::4:59019085-59021086(-)
Zm00001d041854::3:141175849-141177850(-)
Zm00001d012924::5:2003391-2005392(+)
Zm00001d048256::9:153314470-153316471(+)
Zm00001d017562::5:199657221-199659222(-)
Zm00001d004007::2:75053458-75055459(+)
Zm00001d005425::2:173593305-173595306(-)
Zm00001d018399::5:219987881-219989882(-)
Zm00001d043058::3:187679973-187681974(-)
Zm00001d034896::1:305016066-305018067(-)
Zm00001d049008::4:12382290-12384291(+)
Zm00001d012831::5:955609-957610(-)
Zm00001d016549::5:167011281-167013282(-)
Zm00001d007320::2:228348560-228350561(-)
Zm00001d014500::5:50447361-50449362(+)
Zm00001d007854::2:240968195-240970196(+)
Zm00001d045183::9:15353255-15355256(-)
Zm00001d040968::3:85427561-85429562(-)
Zm00001d012274::8:171720566-171722567(-)
Zm00001d049766::4:43843845-43845846(+)
Zm00001d006221::2:202186829-202188830(+)
Zm00001d018211::5:216635669-216637670(-)
Zm00001d035170::6:7521149-7523150(-)
Zm00001d046218::9:72612866-72614867(-)
Zm00001d038745::6:163785283-163787284(-)
Zm00001d025275::10:112166824-112168825(+)
Zm00001d029965::1:96703727-96705728(-)
Zm00001d008940::8:26142895-26144896(+)
Zm00001d042329::3:161486264-161488265(+)
Zm00001d034212::1:286896283-286898284(-)
Zm00001d043589::3:204491264-204493265(-)
Zm00001d011069::8:138010816-138012817(+)
Zm00001d021372::7:150157087-150159088(+)
Zm00001d003833::2:61459934-61461935(-)
Zm00001d039409::3:3618779-3620780(+)
Zm00001d024014::10:36981963-36983964(-)
Zm00001d020343::7:107894597-107896598(-)
Zm00001d023543::10:9577169-9579170(+)
Zm00001d039043::6:169165839-169167840(-)
Zm00001d007620::2:236361096-236363097(-)
Zm00001d009481::8:66859590-66861591(-)
Zm00001d050322::4:81385207-81387208(-)
Zm00001d011849::8:162774495-162776496(+)
Zm00001d002458::2:13290926-13292927(-)
Zm00001d023445::10:5692329-5694330(-)
Zm00001d045432::9:21982018-21984019(+)
Zm00001d013815::5:21319493-21321494(-)
Zm00001d012348::8:172808458-172810459(-)
Zm00001d050508::4:94918888-94920889(+)
Zm00001d020325::7:106753871-106755872(+)
Zm00001d015148::5:76959629-76961630(+)
Zm00001d034990::6:1281253-1283254(+)
Zm00001d037541::6:128779460-128781461(-)
Zm00001d052630::4:195314704-195316705(+)
Zm00001d026283::10:142759345-142761346(+)
Zm00001d050299::4:79714940-79716941(-)
Zm00001d010588::8:121128313-121130314(-)
Zm00001d002346::2:10647670-10649671(+)
Zm00001d010458::8:116140387-116142388(+)
Zm00001d024160::10:51313813-51315814(+)
Zm00001d042996::3:186192224-186194225(-)
Zm00001d046835::9:107935327-107937328(-)
Zm00001d017601::5:201316417-201318418(-)
Zm00001d016674::5:172178818-172180819(+)
Zm00001d050489::4:92856059-92858060(-)
Zm00001d025449::10:118886953-118888954(+)
Zm00001d012632::8:177515900-177517901(+)
Zm00001d014252::5:38186107-38188108(+)
Zm00001d026696::10:150203508-150205509(-)
Zm00001d009193::8:42031752-42033753(+)
Zm00001d044111::3:219560661-219562662(-)
Zm00001d021938::7:166549090-166551091(+)
Zm00001d045523::9:25393333-25395334(-)
Zm00001d022449::7:177946382-177948383(-)
Zm00001d028285::1:29169823-29171824(+)
Zm00001d052901::4:204069668-204071669(+)
Zm00001d042848::3:181945505-181947506(+)
Zm00001d002276::2:9317297-9319298(-)
Zm00001d016765::5:175253240-175255241(-)
Zm00001d038371::6:155674184-155676185(+)
Zm00001d033545::1:266570614-266572615(+)
Zm00001d008502::8:10654528-10656529(-)
Zm00001d009270::8:49721024-49723025(-)
Zm00001d043191::3:191139471-191141472(-)
Zm00001d003121::2:32866438-32868439(-)
Zm00001d021615::7:158110121-158112122(+)
Zm00001d020970::7:138206786-138208787(+)
Zm00001d046909::9:110046218-110048219(+)
Zm00001d033055::1:248798271-248800272(-)
Zm00001d048511::9:157572707-157574708(+)
Zm00001d048105::9:150288742-150290743(+)
Zm00001d002149::2:6818250-6820251(+)
Zm00001d021510::7:154584496-154586497(+)
Zm00001d014304::5:40362317-40364318(-)
Zm00001d027355::1:3574706-3576707(-)
Zm00001d020642::7:126105572-126107573(+)
Zm00001d013983::5:27293059-27295060(+)
Zm00001d045567::9:26897822-26899823(+)
Zm00001d019079::7:15546052-15548053(+)
Zm00001d032441::1:226560502-226562503(+)
Zm00001d031502::1:192120512-192122513(+)
Zm00001d030250::1:116776682-116778683(-)
Zm00001d021166::7:144577584-144579585(-)
Zm00001d045884::9:45475459-45477460(+)
Zm00001d032298::1:220973248-220975249(-)
Zm00001d023824::10:23505552-23507553(+)
Zm00001d019087::7:15815008-15817009(-)
Zm00001d038496::6:158592449-158594450(+)
Zm00001d020205::7:99156045-99158046(-)
Zm00001d052192::4:182750295-182752296(+)
Zm00001d016175::5:148521997-148523998(+)
Zm00001d040409::3:41723911-41725912(+)
Zm00001d023446::10:5749398-5751399(-)
Zm00001d027662::1:10427028-10429029(-)
Zm00001d039378::3:2793425-2795426(-)
Zm00001d031514::1:192435160-192437161(+)
Zm00001d005925::2:192990153-192992154(+)
Zm00001d011373::8:148910503-148912504(+)
Zm00001d040159::3:29653334-29655335(+)
Zm00001d025130::10:105690925-105692926(+)
Zm00001d016331::5:157658073-157660074(+)
Zm00001d009020::8:30330557-30332558(+)
Zm00001d052347::4:187794124-187796125(-)
Zm00001d021686::7:160065255-160067256(-)
Zm00001d031149::1:179748728-179750729(-)
Zm00001d039404::3:3479128-3481129(-)
Zm00001d045883::9:45476605-45478606(-)
Zm00001d013006::5:3147960-3149961(-)
Zm00001d023470::10:6712110-6714111(-)
Zm00001d027505::1:6913577-6915578(+)
Zm00001d007888::2:241781913-241783914(+)
Zm00001d027771::1:13242953-13244954(-)
Zm00001d021536::7:155282153-155284154(+)
Zm00001d009913::8:89342526-89344527(-)
Zm00001d025402::10:117255970-117257971(-)
Zm00001d025628::10:124517152-124519153(-)
Zm00001d028000::1:19917746-19919747(+)
Zm00001d019243::7:23654825-23656826(+)
Zm00001d005570::2:178763857-178765858(+)
Zm00001d030640::1:150295413-150297414(-)
Zm00001d053316::4:225849092-225851093(+)
Zm00001d009968::8:92808716-92810717(+)
Zm00001d004036::2:77716820-77718821(-)
Zm00001d021889::7:165488120-165490121(+)
Zm00001d004436::2:111709816-111711817(+)
Zm00001d045394::9:20531717-20533718(-)
Zm00001d022242::7:173464353-173466354(+)
Zm00001d045696::9:33748625-33750626(+)
Zm00001d029391::1:68667408-68669409(-)
Zm00001d011319::8:146545490-146547491(+)
Zm00001d029095::1:57696807-57698808(-)
Zm00001d018383::5:219689383-219691384(-)
Zm00001d012145::8:168874745-168876746(-)
Zm00001d013632::5:15871055-15873056(+)
Zm00001d039111::6:170225495-170227496(-)
Zm00001d049494::4:32381716-32383717(+)
Zm00001d021565::7:156210893-156212894(-)
Zm00001d028212::1:26533907-26535908(-)
Zm00001d017383::5:193955265-193957266(-)
Zm00001d017057::5:184103070-184105071(-)
Zm00001d019293::7:25960996-25962997(+)
Zm00001d022590::7:180543184-180545185(-)
Zm00001d003114::2:32676042-32678043(+)
Zm00001d025548::10:121920406-121922407(+)
Zm00001d002836::2:24256947-24258948(+)
Zm00001d041594::3:129064679-129066680(-)
Zm00001d007329::2:228736767-228738768(-)
Zm00001d028141::1:23990305-23992306(+)
Zm00001d035243::6:16654999-16657000(-)
Zm00001d043989::3:215687850-215689851(+)
Zm00001d031049::1:174838418-174840419(+)
Zm00001d030230::1:114670480-114672481(+)
Zm00001d050992::4:135836471-135838472(+)
Zm00001d011283::8:145771744-145773745(-)
Zm00001d028280::1:29052095-29054096(-)
Zm00001d029674::1:82236849-82238850(-)
Zm00001d033713::1:271990528-271992529(-)
Zm00001d013713::5:18273305-18275306(+)
Zm00001d003757::2:57739375-57741376(+)
Zm00001d039321::3:1750930-1752931(+)
Zm00001d013962::5:26413732-26415733(-)
Zm00001d042158::3:154271291-154273292(-)
Zm00001d036660::6:96927898-96929899(+)
Zm00001d047441::9:130333226-130335227(-)
Zm00001d017836::5:208270721-208272722(-)
Zm00001d029978::1:97316790-97318791(-)
Zm00001d011930::8:164801083-164803084(+)
Zm00001d039965::3:20881298-20883299(+)
Zm00001d027503::1:6828308-6830309(+)
Zm00001d035217::6:10799506-10801507(-)
Zm00001d045798::9:39861641-39863642(-)
Zm00001d027895::1:16976685-16978686(-)
Zm00001d038038::6:145848441-145850442(+)
Zm00001d012323::8:172422192-172424193(+)
Zm00001d044753::9:1267906-1269907(-)
Zm00001d013809::5:21127021-21129022(-)
Zm00001d052057::4:177961144-177963145(+)
Zm00001d045154::9:14558604-14560605(-)
Zm00001d051472::4:159918189-159920190(-)
Zm00001d031511::1:192364640-192366641(+)
Zm00001d006854::2:217960932-217962933(+)
Zm00001d009805::8:82283332-82285333(+)
Zm00001d040693::3:58564701-58566702(-)
Zm00001d032484::1:228139392-228141393(-)
Zm00001d012778::8:180738610-180740611(-)
Zm00001d008531::8:11931345-11933346(+)
Zm00001d002993::2:28974969-28976970(+)
Zm00001d013212::5:6624046-6626047(+)
Zm00001d049253::4:22956628-22958629(-)
Zm00001d038925::6:167145978-167147979(-)
Zm00001d034080::1:283579498-283581499(-)
Zm00001d005035::2:155228832-155230833(-)
Zm00001d037003::6:108767244-108769245(+)
Zm00001d022404::7:176861037-176863038(-)
Zm00001d028596::1:40249554-40251555(-)
Zm00001d002642::2:17900066-17902067(-)
Zm00001d020932::7:136988244-136990245(-)
Zm00001d029173::1:60950639-60952640(-)
Zm00001d031942::1:207639210-207641211(-)
Zm00001d027463::1:5886367-5888368(-)
Zm00001d011147::8:140679105-140681106(+)
Zm00001d023345::10:3852519-3854520(+)
Zm00001d011445::8:150551478-150553479(+)
Zm00001d014850::5:65521397-65523398(+)
Zm00001d043112::3:189498663-189500664(-)
Zm00001d012757::8:180033933-180035934(-)
Zm00001d049685::4:39994849-39996850(-)
Zm00001d040317::3:37807262-37809263(-)
Zm00001d025649::10:124904408-124906409(-)
Zm00001d040051::3:24857273-24859274(+)
Zm00001d008177::8:424661-426662(+)
Zm00001d015234::5:80279570-80281571(+)
Zm00001d022251::7:173633115-173635116(-)
Zm00001d019615::7:46375312-46377313(-)
Zm00001d016285::5:155590591-155592592(+)
Zm00001d011396::8:149475257-149477258(-)
Zm00001d037315::6:120634699-120636700(-)
Zm00001d016746::5:174860729-174862730(-)
Zm00001d019831::7:67260628-67262629(+)
Zm00001d009810::8:82420139-82422140(-)
Zm00001d022520::7:179287440-179289441(-)
Zm00001d005696::2:183688634-183690635(+)
Zm00001d024775::10:87331726-87333727(-)
Zm00001d019627::7:46650025-46652026(-)
Zm00001d046491::9:92234560-92236561(+)
Zm00001d010648::8:122890426-122892427(-)
Zm00001d017981::5:211301898-211303899(+)
Zm00001d046064::9:60754817-60756818(+)
Zm00001d042498::3:169641480-169643481(-)
Zm00001d018057::5:213286884-213288885(+)
Zm00001d048833::4:6138375-6140376(-)
Zm00001d016467::5:163433290-163435291(+)
Zm00001d052889::4:203542594-203544595(+)
Zm00001d021840::7:164328887-164330888(-)
Zm00001d038166::6:150255267-150257268(+)
Zm00001d047050::9:116623073-116625074(+)
Zm00001d004190::2:90079088-90081089(+)
Zm00001d015258::5:81750610-81752611(-)
Zm00001d020475::7:117465728-117467729(-)
Zm00001d052777::4:200550616-200552617(+)
Zm00001d043510::3:202335886-202337887(+)
Zm00001d035153::6:7124283-7126284(+)
Zm00001d023868::10:25593989-25595990(+)
Zm00001d026124::10:138972266-138974267(+)
Zm00001d035608::6:36534430-36536431(-)
Zm00001d009473::8:66146366-66148367(-)
Zm00001d004435::2:111715914-111717915(-)
Zm00001d028842::1:48423116-48425117(+)
Zm00001d035443::6:25693535-25695536(+)
Zm00001d001915::2:2811222-2813223(+)
Zm00001d047464::9:130961635-130963636(-)
Zm00001d051211::4:148732907-148734908(-)
Zm00001d014369::5:43378342-43380343(-)
Zm00001d019245::7:23696735-23698736(+)
Zm00001d045570::9:27014530-27016531(-)
Zm00001d011300::8:146135309-146137310(+)
Zm00001d044403::3:227291057-227293058(+)
Zm00001d034298::1:288719810-288721811(+)
Zm00001d014442::5:47131648-47133649(-)
Zm00001d029275::1:64548690-64550691(-)
Zm00001d029140::1:60224157-60226158(+)
Zm00001d036717::6:98728980-98730981(+)
Zm00001d006823::2:217337761-217339762(+)
Zm00001d009182::8:41431534-41433535(+)
Zm00001d008333::8:5566850-5568851(-)
Zm00001d038325::6:154461786-154463787(+)
Zm00001d013618::5:15627364-15629365(-)
Zm00001d031312::1:185852252-185854253(-)
Zm00001d024114::10:46727676-46729677(-)
Zm00001d005090::2:157781395-157783396(+)
Zm00001d029442::1:70782690-70784691(+)
Zm00001d007313::2:227544545-227546546(-)
Zm00001d016333::5:157774194-157776195(-)
Zm00001d047192::9:121531886-121533887(-)
Zm00001d010309::8:109086426-109088427(-)
Zm00001d038992::6:168341519-168343520(-)
Zm00001d019495::7:37539321-37541322(-)
Zm00001d019069::7:15124028-15126029(-)
Zm00001d033005::1:246789050-246791051(+)
Zm00001d050904::4:129475702-129477703(-)
Zm00001d028825::1:47753504-47755505(-)
Zm00001d004697::2:131936647-131938648(-)
Zm00001d040140::3:29052343-29054344(+)
Zm00001d052504::4:191567822-191569823(-)
Zm00001d052176::4:181727316-181729317(-)
Zm00001d023881::10:26203815-26205816(-)
Zm00001d028814::1:47417799-47419800(-)
Zm00001d048267::9:153483480-153485481(-)
Zm00001d033961::1:279741755-279743756(+)
Zm00001d040760::3:64058248-64060249(-)
Zm00001d053588::4:235519804-235521805(-)
Zm00001d013416::5:10765106-10767107(-)
Zm00001d032485::1:228139721-228141722(+)
Zm00001d016185::5:148954312-148956313(+)
Zm00001d037900::6:141483918-141485919(+)
Zm00001d045946::9:48772203-48774204(+)
Zm00001d039727::3:13016490-13018491(+)
Zm00001d010392::8:112610125-112612126(+)
Zm00001d016657::5:171573048-171575049(-)
Zm00001d015968::5:134796164-134798165(-)
Zm00001d033614::1:268752634-268754635(+)
Zm00001d005506::2:176647948-176649949(-)
Zm00001d015102::5:75381162-75383163(-)
Zm00001d043142::3:190036542-190038543(-)
Zm00001d037771::6:136913668-136915669(+)
Zm00001d034343::1:290258678-290260679(+)
Zm00001d014419::5:45784142-45786143(+)
Zm00001d044153::3:220576273-220578274(+)
Zm00001d046764::9:104804102-104806103(-)
Zm00001d047945::9:145927845-145929846(+)
Zm00001d046017::9:55196778-55198779(+)
Zm00001d038270::6:152873349-152875350(-)
Zm00001d019501::7:37924417-37926418(-)
Zm00001d012861::5:1282568-1284569(-)
Zm00001d021236::7:146656809-146658810(+)
Zm00001d031274::1:184685894-184687895(+)
Zm00001d005708::2:184107711-184109712(+)
Zm00001d002638::2:17669084-17671085(+)
Zm00001d047186::9:121316510-121318511(-)
Zm00001d047350::9:127188588-127190589(+)
Zm00001d017983::5:211348125-211350126(+)
Zm00001d039176::6:171822726-171824727(+)
Zm00001d003610::2:50101294-50103295(-)
Zm00001d024759::10:86561812-86563813(+)
Zm00001d032707::1:235470562-235472563(+)
Zm00001d030557::1:143975921-143977922(-)
Zm00001d023263::10:1593782-1595783(-)
Zm00001d011776::8:161305649-161307650(+)
Zm00001d013078::5:4421423-4423424(-)
Zm00001d024382::10:68269358-68271359(+)
Zm00001d042719::3:178122366-178124367(+)
Zm00001d030523::1:141160549-141162550(-)
Zm00001d004452::2:113082682-113084683(-)
Zm00001d020947::7:137481025-137483026(+)
Zm00001d039081::6:169690491-169692492(+)
Zm00001d037992::6:144489820-144491821(-)
Zm00001d051129::4:144993634-144995635(-)
Zm00001d026638::10:149258017-149260018(-)
Zm00001d018986::7:12043114-12045115(-)
Zm00001d037979::6:144059071-144061072(+)
Zm00001d051566::4:162918657-162920658(+)
Zm00001d009399::8:62577922-62579923(+)
Zm00001d039296::3:1203640-1205641(+)
Zm00001d033981::1:279980894-279982895(+)
Zm00001d047340::9:126971482-126973483(+)
Zm00001d039614::3:9086384-9088385(+)
Zm00001d030656::1:151225320-151227321(-)
Zm00001d038768::6:164164253-164166254(-)
Zm00001d005040::2:155436778-155438779(+)
Zm00001d014090::5:31978095-31980096(+)
Zm00001d048962::4:10894368-10896369(+)
Zm00001d042453::3:168342521-168344522(-)
Zm00001d046611::9:98776952-98778953(-)
Zm00001d011411::8:149800196-149802197(-)
Zm00001d012856::5:1127922-1129923(+)
Zm00001d041750::3:135902048-135904049(+)
Zm00001d006148::2:199737015-199739016(-)
Zm00001d015118::5:76333852-76335853(-)
Zm00001d043019::3:186604592-186606593(+)
Zm00001d026582::10:148382656-148384657(-)
Zm00001d034888::1:304817186-304819187(-)
Zm00001d020479::7:117954398-117956399(+)
Zm00001d046807::9:106617204-106619205(+)
Zm00001d021122::7:143283346-143285347(-)
Zm00001d036230::6:78257944-78259945(-)
Zm00001d003023::2:29709893-29711894(-)
Zm00001d020533::7:121240590-121242591(-)
Zm00001d027752::1:12627388-12629389(+)
Zm00001d028390::1:33084730-33086731(+)
Zm00001d042598::3:173102454-173104455(-)
Zm00001d041953::3:145243138-145245139(-)
Zm00001d046694::9:102719455-102721456(-)
Zm00001d002178::2:7304064-7306065(-)
Zm00001d047833::9:142792420-142794421(-)
Zm00001d014080::5:31724506-31726507(+)
Zm00001d029142::1:60325757-60327758(+)
Zm00001d052726::4:199127479-199129480(-)
Zm00001d025722::10:127565303-127567304(-)
Zm00001d023968::10:32562428-32564429(+)
Zm00001d035238::6:16210068-16212069(-)
Zm00001d052307::4:186589228-186591229(+)
Zm00001d031790::1:201951721-201953722(-)
Zm00001d041201::3:105178320-105180321(+)
Zm00001d014789::5:63233982-63235983(-)
Zm00001d034413::1:292245804-292247805(+)
Zm00001d046186::9:70324052-70326053(+)
Zm00001d017077::5:184492718-184494719(+)
Zm00001d018151::5:215568487-215570488(+)
Zm00001d052327::4:187150990-187152991(+)
Zm00001d040066::3:25594578-25596579(-)
Zm00001d049515::4:32958482-32960483(+)
Zm00001d013037::5:3582693-3584694(-)
Zm00001d051178::4:147346679-147348680(-)
Zm00001d045347::9:19261985-19263986(+)
Zm00001d048384::9:155293930-155295931(-)
Zm00001d008399::8:7351504-7353505(-)
Zm00001d043578::3:204371048-204373049(-)
Zm00001d045597::9:28030319-28032320(+)
Zm00001d002954::2:28066151-28068152(+)
Zm00001d048468::9:156844783-156846784(+)
Zm00001d004094::2:82430630-82432631(+)
Zm00001d041719::3:134965723-134967724(-)
Zm00001d031328::1:186079795-186081796(+)
Zm00001d010373::8:111701113-111703114(+)
Zm00001d030942::1:168493203-168495204(-)
Zm00001d026047::10:136890063-136892064(+)
Zm00001d013140::5:5354345-5356346(+)
Zm00001d033480::1:263880841-263882842(+)
Zm00001d053641::4:238083629-238085630(+)
Zm00001d029750::1:85464005-85466006(+)
Zm00001d038510::6:158913488-158915489(-)
Zm00001d029785::1:86775870-86777871(-)
Zm00001d010030::8:96118867-96120868(-)
Zm00001d002809::2:23214387-23216388(-)
Zm00001d033752::1:272911772-272913773(+)
Zm00001d022077::7:169611474-169613475(-)
Zm00001d048539::9:158111602-158113603(-)
Zm00001d039224::6:173325483-173327484(+)
Zm00001d052668::4:196531389-196533390(+)
Zm00001d020673::7:127585206-127587207(+)
Zm00001d013510::5:13060668-13062669(+)
Zm00001d040725::3:60287597-60289598(-)
Zm00001d009745::8:79184785-79186786(-)
Zm00001d034894::1:304964675-304966676(-)
Zm00001d030644::1:150481894-150483895(+)
Zm00001d024179::10:53537734-53539735(-)
Zm00001d015279::5:82562291-82564292(-)
Zm00001d038987::6:168292202-168294203(-)
Zm00001d009653::8:74614356-74616357(-)
Zm00001d032768::1:237685143-237687144(-)
Zm00001d040980::3:87901103-87903104(+)
Zm00001d006355::2:205465696-205467697(+)
Zm00001d029804::1:87662285-87664286(-)
Zm00001d025921::10:133780320-133782321(-)
Zm00001d046661::9:100957842-100959843(+)
Zm00001d033313::1:258662238-258664239(+)
Zm00001d002510::2:14286860-14288861(+)
Zm00001d012839::5:981874-983875(+)
Zm00001d014965::5:70371991-70373992(-)
Zm00001d003649::2:51956233-51958234(-)
Zm00001d025798::10:129881014-129883015(-)
Zm00001d014309::5:40504108-40506109(-)
Zm00001d014971::5:70576264-70578265(+)
Zm00001d035066::6:3701399-3703400(-)
Zm00001d043272::3:193960259-193962260(+)
Zm00001d043420::3:199109058-199111059(+)
Zm00001d012549::8:176468839-176470840(-)
Zm00001d004109::2:83267393-83269394(+)
Zm00001d044547::3:231399965-231401966(+)
Zm00001d050633::4:106714414-106716415(+)
Zm00001d037518::6:127910698-127912699(+)
Zm00001d035178::6:8038691-8040692(-)
Zm00001d045264::9:17437185-17439186(-)
Zm00001d049432::4:30128843-30130844(-)
Zm00001d007233::2:225336079-225338080(-)
Zm00001d048204::9:152407448-152409449(-)
Zm00001d003695::2:54866684-54868685(+)
Zm00001d020214::7:100367902-100369903(+)
Zm00001d031430::1:189861143-189863144(+)
Zm00001d048946::4:10451452-10453453(-)
Zm00001d046083::9:61953630-61955631(+)
Zm00001d045652::9:31127471-31129472(+)
Zm00001d041549::3:126663975-126665976(+)
Zm00001d004456::2:113207755-113209756(+)
Zm00001d012581::8:176868851-176870852(+)
Zm00001d003512::2:46294855-46296856(+)
Zm00001d048532::9:157942565-157944566(+)
Zm00001d006860::2:218020581-218022582(-)
Zm00001d018779::7:5050312-5052313(+)
Zm00001d020374::7:110029720-110031721(-)
Zm00001d032843::1:239906265-239908266(-)
Zm00001d048309::9:154301693-154303694(+)
Zm00001d023392::10:4493822-4495823(+)
Zm00001d022307::7:174847021-174849022(-)
Zm00001d014104::5:32670284-32672285(-)
Zm00001d022460::7:178141999-178144000(-)
Zm00001d023426::10:5283401-5285402(+)
Zm00001d010054::8:97433872-97435873(-)
Zm00001d045359::9:19536327-19538328(-)
Zm00001d024852::10:90654750-90656751(+)
Zm00001d049295::4:24980332-24982333(+)
Zm00001d054095::4:246376019-246378020(+)
Zm00001d024128::10:48269419-48271420(-)
Zm00001d024771::10:87290145-87292146(+)
Zm00001d046299::9:79125823-79127824(-)
Zm00001d044031::3:217268283-217270284(-)
Zm00001d053541::4:233442571-233444572(-)
Zm00001d037651::6:133042709-133044710(-)
Zm00001d025380::10:116503035-116505036(-)
Zm00001d033860::1:276303680-276305681(-)
Zm00001d014580::5:54175266-54177267(+)
Zm00001d020568::7:122608780-122610781(-)
Zm00001d015963::5:134457294-134459295(-)
Zm00001d022059::7:169186985-169188986(-)
Zm00001d003852::2:62772149-62774150(-)
Zm00001d015423::5:89381277-89383278(+)
Zm00001d020345::7:108137622-108139623(-)
Zm00001d012226::8:170454487-170456488(-)
Zm00001d013628::5:15834059-15836060(-)
Zm00001d004509::2:115861338-115863339(-)
Zm00001d013560::5:14346696-14348697(-)
Zm00001d053916::4:243625063-243627064(+)
Zm00001d031578::1:195127542-195129543(-)
Zm00001d034385::1:291509236-291511237(+)
Zm00001d042727::3:178252342-178254343(+)
Zm00001d012385::8:173299555-173301556(-)
Zm00001d016130::5:145801698-145803699(+)
Zm00001d024378::10:68055743-68057744(-)
Zm00001d044433::3:227868855-227870856(+)
Zm00001d012127::8:168507372-168509373(+)
Zm00001d039657::3:10867659-10869660(-)
Zm00001d035266::6:18675455-18677456(-)
Zm00001d027333::1:3122366-3124367(-)
Zm00001d020901::7:136106631-136108632(+)
Zm00001d031854::1:204240914-204242915(-)
Zm00001d053003::4:208590461-208592462(-)
Zm00001d008234::8:2072099-2074100(+)
Zm00001d051067::4:140444438-140446439(+)
Zm00001d016575::5:167948816-167950817(-)
Zm00001d003079::2:31356487-31358488(+)
Zm00001d023423::10:5172303-5174304(+)
Zm00001d021133::7:143495876-143497877(-)
Zm00001d014117::5:33023756-33025757(+)
Zm00001d045152::9:14489270-14491271(+)
Zm00001d007949::2:243907500-243909501(-)
Zm00001d011096::8:138823859-138825860(-)
Zm00001d044767::9:1867940-1869941(+)
Zm00001d037565::6:129800796-129802797(+)
Zm00001d028960::1:52937129-52939130(+)
Zm00001d013334::5:8852771-8854772(-)
Zm00001d050178::4:71007582-71009583(-)
Zm00001d010970::8:135483786-135485787(-)
Zm00001d019012::7:12827856-12829857(+)
Zm00001d033541::1:266461160-266463161(+)
Zm00001d028950::1:52644953-52646954(-)
Zm00001d044322::3:225139374-225141375(+)
Zm00001d029352::1:67037106-67039107(+)
Zm00001d029626::1:80232514-80234515(+)
Zm00001d050238::4:75291660-75293661(+)
Zm00001d022211::7:172910835-172912836(-)
Zm00001d039693::3:12087916-12089917(-)
Zm00001d012818::5:845550-847551(-)
Zm00001d005503::2:176566670-176568671(-)
Zm00001d034188::1:286079893-286081894(-)
Zm00001d011923::8:164677414-164679415(+)
Zm00001d038739::6:163587808-163589809(+)
Zm00001d003214::2:36236977-36238978(+)
Zm00001d006010::2:195229669-195231670(-)
Zm00001d030127::1:107761466-107763467(+)
Zm00001d017449::5:196102044-196104045(+)
Zm00001d036337::6:84748675-84750676(+)
Zm00001d021571::7:156437053-156439054(-)
Zm00001d025136::10:106033762-106035763(+)
Zm00001d047873::9:143985381-143987382(-)
Zm00001d008974::8:27983989-27985990(+)
Zm00001d025310::10:113836639-113838640(+)
Zm00001d042443::3:167611206-167613207(+)
Zm00001d015008::5:72032244-72034245(+)
Zm00001d008269::8:3601211-3603212(-)
Zm00001d044826::9:4093037-4095038(-)
Zm00001d025799::10:129945974-129947975(-)
Zm00001d002812::2:23400309-23402310(-)
Zm00001d026426::10:145632427-145634428(+)
Zm00001d032280::1:220118145-220120146(+)
Zm00001d006446::2:208455626-208457627(+)
Zm00001d024712::10:84552985-84554986(+)
Zm00001d026193::10:140680376-140682377(-)
Zm00001d014697::5:59817036-59819037(+)
Zm00001d010703::8:125096469-125098470(+)
Zm00001d038519::6:159117012-159119013(+)
Zm00001d028130::1:23627123-23629124(+)
Zm00001d040400::3:41336300-41338301(+)
Zm00001d011241::8:144282640-144284641(+)
Zm00001d008307::8:4782462-4784463(+)
Zm00001d038100::6:147945362-147947363(-)
Zm00001d025016::10:99824431-99826432(-)
Zm00001d036356::6:85557800-85559801(-)
Zm00001d039049::6:169246772-169248773(-)
Zm00001d049633::4:38178083-38180084(-)
Zm00001d033472::1:263620980-263622981(+)
Zm00001d052346::4:187719710-187721711(+)
Zm00001d005172::2:162265624-162267625(+)
Zm00001d043941::3:214330605-214332606(-)
Zm00001d023378::10:4292139-4294140(-)
Zm00001d006745::2:215775353-215777354(+)
Zm00001d003751::2:57535066-57537067(-)
Zm00001d034432::1:292891596-292893597(+)
Zm00001d049881::4:50063398-50065399(+)
Zm00001d038021::6:145392469-145394470(+)
Zm00001d018246::5:217332877-217334878(+)
Zm00001d038976::6:168042747-168044748(-)
Zm00001d025100::10:104003766-104005767(+)
Zm00001d040641::3:55751987-55753988(-)
Zm00001d029853::1:90317679-90319680(-)
Zm00001d035318::6:21025577-21027578(+)
Zm00001d017120::5:185982393-185984394(+)
Zm00001d025332::10:114371300-114373301(-)
Zm00001d012673::8:178377573-178379574(-)
Zm00001d048341::9:154768094-154770095(-)
Zm00001d048452::9:156665035-156667036(-)
Zm00001d026629::10:149185419-149187420(-)
Zm00001d023431::10:5418470-5420471(+)
Zm00001d052890::4:203609846-203611847(+)
Zm00001d032855::1:240359559-240361560(+)
Zm00001d009156::8:39940272-39942273(+)
Zm00001d047245::9:123902126-123904127(-)
Zm00001d026291::10:142981466-142983467(+)
Zm00001d004585::2:119953963-119955964(-)
Zm00001d008428::8:8436404-8438405(+)
Zm00001d032588::1:231395123-231397124(+)
Zm00001d025981::10:135290982-135292983(-)
Zm00001d048703::4:3613198-3615199(+)
Zm00001d015654::5:103261844-103263845(+)
Zm00001d030075::1:103721003-103723004(+)
Zm00001d031270::1:184548616-184550617(+)
Zm00001d003107::2:32462691-32464692(-)
Zm00001d005808::2:189443701-189445702(-)
Zm00001d039192::6:172244551-172246552(-)
Zm00001d052171::4:181667842-181669843(+)
Zm00001d052749::4:199666076-199668077(-)
Zm00001d008610::8:14448852-14450853(+)
Zm00001d043266::3:193800966-193802967(+)
Zm00001d012957::5:2357442-2359443(-)
Zm00001d045128::9:13707620-13709621(-)
Zm00001d003641::2:51367386-51369387(+)
Zm00001d010603::8:121651021-121653022(-)
Zm00001d046263::9:77251928-77253929(+)
Zm00001d028380::1:32691518-32693519(-)
Zm00001d043485::3:201651128-201653129(+)
Zm00001d042640::3:174990639-174992640(-)
Zm00001d018041::5:212696435-212698436(-)
Zm00001d006214::2:201992106-201994107(+)
Zm00001d014172::5:34983151-34985152(-)
Zm00001d021071::7:142149716-142151717(-)
Zm00001d042734::3:178492331-178494332(-)
Zm00001d043814::3:210942399-210944400(-)
Zm00001d034238::1:287574998-287576999(-)
Zm00001d033788::1:273744274-273746275(+)
Zm00001d041498::3:124366135-124368136(+)
Zm00001d053608::4:236220034-236222035(-)
Zm00001d011707::8:159317422-159319423(-)
Zm00001d017084::5:184853725-184855726(+)
Zm00001d050745::4:120508564-120510565(+)
Zm00001d031835::1:203192134-203194135(-)
Zm00001d052616::4:194837578-194839579(-)
Zm00001d026289::10:142954962-142956963(+)
Zm00001d018423::5:220483605-220485606(+)
Zm00001d032153::1:214576650-214578651(+)
Zm00001d050510::4:95031932-95033933(+)
Zm00001d037932::6:142520697-142522698(-)
Zm00001d022341::7:175845237-175847238(-)
Zm00001d025660::10:125344477-125346478(-)
Zm00001d028694::1:43346702-43348703(+)
Zm00001d037521::6:128044703-128046704(-)
Zm00001d051552::4:162530835-162532836(-)
Zm00001d039162::6:171472946-171474947(+)
Zm00001d047517::9:133212713-133214714(-)
Zm00001d038170::6:150416643-150418644(+)
Zm00001d009749::8:79547840-79549841(-)
Zm00001d048163::9:151220031-151222032(+)
Zm00001d015100::5:75372822-75374823(-)
Zm00001d032269::1:219851704-219853705(+)
Zm00001d027893::1:16954621-16956622(-)
Zm00001d017686::5:204307711-204309712(-)
Zm00001d034934::1:306088606-306090607(+)
Zm00001d013830::5:21886032-21888033(-)
Zm00001d012276::8:171738419-171740420(+)
Zm00001d038664::6:162205083-162207084(-)
Zm00001d017381::5:193893412-193895413(-)
Zm00001d019642::7:47826403-47828404(+)
Zm00001d010628::8:122252745-122254746(-)
Zm00001d019502::7:37950097-37952098(+)
Zm00001d013592::5:15038337-15040338(-)
Zm00001d028341::1:31321787-31323788(+)
Zm00001d001971::2:3714615-3716616(-)
Zm00001d051304::4:152548585-152550586(-)
Zm00001d017117::5:185973580-185975581(-)
Zm00001d016459::5:163057795-163059796(+)
Zm00001d008604::8:14290935-14292936(-)
Zm00001d027314::1:2811416-2813417(-)
Zm00001d002029::2:4664810-4666811(+)
Zm00001d022434::7:177644675-177646676(+)
Zm00001d028397::1:33447635-33449636(-)
Zm00001d013022::5:3408674-3410675(+)
Zm00001d034987::6:1187540-1189541(-)
Zm00001d020534::7:121248829-121250830(+)
Zm00001d011391::8:149383546-149385547(+)
Zm00001d013109::5:4780011-4782012(+)
Zm00001d023278::10:2031475-2033476(-)
Zm00001d047751::9:140862595-140864596(+)
Zm00001d035681::6:40868006-40870007(-)
Zm00001d032131::1:213973600-213975601(-)
Zm00001d045400::9:20676678-20678679(+)
Zm00001d012809::5:638848-640849(-)
Zm00001d044525::3:230870418-230872419(-)
Zm00001d052372::4:188400337-188402338(-)
Zm00001d021587::7:157223791-157225792(-)
Zm00001d018791::7:5301257-5303258(-)
Zm00001d032319::1:222106861-222108862(-)
Zm00001d052888::4:203510932-203512933(-)
Zm00001d023830::10:23733482-23735483(-)
Zm00001d053831::4:241980539-241982540(+)
Zm00001d011355::8:147964972-147966973(+)
Zm00001d028240::1:27697182-27699183(-)
Zm00001d010141::8:101176270-101178271(-)
Zm00001d007805::2:239991000-239993001(+)
Zm00001d012710::8:179076317-179078318(-)
Zm00001d036961::6:107444777-107446778(-)
Zm00001d037629::6:132331022-132333023(-)
Zm00001d043841::3:211596978-211598979(+)
Zm00001d019536::7:40986409-40988410(-)
Zm00001d049325::4:26400859-26402860(-)
Zm00001d035626::6:37494033-37496034(+)
Zm00001d029211::1:62493411-62495412(-)
Zm00001d039625::3:9380454-9382455(-)
Zm00001d033369::1:260634202-260636203(-)
Zm00001d021519::7:154994804-154996805(-)
Zm00001d053290::4:224381059-224383060(-)
Zm00001d043301::3:195077840-195079841(+)
Zm00001d007645::2:236822557-236824558(+)
Zm00001d039468::3:5117448-5119449(+)
Zm00001d021125::7:143311790-143313791(-)
Zm00001d015557::5:97443592-97445593(-)
Zm00001d043693::3:207550259-207552260(+)
Zm00001d032616::1:232177031-232179032(+)
Zm00001d032304::1:221396806-221398807(-)
Zm00001d049019::4:12799786-12801787(-)
Zm00001d027711::1:11718339-11720340(+)
Zm00001d016728::5:174372039-174374040(-)
Zm00001d040312::3:37519743-37521744(+)
Zm00001d020852::7:134722368-134724369(+)
Zm00001d030398::1:129225922-129227923(+)
Zm00001d011723::8:159986256-159988257(+)
Zm00001d046210::9:72065547-72067548(-)
Zm00001d009697::8:76274148-76276149(-)
Zm00001d010889::8:132311860-132313861(+)
Zm00001d014340::5:41542362-41544363(+)
Zm00001d039839::3:16293083-16295084(+)
Zm00001d031082::1:176365592-176367593(+)
Zm00001d018873::7:7915657-7917658(+)
Zm00001d006106::2:198199584-198201585(-)
Zm00001d005270::2:166550425-166552426(+)
Zm00001d048628::4:1749864-1751865(-)
Zm00001d054064::4:245791838-245793839(-)
Zm00001d003934::2:70026410-70028411(-)
Zm00001d005347::2:170385266-170387267(+)
Zm00001d017548::5:199280890-199282891(+)
Zm00001d039550::3:7838529-7840530(-)
Zm00001d052306::4:186599224-186601225(-)
Zm00001d044405::3:227328264-227330265(-)
Zm00001d035370::6:23531885-23533886(+)
Zm00001d013723::5:18590210-18592211(+)
Zm00001d016176::5:148531536-148533537(-)
Zm00001d043294::3:194899326-194901327(-)
Zm00001d012772::8:180570068-180572069(+)
Zm00001d013514::5:13388019-13390020(-)
Zm00001d044584::3:232524653-232526654(+)
Zm00001d045311::9:18787225-18789226(+)
Zm00001d034249::1:287871914-287873915(+)
Zm00001d037418::6:124946339-124948340(+)
Zm00001d016783::5:175763478-175765479(+)
Zm00001d025060::10:102200867-102202868(-)
Zm00001d046272::9:77372747-77374748(-)
Zm00001d005001::2:153148242-153150243(-)
Zm00001d035337::6:22130204-22132205(+)
Zm00001d017676::5:203884147-203886148(-)
Zm00001d045212::9:16242042-16244043(+)
Zm00001d029782::1:86634733-86636734(+)
Zm00001d021346::7:149527160-149529161(+)
Zm00001d017387::5:194082164-194084165(+)
Zm00001d034814::1:302794791-302796792(+)
Zm00001d042909::3:183673504-183675505(+)
Zm00001d017660::5:203315121-203317122(+)
Zm00001d011615::8:156043613-156045614(-)
Zm00001d021936::7:166384800-166386801(-)
Zm00001d026514::10:147435935-147437936(+)
Zm00001d040235::3:33199241-33201242(+)
Zm00001d052317::4:186983057-186985058(+)
Zm00001d025063::10:102252957-102254958(+)
Zm00001d011817::8:162013394-162015395(+)
Zm00001d010230::8:104883023-104885024(-)
Zm00001d014108::5:32769542-32771543(+)
Zm00001d033879::1:277216123-277218124(+)
Zm00001d038012::6:145101244-145103245(-)
Zm00001d011005::8:136508251-136510252(-)
Zm00001d010268::8:106749444-106751445(-)
Zm00001d023715::10:16711239-16713240(-)
Zm00001d053923::4:243654711-243656712(+)
Zm00001d025803::10:130084917-130086918(-)
Zm00001d051860::4:172527848-172529849(-)
Zm00001d031668::1:198131794-198133795(+)
Zm00001d039415::3:3818977-3820978(-)
Zm00001d004552::2:117515881-117517882(+)
Zm00001d015769::5:118163495-118165496(-)
Zm00001d006907::2:219179127-219181128(+)
Zm00001d051582::4:163352155-163354156(+)
Zm00001d023706::10:16407414-16409415(-)
Zm00001d006760::2:216125953-216127954(+)
Zm00001d021646::7:158958752-158960753(+)
Zm00001d018675::7:2289456-2291457(+)
Zm00001d005073::2:157270631-157272632(-)
Zm00001d020483::7:118399583-118401584(+)
Zm00001d037270::6:118891065-118893066(+)
Zm00001d037550::6:129102996-129104997(-)
Zm00001d017288::5:191819413-191821414(-)
Zm00001d053093::4:213326569-213328570(+)
Zm00001d010048::8:96826357-96828358(-)
Zm00001d044803::9:2818659-2820660(+)
Zm00001d042146::3:153570290-153572291(-)
Zm00001d017107::5:185559266-185561267(-)
Zm00001d002439::2:12645894-12647895(+)
Zm00001d022310::7:174906539-174908540(+)
Zm00001d030678::1:152666350-152668351(+)
Zm00001d011874::8:163446211-163448212(+)
Zm00001d007605::2:236097039-236099040(-)
Zm00001d049630::4:38146089-38148090(+)
Zm00001d048684::4:3249337-3251338(-)
Zm00001d007795::2:239825487-239827488(-)
Zm00001d022373::7:176274549-176276550(-)
Zm00001d006175::2:200677973-200679974(-)
Zm00001d035973::6:63732964-63734965(-)
Zm00001d046915::9:110366594-110368595(-)
Zm00001d009222::8:44259355-44261356(+)
Zm00001d036990::6:108474743-108476744(-)
Zm00001d014744::5:61240311-61242312(+)
Zm00001d023957::10:31819582-31821583(+)
Zm00001d049228::4:21756095-21758096(+)
Zm00001d023217::10:607425-609426(-)
Zm00001d028877::1:49476889-49478890(-)
Zm00001d020763::7:131557544-131559545(-)
Zm00001d042207::3:156094991-156096992(-)
Zm00001d040707::3:59445168-59447169(-)
Zm00001d037780::6:137465378-137467379(-)
Zm00001d042285::3:158988314-158990315(-)
Zm00001d018654::7:1971163-1973164(+)
Zm00001d019447::7:34302473-34304474(-)
Zm00001d037613::6:131763560-131765561(+)
Zm00001d004885::2:146494848-146496849(+)
Zm00001d003021::2:29669698-29671699(-)
Zm00001d003920::2:68053663-68055664(+)
Zm00001d029023::1:55107381-55109382(+)
Zm00001d025141::10:106317286-106319287(+)
Zm00001d038304::6:154052215-154054216(+)
Zm00001d003038::2:30069778-30071779(+)
Zm00001d023632::10:12871298-12873299(+)
Zm00001d044995::9:9519095-9521096(-)
Zm00001d024060::10:40746207-40748208(+)
Zm00001d027277::1:1230044-1232045(+)
Zm00001d053620::4:236806028-236808029(+)
Zm00001d044050::3:217851765-217853766(-)
Zm00001d023596::10:11355443-11357444(+)
Zm00001d030031::1:100840492-100842493(-)
Zm00001d009958::8:92370168-92372169(-)
Zm00001d038892::6:166530435-166532436(+)
Zm00001d032440::1:226425620-226427621(+)
Zm00001d005700::2:183833650-183835651(+)
Zm00001d018867::7:7838301-7840302(+)
Zm00001d034452::1:293401249-293403250(+)
Zm00001d013384::5:10163273-10165274(+)
Zm00001d041632::3:130506707-130508708(-)
Zm00001d027847::1:15064044-15066045(+)
Zm00001d042975::3:185590290-185592291(-)
Zm00001d014386::5:44142923-44144924(-)
Zm00001d022321::7:175369650-175371651(+)
Zm00001d041976::3:146356637-146358638(-)
Zm00001d049161::4:18470012-18472013(+)
Zm00001d015995::5:138117401-138119402(-)
Zm00001d014998::5:71501571-71503572(+)
Zm00001d024248::10:59445949-59447950(-)
Zm00001d042511::3:170270781-170272782(-)
Zm00001d024975::10:97689205-97691206(-)
Zm00001d007806::2:239997251-239999252(+)
Zm00001d004428::2:111132664-111134665(+)
Zm00001d034812::1:302761063-302763064(-)
Zm00001d007157::2:223448071-223450072(-)
Zm00001d018131::5:214943727-214945728(+)
Zm00001d029653::1:81453503-81455504(+)
Zm00001d011975::8:165505529-165507530(-)
Zm00001d049560::4:35293556-35295557(-)
Zm00001d009676::8:75412252-75414253(-)
Zm00001d030162::1:109715808-109717809(-)
Zm00001d024631::10:81315185-81317186(-)
Zm00001d015202::5:79031171-79033172(-)
Zm00001d008686::8:17172430-17174431(-)
Zm00001d051060::4:139667113-139669114(-)
Zm00001d002829::2:24061981-24063982(-)
Zm00001d009681::8:75580072-75582073(-)
Zm00001d018542::5:222670006-222672007(-)
Zm00001d004348::2:105687883-105689884(-)
Zm00001d018290::5:218020909-218022910(+)
Zm00001d016056::5:141856900-141858901(+)
Zm00001d009997::8:93872991-93874992(+)
Zm00001d015636::5:102368048-102370049(-)
Zm00001d040351::3:39395920-39397921(-)
Zm00001d006082::2:197600987-197602988(+)
Zm00001d021450::7:152443413-152445414(+)
Zm00001d037542::6:128779406-128781407(+)
Zm00001d017036::5:183332993-183334994(-)
Zm00001d024053::10:40256178-40258179(-)
Zm00001d042260::3:157877975-157879976(+)
Zm00001d048726::4:4315378-4317379(-)
Zm00001d050606::4:103705099-103707100(+)
Zm00001d029356::1:67227312-67229313(+)
Zm00001d012393::8:173521566-173523567(-)
Zm00001d035561::6:33192020-33194021(+)
Zm00001d053553::4:233806192-233808193(+)
Zm00001d049905::4:51608249-51610250(+)
Zm00001d030732::1:156408307-156410308(+)
Zm00001d013744::5:19092896-19094897(+)
Zm00001d038773::6:164181215-164183216(+)
Zm00001d022355::7:176070337-176072338(+)
Zm00001d050611::4:104293346-104295347(-)
Zm00001d020476::7:117739548-117741549(+)
Zm00001d032507::1:228911843-228913844(-)
Zm00001d040563::3:50100099-50102100(+)
Zm00001d046817::9:107019989-107021990(-)
Zm00001d029486::1:72786479-72788480(-)
Zm00001d020697::7:128985796-128987797(+)
Zm00001d040192::3:31630268-31632269(-)
Zm00001d027448::1:5522840-5524841(-)
Zm00001d021878::7:165287278-165289279(-)
Zm00001d016351::5:158824870-158826871(+)
Zm00001d046751::9:104380208-104382209(-)
Zm00001d046779::9:105669671-105671672(+)
Zm00001d027525::1:7405722-7407723(-)
Zm00001d005137::2:160526205-160528206(+)
Zm00001d017519::5:198530214-198532215(-)
Zm00001d040667::3:57057070-57059071(+)
Zm00001d020521::7:120457566-120459567(+)
Zm00001d019966::7:80976464-80978465(-)
Zm00001d034788::1:302327174-302329175(+)
Zm00001d016119::5:145524527-145526528(-)
Zm00001d047495::9:132533108-132535109(-)
Zm00001d043552::3:203670207-203672208(-)
Zm00001d043880::3:212728929-212730930(+)
Zm00001d032981::1:245734572-245736573(+)
Zm00001d006399::2:206593586-206595587(-)
Zm00001d037603::6:131347726-131349727(-)
Zm00001d043311::3:195852922-195854923(+)
Zm00001d053987::4:244607835-244609836(+)
Zm00001d025182::10:108130983-108132984(-)
Zm00001d015982::5:136645460-136647461(-)
Zm00001d009848::8:84950580-84952581(-)
Zm00001d021958::7:167115516-167117517(+)
Zm00001d001868::2:2107089-2109090(+)
Zm00001d036179::6:75758809-75760810(+)
Zm00001d044420::3:227505422-227507423(+)
Zm00001d007045::2:220800085-220802086(+)
Zm00001d053515::4:232668289-232670290(+)
Zm00001d015484::5:92902119-92904120(-)
Zm00001d046449::9:90424547-90426548(-)
Zm00001d038838::6:165591991-165593992(-)
Zm00001d041948::3:144973988-144975989(-)
Zm00001d012953::5:2328780-2330781(+)
Zm00001d041969::3:146060655-146062656(+)
Zm00001d005847::2:190768285-190770286(-)
Zm00001d036761::6:99959845-99961846(+)
Zm00001d052468::4:190665882-190667883(+)
Zm00001d052748::4:199648140-199650141(-)
Zm00001d019182::7:20578899-20580900(+)
Zm00001d011562::8:154551055-154553056(+)
Zm00001d042185::3:155341760-155343761(+)
Zm00001d047516::9:133205760-133207761(-)
Zm00001d053091::4:213271770-213273771(+)
Zm00001d026605::10:148894481-148896482(+)
Zm00001d006157::2:200050923-200052924(-)
Zm00001d019586::7:44698704-44700705(-)
Zm00001d031575::1:195068334-195070335(-)
Zm00001d015227::5:80070130-80072131(+)
Zm00001d002091::2:5844686-5846687(+)
Zm00001d026369::10:144446563-144448564(-)
Zm00001d047483::9:131743822-131745823(-)
Zm00001d009014::8:30174910-30176911(-)
Zm00001d052856::4:202680448-202682449(-)
Zm00001d049352::4:27724460-27726461(+)
Zm00001d012005::8:166374772-166376773(-)
Zm00001d023680::10:15097783-15099784(-)
Zm00001d043228::3:192499313-192501314(-)
Zm00001d046774::9:105253240-105255241(+)
Zm00001d011490::8:152120343-152122344(-)
Zm00001d029557::1:76078220-76080221(-)
Zm00001d048585::4:300953-302954(-)
Zm00001d006917::2:219338751-219340752(+)
Zm00001d006274::2:203393919-203395920(+)
Zm00001d044316::3:225060925-225062926(+)
Zm00001d022109::7:170558369-170560370(+)
Zm00001d027943::1:18046724-18048725(-)
Zm00001d014178::5:35059281-35061282(+)
Zm00001d053725::4:239898880-239900881(-)
Zm00001d027769::1:13183133-13185134(-)
Zm00001d023903::10:27297496-27299497(+)
Zm00001d010424::8:114428195-114430196(+)
Zm00001d002133::2:6442830-6444831(-)
Zm00001d004788::2:139264045-139266046(-)
Zm00001d003265::2:38346901-38348902(-)
Zm00001d040011::3:22864172-22866173(-)
Zm00001d017691::5:204332123-204334124(+)
Zm00001d032652::1:233133800-233135801(+)
Zm00001d008233::8:2071029-2073030(-)
Zm00001d025620::10:124228210-124230211(+)
Zm00001d028160::1:24588352-24590353(+)
Zm00001d012339::8:172717795-172719796(-)
Zm00001d009562::8:70205311-70207312(-)
Zm00001d043244::3:192999228-193001229(+)
Zm00001d037272::6:118952837-118954838(+)
Zm00001d017139::5:186704798-186706799(+)
Zm00001d011746::8:160677846-160679847(-)
Zm00001d032212::1:217257737-217259738(-)
Zm00001d046190::9:71024134-71026135(+)
Zm00001d018527::5:222516482-222518483(-)
Zm00001d050103::4:65731595-65733596(+)
Zm00001d012396::8:173538917-173540918(-)
Zm00001d027699::1:11365014-11367015(-)
Zm00001d051806::4:170135936-170137937(-)
Zm00001d007012::2:220170457-220172458(+)
Zm00001d017089::5:184916276-184918277(+)
Zm00001d033836::1:275365766-275367767(-)
Zm00001d001813::2:1415415-1417416(-)
Zm00001d019805::7:63176844-63178845(+)
Zm00001d008880::8:23593620-23595621(+)
Zm00001d019844::7:68695817-68697818(+)
Zm00001d048494::9:157162773-157164774(+)
Zm00001d047814::9:142496281-142498282(+)
Zm00001d038204::6:151476700-151478701(+)
Zm00001d045525::9:25507699-25509700(+)
Zm00001d011968::8:165307781-165309782(+)
Zm00001d041863::3:141449289-141451290(-)
Zm00001d008431::8:8614893-8616894(+)
Zm00001d047469::9:131084026-131086027(+)
Zm00001d047191::9:121459080-121461081(+)
Zm00001d024873::10:91646235-91648236(-)
Zm00001d016856::5:178420523-178422524(-)
Zm00001d028676::1:42761046-42763047(-)
Zm00001d011762::8:161002348-161004349(+)
Zm00001d033356::1:260109295-260111296(+)
Zm00001d007242::2:225533325-225535326(+)
Zm00001d034256::1:288176420-288178421(-)
Zm00001d041272::3:109592252-109594253(+)
Zm00001d013547::5:14034207-14036208(-)
Zm00001d045274::9:17738427-17740428(-)
Zm00001d048480::9:157004662-157006663(-)
Zm00001d046505::9:92932351-92934352(-)
Zm00001d015246::5:81106312-81108313(-)
Zm00001d024497::10:74152402-74154403(+)
Zm00001d040265::3:35059599-35061600(-)
Zm00001d002879::2:25542832-25544833(+)
Zm00001d008334::8:5580130-5582131(-)
Zm00001d032659::1:233389265-233391266(+)
Zm00001d048772::4:5271232-5273233(-)
Zm00001d052686::4:197443595-197445596(-)
Zm00001d012540::8:176402494-176404495(-)
Zm00001d014038::5:30228516-30230517(+)
Zm00001d014382::5:43773830-43775831(+)
Zm00001d053016::4:209192561-209194562(+)
Zm00001d014244::5:37834454-37836455(-)
Zm00001d040588::3:51615951-51617952(-)
Zm00001d048432::9:156171470-156173471(+)
Zm00001d028889::1:49804120-49806121(-)
Zm00001d039510::3:6137322-6139323(+)
Zm00001d013112::5:4876052-4878053(-)
Zm00001d021976::7:167422022-167424023(+)
Zm00001d013511::5:13216041-13218042(-)
Zm00001d004140::2:86024884-86026885(+)
Zm00001d042746::3:178832520-178834521(-)
Zm00001d034076::1:283407533-283409534(-)
Zm00001d013215::5:6635747-6637748(-)
Zm00001d039919::3:19354788-19356789(+)
Zm00001d049590::4:36536816-36538817(+)
Zm00001d037681::6:133849618-133851619(+)
Zm00001d029280::1:64686335-64688336(-)
Zm00001d011377::8:148945608-148947609(+)
Zm00001d052153::4:181429413-181431414(-)
Zm00001d024751::10:86087799-86089800(+)
Zm00001d036760::6:99960238-99962239(-)
Zm00001d011003::8:136381820-136383821(+)
Zm00001d024207::10:56444654-56446655(+)
Zm00001d021644::7:158950893-158952894(+)
Zm00001d013023::5:3427072-3429073(-)
Zm00001d016397::5:160950727-160952728(+)
Zm00001d006315::2:204311741-204313742(+)
Zm00001d013470::5:12369739-12371740(+)
Zm00001d030944::1:168493854-168495855(+)
Zm00001d046294::9:78786780-78788781(+)
Zm00001d005764::2:187151466-187153467(-)
Zm00001d047522::9:133459476-133461477(+)
Zm00001d013838::5:22092002-22094003(+)
Zm00001d047166::9:120518570-120520571(+)
Zm00001d025557::10:122325015-122327016(-)
Zm00001d041713::3:134680708-134682709(-)
Zm00001d022042::7:168490295-168492296(+)
Zm00001d038272::6:152935578-152937579(+)
Zm00001d026593::10:148636021-148638022(+)
Zm00001d002001::2:4155059-4157060(+)
Zm00001d021139::7:143854717-143856718(+)
Zm00001d052648::4:195795618-195797619(+)
Zm00001d002825::2:23891845-23893846(+)
Zm00001d042245::3:157382832-157384833(+)
Zm00001d011020::8:136971773-136973774(-)
Zm00001d053678::4:238899841-238901842(-)
Zm00001d038623::6:161117104-161119105(+)
Zm00001d004525::2:116606016-116608017(+)
Zm00001d021636::7:158753779-158755780(+)
Zm00001d034749::1:301293444-301295445(-)
Zm00001d013380::5:10059330-10061331(-)
Zm00001d012456::8:174832320-174834321(+)
Zm00001d012648::8:177803006-177805007(-)
Zm00001d053036::4:210076030-210078031(-)
Zm00001d008975::8:27988595-27990596(+)
Zm00001d014775::5:62832366-62834367(-)
Zm00001d007450::2:232002636-232004637(-)
Zm00001d027240::1:197844-199845(+)
Zm00001d034020::1:281342367-281344368(-)
Zm00001d051219::4:148976770-148978771(+)
Zm00001d045829::9:42342046-42344047(-)
Zm00001d003750::2:57474446-57476447(+)
Zm00001d051420::4:157870665-157872666(+)
Zm00001d006019::2:195361074-195363075(-)
Zm00001d023962::10:32087936-32089937(+)
Zm00001d039167::6:171662826-171664827(-)
Zm00001d034015::1:281231711-281233712(-)
Zm00001d026396::10:145139290-145141291(+)
Zm00001d019597::7:45691903-45693904(+)
Zm00001d049726::4:41550652-41552653(-)
Zm00001d029402::1:69013548-69015549(+)
Zm00001d006408::2:206932691-206934692(-)
Zm00001d026056::10:137255865-137257866(+)
Zm00001d033825::1:274896420-274898421(-)
Zm00001d034594::1:297414122-297416123(-)
Zm00001d012820::5:847400-849401(+)
Zm00001d020261::7:102760401-102762402(+)
Zm00001d046434::9:89627166-89629167(+)
Zm00001d053881::4:242879077-242881078(+)
Zm00001d004555::2:117758489-117760490(-)
Zm00001d047777::9:141489725-141491726(+)
Zm00001d010131::8:100727283-100729284(+)
Zm00001d003058::2:30706546-30708547(+)
Zm00001d001799::2:1082934-1084935(+)
Zm00001d029473::1:72299903-72301904(-)
Zm00001d047550::9:135118809-135120810(-)
Zm00001d003019::2:29634837-29636838(-)
Zm00001d030496::1:138711460-138713461(-)
Zm00001d042271::3:158430157-158432158(+)
Zm00001d021609::7:158043328-158045329(-)
Zm00001d044011::3:216446859-216448860(+)
Zm00001d019898::7:73680907-73682908(-)
Zm00001d045136::9:14001564-14003565(-)
Zm00001d028570::1:39408930-39410931(+)
Zm00001d002583::2:15997116-15999117(-)
Zm00001d028611::1:40779519-40781520(-)
Zm00001d008633::8:15280460-15282461(+)
Zm00001d035401::6:24411820-24413821(+)
Zm00001d004689::2:131240892-131242893(+)
Zm00001d021654::7:159176467-159178468(-)
Zm00001d002058::2:5056167-5058168(-)
Zm00001d047642::9:137900011-137902012(+)
Zm00001d048857::4:6484293-6486294(-)
Zm00001d013093::5:4623263-4625264(-)
Zm00001d006944::2:219964043-219966044(+)
Zm00001d013113::5:4878326-4880327(-)
Zm00001d019339::7:28577809-28579810(+)
Zm00001d051625::4:164943142-164945143(+)
Zm00001d033985::1:280284881-280286882(-)
Zm00001d046591::9:97599087-97601088(+)
Zm00001d016737::5:174731384-174733385(-)
Zm00001d011830::8:162252881-162254882(-)
Zm00001d016851::5:178311932-178313933(-)
Zm00001d043166::3:190404953-190406954(+)
Zm00001d031712::1:199130607-199132608(+)
Zm00001d003159::2:33999002-34001003(-)
Zm00001d002164::2:7012672-7014673(-)
Zm00001d024575::10:78838164-78840165(+)
Zm00001d020149::7:95875137-95877138(-)
Zm00001d019788::7:61523854-61525855(-)
Zm00001d035789::6:49256653-49258654(+)
Zm00001d028392::1:33146175-33148176(+)
Zm00001d012931::5:2171688-2173689(+)
Zm00001d044313::3:224995504-224997505(-)
Zm00001d034129::1:284694784-284696785(-)
Zm00001d032781::1:237950475-237952476(-)
Zm00001d018193::5:216138398-216140399(+)
Zm00001d032933::1:243733537-243735538(+)
Zm00001d007688::2:237428738-237430739(-)
Zm00001d048416::9:155901508-155903509(-)
Zm00001d036098::6:72198623-72200624(-)
Zm00001d051685::4:166709313-166711314(-)
Zm00001d005518::2:177074616-177076617(+)
Zm00001d036630::6:95641970-95643971(+)
Zm00001d034515::1:295312205-295314206(+)
Zm00001d038198::6:151365511-151367512(+)
Zm00001d044101::3:219134220-219136221(+)
Zm00001d049395::4:29103997-29105998(+)
Zm00001d002682::2:19207126-19209127(-)
Zm00001d043981::3:215528538-215530539(+)
Zm00001d046181::9:69845598-69847599(-)
Zm00001d025249::10:111061722-111063723(-)
Zm00001d053695::4:239188555-239190556(+)
Zm00001d014649::5:57188524-57190525(+)
Zm00001d039256::3:626958-628959(+)
Zm00001d011012::8:136695227-136697228(+)
Zm00001d042517::3:170329661-170331662(-)
Zm00001d002893::2:26047882-26049883(-)
Zm00001d040301::3:36556465-36558466(+)
Zm00001d017990::5:211550319-211552320(-)
Zm00001d040291::3:36016871-36018872(-)
Zm00001d031182::1:181579153-181581154(-)
Zm00001d005231::2:164759660-164761661(+)
Zm00001d042968::3:185336341-185338342(-)
Zm00001d031602::1:195965388-195967389(-)
Zm00001d045379::9:20169272-20171273(+)
Zm00001d044112::3:219574422-219576423(-)
Zm00001d017034::5:183227842-183229843(+)
Zm00001d003152::2:33858934-33860935(-)
Zm00001d046501::9:92850826-92852827(+)
Zm00001d050610::4:104007218-104009219(+)
Zm00001d034768::1:301677267-301679268(-)
Zm00001d035428::6:25147233-25149234(+)
Zm00001d010172::8:102867167-102869168(+)
Zm00001d025211::10:109334894-109336895(+)
Zm00001d016158::5:147663706-147665707(+)
Zm00001d038312::6:154180760-154182761(-)
Zm00001d010290::8:107771833-107773834(+)
Zm00001d029011::1:54820755-54822756(+)
Zm00001d041265::3:109136558-109138559(+)
Zm00001d051743::4:168621924-168623925(+)
Zm00001d022199::7:172706718-172708719(-)
Zm00001d012521::8:176019981-176021982(+)
Zm00001d053585::4:235375541-235377542(-)
Zm00001d020227::7:101003207-101005208(+)
Zm00001d038779::6:164288567-164290568(-)
Zm00001d029598::1:78389560-78391561(+)
Zm00001d034533::1:295782039-295784040(-)
Zm00001d016440::5:162359127-162361128(+)
Zm00001d012731::8:179460010-179462011(-)
Zm00001d028229::1:27306133-27308134(-)
Zm00001d031485::1:191587834-191589835(-)
Zm00001d015313::5:84115202-84117203(+)
Zm00001d006497::2:209868855-209870856(+)
Zm00001d053877::4:242752609-242754610(+)
Zm00001d020627::7:125488554-125490555(-)
Zm00001d032350::1:223438944-223440945(+)
Zm00001d027851::1:15173713-15175714(+)
Zm00001d034561::1:296365694-296367695(-)
Zm00001d013213::5:6631225-6633226(-)
Zm00001d011614::8:155952199-155954200(-)
Zm00001d053701::4:239542363-239544364(+)
Zm00001d035309::6:20495365-20497366(+)
Zm00001d031677::1:198455259-198457260(-)
Zm00001d025472::10:119893014-119895015(+)
Zm00001d008514::8:11255860-11257861(-)
Zm00001d053100::4:213755691-213757692(-)
Zm00001d049220::4:21273520-21275521(+)
Zm00001d048443::9:156574491-156576492(-)
Zm00001d019950::7:79552227-79554228(-)
Zm00001d038300::6:153810854-153812855(-)
Zm00001d039407::3:3617689-3619690(-)
Zm00001d042558::3:171708324-171710325(+)
Zm00001d014894::5:67117977-67119978(-)
Zm00001d031701::1:198845986-198847987(+)
Zm00001d029194::1:61728258-61730259(+)
Zm00001d049636::4:38205110-38207111(+)
Zm00001d028016::1:20359959-20361960(-)
Zm00001d038093::6:147627136-147629137(-)
Zm00001d025977::10:135064179-135066180(+)
Zm00001d027320::1:2877034-2879035(+)
Zm00001d047451::9:130649479-130651480(-)
Zm00001d012676::8:178445674-178447675(-)
Zm00001d015527::5:96003908-96005909(+)
Zm00001d010315::8:109276692-109278693(+)
Zm00001d001780::2:707768-709769(+)
Zm00001d005976::2:194518947-194520948(-)
Zm00001d040974::3:87046439-87048440(+)
Zm00001d051568::4:162979166-162981167(-)
Zm00001d020444::7:114902099-114904100(+)
Zm00001d040253::3:34132819-34134820(-)
Zm00001d014360::5:42669303-42671304(-)
Zm00001d011297::8:146095166-146097167(-)
Zm00001d032807::1:238895006-238897007(+)
Zm00001d047857::9:143573182-143575183(+)
Zm00001d002046::2:4944746-4946747(-)
Zm00001d013507::5:12957835-12959836(+)
Zm00001d033807::1:274293234-274295235(+)
Zm00001d038148::6:149402236-149404237(+)
Zm00001d013639::5:16001114-16003115(-)
Zm00001d048440::9:156457280-156459281(+)
Zm00001d041663::3:132595714-132597715(-)
Zm00001d025964::10:134977947-134979948(-)
Zm00001d029396::1:68892310-68894311(-)
Zm00001d013798::5:20527896-20529897(+)
Zm00001d020233::7:101489507-101491508(-)
Zm00001d028348::1:31547498-31549499(+)
Zm00001d050928::4:132063868-132065869(-)
Zm00001d021592::7:157523543-157525544(+)
Zm00001d009183::8:41565047-41567048(+)
Zm00001d002614::2:16768458-16770459(+)
Zm00001d035621::6:37467478-37469479(+)
Zm00001d053206::4:219894364-219896365(-)
Zm00001d039431::3:4042930-4044931(-)
Zm00001d038676::6:162391071-162393072(-)
Zm00001d027625::1:9344597-9346598(+)
Zm00001d013071::5:4311440-4313441(-)
Zm00001d025085::10:103059026-103061027(-)
Zm00001d028368::1:32327235-32329236(-)
Zm00001d048095::9:150082159-150084160(-)
Zm00001d027938::1:18003146-18005147(-)
Zm00001d045230::9:16635879-16637880(-)
Zm00001d032923::1:243206528-243208529(+)
Zm00001d053074::4:212402494-212404495(-)
Zm00001d017331::5:193178529-193180530(-)
Zm00001d031379::1:187898220-187900221(-)
Zm00001d035969::6:63515995-63517996(+)
Zm00001d038572::6:160157540-160159541(-)
Zm00001d023689::10:15574322-15576323(-)
Zm00001d022421::7:177322534-177324535(+)
Zm00001d024814::10:89273665-89275666(+)
Zm00001d028987::1:53747321-53749322(+)
Zm00001d047311::9:126312621-126314622(+)
Zm00001d031850::1:204131354-204133355(+)
Zm00001d022424::7:177375526-177377527(-)
Zm00001d038020::6:145391461-145393462(-)
Zm00001d024001::10:35708262-35710263(-)
Zm00001d039131::6:170738880-170740881(-)
Zm00001d003124::2:33097549-33099550(+)
Zm00001d002676::2:19018880-19020881(-)
Zm00001d023294::10:2260953-2262954(+)
Zm00001d034804::1:302474998-302476999(-)
Zm00001d034416::1:292376805-292378806(-)
Zm00001d020434::7:114137854-114139855(+)
Zm00001d038558::6:159803408-159805409(+)
Zm00001d033107::1:250327189-250329190(+)
Zm00001d047292::9:125673576-125675577(+)
Zm00001d032667::1:233704168-233706169(+)
Zm00001d048368::9:155196991-155198992(-)
Zm00001d021812::7:163522347-163524348(+)
Zm00001d046838::9:108229507-108231508(-)
Zm00001d007315::2:227629590-227631591(+)
Zm00001d029193::1:61663167-61665168(+)
Zm00001d005530::2:177343813-177345814(+)
Zm00001d005396::2:172251691-172253692(+)
Zm00001d051434::4:158470655-158472656(-)
Zm00001d010416::8:113894472-113896473(-)
Zm00001d004819::2:141043085-141045086(+)
Zm00001d016804::5:176687400-176689401(-)
Zm00001d008728::8:17944340-17946341(+)
Zm00001d031126::1:178551560-178553561(+)
Zm00001d046510::9:93174385-93176386(+)
Zm00001d033391::1:261541134-261543135(-)
Zm00001d009786::8:81141795-81143796(+)
Zm00001d016463::5:163224051-163226052(-)
Zm00001d009779::8:80652333-80654334(-)
Zm00001d011413::8:149846761-149848762(-)
Zm00001d031932::1:207236055-207238056(-)
Zm00001d040612::3:53874161-53876162(-)
Zm00001d024036::10:38821142-38823143(-)
Zm00001d026573::10:148201458-148203459(+)
Zm00001d020807::7:133509665-133511666(-)
Zm00001d007488::2:232841991-232843992(-)
Zm00001d019375::7:30716792-30718793(+)
Zm00001d038228::6:152046965-152048966(-)
Zm00001d013364::5:9740074-9742075(-)
Zm00001d027705::1:11552486-11554487(+)
Zm00001d041653::3:131870455-131872456(-)
Zm00001d017937::5:210383809-210385810(+)
Zm00001d037081::6:111654048-111656049(+)
Zm00001d005630::2:181237108-181239109(-)
Zm00001d023382::10:4331976-4333977(-)
Zm00001d044250::3:223050150-223052151(-)
Zm00001d025887::10:133097495-133099496(-)
Zm00001d009554::8:70010779-70012780(+)
Zm00001d010700::8:124969623-124971624(-)
Zm00001d005144::2:160872791-160874792(+)
Zm00001d035413::6:24626121-24628122(-)
Zm00001d050182::4:71326741-71328742(+)
Zm00001d036895::6:105842260-105844261(+)
Zm00001d031851::1:204132843-204134844(+)
Zm00001d002246::2:8910559-8912560(-)
Zm00001d022387::7:176586282-176588283(-)
Zm00001d049662::4:39073415-39075416(-)
Zm00001d023984::10:34282251-34284252(-)
Zm00001d024821::10:89616136-89618137(-)
Zm00001d035701::6:41696975-41698976(+)
Zm00001d014912::5:67937559-67939560(+)
Zm00001d010613::8:121843008-121845009(+)
Zm00001d014446::5:47420945-47422946(+)
Zm00001d008794::8:20543794-20545795(+)
Zm00001d045963::9:50290996-50292997(-)
Zm00001d027514::1:7176169-7178170(+)
Zm00001d053442::4:231581188-231583189(+)
Zm00001d040144::3:29124342-29126343(+)
Zm00001d028173::1:25316154-25318155(-)
Zm00001d015242::5:80680274-80682275(-)
Zm00001d027542::1:7884024-7886025(+)
Zm00001d048948::4:10531258-10533259(+)
Zm00001d051569::4:162990588-162992589(+)
Zm00001d008708::8:17547853-17549854(+)
Zm00001d048019::9:148175855-148177856(-)
Zm00001d012885::5:1592562-1594563(+)
Zm00001d020589::7:123818618-123820619(-)
Zm00001d002797::2:22936556-22938557(-)
Zm00001d002741::2:21196961-21198962(-)
Zm00001d004484::2:114596655-114598656(+)
Zm00001d010772::8:127426497-127428498(+)
Zm00001d013492::5:12693165-12695166(+)
Zm00001d044666::3:234414896-234416897(+)
Zm00001d010924::8:133672781-133674782(+)
Zm00001d016516::5:165760651-165762652(+)
Zm00001d047663::9:138530057-138532058(+)
Zm00001d010825::8:128895620-128897621(+)
Zm00001d020190::7:98588250-98590251(-)
Zm00001d022519::7:179285128-179287129(+)
Zm00001d042654::3:175448229-175450230(+)
Zm00001d053822::4:241794247-241796248(+)
Zm00001d039673::3:11574181-11576182(-)
Zm00001d027429::1:5108153-5110154(-)
Zm00001d040545::3:48942088-48944089(+)
Zm00001d012369::8:173119501-173121502(+)
Zm00001d024886::10:92762579-92764580(-)
Zm00001d039740::3:13455980-13457981(+)
Zm00001d009994::8:93777051-93779052(+)
Zm00001d038751::6:163859601-163861602(-)
Zm00001d027502::1:6828615-6830616(-)
Zm00001d016552::5:167127606-167129607(-)
Zm00001d043469::3:201081848-201083849(+)
Zm00001d017485::5:197278906-197280907(+)
Zm00001d007102::2:222316936-222318937(+)
Zm00001d012836::5:970508-972509(-)
Zm00001d013603::5:15166834-15168835(+)
Zm00001d007529::2:234008189-234010190(-)
Zm00001d017068::5:184338120-184340121(-)
Zm00001d044447::3:228318104-228320105(+)
Zm00001d025118::10:105208929-105210930(-)
Zm00001d003163::2:34123795-34125796(+)
Zm00001d041842::3:140252829-140254830(-)
Zm00001d032656::1:233335553-233337554(+)
Zm00001d027516::1:7296436-7298437(-)
Zm00001d053539::4:233365581-233367582(-)
Zm00001d041049::3:92913221-92915222(-)
Zm00001d053932::4:243766589-243768590(+)
Zm00001d016519::5:165899903-165901904(-)
Zm00001d011851::8:162804980-162806981(-)
Zm00001d022259::7:173852581-173854582(-)
Zm00001d033497::1:264509563-264511564(-)
Zm00001d028936::1:52166111-52168112(+)
Zm00001d033710::1:271947329-271949330(+)
Zm00001d020640::7:125997776-125999777(-)
Zm00001d008612::8:14468069-14470070(+)
Zm00001d053366::4:227755654-227757655(-)
Zm00001d043157::3:190363656-190365657(-)
Zm00001d018029::5:212388586-212390587(+)
Zm00001d014423::5:46039312-46041313(+)
Zm00001d020556::7:122217274-122219275(+)
Zm00001d030105::1:105947804-105949805(-)
Zm00001d020400::7:111429052-111431053(+)
Zm00001d002455::2:13187610-13189611(+)
Zm00001d048784::4:5511174-5513175(-)
Zm00001d044614::3:233452929-233454930(-)
Zm00001d041509::3:124924886-124926887(+)
Zm00001d044415::3:227489115-227491116(+)
Zm00001d025273::10:112115363-112117364(+)
Zm00001d024004::10:35857006-35859007(+)
Zm00001d012524::8:176058616-176060617(+)
Zm00001d002135::2:6447795-6449796(+)
Zm00001d045133::9:13838041-13840042(+)
Zm00001d053172::4:217832006-217834007(-)
Zm00001d027444::1:5477487-5479488(-)
Zm00001d019345::7:28903362-28905363(+)
Zm00001d053732::4:240025236-240027237(+)
Zm00001d044371::3:226332535-226334536(-)
Zm00001d038288::6:153437336-153439337(+)
Zm00001d047418::9:129482558-129484559(+)
Zm00001d022226::7:173087954-173089955(+)
Zm00001d014569::5:53757990-53759991(-)
Zm00001d033980::1:279981248-279983249(-)
Zm00001d040357::3:39647603-39649604(+)
Zm00001d003804::2:59927856-59929857(-)
Zm00001d006678::2:214095872-214097873(+)
Zm00001d037851::6:139756408-139758409(+)
Zm00001d025301::10:113302870-113304871(+)
Zm00001d003379::2:42232964-42234965(+)
Zm00001d012399::8:173681499-173683500(-)
Zm00001d016535::5:166649727-166651728(-)
Zm00001d017157::5:187193356-187195357(-)
Zm00001d016520::5:165950069-165952070(-)
Zm00001d025171::10:107514682-107516683(+)
Zm00001d020552::7:122016866-122018867(-)
Zm00001d049148::4:17754881-17756882(+)
Zm00001d036903::6:106001677-106003678(-)
Zm00001d027674::1:10754158-10756159(+)
Zm00001d050640::4:108479145-108481146(-)
Zm00001d043771::3:209624677-209626678(+)
Zm00001d048979::4:11356234-11358235(+)
Zm00001d042026::3:147733667-147735668(-)
Zm00001d010393::8:112612381-112614382(+)
Zm00001d036023::6:66746450-66748451(+)
Zm00001d017849::5:208731510-208733511(+)
Zm00001d044555::3:231684873-231686874(-)
Zm00001d027254::1:431629-433630(-)
Zm00001d027974::1:18913471-18915472(+)
Zm00001d010056::8:97521055-97523056(-)
Zm00001d048202::9:152376804-152378805(-)
Zm00001d024373::10:67658571-67660572(-)
Zm00001d049043::4:13723884-13725885(+)
Zm00001d044774::9:2066181-2068182(-)
Zm00001d050935::4:132606776-132608777(-)
Zm00001d007179::2:223878205-223880206(+)
Zm00001d053617::4:236579730-236581731(-)
Zm00001d006400::2:206596811-206598812(-)
Zm00001d005599::2:180238190-180240191(+)
Zm00001d009115::8:37494226-37496227(+)
Zm00001d027468::1:5947123-5949124(-)
Zm00001d026014::10:136048922-136050923(-)
Zm00001d003954::2:72099935-72101936(+)
Zm00001d009702::8:76421973-76423974(+)
Zm00001d024632::10:81337400-81339401(-)
Zm00001d002336::2:10549521-10551522(+)
Zm00001d052649::4:195807344-195809345(+)
Zm00001d043380::3:198235166-198237167(+)
Zm00001d042349::3:162502081-162504082(+)
Zm00001d042880::3:182653341-182655342(+)
Zm00001d050199::4:73082354-73084355(+)
Zm00001d017539::5:199060898-199062899(-)
Zm00001d013238::5:6854257-6856258(+)
Zm00001d046195::9:71350003-71352004(+)
Zm00001d015184::5:78675541-78677542(+)
Zm00001d004168::2:88594671-88596672(-)
Zm00001d038049::6:146400012-146402013(+)
Zm00001d038732::6:163535455-163537456(+)
Zm00001d030507::1:140166487-140168488(+)
Zm00001d049701::4:40570491-40572492(+)
Zm00001d052234::4:184182958-184184959(+)
Zm00001d026680::10:149771632-149773633(+)
Zm00001d047382::9:128263440-128265441(-)
Zm00001d051927::4:174746054-174748055(-)
Zm00001d029155::1:60831490-60833491(-)
Zm00001d035515::6:30768714-30770715(-)
Zm00001d025773::10:129115265-129117266(-)
Zm00001d040573::3:50778469-50780470(-)
Zm00001d044175::3:221175103-221177104(-)
Zm00001d021032::7:140953247-140955248(+)
Zm00001d007124::2:222818900-222820901(-)
Zm00001d053888::4:243028847-243030848(+)
Zm00001d043560::3:203819508-203821509(+)
Zm00001d014297::5:40049454-40051455(-)
Zm00001d019030::7:13541065-13543066(-)
Zm00001d003015::2:29470097-29472098(-)
Zm00001d034085::1:283649837-283651838(+)
Zm00001d027971::1:18770594-18772595(-)
Zm00001d034560::1:296360757-296362758(+)
Zm00001d031033::1:174326637-174328638(+)
Zm00001d014201::5:36221361-36223362(+)
Zm00001d029921::1:94475660-94477661(-)
Zm00001d010835::8:129350134-129352135(+)
Zm00001d021288::7:147969254-147971255(+)
Zm00001d045002::9:9721740-9723741(+)
Zm00001d025392::10:116762268-116764269(+)
Zm00001d028707::1:43832314-43834315(-)
Zm00001d016162::5:147919878-147921879(-)
Zm00001d023608::10:11907870-11909871(+)
Zm00001d008889::8:24121013-24123014(-)
Zm00001d005990::2:194861984-194863985(-)
Zm00001d041951::3:144983421-144985422(+)
Zm00001d038820::6:165222334-165224335(-)
Zm00001d046605::9:98557983-98559984(+)
Zm00001d012766::8:180364933-180366934(-)
Zm00001d049945::4:54601928-54603929(+)
Zm00001d041522::3:125841855-125843856(+)
Zm00001d015445::5:90497601-90499602(-)
Zm00001d002524::2:14753352-14755353(-)
Zm00001d034721::1:300737425-300739426(-)
Zm00001d029840::1:89589364-89591365(-)
Zm00001d026083::10:138057458-138059459(-)
Zm00001d010724::8:125952383-125954384(+)
Zm00001d029033::1:55448858-55450859(+)
Zm00001d017685::5:204190065-204192066(+)
Zm00001d035463::6:28053620-28055621(+)
Zm00001d023749::10:18612004-18614005(+)
Zm00001d027848::1:15119243-15121244(+)
Zm00001d025195::10:108524393-108526394(-)
Zm00001d047540::9:134440482-134442483(+)
Zm00001d034522::1:295611298-295613299(+)
Zm00001d003332::2:40417696-40419697(-)
Zm00001d016705::5:173179905-173181906(-)
Zm00001d003203::2:35514287-35516288(+)
Zm00001d019060::7:14497424-14499425(-)
Zm00001d045269::9:17523357-17525358(-)
Zm00001d006052::2:196581440-196583441(-)
Zm00001d004505::2:115435453-115437454(+)
Zm00001d019172::7:20292069-20294070(+)
Zm00001d050514::4:95578419-95580420(+)
Zm00001d043573::3:204249051-204251052(+)
Zm00001d052489::4:191189188-191191189(+)
Zm00001d012620::8:177297201-177299202(+)
Zm00001d018327::5:218510147-218512148(-)
Zm00001d006906::2:219172456-219174457(-)
Zm00001d003312::2:39762087-39764088(-)
Zm00001d052420::4:189611804-189613805(-)
Zm00001d006347::2:205256933-205258934(-)
Zm00001d028062::1:21840736-21842737(+)
Zm00001d015942::5:132984115-132986116(-)
Zm00001d021060::7:141820399-141822400(+)
Zm00001d027517::1:7300299-7302300(-)
Zm00001d038812::6:164960117-164962118(+)
Zm00001d049500::4:32586779-32588780(-)
Zm00001d002391::2:11805718-11807719(+)
Zm00001d015188::5:78733670-78735671(-)
Zm00001d032502::1:228685050-228687051(-)
Zm00001d054038::4:245457567-245459568(-)
Zm00001d016068::5:142676027-142678028(+)
Zm00001d002288::2:9616756-9618757(+)
Zm00001d036410::6:87192165-87194166(+)
Zm00001d025712::10:126996963-126998964(+)
Zm00001d043709::3:207986591-207988592(-)
Zm00001d003228::2:36826358-36828359(+)
Zm00001d039267::3:836891-838892(+)
Zm00001d035294::6:19586719-19588720(+)
Zm00001d049157::4:18293745-18295746(+)
Zm00001d004559::2:118080732-118082733(-)
Zm00001d011834::8:162299892-162301893(+)
Zm00001d024154::10:50362372-50364373(-)
Zm00001d033493::1:264230318-264232319(-)
Zm00001d029715::1:83657461-83659462(+)
Zm00001d034927::1:305712785-305714786(+)
Zm00001d005705::2:183951760-183953761(-)
Zm00001d049605::4:37192908-37194909(-)
Zm00001d048621::4:1523901-1525902(-)
Zm00001d033121::1:250964376-250966377(+)
Zm00001d023756::10:18992217-18994218(-)
Zm00001d052719::4:198625184-198627185(-)
Zm00001d024444::10:71063792-71065793(-)
Zm00001d017420::5:195390563-195392564(+)
Zm00001d008656::8:16235958-16237959(-)
Zm00001d031205::1:182000730-182002731(+)
Zm00001d014664::5:58017426-58019427(-)
Zm00001d017933::5:210296454-210298455(-)
Zm00001d044622::3:233501619-233503620(-)
Zm00001d008510::8:10994817-10996818(+)
Zm00001d028255::1:28076061-28078062(-)
Zm00001d034408::1:292153871-292155872(-)
Zm00001d019659::7:48428159-48430160(+)
Zm00001d024148::10:49669659-49671660(-)
Zm00001d024035::10:38785596-38787597(+)
Zm00001d038698::6:162809312-162811313(-)
Zm00001d030661::1:151633544-151635545(-)
Zm00001d039430::3:4035936-4037937(+)
Zm00001d003436::2:44360624-44362625(+)
Zm00001d032830::1:239569395-239571396(+)
Zm00001d035999::6:65218850-65220851(-)
Zm00001d039154::6:171168700-171170701(-)
Zm00001d025286::10:112662238-112664239(-)
Zm00001d017516::5:198488644-198490645(+)
Zm00001d025866::10:132012362-132014363(-)
Zm00001d025571::10:122641086-122643087(-)
Zm00001d052263::4:185233951-185235952(-)
Zm00001d026621::10:149082147-149084148(+)
Zm00001d045808::9:40494376-40496377(-)
Zm00001d043768::3:209491944-209493945(+)
Zm00001d009248::8:47142281-47144282(+)
Zm00001d046759::9:104674920-104676921(-)
Zm00001d013335::5:8859421-8861422(-)
Zm00001d017675::5:203832940-203834941(-)
Zm00001d005785::2:188392702-188394703(-)
Zm00001d040399::3:41312642-41314643(+)
Zm00001d024710::10:84553132-84555133(-)
Zm00001d005648::2:181903814-181905815(-)
Zm00001d026120::10:138886179-138888180(-)
Zm00001d043843::3:211642166-211644167(+)
Zm00001d043525::3:202742656-202744657(-)
Zm00001d031494::1:191910479-191912480(-)
Zm00001d048759::4:5035327-5037328(-)
Zm00001d042069::3:149625879-149627880(-)
Zm00001d031749::1:200684821-200686822(+)
Zm00001d021056::7:141665839-141667840(-)
Zm00001d028064::1:21884188-21886189(-)
Zm00001d041455::3:121301398-121303399(-)
Zm00001d005303::2:168787670-168789671(-)
Zm00001d042463::3:168521079-168523080(-)
Zm00001d031747::1:200678895-200680896(-)
Zm00001d002705::2:19812736-19814737(+)
Zm00001d042969::3:185338912-185340913(+)
Zm00001d045503::9:24755479-24757480(+)
Zm00001d010195::8:103510458-103512459(-)
Zm00001d003289::2:38816880-38818881(+)
Zm00001d042426::3:166837442-166839443(+)
Zm00001d010538::8:119701468-119703469(+)
Zm00001d043259::3:193662585-193664586(+)
Zm00001d046852::9:108403768-108405769(+)
Zm00001d020362::7:109288940-109290941(+)
Zm00001d023230::10:953178-955179(+)
Zm00001d006211::2:201911294-201913295(+)
Zm00001d022527::7:179353026-179355027(+)
Zm00001d008800::8:20776230-20778231(+)
Zm00001d035444::6:25702443-25704444(-)
Zm00001d008178::8:564637-566638(-)
Zm00001d044083::3:218521715-218523716(+)
Zm00001d031078::1:176205398-176207399(-)
Zm00001d038761::6:163996495-163998496(-)
Zm00001d038612::6:160912208-160914209(-)
Zm00001d030409::1:130326800-130328801(+)
Zm00001d045341::9:19219542-19221543(+)
Zm00001d020070::7:90262997-90264998(-)
Zm00001d037842::6:139370632-139372633(+)
Zm00001d032208::1:217171055-217173056(+)
Zm00001d015817::5:123619007-123621008(+)
Zm00001d030199::1:112979774-112981775(-)
Zm00001d045464::9:23165192-23167193(-)
Zm00001d050915::4:130733569-130735570(-)
Zm00001d010193::8:103470295-103472296(+)
Zm00001d028731::1:44535041-44537042(+)
Zm00001d004717::2:133519707-133521708(-)
Zm00001d038579::6:160392159-160394160(+)
Zm00001d003859::2:63417346-63419347(-)
Zm00001d034555::1:296184569-296186570(-)
Zm00001d028109::1:23113595-23115596(-)
Zm00001d015452::5:91147556-91149557(-)
Zm00001d020643::7:126242993-126244994(-)
Zm00001d045776::9:38476782-38478783(+)
Zm00001d022584::7:180348281-180350282(-)
Zm00001d039654::3:10775868-10777869(-)
Zm00001d026398::10:145218112-145220113(-)
Zm00001d027896::1:16975661-16977662(+)
Zm00001d031660::1:197848943-197850944(-)
Zm00001d053059::4:211234054-211236055(-)
Zm00001d045975::9:51156994-51158995(+)
Zm00001d014715::5:60295570-60297571(+)
Zm00001d003142::2:33454382-33456383(+)
Zm00001d037779::6:137398626-137400627(-)
Zm00001d012640::8:177662756-177664757(-)
Zm00001d005616::2:180788690-180790691(+)
Zm00001d018609::7:833954-835955(+)
Zm00001d044618::3:233474033-233476034(-)
Zm00001d040901::3:77300704-77302705(-)
Zm00001d043355::3:197512756-197514757(+)
Zm00001d033533::1:266044469-266046470(+)
Zm00001d037949::6:143245747-143247748(-)
Zm00001d005881::2:191716769-191718770(-)
Zm00001d031505::1:192250988-192252989(+)
Zm00001d031024::1:174044769-174046770(+)
Zm00001d031901::1:206062077-206064078(+)
Zm00001d051453::4:159244049-159246050(-)
Zm00001d048412::9:155823801-155825802(-)
Zm00001d045344::9:19251012-19253013(+)
Zm00001d034027::1:281458267-281460268(+)
Zm00001d016326::5:157255685-157257686(+)
Zm00001d051337::4:155168591-155170592(-)
Zm00001d021579::7:156777924-156779925(-)
Zm00001d022021::7:168219051-168221052(+)
Zm00001d016167::5:148253460-148255461(-)
Zm00001d036073::6:70603616-70605617(+)
Zm00001d037035::6:109822932-109824933(+)
Zm00001d023595::10:11317697-11319698(-)
Zm00001d004929::2:149270251-149272252(-)
Zm00001d020030::7:87162617-87164618(+)
Zm00001d009891::8:87728724-87730725(+)
Zm00001d014084::5:31809896-31811897(-)
Zm00001d014524::5:51588014-51590015(+)
Zm00001d037258::6:118388166-118390167(+)
Zm00001d017432::5:195843467-195845468(+)
Zm00001d002706::2:19844319-19846320(-)
Zm00001d044831::9:4440979-4442980(-)
Zm00001d024365::10:67165120-67167121(+)
Zm00001d015066::5:73960058-73962059(+)
Zm00001d008339::8:5744900-5746901(+)
Zm00001d034152::1:285203059-285205060(+)
Zm00001d035081::6:4036470-4038471(+)
Zm00001d004633::2:124218287-124220288(-)
Zm00001d032687::1:234435047-234437048(+)
Zm00001d045544::9:25955554-25957555(-)
Zm00001d042494::3:169457790-169459791(-)
Zm00001d039710::3:12753335-12755336(-)
Zm00001d040730::3:60577343-60579344(-)
Zm00001d050573::4:101519122-101521123(+)
Zm00001d037468::6:126303224-126305225(-)
Zm00001d048334::9:154592080-154594081(+)
Zm00001d004907::2:147965431-147967432(+)
Zm00001d021299::7:148225623-148227624(-)
Zm00001d011087::8:138478000-138480001(-)
Zm00001d024813::10:89239857-89241858(-)
Zm00001d026652::10:149391576-149393577(+)
Zm00001d007705::2:237876135-237878136(+)
Zm00001d006366::2:205738742-205740743(+)
Zm00001d014727::5:60847275-60849276(+)
Zm00001d052149::4:181207176-181209177(+)
Zm00001d043141::3:190035637-190037638(-)
Zm00001d008886::8:24103283-24105284(-)
Zm00001d012464::8:174969100-174971101(+)
Zm00001d006673::2:214021817-214023818(-)
Zm00001d044819::9:3874631-3876632(+)
Zm00001d052801::4:201409677-201411678(-)
Zm00001d032804::1:238804364-238806365(-)
Zm00001d051316::4:153361316-153363317(+)
Zm00001d040388::3:41003549-41005550(+)
Zm00001d013908::5:24405278-24407279(+)
Zm00001d010049::8:96928262-96930263(+)
Zm00001d038692::6:162627283-162629284(+)
Zm00001d031736::1:200196311-200198312(+)
Zm00001d046644::9:100190940-100192941(-)
Zm00001d049640::4:38551028-38553029(-)
Zm00001d014679::5:58658413-58660414(+)
Zm00001d036588::6:93868174-93870175(+)
Zm00001d012322::8:172401900-172403901(+)
Zm00001d018291::5:218025591-218027592(+)
Zm00001d049508::4:32711382-32713383(-)
Zm00001d025285::10:112585139-112587140(+)
Zm00001d008525::8:11672333-11674334(-)
Zm00001d030809::1:161203730-161205731(-)
Zm00001d035056::6:3350841-3352842(+)
Zm00001d038051::6:146437498-146439499(-)
Zm00001d022241::7:173465594-173467595(-)
Zm00001d025413::10:117930567-117932568(-)
Zm00001d012236::8:170640051-170642052(-)
Zm00001d009351::8:57970741-57972742(+)
Zm00001d043448::3:200388743-200390744(+)
Zm00001d035182::6:8506746-8508747(+)
Zm00001d048842::4:6226040-6228041(+)
Zm00001d015385::5:87655529-87657530(-)
Zm00001d048926::4:8237998-8239999(+)
Zm00001d040698::3:58957928-58959929(-)
Zm00001d021949::7:166840954-166842955(-)
Zm00001d021310::7:148459615-148461616(+)
Zm00001d054081::4:246055207-246057208(+)
Zm00001d019941::7:78279716-78281717(-)
Zm00001d021313::7:148568147-148570148(+)
Zm00001d002326::2:10328817-10330818(+)
Zm00001d010520::8:118978275-118980276(-)
Zm00001d005986::2:194815522-194817523(+)
Zm00001d028618::1:40995077-40997078(+)
Zm00001d040166::3:30042116-30044117(+)
Zm00001d045678::9:32738962-32740963(+)
Zm00001d002034::2:4806657-4808658(+)
Zm00001d025616::10:124038594-124040595(-)
Zm00001d053284::4:224034102-224036103(+)
Zm00001d050483::4:91997433-91999434(+)
Zm00001d052445::4:190134922-190136923(+)
Zm00001d044193::3:221627949-221629950(-)
Zm00001d045845::9:43386147-43388148(+)
Zm00001d047235::9:123535221-123537222(-)
Zm00001d047482::9:131697467-131699468(-)
Zm00001d046937::9:111793486-111795487(+)
Zm00001d027788::1:13482752-13484753(-)
Zm00001d038920::6:166933902-166935903(-)
Zm00001d010512::8:118586580-118588581(+)
Zm00001d037968::6:143833211-143835212(+)
Zm00001d048606::4:1120488-1122489(-)
Zm00001d046033::9:57323828-57325829(-)
Zm00001d005480::2:175578719-175580720(+)
Zm00001d018465::5:221327459-221329460(+)
Zm00001d037605::6:131418262-131420263(+)
Zm00001d004595::2:120888339-120890340(+)
Zm00001d007445::2:231917436-231919437(-)
Zm00001d032674::1:233756456-233758457(-)
Zm00001d028986::1:53578144-53580145(+)
Zm00001d021705::7:160792722-160794723(-)
Zm00001d006778::2:216442182-216444183(+)
Zm00001d031532::1:193256479-193258480(-)
Zm00001d043045::3:187255136-187257137(+)
Zm00001d048047::9:148735280-148737281(+)
Zm00001d014294::5:39802325-39804326(+)
Zm00001d043662::3:206198353-206200354(+)
Zm00001d040205::3:32013296-32015297(-)
Zm00001d025434::10:118618079-118620080(-)
Zm00001d019899::7:73728933-73730934(+)
Zm00001d038026::6:145576495-145578496(+)
Zm00001d047228::9:123041790-123043791(+)
Zm00001d040459::3:44585069-44587070(-)
Zm00001d021929::7:166014945-166016946(+)
Zm00001d030701::1:154405919-154407920(-)
Zm00001d016604::5:169746507-169748508(+)
Zm00001d051421::4:158023293-158025294(-)
Zm00001d040789::3:66019306-66021307(+)
Zm00001d040757::3:63812137-63814138(-)
Zm00001d020404::7:111768458-111770459(+)
Zm00001d021588::7:157335107-157337108(-)
Zm00001d010456::8:116046598-116048599(+)
Zm00001d033892::1:277643679-277645680(-)
Zm00001d053252::4:222448796-222450797(+)
Zm00001d047796::9:141978085-141980086(+)
Zm00001d024330::10:64914665-64916666(-)
Zm00001d033642::1:269393543-269395544(+)
Zm00001d042023::3:147722398-147724399(-)
Zm00001d033832::1:275191545-275193546(-)
Zm00001d033503::1:264693290-264695291(-)
Zm00001d040621::3:54365305-54367306(-)
Zm00001d039674::3:11573558-11575559(+)
Zm00001d048694::4:3414744-3416745(+)
Zm00001d012238::8:170737165-170739166(+)
Zm00001d029388::1:68564667-68566668(+)
Zm00001d030516::1:140847454-140849455(+)
Zm00001d006507::2:210161214-210163215(+)
Zm00001d052612::4:194615156-194617157(-)
Zm00001d007940::2:243478595-243480596(+)
Zm00001d012509::8:175624375-175626376(-)
Zm00001d013620::5:15680841-15682842(-)
Zm00001d013046::5:3735676-3737677(-)
Zm00001d045334::9:19135624-19137625(-)
Zm00001d016183::5:148943453-148945454(+)
Zm00001d043566::3:204190894-204192895(-)
Zm00001d026361::10:144218664-144220665(-)
Zm00001d026051::10:137103833-137105834(+)
Zm00001d010902::8:132650292-132652293(-)
Zm00001d029717::1:83803178-83805179(+)
Zm00001d026295::10:143138048-143140049(-)
Zm00001d036107::6:72486727-72488728(-)
Zm00001d028627::1:41326555-41328556(-)
Zm00001d039505::3:6093210-6095211(+)
Zm00001d048463::9:156770159-156772160(+)
Zm00001d050612::4:104382162-104384163(-)
Zm00001d008986::8:28667294-28669295(+)
Zm00001d021385::7:150634684-150636685(-)
Zm00001d017246::5:190229920-190231921(-)
Zm00001d037229::6:116925843-116927844(-)
Zm00001d038504::6:158795881-158797882(+)
Zm00001d028801::1:46822592-46824593(-)
Zm00001d040606::3:53040005-53042006(-)
Zm00001d042188::3:155484114-155486115(-)
Zm00001d038367::6:155636143-155638144(-)
Zm00001d013033::5:3490634-3492635(+)
Zm00001d002409::2:12114961-12116962(+)
Zm00001d042042::3:148429658-148431659(+)
Zm00001d011454::8:150933586-150935587(-)
Zm00001d026562::10:148132187-148134188(+)
Zm00001d053382::4:228562208-228564209(+)
Zm00001d033181::1:253175987-253177988(-)
Zm00001d005039::2:155435613-155437614(-)
Zm00001d040020::3:23247295-23249296(+)
Zm00001d015299::5:83249091-83251092(+)
Zm00001d021908::7:165772899-165774900(-)
Zm00001d043134::3:189964910-189966911(-)
Zm00001d028009::1:20218476-20220477(+)
Zm00001d028005::1:20020993-20022994(+)
Zm00001d033543::1:266537389-266539390(-)
Zm00001d030264::1:117367324-117369325(+)
Zm00001d007082::2:221853460-221855461(+)
Zm00001d020986::7:139365776-139367777(+)
Zm00001d021135::7:143616262-143618263(+)
Zm00001d009873::8:86616254-86618255(-)
Zm00001d033786::1:273677507-273679508(-)
Zm00001d053624::4:237059335-237061336(-)
Zm00001d022614::7:181105702-181107703(+)
Zm00001d006527::2:210512442-210514443(-)
Zm00001d041961::3:145903568-145905569(-)
Zm00001d009439::8:64593420-64595421(-)
Zm00001d043579::3:204369810-204371811(+)
Zm00001d019337::7:28500732-28502733(-)
Zm00001d028695::1:43358823-43360824(-)
Zm00001d023639::10:13314355-13316356(-)
Zm00001d010366::8:111286770-111288771(-)
Zm00001d023211::10:263742-265743(+)
Zm00001d014368::5:43190380-43192381(+)
Zm00001d028279::1:29002479-29004480(-)
Zm00001d025973::10:135021968-135023969(-)
Zm00001d020875::7:135221097-135223098(-)
Zm00001d031705::1:199018945-199020946(-)
Zm00001d032603::1:231784423-231786424(-)
Zm00001d007718::2:238142056-238144057(+)
Zm00001d020607::7:124672833-124674834(-)
Zm00001d043160::3:190394874-190396875(-)
Zm00001d036678::6:97423560-97425561(+)
Zm00001d021452::7:152566106-152568107(+)
Zm00001d043558::3:203801184-203803185(-)
Zm00001d050903::4:129346478-129348479(-)
Zm00001d045162::9:14780805-14782806(-)
Zm00001d029053::1:56212808-56214809(+)
Zm00001d027940::1:18008514-18010515(+)
Zm00001d025050::10:101676627-101678628(+)
Zm00001d053283::4:223936514-223938515(-)
Zm00001d042479::3:169014319-169016320(-)
Zm00001d024598::10:79907435-79909436(+)
Zm00001d031811::1:202552872-202554873(+)
Zm00001d037359::6:122792111-122794112(+)
Zm00001d002471::2:13497039-13499040(-)
Zm00001d020110::7:92790262-92792263(+)
Zm00001d010709::8:125236591-125238592(-)
Zm00001d002358::2:10779710-10781711(+)
Zm00001d021683::7:159952772-159954773(-)
Zm00001d017960::5:210910426-210912427(+)
Zm00001d015562::5:98035163-98037164(-)
Zm00001d014726::5:60848383-60850384(-)
Zm00001d032385::1:224924607-224926608(-)
Zm00001d039455::3:4836834-4838835(-)
Zm00001d024292::10:62315796-62317797(+)
Zm00001d032123::1:213818512-213820513(+)
Zm00001d002944::2:27777820-27779821(+)
Zm00001d052079::4:178763054-178765055(+)
Zm00001d025151::10:106726088-106728089(-)
Zm00001d026334::10:143650985-143652986(+)
Zm00001d005776::2:187837414-187839415(-)
Zm00001d008970::8:27764395-27766396(+)
Zm00001d047837::9:142886569-142888570(-)
Zm00001d016479::5:164266061-164268062(-)
Zm00001d038150::6:149491406-149493407(+)
Zm00001d026258::10:142156160-142158161(+)
Zm00001d020183::7:98087656-98089657(+)
Zm00001d029932::1:94944666-94946667(-)
Zm00001d018253::5:217436242-217438243(+)
Zm00001d035559::6:33093350-33095351(+)
Zm00001d020033::7:87289367-87291368(+)
Zm00001d028560::1:39163292-39165293(-)
Zm00001d043845::3:211913168-211915169(-)
Zm00001d003995::2:74392938-74394939(+)
Zm00001d015451::5:91108599-91110600(-)
Zm00001d002203::2:8235959-8237960(+)
Zm00001d051163::4:146792239-146794240(+)
Zm00001d045816::9:40985753-40987754(+)
Zm00001d022561::7:180067783-180069784(-)
Zm00001d008528::8:11882070-11884071(+)
Zm00001d031220::1:182573338-182575339(+)
Zm00001d026337::10:143785331-143787332(+)
Zm00001d019545::7:41787995-41789996(-)
Zm00001d050753::4:120952031-120954032(+)
Zm00001d005893::2:191935862-191937863(-)
Zm00001d035680::6:40863818-40865819(-)
Zm00001d031700::1:198831748-198833749(+)
Zm00001d015415::5:89130548-89132549(+)
Zm00001d041987::3:146667338-146669339(+)
Zm00001d030068::1:103204159-103206160(-)
Zm00001d026148::10:139802333-139804334(+)
Zm00001d037816::6:138738952-138740953(+)
Zm00001d052219::4:183566390-183568391(+)
Zm00001d044162::3:220822998-220824999(+)
Zm00001d022172::7:171721649-171723650(+)
Zm00001d006113::2:198821668-198823669(-)
Zm00001d015713::5:110415354-110417355(-)
Zm00001d040036::3:23949140-23951141(+)
Zm00001d027541::1:7880658-7882659(+)
Zm00001d038091::6:147429906-147431907(+)
Zm00001d045853::9:43765882-43767883(+)
Zm00001d048420::9:155963741-155965742(-)
Zm00001d034771::1:301728370-301730371(+)
Zm00001d011475::8:151645194-151647195(-)
Zm00001d018436::5:220843249-220845250(-)
Zm00001d020978::7:138408938-138410939(+)
Zm00001d016446::5:162601697-162603698(+)
Zm00001d003566::2:48213155-48215156(+)
Zm00001d053935::4:243882268-243884269(-)
Zm00001d017938::5:210400654-210402655(-)
Zm00001d049288::4:24525092-24527093(-)
Zm00001d011920::8:164599730-164601731(-)
Zm00001d016913::5:179730050-179732051(-)
Zm00001d029546::1:75694510-75696511(+)
Zm00001d006640::2:213257621-213259622(-)
Zm00001d053134::4:215434169-215436170(+)
Zm00001d048727::4:4318862-4320863(-)
Zm00001d021864::7:164878626-164880627(+)
Zm00001d050037::4:61633793-61635794(-)
Zm00001d021137::7:143760225-143762226(-)
Zm00001d006494::2:209829926-209831927(-)
Zm00001d031634::1:196940045-196942046(-)
Zm00001d030086::1:104415068-104417069(+)
Zm00001d032040::1:210210869-210212870(-)
Zm00001d035313::6:20667560-20669561(-)
Zm00001d003301::2:39387594-39389595(+)
Zm00001d003556::2:47888732-47890733(+)
Zm00001d038649::6:161717752-161719753(-)
Zm00001d008748::8:18883032-18885033(-)
Zm00001d030627::1:149696242-149698243(-)
Zm00001d032213::1:217295714-217297715(-)
Zm00001d053835::4:242116109-242118110(-)
Zm00001d030103::1:105861446-105863447(+)
Zm00001d025340::10:114732715-114734716(+)
Zm00001d011678::8:158326235-158328236(+)
Zm00001d052985::4:207562623-207564624(-)
Zm00001d051604::4:164198420-164200421(+)
Zm00001d020953::7:137597601-137599602(+)
Zm00001d052082::4:178983426-178985427(+)
Zm00001d038613::6:160914933-160916934(+)
Zm00001d037191::6:115200580-115202581(-)
Zm00001d043946::3:214386699-214388700(+)
Zm00001d017324::5:192700994-192702995(+)
Zm00001d053554::4:233853805-233855806(-)
Zm00001d005248::2:165638482-165640483(-)
Zm00001d027630::1:9491639-9493640(-)
Zm00001d024698::10:83960504-83962505(+)
Zm00001d029703::1:83192904-83194905(-)
Zm00001d017469::5:196845280-196847281(-)
Zm00001d009515::8:68509923-68511924(-)
Zm00001d014081::5:31730339-31732340(+)
Zm00001d051869::4:172949984-172951985(-)
Zm00001d043336::3:197012636-197014637(-)
Zm00001d034003::1:280808695-280810696(+)
Zm00001d008260::8:3372951-3374952(-)
Zm00001d017826::5:207859263-207861264(+)
Zm00001d050179::4:71068307-71070308(+)
Zm00001d002430::2:12498751-12500752(-)
Zm00001d023696::10:15887956-15889957(-)
Zm00001d033633::1:269325228-269327229(-)
Zm00001d007604::2:236075851-236077852(+)
Zm00001d024894::10:93461923-93463924(-)
Zm00001d053377::4:228377580-228379581(-)
Zm00001d024567::10:78548546-78550547(-)
Zm00001d025005::10:99215885-99217886(+)
Zm00001d015887::5:129135927-129137928(-)
Zm00001d030626::1:149616143-149618144(-)
Zm00001d007781::2:239482992-239484993(-)
Zm00001d025353::10:115204960-115206961(-)
Zm00001d023627::10:12722325-12724326(+)
Zm00001d003931::2:69776464-69778465(+)
Zm00001d037558::6:129534172-129536173(+)
Zm00001d040123::3:28443233-28445234(+)
Zm00001d026073::10:137726494-137728495(+)
Zm00001d039441::3:4479426-4481427(+)
Zm00001d044526::3:230887509-230889510(-)
Zm00001d024927::10:95361929-95363930(+)
Zm00001d024083::10:42506236-42508237(+)
Zm00001d047754::9:140909063-140911064(+)
Zm00001d047673::9:138865249-138867250(+)
Zm00001d052517::4:191942044-191944045(-)
Zm00001d035093::6:4934416-4936417(-)
Zm00001d027954::1:18279776-18281777(-)
Zm00001d002938::2:27442131-27444132(+)
Zm00001d026459::10:146249264-146251265(-)
Zm00001d010611::8:121840079-121842080(-)
Zm00001d033392::1:261636129-261638130(-)
Zm00001d023222::10:705223-707224(+)
Zm00001d017185::5:188270373-188272374(-)
Zm00001d017425::5:195721302-195723303(+)
Zm00001d046234::9:73799113-73801114(+)
Zm00001d033878::1:277216802-277218803(-)
Zm00001d023281::10:2044801-2046802(-)
Zm00001d039073::6:169556767-169558768(-)
Zm00001d049649::4:38709238-38711239(-)
Zm00001d012051::8:167242936-167244937(+)
Zm00001d028816::1:47446387-47448388(-)
Zm00001d047062::9:117034616-117036617(+)
Zm00001d050277::4:78274486-78276487(-)
Zm00001d024071::10:41455589-41457590(+)
Zm00001d030766::1:159022392-159024393(-)
Zm00001d036121::6:73079261-73081262(+)
Zm00001d024353::10:66260833-66262834(-)
Zm00001d004737::2:134904160-134906161(+)
Zm00001d021506::7:154414822-154416823(+)
Zm00001d046529::9:94132720-94134721(+)
Zm00001d047491::9:132257930-132259931(+)
Zm00001d043890::3:213159900-213161901(+)
Zm00001d024411::10:69485870-69487871(+)
Zm00001d033218::1:254668053-254670054(+)
Zm00001d026557::10:148114235-148116236(-)
Zm00001d051367::4:156082554-156084555(+)
Zm00001d023781::10:19950401-19952402(+)
Zm00001d043730::3:208596478-208598479(+)
Zm00001d050978::4:134814862-134816863(+)
Zm00001d042476::3:169002872-169004873(-)
Zm00001d033411::1:262278643-262280644(+)
Zm00001d005772::2:187741523-187743524(-)
Zm00001d046970::9:113509535-113511536(+)
Zm00001d005666::2:182757929-182759930(-)
Zm00001d014652::5:57320288-57322289(+)
Zm00001d024744::10:85870748-85872749(+)
Zm00001d024190::10:54619026-54621027(-)
Zm00001d011154::8:140939333-140941334(-)
Zm00001d036535::6:91339774-91341775(-)
Zm00001d048154::9:151055635-151057636(+)
Zm00001d031927::1:207060387-207062388(+)
Zm00001d018226::5:217018371-217020372(-)
Zm00001d008491::8:10201871-10203872(+)
Zm00001d046824::9:107369137-107371138(-)
Zm00001d025031::10:100542344-100544345(+)
Zm00001d027481::1:6272594-6274595(+)
Zm00001d052734::4:199309917-199311918(-)
Zm00001d018795::7:5386014-5388015(-)
Zm00001d011802::8:161756324-161758325(+)
Zm00001d025303::10:113469735-113471736(-)
Zm00001d048165::9:151241801-151243802(-)
Zm00001d043686::3:207382448-207384449(+)
Zm00001d045971::9:50929131-50931132(+)
Zm00001d007522::2:233727189-233729190(-)
Zm00001d031309::1:185842396-185844397(-)
Zm00001d027259::1:687982-689983(+)
Zm00001d033020::1:247313813-247315814(-)
Zm00001d039061::6:169448525-169450526(-)
Zm00001d011955::8:165138989-165140990(-)
Zm00001d003383::2:42363763-42365764(-)
Zm00001d025010::10:99532412-99534413(+)
Zm00001d027973::1:18909454-18911455(-)
Zm00001d042034::3:148045429-148047430(-)
Zm00001d010723::8:125887321-125889322(+)
Zm00001d046947::9:112274778-112276779(-)
Zm00001d012159::8:169163806-169165807(+)
Zm00001d001932::2:3091587-3093588(+)
Zm00001d012173::8:169524547-169526548(-)
Zm00001d002992::2:28976227-28978228(-)
Zm00001d015387::5:87759872-87761873(-)
Zm00001d051343::4:155257057-155259058(+)
Zm00001d012627::8:177414837-177416838(+)
Zm00001d008406::8:7830090-7832091(+)
Zm00001d050929::4:132079932-132081933(+)
Zm00001d006184::2:200976572-200978573(-)
Zm00001d021360::7:149840779-149842780(+)
Zm00001d015062::5:73829529-73831530(+)
Zm00001d009835::8:84227628-84229629(-)
Zm00001d049476::4:31588590-31590591(-)
Zm00001d029638::1:80879210-80881211(+)
Zm00001d035261::6:18138488-18140489(+)
Zm00001d019421::7:32978257-32980258(-)
Zm00001d003141::2:33436260-33438261(+)
Zm00001d010399::8:112880639-112882640(+)
Zm00001d044541::3:231338873-231340874(+)
Zm00001d034019::1:281285299-281287300(-)
Zm00001d013398::5:10356463-10358464(-)
Zm00001d014263::5:38540508-38542509(+)
Zm00001d033153::1:252245262-252247263(+)
Zm00001d002266::2:9172098-9174099(-)
Zm00001d026064::10:137388455-137390456(+)
Zm00001d001910::2:2780316-2782317(+)
Zm00001d015245::5:81072561-81074562(-)
Zm00001d038368::6:155636766-155638767(+)
Zm00001d045501::9:24650318-24652319(+)
Zm00001d014773::5:62645963-62647964(-)
Zm00001d016845::5:178237760-178239761(-)
Zm00001d029545::1:75663702-75665703(-)
Zm00001d032292::1:220639468-220641469(+)
Zm00001d027962::1:18457219-18459220(-)
Zm00001d004052::2:79612637-79614638(-)
Zm00001d038650::6:161726343-161728344(-)
Zm00001d049746::4:42781980-42783981(-)
Zm00001d053962::4:244376778-244378779(-)
Zm00001d004739::2:135113889-135115890(-)
Zm00001d014268::5:38595440-38597441(-)
Zm00001d024364::10:67011629-67013630(-)
Zm00001d008649::8:15901205-15903206(+)
Zm00001d045076::9:11779428-11781429(+)
Zm00001d039855::3:16743350-16745351(-)
Zm00001d031971::1:208251390-208253391(+)
Zm00001d032189::1:216309937-216311938(-)
Zm00001d003559::2:48065262-48067263(+)
Zm00001d046979::9:113976462-113978463(-)
Zm00001d021181::7:145159079-145161080(-)
Zm00001d039273::3:899266-901267(+)
Zm00001d047924::9:145560662-145562663(-)
Zm00001d040467::3:44997737-44999738(+)
Zm00001d044729::9:637705-639706(+)
Zm00001d034983::6:787273-789274(-)
Zm00001d047201::9:121701628-121703629(-)
Zm00001d039721::3:12983211-12985212(+)
Zm00001d018368::5:219314283-219316284(-)
Zm00001d005647::2:181877424-181879425(-)
Zm00001d029105::1:58201080-58203081(-)
Zm00001d043868::3:212516955-212518956(-)
Zm00001d007283::2:226801436-226803437(-)
Zm00001d010510::8:118573933-118575934(+)
Zm00001d029121::1:58943323-58945324(+)
Zm00001d036663::6:97047993-97049994(+)
Zm00001d051598::4:164064752-164066753(-)
Zm00001d001871::2:2128095-2130096(-)
Zm00001d043921::3:213848986-213850987(-)
Zm00001d002283::2:9546767-9548768(-)
Zm00001d037612::6:131755883-131757884(+)
Zm00001d003702::2:55229646-55231647(+)
Zm00001d011941::8:164858602-164860603(+)
Zm00001d039662::3:11022967-11024968(-)
Zm00001d045383::9:20239624-20241625(+)
Zm00001d020569::7:122617469-122619470(+)
Zm00001d029898::1:93138276-93140277(-)
Zm00001d009140::8:38887587-38889588(+)
Zm00001d009311::8:54148582-54150583(-)
Zm00001d006680::2:214130096-214132097(-)
Zm00001d024169::10:52319607-52321608(+)
Zm00001d021753::7:162204975-162206976(+)
Zm00001d028726::1:44372378-44374379(+)
Zm00001d022514::7:179175138-179177139(-)
Zm00001d013729::5:18757322-18759323(+)
Zm00001d037633::6:132469412-132471413(+)
Zm00001d025237::10:110569023-110571024(-)
Zm00001d030426::1:131874187-131876188(+)
Zm00001d051542::4:161954034-161956035(-)
Zm00001d020134::7:94948084-94950085(+)
Zm00001d024205::10:56275256-56277257(-)
Zm00001d006235::2:202498038-202500039(-)
Zm00001d008349::8:6122698-6124699(+)
Zm00001d020921::7:136611254-136613255(-)
Zm00001d020532::7:121212532-121214533(+)
Zm00001d042222::3:156716274-156718275(-)
Zm00001d041004::3:89707557-89709558(-)
Zm00001d044054::3:217926683-217928684(+)
Zm00001d035041::6:2928851-2930852(+)
Zm00001d017213::5:189091641-189093642(+)
Zm00001d010887::8:132232217-132234218(+)
Zm00001d037648::6:132805377-132807378(-)
Zm00001d039133::6:170772887-170774888(-)
Zm00001d017698::5:204483872-204485873(+)
Zm00001d042691::3:177193190-177195191(+)
Zm00001d017800::5:207116679-207118680(+)
Zm00001d012952::5:2328031-2330032(-)
Zm00001d007921::2:242699001-242701002(-)
Zm00001d010989::8:136032372-136034373(+)
Zm00001d044285::3:224216225-224218226(-)
Zm00001d005732::2:185164189-185166190(-)
Zm00001d048653::4:2634734-2636735(+)
Zm00001d003432::2:44205805-44207806(+)
Zm00001d053661::4:238372211-238374212(-)
Zm00001d038991::6:168304497-168306498(+)
Zm00001d051628::4:165056046-165058047(+)
Zm00001d038361::6:155374401-155376402(+)
Zm00001d041679::3:133007645-133009646(+)
Zm00001d048422::9:155989190-155991191(+)
Zm00001d021568::7:156274635-156276636(+)
Zm00001d042851::3:182062471-182064472(+)
Zm00001d006853::2:217838693-217840694(-)
Zm00001d004457::2:113222808-113224809(-)
Zm00001d022586::7:180371982-180373983(-)
Zm00001d050959::4:133504602-133506603(-)
Zm00001d032740::1:237002243-237004244(+)
Zm00001d020340::7:107528390-107530391(+)
Zm00001d013985::5:27484872-27486873(-)
Zm00001d004579::2:119282548-119284549(-)
Zm00001d041714::3:134687582-134689583(-)
Zm00001d019254::7:24098344-24100345(+)
Zm00001d044099::3:219073877-219075878(+)
Zm00001d012770::8:180487062-180489063(+)
Zm00001d015097::5:75310204-75312205(-)
Zm00001d019256::7:24212359-24214360(-)
Zm00001d011931::8:164806313-164808314(-)
Zm00001d011349::8:147533875-147535876(+)
Zm00001d028193::1:25918978-25920979(-)
Zm00001d007474::2:232515265-232517266(+)
Zm00001d049436::4:30236844-30238845(-)
Zm00001d037665::6:133523163-133525164(-)
Zm00001d026131::10:139322774-139324775(-)
Zm00001d048171::9:151308893-151310894(+)
Zm00001d050844::4:126331469-126333470(+)
Zm00001d042355::3:162986721-162988722(+)
Zm00001d020528::7:120941388-120943389(+)
Zm00001d047928::9:145584860-145586861(+)
Zm00001d037355::6:122679131-122681132(+)
Zm00001d002600::2:16446626-16448627(+)
Zm00001d049359::4:27810605-27812606(-)
Zm00001d030253::1:116929736-116931737(+)
Zm00001d027999::1:19904635-19906636(+)
Zm00001d051814::4:170345602-170347603(-)
Zm00001d010171::8:102866377-102868378(-)
Zm00001d002223::2:8386101-8388102(+)
Zm00001d027749::1:12545158-12547159(+)
Zm00001d011661::8:157817393-157819394(-)
Zm00001d037439::6:125465213-125467214(-)
Zm00001d027494::1:6553950-6555951(-)
Zm00001d052298::4:186404078-186406079(+)
Zm00001d009800::8:82040029-82042030(-)
Zm00001d012034::8:166901880-166903881(-)
Zm00001d038645::6:161640509-161642510(-)
Zm00001d008791::8:20374829-20376830(-)
Zm00001d007530::2:234054329-234056330(-)
Zm00001d028351::1:31654564-31656565(+)
Zm00001d007725::2:238217943-238219944(+)
Zm00001d012484::8:175351532-175353533(+)
Zm00001d012117::8:168415755-168417756(+)
Zm00001d036601::6:94184221-94186222(+)
Zm00001d012981::5:2678887-2680888(+)
Zm00001d016911::5:179709949-179711950(+)
Zm00001d053004::4:208647803-208649804(+)
Zm00001d038128::6:148805165-148807166(+)
Zm00001d052614::4:194777570-194779571(+)
Zm00001d021965::7:167219995-167221996(-)
Zm00001d052766::4:200041109-200043110(+)
Zm00001d028453::1:35464274-35466275(+)
Zm00001d021685::7:160050432-160052433(-)
Zm00001d002075::2:5454738-5456739(+)
Zm00001d035634::6:37854232-37856233(+)
Zm00001d038984::6:168207690-168209691(-)
Zm00001d018573::5:223576581-223578582(-)
Zm00001d005384::2:171870800-171872801(+)
Zm00001d031581::1:195401989-195403990(-)
Zm00001d049588::4:36426449-36428450(+)
Zm00001d015225::5:80066748-80068749(-)
Zm00001d048566::9:158881045-158883046(-)
Zm00001d021469::7:153016514-153018515(+)
Zm00001d052933::4:205273321-205275322(+)
Zm00001d049871::4:49804678-49806679(+)
Zm00001d028484::1:36592454-36594455(-)
Zm00001d033775::1:273292808-273294809(+)
Zm00001d006639::2:213115352-213117353(-)
Zm00001d006752::2:215861449-215863450(+)
Zm00001d038366::6:155618214-155620215(-)
Zm00001d007401::2:230847126-230849127(+)
Zm00001d042723::3:178233925-178235926(-)
Zm00001d027489::1:6417925-6419926(+)
Zm00001d011199::8:142753922-142755923(+)
Zm00001d019631::7:47058125-47060126(+)
Zm00001d048006::9:147802210-147804211(-)
Zm00001d039769::3:14339134-14341135(-)
Zm00001d048822::4:6008250-6010251(+)
Zm00001d019923::7:76635721-76637722(-)
Zm00001d050911::4:130233484-130235485(+)
Zm00001d051227::4:149226426-149228427(+)
Zm00001d050885::4:128465116-128467117(-)
Zm00001d050162::4:69708124-69710125(+)
Zm00001d021861::7:164832796-164834797(+)
Zm00001d024049::10:39764007-39766008(+)
Zm00001d022337::7:175702612-175704613(-)
Zm00001d041725::3:135290104-135292105(+)
Zm00001d049046::4:13855755-13857756(-)
Zm00001d001826::2:1536220-1538221(+)
Zm00001d049377::4:28209606-28211607(+)
Zm00001d019497::7:37822696-37824697(-)
Zm00001d043661::3:206199401-206201402(-)
Zm00001d030301::1:120812479-120814480(-)
Zm00001d028303::1:29783910-29785911(+)
Zm00001d020011::7:85464814-85466815(-)
Zm00001d033078::1:249830633-249832634(-)
Zm00001d038914::6:166875477-166877478(-)
Zm00001d023473::10:6836458-6838459(+)
Zm00001d033887::1:277537946-277539947(+)
Zm00001d049179::4:19410423-19412424(-)
Zm00001d051987::4:175914057-175916058(+)
Zm00001d034531::1:295759988-295761989(-)
Zm00001d014417::5:45493231-45495232(-)
Zm00001d046305::9:79546950-79548951(+)
Zm00001d031099::1:177233414-177235415(-)
Zm00001d022621::7:181283470-181285471(+)
Zm00001d038321::6:154391021-154393022(+)
Zm00001d028261::1:28224566-28226567(+)
Zm00001d025507::10:120794145-120796146(+)
Zm00001d046126::9:65015434-65017435(+)
Zm00001d026025::10:136294158-136296159(+)
Zm00001d017905::5:209879037-209881038(-)
Zm00001d027271::1:1066312-1068313(+)
Zm00001d020972::7:138222055-138224056(+)
Zm00001d048217::9:152625641-152627642(-)
Zm00001d037871::6:140508518-140510519(+)
Zm00001d048136::9:150659074-150661075(-)
Zm00001d008488::8:9997859-9999860(+)
Zm00001d027754::1:12674128-12676129(-)
Zm00001d044854::9:5276048-5278049(+)
Zm00001d051529::4:161592999-161595000(+)
Zm00001d023530::10:8783374-8785375(+)
Zm00001d010282::8:107272000-107274001(+)
Zm00001d052619::4:195016387-195018388(+)
Zm00001d009907::8:88819756-88821757(-)
Zm00001d051511::4:160982826-160984827(+)
Zm00001d002968::2:28305898-28307899(+)
Zm00001d050748::4:120552306-120554307(+)
Zm00001d037083::6:111668249-111670250(-)
Zm00001d041327::3:112399398-112401399(-)
Zm00001d001929::2:3088641-3090642(-)
Zm00001d049529::4:33391113-33393114(-)
Zm00001d028382::1:32770310-32772311(+)
Zm00001d021659::7:159382784-159384785(-)
Zm00001d048209::9:152521348-152523349(+)
Zm00001d053399::4:229335648-229337649(-)
Zm00001d014782::5:62915659-62917660(+)
Zm00001d044760::9:1599795-1601796(+)
Zm00001d012655::8:178009817-178011818(+)
Zm00001d048078::9:149434557-149436558(+)
Zm00001d003567::2:48283777-48285778(+)
Zm00001d052434::4:189872211-189874212(+)
Zm00001d021966::7:167229484-167231485(-)
Zm00001d030542::1:142567689-142569690(+)
Zm00001d007618::2:236355530-236357531(-)
Zm00001d006055::2:196665878-196667879(-)
Zm00001d024126::10:48088071-48090072(+)
Zm00001d012285::8:171870306-171872307(+)
Zm00001d010850::8:130364838-130366839(-)
Zm00001d046765::9:104864527-104866528(-)
Zm00001d042135::3:152768478-152770479(-)
Zm00001d033821::1:274771843-274773844(+)
Zm00001d034824::1:303001013-303003014(+)
Zm00001d032994::1:246211311-246213312(+)
Zm00001d033873::1:277021533-277023534(+)
Zm00001d050572::4:101439130-101441131(-)
Zm00001d021512::7:154616450-154618451(-)
Zm00001d047872::9:143964501-143966502(-)
Zm00001d018444::5:220941000-220943001(-)
Zm00001d030953::1:168709003-168711004(-)
Zm00001d043748::3:209016693-209018694(-)
Zm00001d024519::10:75762885-75764886(+)
Zm00001d003855::2:62853801-62855802(+)
Zm00001d027886::1:16721213-16723214(+)
Zm00001d053143::4:215989386-215991387(+)
Zm00001d043635::3:205777029-205779030(-)
Zm00001d014596::5:54664016-54666017(+)
Zm00001d003644::2:51562080-51564081(-)
Zm00001d013663::5:16707174-16709175(+)
Zm00001d009517::8:68554880-68556881(+)
Zm00001d013361::5:9590724-9592725(-)
Zm00001d008595::8:13964222-13966223(-)
Zm00001d014016::5:28798431-28800432(+)
Zm00001d046942::9:111967697-111969698(+)
Zm00001d005094::2:158028686-158030687(-)
Zm00001d047876::9:144030993-144032994(+)
Zm00001d037663::6:133418934-133420935(+)
Zm00001d004333::2:104142859-104144860(+)
Zm00001d053906::4:243391949-243393950(-)
Zm00001d039301::3:1327117-1329118(-)
Zm00001d014379::5:43730829-43732830(+)
Zm00001d051688::4:166788999-166791000(-)
Zm00001d047859::9:143635607-143637608(-)
Zm00001d023561::10:10260275-10262276(+)
Zm00001d034855::1:303827816-303829817(-)
Zm00001d049362::4:27909619-27911620(+)
Zm00001d031656::1:197632200-197634201(+)
Zm00001d052500::4:191501608-191503609(-)
Zm00001d010971::8:135476919-135478920(+)
Zm00001d039534::3:7450312-7452313(+)
Zm00001d038776::6:164206409-164208410(+)
Zm00001d026404::10:145312476-145314477(+)
Zm00001d046587::9:97427379-97429380(+)
Zm00001d034739::1:301040353-301042354(-)
Zm00001d007345::2:229260981-229262982(-)
Zm00001d015845::5:125791800-125793801(+)
Zm00001d005568::2:178754330-178756331(+)
Zm00001d028575::1:39561910-39563911(+)
Zm00001d017984::5:211369234-211371235(+)
Zm00001d048345::9:154817619-154819620(-)
Zm00001d014950::5:69577597-69579598(-)
Zm00001d038542::6:159648335-159650336(+)
Zm00001d017689::5:204309433-204311434(+)
Zm00001d038475::6:158283938-158285939(-)
Zm00001d010436::8:115037869-115039870(-)
Zm00001d011889::8:164044359-164046360(-)
Zm00001d039155::6:171180492-171182493(-)
Zm00001d032866::1:240601508-240603509(-)
Zm00001d045294::9:18092528-18094529(-)
Zm00001d012801::5:240488-242489(+)
Zm00001d044266::3:223382148-223384149(-)
Zm00001d025696::10:126536612-126538613(-)
Zm00001d025268::10:111865958-111867959(+)
Zm00001d042345::3:162351182-162353183(-)
Zm00001d015485::5:93093765-93095766(+)
Zm00001d029451::1:71331131-71333132(-)
Zm00001d027321::1:2892111-2894112(-)
Zm00001d037059::6:110982370-110984371(-)
Zm00001d014000::5:28092498-28094499(-)
Zm00001d020491::7:118718938-118720939(-)
Zm00001d052682::4:197138005-197140006(-)
Zm00001d044731::9:651593-653594(-)
Zm00001d040002::3:22478684-22480685(-)
Zm00001d011890::8:164043694-164045695(+)
Zm00001d047385::9:128362008-128364009(-)
Zm00001d050288::4:78911315-78913316(+)
Zm00001d031898::1:205929757-205931758(-)
Zm00001d052163::4:181550487-181552488(-)
Zm00001d021046::7:141163241-141165242(-)
Zm00001d028588::1:40098719-40100720(+)
Zm00001d020423::7:113099007-113101008(+)
Zm00001d017611::5:201587785-201589786(+)
Zm00001d052103::4:179681710-179683711(-)
Zm00001d011758::8:160890292-160892293(-)
Zm00001d033428::1:262688569-262690570(-)
Zm00001d047261::9:124765636-124767637(-)
Zm00001d027812::1:14320417-14322418(-)
Zm00001d042074::3:149699960-149701961(-)
Zm00001d011231::8:143889261-143891262(-)
Zm00001d012752::8:179803085-179805086(-)
Zm00001d047923::9:145516600-145518601(+)
Zm00001d048142::9:150749582-150751583(+)
Zm00001d011792::8:161708594-161710595(-)
Zm00001d045366::9:19824907-19826908(+)
Zm00001d036597::6:94023237-94025238(-)
Zm00001d040218::3:32559678-32561679(+)
Zm00001d049435::4:30183539-30185540(-)
Zm00001d046581::9:96873603-96875604(+)
Zm00001d002758::2:21811578-21813579(+)
Zm00001d018011::5:211974128-211976129(+)
Zm00001d051608::4:164443463-164445464(-)
Zm00001d005501::2:176339237-176341238(-)
Zm00001d014719::5:60363596-60365597(+)
Zm00001d046065::9:60768341-60770342(-)
Zm00001d016714::5:173522758-173524759(+)
Zm00001d025953::10:134614956-134616957(-)
Zm00001d037608::6:131622870-131624871(+)
Zm00001d041215::3:105829560-105831561(-)
Zm00001d023634::10:12896795-12898796(+)
Zm00001d006268::2:203283797-203285798(+)
Zm00001d037326::6:121211895-121213896(+)
Zm00001d053611::4:236400147-236402148(+)
Zm00001d006131::2:199414716-199416717(+)
Zm00001d022603::7:180894347-180896348(-)
Zm00001d031689::1:198659334-198661335(-)
Zm00001d021268::7:147333501-147335502(+)
Zm00001d032977::1:245246045-245248046(-)
Zm00001d034503::1:294740069-294742070(+)
Zm00001d025325::10:114191281-114193282(+)
Zm00001d038854::6:165901749-165903750(-)
Zm00001d027466::1:5892318-5894319(+)
Zm00001d046455::9:90719726-90721727(+)
Zm00001d048890::4:7213988-7215989(-)
Zm00001d007581::2:235121800-235123801(+)
Zm00001d053307::4:225272272-225274273(+)
Zm00001d030707::1:154856553-154858554(-)
Zm00001d002548::2:15187163-15189164(+)
Zm00001d050470::4:91086624-91088625(+)
Zm00001d042231::3:156958636-156960637(-)
Zm00001d027941::1:18021236-18023237(-)
Zm00001d006947::2:219988363-219990364(+)
Zm00001d022161::7:171456237-171458238(-)
Zm00001d038973::6:168025763-168027764(+)
Zm00001d038638::6:161447054-161449055(-)
Zm00001d015618::5:101492052-101494053(+)
Zm00001d049260::4:23474623-23476624(+)
Zm00001d021016::7:140497748-140499749(+)
Zm00001d005346::2:170379030-170381031(+)
Zm00001d023710::10:16565465-16567466(-)
Zm00001d014456::5:48043001-48045002(-)
Zm00001d012035::8:166902109-166904110(+)
Zm00001d029997::1:98384020-98386021(-)
Zm00001d043775::3:209810821-209812822(-)
Zm00001d025805::10:130102175-130104176(+)
Zm00001d002097::2:5953340-5955341(+)
Zm00001d043075::3:188443987-188445988(-)
Zm00001d047153::9:120195332-120197333(-)
Zm00001d021891::7:165508356-165510357(-)
Zm00001d024661::10:82538524-82540525(+)
Zm00001d026628::10:149175640-149177641(+)
Zm00001d001927::2:3059714-3061715(+)
Zm00001d037829::6:138951400-138953401(+)
Zm00001d050674::4:115063797-115065798(+)
Zm00001d051310::4:152969368-152971369(-)
Zm00001d026251::10:142017630-142019631(-)
Zm00001d038449::6:157433998-157435999(-)
Zm00001d019476::7:35816550-35818551(+)
Zm00001d045391::9:20445563-20447564(+)
Zm00001d021130::7:143427688-143429689(-)
Zm00001d008236::8:2206090-2208091(-)
Zm00001d045636::9:30233749-30235750(-)
Zm00001d037546::6:128909149-128911150(-)
Zm00001d042250::3:157441752-157443753(-)
Zm00001d011668::8:158118088-158120089(-)
Zm00001d010918::8:133388364-133390365(-)
Zm00001d014608::5:55122765-55124766(-)
Zm00001d023246::10:1444095-1446096(+)
Zm00001d031832::1:203117050-203119051(+)
Zm00001d027236::1:136877-138878(+)
Zm00001d031773::1:201396142-201398143(+)
Zm00001d033265::1:256500404-256502405(-)
Zm00001d040183::3:30979709-30981710(-)
Zm00001d041760::3:136286885-136288886(+)
Zm00001d008567::8:13152861-13154862(-)
Zm00001d041059::3:93625814-93627815(-)
Zm00001d053713::4:239699074-239701075(-)
Zm00001d033247::1:256002679-256004680(-)
Zm00001d029154::1:60798202-60800203(-)
Zm00001d023978::10:33720514-33722515(-)
Zm00001d014519::5:51445910-51447911(+)
Zm00001d048245::9:153120313-153122314(+)
Zm00001d047808::9:142329849-142331850(+)
Zm00001d037278::6:119171300-119173301(+)
Zm00001d033843::1:275609178-275611179(-)
Zm00001d029416::1:69624360-69626361(-)
Zm00001d022496::7:178786658-178788659(-)
Zm00001d022442::7:177750135-177752136(-)
Zm00001d014660::5:57838019-57840020(-)
Zm00001d001901::2:2606518-2608519(+)
Zm00001d014330::5:41108950-41110951(+)
Zm00001d002732::2:20701822-20703823(+)
Zm00001d024869::10:91496216-91498217(-)
Zm00001d024734::10:85624533-85626534(-)
Zm00001d021726::7:161508215-161510216(+)
Zm00001d017418::5:195377855-195379856(+)
Zm00001d016461::5:163101786-163103787(-)
Zm00001d028744::1:45112160-45114161(-)
Zm00001d015599::5:100242403-100244404(-)
Zm00001d039576::3:8205692-8207693(+)
Zm00001d031070::1:175957130-175959131(+)
Zm00001d038297::6:153657851-153659852(-)
Zm00001d025830::10:131180439-131182440(+)
Zm00001d052130::4:180442054-180444055(-)
Zm00001d012846::5:1075528-1077529(-)
Zm00001d045729::9:35626907-35628908(-)
Zm00001d049226::4:21692068-21694069(+)
Zm00001d048281::9:153815930-153817931(-)
Zm00001d019944::7:78421684-78423685(-)
Zm00001d051893::4:173864644-173866645(-)
Zm00001d018449::5:221103598-221105599(+)
Zm00001d005856::2:190971651-190973652(-)
Zm00001d003941::2:70596854-70598855(+)
Zm00001d011854::8:162913894-162915895(+)
Zm00001d023630::10:12796295-12798296(-)
Zm00001d031341::1:186785491-186787492(-)
Zm00001d002617::2:16894525-16896526(-)
Zm00001d028612::1:40786794-40788795(-)
Zm00001d052518::4:191956901-191958902(+)
Zm00001d047720::9:139929127-139931128(+)
Zm00001d049550::4:34377333-34379334(-)
Zm00001d038426::6:157075400-157077401(+)
Zm00001d044988::9:9424327-9426328(-)
Zm00001d048473::9:156923208-156925209(+)
Zm00001d009057::8:33666710-33668711(-)
Zm00001d029875::1:91424625-91426626(-)
Zm00001d012122::8:168484977-168486978(-)
Zm00001d003199::2:35412356-35414357(+)
Zm00001d033320::1:258888075-258890076(+)
Zm00001d002415::2:12242485-12244486(-)
Zm00001d041274::3:109615180-109617181(-)
Zm00001d013753::5:19358708-19360709(-)
Zm00001d023811::10:22867994-22869995(+)
Zm00001d051328::4:154579734-154581735(+)
Zm00001d005259::2:166068259-166070260(+)
Zm00001d012615::8:177259146-177261147(+)
Zm00001d016286::5:155679212-155681213(+)
Zm00001d015612::5:101057404-101059405(+)
Zm00001d044191::3:221511230-221513231(-)
Zm00001d011259::8:144806674-144808675(-)
Zm00001d042972::3:185404396-185406397(-)
Zm00001d030094::1:105185525-105187526(-)
Zm00001d042864::3:182388031-182390032(-)
Zm00001d042773::3:179369564-179371565(-)
Zm00001d015487::5:93130313-93132314(+)
Zm00001d029261::1:63989559-63991560(+)
Zm00001d037636::6:132569924-132571925(-)
Zm00001d049506::4:32688672-32690673(+)
Zm00001d040004::3:22561253-22563254(+)
Zm00001d019953::7:79661667-79663668(-)
Zm00001d003251::2:37949560-37951561(+)
Zm00001d030087::1:104668219-104670220(+)
Zm00001d036395::6:86732275-86734276(-)
Zm00001d012888::5:1614748-1616749(-)
Zm00001d006565::2:211034847-211036848(-)
Zm00001d010300::8:108441168-108443169(+)
Zm00001d013557::5:14235195-14237196(-)
Zm00001d029979::1:97326536-97328537(-)
Zm00001d033912::1:278378863-278380864(-)
Zm00001d039686::3:11852855-11854856(-)
Zm00001d039575::3:8206195-8208196(-)
Zm00001d039539::3:7536718-7538719(+)
Zm00001d002154::2:6867695-6869696(+)
Zm00001d039328::3:1965193-1967194(-)
Zm00001d046643::9:100130120-100132121(+)
Zm00001d035324::6:21484881-21486882(+)
Zm00001d031859::1:204432528-204434529(-)
Zm00001d005473::2:175394154-175396155(+)
Zm00001d046933::9:111693292-111695293(+)
Zm00001d023897::10:26996393-26998394(-)
Zm00001d047395::9:128652398-128654399(+)
Zm00001d003212::2:36100868-36102869(+)
Zm00001d023718::10:16728062-16730063(-)
Zm00001d024654::10:82206902-82208903(-)
Zm00001d002886::2:25756844-25758845(-)
Zm00001d039639::3:9877722-9879723(+)
Zm00001d034608::1:297742653-297744654(+)
Zm00001d024467::10:72228090-72230091(-)
Zm00001d022427::7:177453093-177455094(-)
Zm00001d030117::1:107087321-107089322(+)
Zm00001d019424::7:33078685-33080686(+)
Zm00001d028509::1:37480611-37482612(-)
Zm00001d037617::6:131898972-131900973(+)
Zm00001d027359::1:3649532-3651533(+)
Zm00001d011775::8:161304592-161306593(-)
Zm00001d050883::4:128300794-128302795(+)
Zm00001d017644::5:202969946-202971947(-)
Zm00001d020288::7:104311270-104313271(+)
Zm00001d017753::5:205900587-205902588(-)
Zm00001d029550::1:75806102-75808103(-)
Zm00001d051281::4:151511267-151513268(+)
Zm00001d019187::7:20842801-20844802(+)
Zm00001d053223::4:220784639-220786640(+)
Zm00001d002810::2:23329133-23331134(-)
Zm00001d036390::6:86549758-86551759(+)
Zm00001d013038::5:3585390-3587391(+)
Zm00001d038703::6:162997683-162999684(+)
Zm00001d044516::3:230684756-230686757(+)
Zm00001d051856::4:172456987-172458988(+)
Zm00001d052844::4:202425942-202427943(-)
Zm00001d012597::8:177039449-177041450(-)
Zm00001d034393::1:291810670-291812671(-)
Zm00001d016702::5:173115466-173117467(+)
Zm00001d038522::6:159138645-159140646(+)
Zm00001d036296::6:82462156-82464157(+)
Zm00001d032912::1:242970724-242972725(+)
Zm00001d049421::4:29957585-29959586(-)
Zm00001d037189::6:115189050-115191051(-)
Zm00001d047518::9:133250236-133252237(+)
Zm00001d040596::3:52324401-52326402(-)
Zm00001d011369::8:148784918-148786919(-)
Zm00001d047656::9:138273542-138275543(-)
Zm00001d009859::8:85579155-85581156(-)
Zm00001d025539::10:121726342-121728343(+)
Zm00001d001882::2:2320741-2322742(+)
Zm00001d041568::3:127510696-127512697(+)
Zm00001d019457::7:34631087-34633088(+)
Zm00001d030781::1:159401739-159403740(+)
Zm00001d030007::1:98893382-98895383(-)
Zm00001d021802::7:163149773-163151774(+)
Zm00001d035698::6:41670517-41672518(+)
Zm00001d004471::2:113976129-113978130(+)
Zm00001d047801::9:142141019-142143020(-)
Zm00001d043383::3:198346465-198348466(+)
Zm00001d007255::2:225878323-225880324(-)
Zm00001d025193::10:108472690-108474691(-)
Zm00001d033342::1:259640993-259642994(-)
Zm00001d044324::3:225196472-225198473(+)
Zm00001d004055::2:79792999-79795000(+)
Zm00001d032143::1:214319664-214321665(+)
Zm00001d006341::2:205069558-205071559(-)
Zm00001d005102::2:158272477-158274478(+)
Zm00001d041198::3:105026758-105028759(+)
Zm00001d034196::1:286306526-286308527(+)
Zm00001d011731::8:160193277-160195278(-)
Zm00001d038337::6:154804410-154806411(+)
Zm00001d013926::5:24987315-24989316(-)
Zm00001d013594::5:15050310-15052311(-)
Zm00001d003048::2:30337112-30339113(+)
Zm00001d006328::2:204819764-204821765(-)
Zm00001d019350::7:29355755-29357756(+)
Zm00001d014003::5:28277872-28279873(-)
Zm00001d051541::4:161913839-161915840(-)
Zm00001d023769::10:19507012-19509013(-)
Zm00001d042464::3:168531964-168533965(-)
Zm00001d016971::5:181560982-181562983(-)
Zm00001d028164::1:24950902-24952903(-)
Zm00001d038018::6:145330144-145332145(+)
Zm00001d016015::5:139703040-139705041(+)
Zm00001d006345::2:205185187-205187188(+)
Zm00001d016280::5:155456601-155458602(+)
Zm00001d012929::5:2168643-2170644(-)
Zm00001d031783::1:201737375-201739376(-)
Zm00001d025822::10:130719457-130721458(-)
Zm00001d003495::2:46043304-46045305(+)
Zm00001d053286::4:224094711-224096712(+)
Zm00001d046456::9:90821365-90823366(+)
Zm00001d043934::3:214154205-214156206(+)
Zm00001d038500::6:158632682-158634683(+)
Zm00001d004768::2:137855739-137857740(-)
Zm00001d028778::1:46193945-46195946(-)
Zm00001d036982::6:108210961-108212962(+)
Zm00001d038186::6:150860004-150862005(+)
Zm00001d024525::10:76300794-76302795(+)
Zm00001d002773::2:22214304-22216305(-)
Zm00001d033672::1:270399164-270401165(-)
Zm00001d036838::6:103347346-103349347(-)
Zm00001d051065::4:140070802-140072803(+)
Zm00001d007185::2:224105196-224107197(+)
Zm00001d045387::9:20382472-20384473(-)
Zm00001d017770::5:206297995-206299996(+)
Zm00001d013257::5:7186058-7188059(+)
Zm00001d050509::4:94924357-94926358(+)
Zm00001d048102::9:150277776-150279777(+)
Zm00001d049469::4:31439514-31441515(-)
Zm00001d019042::7:13943663-13945664(-)
Zm00001d040501::3:47103651-47105652(+)
Zm00001d052918::4:204768433-204770434(+)
Zm00001d042861::3:182289002-182291003(-)
Zm00001d026599::10:148716558-148718559(-)
Zm00001d049916::4:52463291-52465292(+)
Zm00001d026517::10:147473819-147475820(-)
Zm00001d008852::8:22555172-22557173(+)
Zm00001d028232::1:27412116-27414117(+)
Zm00001d005223::2:164330865-164332866(+)
Zm00001d042795::3:180009399-180011400(+)
Zm00001d013741::5:19013778-19015779(-)
Zm00001d004440::2:112117437-112119438(-)
Zm00001d034962::1:306900491-306902492(+)
Zm00001d005229::2:164681381-164683382(-)
Zm00001d033317::1:258853107-258855108(-)
Zm00001d022209::7:172906384-172908385(-)
Zm00001d010578::8:120769724-120771725(+)
Zm00001d029339::1:66572337-66574338(-)
Zm00001d010375::8:111878383-111880384(-)
Zm00001d033558::1:267130650-267132651(+)
Zm00001d001848::2:1809646-1811647(+)
Zm00001d034497::1:294671002-294673003(-)
Zm00001d021839::7:164316319-164318320(+)
Zm00001d027596::1:8665370-8667371(+)
Zm00001d024208::10:56530382-56532383(+)
Zm00001d036241::6:78622118-78624119(+)
Zm00001d006922::2:219446556-219448557(+)
Zm00001d040408::3:41721153-41723154(-)
Zm00001d001973::2:3726693-3728694(+)
Zm00001d005406::2:173044165-173046166(+)
Zm00001d026323::10:143585527-143587528(-)
Zm00001d042147::3:153597841-153599842(-)
Zm00001d038786::6:164346541-164348542(+)
Zm00001d046350::9:82797548-82799549(-)
Zm00001d025542::10:121759084-121761085(+)
Zm00001d052651::4:195814707-195816708(+)
Zm00001d011431::8:150347404-150349405(-)
Zm00001d013845::5:22387717-22389718(+)
Zm00001d011167::8:141586274-141588275(-)
Zm00001d049191::4:19865499-19867500(-)
Zm00001d034770::1:301728480-301730481(-)
Zm00001d037140::6:113742964-113744965(+)
Zm00001d011821::8:162137781-162139782(-)
Zm00001d029906::1:93521325-93523326(-)
Zm00001d018828::7:6679616-6681617(-)
Zm00001d051683::4:166649721-166651722(+)
Zm00001d052409::4:189309813-189311814(+)
Zm00001d044702::3:235286327-235288328(-)
Zm00001d022111::7:170577401-170579402(+)
Zm00001d049424::4:30011497-30013498(-)
Zm00001d045566::9:26892888-26894889(+)
Zm00001d022399::7:176807723-176809724(+)
Zm00001d021390::7:150693439-150695440(-)
Zm00001d010894::8:132442590-132444591(-)
Zm00001d045381::9:20216396-20218397(-)
Zm00001d013951::5:26022290-26024291(-)
Zm00001d013086::5:4529918-4531919(-)
Zm00001d021095::7:142662227-142664228(-)
Zm00001d021558::7:155978243-155980244(+)
Zm00001d027645::1:9878863-9880864(+)
Zm00001d049759::4:43395375-43397376(-)
Zm00001d019280::7:25459078-25461079(-)
Zm00001d010434::8:115005549-115007550(+)
Zm00001d028228::1:27283067-27285068(+)
Zm00001d007388::2:230469440-230471441(-)
Zm00001d052277::4:185653329-185655330(-)
Zm00001d021123::7:143288333-143290334(-)
Zm00001d016619::5:170326349-170328350(-)
Zm00001d025589::10:123301590-123303591(+)
Zm00001d047275::9:125240932-125242933(+)
Zm00001d011084::8:138446664-138448665(+)
Zm00001d048470::9:156889019-156891020(-)
Zm00001d033989::1:280530083-280532084(+)
Zm00001d043842::3:211620781-211622782(-)
Zm00001d053183::4:218605294-218607295(-)
Zm00001d041920::3:143643424-143645425(+)
Zm00001d006069::2:197413231-197415232(-)
Zm00001d023721::10:16863593-16865594(+)
Zm00001d041036::3:92301027-92303028(+)
Zm00001d008503::8:10654215-10656216(+)
Zm00001d042077::3:149834272-149836273(+)
Zm00001d040431::3:43194413-43196414(-)
Zm00001d045483::9:24096973-24098974(+)
Zm00001d042944::3:184661668-184663669(+)
Zm00001d042099::3:150689093-150691094(+)
Zm00001d021024::7:140749487-140751488(+)
Zm00001d017054::5:184084513-184086514(-)
Zm00001d017286::5:191706353-191708354(-)
Zm00001d047894::9:144528049-144530050(-)
Zm00001d014583::5:54406198-54408199(-)
Zm00001d045019::9:10335276-10337277(+)
Zm00001d034592::1:297389185-297391186(-)
Zm00001d053296::4:224804011-224806012(-)
Zm00001d044225::3:222410660-222412661(+)
Zm00001d007080::2:221782580-221784581(+)
Zm00001d032173::1:215566640-215568641(+)
Zm00001d045575::9:27086358-27088359(-)
Zm00001d018533::5:222568017-222570018(+)
Zm00001d046375::9:85241109-85243110(+)
Zm00001d002024::2:4605669-4607670(-)
Zm00001d052691::4:197481619-197483620(-)
Zm00001d014255::5:38340631-38342632(-)
Zm00001d008332::8:5547337-5549338(-)
Zm00001d021947::7:166770345-166772346(+)
Zm00001d029266::1:64356702-64358703(-)
Zm00001d012158::8:169121807-169123808(-)
Zm00001d032617::1:232183751-232185752(-)
Zm00001d045112::9:13116490-13118491(+)
Zm00001d045733::9:35868676-35870677(-)
Zm00001d010413::8:113630923-113632924(+)
Zm00001d031676::1:198304449-198306450(-)
Zm00001d042711::3:177893357-177895358(+)
Zm00001d028274::1:28824029-28826030(+)
Zm00001d028256::1:28102419-28104420(-)
Zm00001d031844::1:203694383-203696384(+)
Zm00001d025235::10:110441414-110443415(-)
Zm00001d004088::2:81500986-81502987(-)
Zm00001d032003::1:209208724-209210725(+)
Zm00001d011993::8:166036349-166038350(+)
Zm00001d030612::1:148419481-148421482(+)
Zm00001d025661::10:125346768-125348769(-)
Zm00001d024164::10:51619384-51621385(-)
Zm00001d036014::6:66265349-66267350(-)
Zm00001d033447::1:262993815-262995816(-)
Zm00001d052697::4:197840354-197842355(-)
Zm00001d016159::5:147675256-147677257(+)
Zm00001d032056::1:210973273-210975274(-)
Zm00001d026515::10:147460190-147462191(-)
Zm00001d050637::4:107946802-107948803(+)
Zm00001d044876::9:6185653-6187654(-)
Zm00001d025864::10:131913488-131915489(+)
Zm00001d042799::3:180212247-180214248(-)
Zm00001d037772::6:137027035-137029036(-)
Zm00001d044020::3:216926484-216928485(+)
Zm00001d036060::6:69620374-69622375(-)
Zm00001d009716::8:77439965-77441966(-)
Zm00001d005760::2:186870522-186872523(+)
Zm00001d016080::5:143353813-143355814(-)
Zm00001d005038::2:155404608-155406609(-)
Zm00001d006776::2:216442598-216444599(-)
Zm00001d038905::6:166767814-166769815(-)
Zm00001d024965::10:97100149-97102150(+)
Zm00001d006777::2:216442598-216444599(-)
Zm00001d017714::5:205061139-205063140(-)
Zm00001d034630::1:298535554-298537555(-)
Zm00001d016188::5:149309454-149311455(-)
Zm00001d047537::9:134260000-134262001(-)
Zm00001d006339::2:205004322-205006323(-)
Zm00001d045210::9:16188392-16190393(+)
Zm00001d002781::2:22576167-22578168(-)
Zm00001d015497::5:93774103-93776104(+)
Zm00001d005434::2:173880827-173882828(+)
Zm00001d038004::6:144864535-144866536(+)
Zm00001d034893::1:304952942-304954943(+)
Zm00001d008515::8:11263188-11265189(-)
Zm00001d040833::3:68839258-68841259(+)
Zm00001d039127::6:170619913-170621914(-)
Zm00001d009396::8:62200739-62202740(-)
Zm00001d043534::3:203075744-203077745(-)
Zm00001d041284::3:110311466-110313467(-)
Zm00001d028319::1:30563058-30565059(-)
Zm00001d029044::1:55935543-55937544(-)
Zm00001d003322::2:40132929-40134930(+)
Zm00001d008628::8:15227621-15229622(-)
Zm00001d013629::5:15858669-15860670(-)
Zm00001d013240::5:6866632-6868633(+)
Zm00001d024842::10:90455147-90457148(-)
Zm00001d018145::5:215503691-215505692(-)
Zm00001d008863::8:23092225-23094226(+)
Zm00001d013940::5:25523033-25525034(-)
Zm00001d027352::1:3491306-3493307(-)
Zm00001d034725::1:300788593-300790594(+)
Zm00001d026099::10:138484005-138486006(+)
Zm00001d019035::7:13727025-13729026(+)
Zm00001d015856::5:126819161-126821162(-)
Zm00001d006534::2:210625623-210627624(-)
Zm00001d053549::4:233679492-233681493(-)
Zm00001d032226::1:217933739-217935740(+)
Zm00001d039730::3:13140625-13142626(+)
Zm00001d038193::6:151181429-151183430(-)
Zm00001d037110::6:112660031-112662032(-)
Zm00001d036629::6:95621033-95623034(+)
Zm00001d037970::6:143884273-143886274(-)
Zm00001d042879::3:182653709-182655710(-)
Zm00001d006190::2:201033852-201035853(+)
Zm00001d049336::4:27052720-27054721(-)
Zm00001d047635::9:137665994-137667995(+)
Zm00001d001828::2:1556644-1558645(-)
Zm00001d035454::6:26666941-26668942(-)
Zm00001d015581::5:99283642-99285643(+)
Zm00001d025104::10:104271190-104273191(+)
Zm00001d014138::5:33832483-33834484(+)
Zm00001d019510::7:38445554-38447555(+)
Zm00001d027740::1:12441120-12443121(+)
Zm00001d044529::3:230997601-230999602(-)
Zm00001d016475::5:163825346-163827347(+)
Zm00001d016207::5:150431435-150433436(+)
Zm00001d021505::7:154278196-154280197(-)
Zm00001d048343::9:154789658-154791659(+)
Zm00001d017793::5:206963438-206965439(+)
Zm00001d032636::1:232681071-232683072(-)
Zm00001d007828::2:240468614-240470615(+)
Zm00001d003287::2:38812107-38814108(-)
Zm00001d023949::10:31068334-31070335(-)
Zm00001d041548::3:126583333-126585334(-)
Zm00001d040191::3:31617778-31619779(+)
Zm00001d026595::10:148672112-148674113(+)
Zm00001d043776::3:209888007-209890008(+)
Zm00001d006195::2:201273331-201275332(+)
Zm00001d044024::3:217055871-217057872(+)
Zm00001d026147::10:139789775-139791776(-)
Zm00001d047248::9:124021207-124023208(-)
Zm00001d007189::2:224134898-224136899(-)
Zm00001d028055::1:21773046-21775047(+)
Zm00001d040481::3:46132357-46134358(+)
Zm00001d048547::9:158516238-158518239(+)
Zm00001d042131::3:152450129-152452130(-)
Zm00001d028810::1:47150550-47152551(-)
Zm00001d019184::7:20592090-20594091(-)
Zm00001d027622::1:9232804-9234805(-)
Zm00001d002534::2:14905701-14907702(-)
Zm00001d048766::4:5227794-5229795(-)
Zm00001d007065::2:221293225-221295226(-)
Zm00001d048408::9:155708874-155710875(-)
Zm00001d052809::4:201660474-201662475(+)
Zm00001d002447::2:12899051-12901052(+)
Zm00001d048459::9:156703547-156705548(+)
Zm00001d021278::7:147636388-147638389(-)
Zm00001d025955::10:134650741-134652742(+)
Zm00001d011335::8:147226181-147228182(-)
Zm00001d049389::4:28693014-28695015(-)
Zm00001d036238::6:78465294-78467295(-)
Zm00001d036462::6:89304441-89306442(-)
Zm00001d020779::7:132446922-132448923(-)
Zm00001d042370::3:163515798-163517799(-)
Zm00001d052656::4:196027839-196029840(+)
Zm00001d033079::1:249832692-249834693(+)
Zm00001d010785::8:127753802-127755803(-)
Zm00001d025978::10:135070045-135072046(+)
Zm00001d006865::2:218159346-218161347(-)
Zm00001d034659::1:299109787-299111788(+)
Zm00001d015682::5:106606185-106608186(+)
Zm00001d042438::3:167222708-167224709(+)
Zm00001d026645::10:149325065-149327066(+)
Zm00001d049638::4:38437361-38439362(-)
Zm00001d010118::8:99980169-99982170(-)
Zm00001d050022::4:60696152-60698153(-)
Zm00001d045539::9:25850370-25852371(-)
Zm00001d040502::3:47172931-47174932(-)
Zm00001d029129::1:59420623-59422624(-)
Zm00001d030598::1:147539906-147541907(-)
Zm00001d043907::3:213514226-213516227(+)
Zm00001d012546::8:176434544-176436545(+)
Zm00001d043249::3:193231402-193233403(+)
Zm00001d013937::5:25429929-25431930(+)
Zm00001d013035::5:3541806-3543807(-)
Zm00001d045655::9:31229532-31231533(+)
Zm00001d010698::8:124954041-124956042(+)
Zm00001d015833::5:124666052-124668053(-)
Zm00001d002544::2:15098992-15100993(-)
Zm00001d042663::3:175915327-175917328(-)
Zm00001d029733::1:84356314-84358315(+)
Zm00001d015737::5:114785384-114787385(+)
Zm00001d005105::2:158415329-158417330(-)
Zm00001d037535::6:128523120-128525121(+)
Zm00001d053911::4:243521552-243523553(+)
Zm00001d012141::8:168735537-168737538(-)
Zm00001d045251::9:17059921-17061922(-)
Zm00001d038082::6:147122992-147124993(+)
Zm00001d022301::7:174762430-174764431(-)
Zm00001d015509::5:94538833-94540834(+)
Zm00001d034372::1:291110859-291112860(-)
Zm00001d032361::1:223975646-223977647(-)
Zm00001d014123::5:33204054-33206055(-)
Zm00001d015970::5:134951428-134953429(+)
Zm00001d009731::8:78410570-78412571(-)
Zm00001d040463::3:44742538-44744539(+)
Zm00001d014661::5:57852181-57854182(-)
Zm00001d021529::7:155182393-155184394(+)
Zm00001d023579::10:10651708-10653709(-)
Zm00001d007387::2:230453630-230455631(-)
Zm00001d008725::8:17919979-17921980(+)
Zm00001d021741::7:161998714-162000715(-)
Zm00001d053890::4:243048910-243050911(+)
Zm00001d037815::6:138657582-138659583(+)
Zm00001d017734::5:205536779-205538780(+)
Zm00001d034520::1:295605156-295607157(+)
Zm00001d024857::10:90996174-90998175(-)
Zm00001d043215::3:192100692-192102693(+)
Zm00001d053688::4:239053554-239055555(-)
Zm00001d044289::3:224352095-224354096(+)
Zm00001d038275::6:153061781-153063782(-)
Zm00001d045862::9:44290050-44292051(+)
Zm00001d028967::1:53187937-53189938(-)
Zm00001d045573::9:27030519-27032520(-)
Zm00001d039881::3:17544771-17546772(-)
Zm00001d045155::9:14564162-14566163(-)
Zm00001d014811::5:63964587-63966588(+)
Zm00001d025277::10:112196259-112198260(-)
Zm00001d026079::10:137929130-137931131(-)
Zm00001d044550::3:231456366-231458367(+)
Zm00001d023238::10:1121825-1123826(-)
Zm00001d014768::5:62488340-62490341(-)
Zm00001d001895::2:2499456-2501457(+)
Zm00001d007172::2:223799592-223801593(+)
Zm00001d025414::10:117934622-117936623(-)
Zm00001d039062::6:169448528-169450529(+)
Zm00001d034439::1:292991396-292993397(+)
Zm00001d045014::9:10219636-10221637(+)
Zm00001d020908::7:136243176-136245177(-)
Zm00001d003494::2:46043275-46045276(+)
Zm00001d036346::6:85075193-85077194(-)
Zm00001d003928::2:69386938-69388939(-)
Zm00001d039856::3:16785415-16787416(+)
Zm00001d015400::5:88448369-88450370(-)
Zm00001d053778::4:240942298-240944299(-)
Zm00001d027454::1:5603966-5605967(-)
Zm00001d028475::1:36215534-36217535(-)
Zm00001d040334::3:38517852-38519853(+)
Zm00001d040197::3:31704209-31706210(+)
Zm00001d050350::4:82941387-82943388(-)
Zm00001d039526::3:7129757-7131758(-)
Zm00001d003975::2:73015284-73017285(+)
Zm00001d002325::2:10314346-10316347(+)
Zm00001d014550::5:52809903-52811904(-)
Zm00001d048497::9:157236057-157238058(+)
Zm00001d033704::1:271703290-271705291(+)
Zm00001d033895::1:277659505-277661506(-)
Zm00001d028369::1:32359807-32361808(-)
Zm00001d005365::2:171085118-171087119(-)
Zm00001d022457::7:178106197-178108198(+)
Zm00001d053889::4:243050042-243052043(-)
Zm00001d030620::1:148967457-148969458(+)
Zm00001d042266::3:158056494-158058495(-)
Zm00001d018375::5:219480190-219482191(+)
Zm00001d022565::7:180095491-180097492(-)
Zm00001d012900::5:1778160-1780161(-)
Zm00001d047958::9:146173388-146175389(+)
Zm00001d034231::1:287345322-287347323(+)
Zm00001d020594::7:124091533-124093534(-)
Zm00001d030558::1:143985312-143987313(+)
Zm00001d051525::4:161343509-161345510(+)
Zm00001d046389::9:86785126-86787127(-)
Zm00001d046170::9:68849593-68851594(+)
Zm00001d053648::4:238151725-238153726(+)
Zm00001d018177::5:215859739-215861740(-)
Zm00001d026104::10:138535384-138537385(-)
Zm00001d024722::10:85131252-85133253(-)
Zm00001d036022::6:66747191-66749192(-)
Zm00001d017027::5:183111752-183113753(-)
Zm00001d048353::9:154860036-154862037(+)
Zm00001d023918::10:28215151-28217152(-)
Zm00001d037852::6:139775792-139777793(-)
Zm00001d017222::5:189366370-189368371(-)
Zm00001d038988::6:168299277-168301278(-)
Zm00001d010000::8:94266379-94268380(+)
Zm00001d044665::3:234416047-234418048(-)
Zm00001d008386::8:6911360-6913361(-)
Zm00001d010572::8:120673092-120675093(-)
Zm00001d020386::7:110682890-110684891(-)
Zm00001d032681::1:234065233-234067234(+)
Zm00001d047184::9:121264612-121266613(+)
Zm00001d021258::7:147083776-147085777(+)
Zm00001d007825::2:240369052-240371053(-)
Zm00001d031420::1:189576798-189578799(-)
Zm00001d047386::9:128435901-128437902(-)
Zm00001d044375::3:226410454-226412455(+)
Zm00001d023340::10:3668382-3670383(+)
Zm00001d050803::4:123899120-123901121(+)
Zm00001d043851::3:212041313-212043314(-)
Zm00001d017205::5:188876341-188878342(-)
Zm00001d004871::2:145663025-145665026(-)
Zm00001d028907::1:50512517-50514518(+)
Zm00001d014920::5:68357212-68359213(+)
Zm00001d049933::4:53888225-53890226(+)
Zm00001d004196::2:90585875-90587876(-)
Zm00001d046533::9:94362370-94364371(-)
Zm00001d021680::7:159842566-159844567(-)
Zm00001d008930::8:25818878-25820879(+)
Zm00001d022258::7:173811710-173813711(-)
Zm00001d053011::4:208897398-208899399(+)
Zm00001d036707::6:98280881-98282882(-)
Zm00001d030048::1:102058796-102060797(+)
Zm00001d001797::2:1073877-1075878(-)
Zm00001d046420::9:88598915-88600916(-)
Zm00001d003284::2:38747433-38749434(+)
Zm00001d052751::4:199810550-199812551(-)
Zm00001d002027::2:4660917-4662918(-)
Zm00001d027571::1:8285347-8287348(+)
Zm00001d015893::5:129696691-129698692(-)
Zm00001d051617::4:164897074-164899075(+)
Zm00001d010899::8:132498699-132500700(-)
Zm00001d029390::1:68590824-68592825(+)
Zm00001d003902::2:66402929-66404930(-)
Zm00001d013402::5:10478578-10480579(-)
Zm00001d041330::3:112432294-112434295(-)
Zm00001d023260::10:1504834-1506835(+)
Zm00001d033018::1:247101863-247103864(+)
Zm00001d007714::2:238014858-238016859(-)
Zm00001d022381::7:176484898-176486899(-)
Zm00001d027299::1:2155729-2157730(+)
Zm00001d001857::2:2013752-2015753(+)
Zm00001d035509::6:29931526-29933527(+)
Zm00001d010548::8:120110362-120112363(+)
Zm00001d024268::10:60228336-60230337(-)
Zm00001d031543::1:193780028-193782029(-)
Zm00001d032112::1:213434438-213436439(-)
Zm00001d044585::3:232637656-232639657(-)
Zm00001d006047::2:196522482-196524483(-)
Zm00001d052379::4:188627662-188629663(+)
Zm00001d035593::6:35732795-35734796(+)
Zm00001d037977::6:143976848-143978849(-)
Zm00001d031241::1:183295071-183297072(-)
Zm00001d020185::7:98427130-98429131(+)
Zm00001d038409::6:156601501-156603502(+)
Zm00001d036989::6:108449629-108451630(-)
Zm00001d039200::6:172433105-172435106(-)
Zm00001d038927::6:167148266-167150267(+)
Zm00001d021687::7:160064710-160066711(+)
Zm00001d037084::6:111707845-111709846(-)
Zm00001d039530::3:7381231-7383232(-)
Zm00001d028486::1:36755117-36757118(-)
Zm00001d029647::1:80969055-80971056(+)
Zm00001d013840::5:22103745-22105746(+)
Zm00001d003378::2:42146836-42148837(+)
Zm00001d006322::2:204519771-204521772(+)
Zm00001d036409::6:87174608-87176609(+)
Zm00001d008331::8:5500165-5502166(-)
Zm00001d005056::2:156394168-156396169(-)
Zm00001d008485::8:9906537-9908538(+)
Zm00001d012750::8:179681528-179683529(+)
Zm00001d007141::2:223274922-223276923(-)
Zm00001d019357::7:29504769-29506770(+)
Zm00001d015969::5:134899011-134901012(-)
Zm00001d040831::3:68532477-68534478(+)
Zm00001d021915::7:165868268-165870269(-)
Zm00001d034518::1:295589310-295591311(+)
Zm00001d051742::4:168614081-168616082(+)
Zm00001d003294::2:39109539-39111540(-)
Zm00001d029754::1:85550830-85552831(+)
Zm00001d052721::4:198795823-198797824(-)
Zm00001d011450::8:150846728-150848729(+)
Zm00001d033167::1:252665379-252667380(-)
Zm00001d018971::7:11077731-11079732(-)
Zm00001d011202::8:142837149-142839150(+)
Zm00001d047299::9:125987369-125989370(-)
Zm00001d046564::9:96091147-96093148(-)
Zm00001d022440::7:177723135-177725136(-)
Zm00001d042362::3:163207985-163209986(+)
Zm00001d044417::3:227494209-227496210(+)
Zm00001d009708::8:77012098-77014099(+)
Zm00001d002591::2:16302059-16304060(+)
Zm00001d053272::4:223442778-223444779(-)
Zm00001d012707::8:179036661-179038662(-)
Zm00001d017113::5:185785704-185787705(-)
Zm00001d053127::4:214709902-214711903(-)
Zm00001d039219::6:173071184-173073185(-)
Zm00001d041513::3:125117937-125119938(+)
Zm00001d008429::8:8453445-8455446(+)
Zm00001d019803::7:62980983-62982984(+)
Zm00001d005182::2:162853362-162855363(+)
Zm00001d040499::3:46900549-46902550(+)
Zm00001d038330::6:154715313-154717314(-)
Zm00001d026195::10:140695082-140697083(+)
Zm00001d029903::1:93425755-93427756(-)
Zm00001d041781::3:137901668-137903669(+)
Zm00001d019314::7:27314102-27316103(+)
Zm00001d026344::10:143881889-143883890(+)
Zm00001d021562::7:156104922-156106923(+)
Zm00001d044624::3:233512187-233514188(-)
Zm00001d025425::10:118292425-118294426(+)
Zm00001d007496::2:233252480-233254481(-)
Zm00001d042342::3:162161637-162163638(-)
Zm00001d043483::3:201620949-201622950(-)
Zm00001d041730::3:135455442-135457443(-)
Zm00001d044052::3:217878768-217880769(-)
Zm00001d033528::1:265790369-265792370(-)
Zm00001d042450::3:168110271-168112272(-)
Zm00001d042270::3:158429971-158431972(-)
Zm00001d045487::9:24294207-24296208(+)
Zm00001d003101::2:32088213-32090214(-)
Zm00001d039867::3:17272185-17274186(-)
Zm00001d052289::4:186094713-186096714(-)
Zm00001d047302::9:126071914-126073915(-)
Zm00001d019697::7:51732727-51734728(-)
Zm00001d003227::2:36784673-36786674(+)
Zm00001d029908::1:93677352-93679353(+)
Zm00001d044956::9:8215777-8217778(-)
Zm00001d050877::4:128070958-128072959(-)
Zm00001d050404::4:86265347-86267348(-)
Zm00001d014385::5:43922184-43924185(+)
Zm00001d017777::5:206414073-206416074(-)
Zm00001d022499::7:178847061-178849062(+)
Zm00001d036537::6:91398809-91400810(+)
Zm00001d028668::1:42437608-42439609(-)
Zm00001d047479::9:131493098-131495099(+)
Zm00001d017111::5:185767604-185769605(+)
Zm00001d025395::10:116801007-116803008(+)
Zm00001d021844::7:164360890-164362891(-)
Zm00001d048428::9:156055649-156057650(-)
Zm00001d037646::6:132766635-132768636(-)
Zm00001d007874::2:241466577-241468578(-)
Zm00001d028394::1:33167713-33169714(-)
Zm00001d042888::3:183058761-183060762(+)
Zm00001d032942::1:244209891-244211892(-)
Zm00001d041873::3:141733592-141735593(+)
Zm00001d053899::4:243342410-243344411(+)
Zm00001d036490::6:90473227-90475228(-)
Zm00001d048715::4:4118392-4120393(-)
Zm00001d012485::8:175362442-175364443(-)
Zm00001d003406::2:43302458-43304459(-)
Zm00001d019759::7:57087467-57089468(+)
Zm00001d004700::2:132138679-132140680(-)
Zm00001d052570::4:193375059-193377060(-)
Zm00001d046625::9:99492426-99494427(-)
Zm00001d003865::2:63888247-63890248(-)
Zm00001d015852::5:126375583-126377584(-)
Zm00001d015053::5:73218749-73220750(+)
Zm00001d038839::6:165592506-165594507(+)
Zm00001d033420::1:262570997-262572998(-)
Zm00001d007929::2:243172503-243174504(-)
Zm00001d028412::1:34037802-34039803(-)
Zm00001d001904::2:2639704-2641705(+)
Zm00001d009017::8:30235862-30237863(+)
Zm00001d001980::2:3880201-3882202(-)
Zm00001d037561::6:129537686-129539687(+)
Zm00001d018297::5:218087246-218089247(+)
Zm00001d033367::1:260534813-260536814(-)
Zm00001d052165::4:181555838-181557839(-)
Zm00001d032291::1:220515051-220517052(-)
Zm00001d002942::2:27637385-27639386(+)
Zm00001d049319::4:26180010-26182011(-)
Zm00001d020277::7:103972294-103974295(-)
Zm00001d048541::9:158185710-158187711(-)
Zm00001d009903::8:88652782-88654783(+)
Zm00001d049428::4:30062787-30064788(-)
Zm00001d050109::4:66250080-66252081(-)
Zm00001d020351::7:108483037-108485038(+)
Zm00001d002425::2:12405879-12407880(-)
Zm00001d023510::10:8029833-8031834(-)
Zm00001d018194::5:216141733-216143734(+)
Zm00001d038671::6:162278867-162280868(+)
Zm00001d040899::3:77277331-77279332(+)
Zm00001d051399::4:157120049-157122050(-)
Zm00001d027976::1:19025158-19027159(-)
Zm00001d018926::7:9493218-9495219(-)
Zm00001d028413::1:34107797-34109798(+)
Zm00001d026287::10:142864975-142866976(+)
Zm00001d012086::8:167854838-167856839(+)
Zm00001d033532::1:266015890-266017891(+)
Zm00001d054000::4:244878908-244880909(-)
Zm00001d038440::6:157307680-157309681(-)
Zm00001d012231::8:170534488-170536489(-)
Zm00001d036775::6:100475732-100477733(-)
Zm00001d013278::5:7697193-7699194(+)
Zm00001d053936::4:243882353-243884354(+)
Zm00001d004320::2:103007132-103009133(-)
Zm00001d029946::1:95966498-95968499(-)
Zm00001d034571::1:296600182-296602183(-)
Zm00001d019450::7:34345609-34347610(+)
Zm00001d009905::8:88706795-88708796(-)
Zm00001d015559::5:97470368-97472369(+)
Zm00001d041988::3:146712616-146714617(-)
Zm00001d040523::3:47971115-47973116(-)
Zm00001d052354::4:187990364-187992365(+)
Zm00001d048189::9:152040669-152042670(+)
Zm00001d038005::6:144875162-144877163(-)
Zm00001d024211::10:56728038-56730039(-)
Zm00001d044599::3:233054944-233056945(-)
Zm00001d051323::4:154122479-154124480(+)
Zm00001d016456::5:162961240-162963241(+)
Zm00001d023799::10:22054019-22056020(+)
Zm00001d014876::5:66768129-66770130(+)
Zm00001d004073::2:80289841-80291842(-)
Zm00001d008810::8:21266161-21268162(-)
Zm00001d039125::6:170536602-170538603(+)
Zm00001d021875::7:165257063-165259064(-)
Zm00001d053014::4:209051562-209053563(+)
Zm00001d017178::5:188137267-188139268(+)
Zm00001d053569::4:234847022-234849023(-)
Zm00001d031794::1:202095005-202097006(-)
Zm00001d032609::1:232013482-232015483(-)
Zm00001d042365::3:163306632-163308633(-)
Zm00001d012567::8:176778732-176780733(-)
Zm00001d004841::2:143654031-143656032(-)
Zm00001d013745::5:19097998-19099999(+)
Zm00001d030819::1:161777246-161779247(-)
Zm00001d040829::3:68294609-68296610(-)
Zm00001d049940::4:54281661-54283662(-)
Zm00001d004779::2:138646141-138648142(+)
Zm00001d018391::5:219926835-219928836(+)
Zm00001d033310::1:258514367-258516368(+)
Zm00001d049354::4:27734435-27736436(+)
Zm00001d008963::8:27603215-27605216(-)
Zm00001d049860::4:48977468-48979469(-)
Zm00001d006179::2:200780970-200782971(+)
Zm00001d002402::2:11997801-11999802(-)
Zm00001d039096::6:169964159-169966160(-)
Zm00001d045582::9:27267580-27269581(-)
Zm00001d039435::3:4160397-4162398(+)
Zm00001d024819::10:89570245-89572246(-)
Zm00001d040178::3:30683893-30685894(+)
Zm00001d024687::10:83607321-83609322(-)
Zm00001d016216::5:150673816-150675817(-)
Zm00001d045171::9:15033900-15035901(+)
Zm00001d048317::9:154460708-154462709(-)
Zm00001d017351::5:193494748-193496749(+)
Zm00001d013991::5:27691421-27693422(+)
Zm00001d046719::9:103321767-103323768(+)
Zm00001d035876::6:58232013-58234014(+)
Zm00001d002351::2:10724191-10726192(-)
Zm00001d049133::4:17078632-17080633(-)
Zm00001d052993::4:207979003-207981004(+)
Zm00001d002711::2:19967420-19969421(-)
Zm00001d038087::6:147385224-147387225(-)
Zm00001d034674::1:299548620-299550621(+)
Zm00001d034479::1:294119315-294121316(-)
Zm00001d015186::5:78727293-78729294(-)
Zm00001d018755::7:4287565-4289566(-)
Zm00001d045216::9:16432429-16434430(-)
Zm00001d036233::6:78381360-78383361(-)
Zm00001d049894::4:51280693-51282694(-)
Zm00001d018392::5:219946733-219948734(-)
Zm00001d025997::10:135687336-135689337(-)
Zm00001d036402::6:86948905-86950906(+)
Zm00001d029272::1:64479264-64481265(-)
Zm00001d008405::8:7746490-7748491(+)
Zm00001d045237::9:16756399-16758400(+)
Zm00001d030623::1:149353046-149355047(+)
Zm00001d050910::4:130229839-130231840(-)
Zm00001d042929::3:184354113-184356114(-)
Zm00001d006383::2:206309666-206311667(-)
Zm00001d011257::8:144718810-144720811(-)
Zm00001d007044::2:220800466-220802467(-)
Zm00001d042952::3:184728376-184730377(+)
Zm00001d023833::10:23762958-23764959(+)
Zm00001d004409::2:110210397-110212398(-)
Zm00001d039687::3:11885723-11887724(+)
Zm00001d050575::4:101596726-101598727(-)
Zm00001d003500::2:46118747-46120748(+)
Zm00001d043716::3:208168720-208170721(+)
Zm00001d045192::9:15728426-15730427(-)
Zm00001d032948::1:244408329-244410330(+)
Zm00001d012476::8:175267643-175269644(-)
Zm00001d052230::4:184118361-184120362(-)
Zm00001d031688::1:198652604-198654605(-)
Zm00001d017669::5:203595560-203597561(-)
Zm00001d050521::4:96346980-96348981(+)
Zm00001d028647::1:41723694-41725695(+)
Zm00001d044184::3:221304222-221306223(-)
Zm00001d039491::3:5767859-5769860(-)
Zm00001d044465::3:228918468-228920469(-)
Zm00001d051081::4:141313443-141315444(-)
Zm00001d040456::3:44225537-44227538(+)
Zm00001d029357::1:67295351-67297352(+)
Zm00001d034551::1:296035498-296037499(+)
Zm00001d016961::5:181285880-181287881(+)
Zm00001d052760::4:199961807-199963808(+)
Zm00001d009448::8:64902751-64904752(-)
Zm00001d002236::2:8477625-8479626(-)
Zm00001d038224::6:151979299-151981300(-)
Zm00001d052291::4:186138232-186140233(-)
Zm00001d031558::1:194161056-194163057(+)
Zm00001d048342::9:154785020-154787021(-)
Zm00001d037104::6:112380798-112382799(+)
Zm00001d048400::9:155601122-155603123(+)
Zm00001d009383::8:61552327-61554328(-)
Zm00001d005391::2:172031414-172033415(+)
Zm00001d039822::3:15909539-15911540(+)
Zm00001d046875::9:108662251-108664252(-)
Zm00001d007905::2:242174090-242176091(+)
Zm00001d013800::5:20667130-20669131(+)
Zm00001d032380::1:224651043-224653044(+)
Zm00001d032742::1:237019131-237021132(-)
Zm00001d025052::10:101801211-101803212(+)
Zm00001d032810::1:238939506-238941507(-)
Zm00001d045513::9:25065913-25067914(+)
Zm00001d025021::10:100000892-100002893(+)
Zm00001d024302::10:62900787-62902788(+)
Zm00001d039300::3:1303712-1305713(-)
Zm00001d042627::3:174459924-174461925(+)
Zm00001d046482::9:91926079-91928080(-)
Zm00001d052679::4:197089473-197091474(+)
Zm00001d013865::5:23268393-23270394(+)
Zm00001d032166::1:215346586-215348587(+)
Zm00001d015730::5:114126296-114128297(+)
Zm00001d027715::1:11984041-11986042(-)
Zm00001d035765::6:46356146-46358147(-)
Zm00001d032714::1:235876487-235878488(-)
Zm00001d013154::5:5502322-5504323(+)
Zm00001d011628::8:156694079-156696080(-)
Zm00001d024222::10:58036419-58038420(-)
Zm00001d053312::4:225554627-225556628(-)
Zm00001d005030::2:154829503-154831504(+)
Zm00001d007518::2:233697599-233699600(+)
Zm00001d042212::3:156126389-156128390(+)
Zm00001d039163::6:171550664-171552665(-)
Zm00001d025819::10:130622813-130624814(+)
Zm00001d031830::1:203040300-203042301(+)
Zm00001d013055::5:3898559-3900560(+)
Zm00001d037794::6:137922609-137924610(+)
Zm00001d043462::3:200761210-200763211(-)
Zm00001d017998::5:211656952-211658953(+)
Zm00001d044232::3:222541312-222543313(+)
Zm00001d024384::10:68302491-68304492(+)
Zm00001d047558::9:135456637-135458638(-)
Zm00001d037921::6:142015499-142017500(-)
Zm00001d005933::2:193263328-193265329(+)
Zm00001d035855::6:56380013-56382014(+)
Zm00001d011129::8:139903592-139905593(-)
Zm00001d039886::3:17687441-17689442(+)
Zm00001d052060::4:178017570-178019571(+)
Zm00001d051837::4:171678180-171680181(+)
Zm00001d049165::4:18649996-18651997(-)
Zm00001d019577::7:44052068-44054069(+)
Zm00001d052756::4:199896155-199898156(-)
Zm00001d003839::2:61800876-61802877(-)
Zm00001d030348::1:124400112-124402113(+)
Zm00001d011535::8:153748837-153750838(+)
Zm00001d041138::3:99795458-99797459(+)
Zm00001d041776::3:137249156-137251157(+)
Zm00001d017142::5:186722988-186724989(+)
Zm00001d039118::6:170354006-170356007(+)
Zm00001d007767::2:239272855-239274856(+)
Zm00001d013420::5:10941608-10943609(-)
Zm00001d003635::2:51164334-51166335(+)
Zm00001d006064::2:197105019-197107020(-)
Zm00001d024210::10:56610219-56612220(+)
Zm00001d013421::5:11024903-11026904(-)
Zm00001d037099::6:112113422-112115423(+)
Zm00001d040142::3:29095888-29097889(-)
Zm00001d017521::5:198551580-198553581(-)
Zm00001d004506::2:115647125-115649126(+)
Zm00001d036643::6:95995654-95997655(+)
Zm00001d002593::2:16319578-16321579(-)
Zm00001d008621::8:14955679-14957680(+)
Zm00001d034764::1:301650752-301652753(+)
Zm00001d018123::5:214728494-214730495(+)
Zm00001d014712::5:60145015-60147016(+)
Zm00001d029658::1:81675844-81677845(+)
Zm00001d005358::2:170901872-170903873(-)
Zm00001d005499::2:176225465-176227466(+)
Zm00001d032375::1:224465361-224467362(-)
Zm00001d012734::8:179513280-179515281(-)
Zm00001d028773::1:46169902-46171903(-)
Zm00001d033635::1:269330267-269332268(+)
Zm00001d029313::1:65618394-65620395(-)
Zm00001d042168::3:154689839-154691840(-)
Zm00001d024425::10:70495210-70497211(-)
Zm00001d024505::10:74773602-74775603(-)
Zm00001d006143::2:199706206-199708207(-)
Zm00001d014308::5:40493643-40495644(+)
Zm00001d041192::3:104336910-104338911(+)
Zm00001d006204::2:201770324-201772325(-)
Zm00001d012633::8:177520241-177522242(+)
Zm00001d048578::4:48775-50776(+)
Zm00001d053261::4:222938667-222940668(+)
Zm00001d047632::9:137489557-137491558(+)
Zm00001d019987::7:82855337-82857338(-)
Zm00001d034621::1:298062185-298064186(-)
Zm00001d051269::4:151311575-151313576(-)
Zm00001d014813::5:64067398-64069399(+)
Zm00001d044202::3:221798738-221800739(+)
Zm00001d052218::4:183566779-183568780(-)
Zm00001d021150::7:144128703-144130704(+)
Zm00001d052258::4:185023499-185025500(+)
Zm00001d028522::1:38047191-38049192(-)
Zm00001d027524::1:7402596-7404597(-)
Zm00001d040625::3:54766671-54768672(+)
Zm00001d021532::7:155245134-155247135(+)
Zm00001d051365::4:156030576-156032577(+)
Zm00001d021375::7:150244088-150246089(-)
Zm00001d005003::2:153249386-153251387(-)
Zm00001d006342::2:205076577-205078578(-)
Zm00001d003917::2:67664560-67666561(-)
Zm00001d021703::7:160761468-160763469(-)
Zm00001d014122::5:33166012-33168013(+)
Zm00001d025274::10:112167613-112169614(-)
Zm00001d034761::1:301512133-301514134(+)
Zm00001d040990::3:88729644-88731645(+)
Zm00001d005652::2:182102061-182104062(-)
Zm00001d014155::5:34329633-34331634(-)
Zm00001d048509::9:157553630-157555631(-)
Zm00001d009337::8:56949795-56951796(-)
Zm00001d052873::4:203092667-203094668(-)
Zm00001d002292::2:9670572-9672573(+)
Zm00001d046827::9:107403826-107405827(+)
Zm00001d042276::3:158612401-158614402(-)
Zm00001d029446::1:70970985-70972986(+)
Zm00001d037556::6:129378419-129380420(-)
Zm00001d016371::5:159627180-159629181(-)
Zm00001d046660::9:100851123-100853124(+)
Zm00001d047732::9:140180426-140182427(+)
Zm00001d052254::4:184821160-184823161(-)
Zm00001d036742::6:99716794-99718795(+)
Zm00001d005283::2:167665105-167667106(+)
Zm00001d003615::2:50413163-50415164(+)
Zm00001d024521::10:75863393-75865394(+)
Zm00001d018178::5:215860233-215862234(+)
Zm00001d036387::6:86354194-86356195(-)
Zm00001d041063::3:94044065-94046066(+)
Zm00001d001830::2:1558109-1560110(+)
Zm00001d024548::10:77770696-77772697(+)
Zm00001d029489::1:72886582-72888583(-)
Zm00001d053808::4:241455978-241457979(+)
Zm00001d003308::2:39658390-39660391(+)
Zm00001d050705::4:116878309-116880310(+)
Zm00001d039884::3:17603064-17605065(-)
Zm00001d014194::5:35979207-35981208(+)
Zm00001d008956::8:26968814-26970815(+)
Zm00001d036876::6:105420642-105422643(-)
Zm00001d019218::7:22311587-22313588(+)
Zm00001d002307::2:10001003-10003004(-)
Zm00001d030133::1:108281382-108283383(+)
Zm00001d003302::2:39393253-39395254(+)
Zm00001d021084::7:142438205-142440206(-)
Zm00001d039494::3:5816844-5818845(-)
Zm00001d004410::2:110215474-110217475(+)
Zm00001d018794::7:5352308-5354309(+)
Zm00001d022625::7:181506058-181508059(-)
Zm00001d053818::4:241642394-241644395(+)
Zm00001d041475::3:122409994-122411995(-)
Zm00001d047090::9:118163053-118165054(-)
Zm00001d014761::5:61856653-61858654(+)
Zm00001d028398::1:33454304-33456305(-)
Zm00001d030914::1:166902321-166904322(+)
Zm00001d002680::2:19116043-19118044(+)
Zm00001d043150::3:190205742-190207743(+)
Zm00001d038608::6:160897849-160899850(-)
Zm00001d024621::10:80564639-80566640(-)
Zm00001d004051::2:79500192-79502193(-)
Zm00001d025998::10:135691627-135693628(-)
Zm00001d017566::5:199765912-199767913(-)
Zm00001d033744::1:272672187-272674188(-)
Zm00001d031318::1:185920982-185922983(-)
Zm00001d017761::5:206062264-206064265(-)
Zm00001d051513::4:161036100-161038101(-)
Zm00001d032710::1:235776910-235778911(-)
Zm00001d043503::3:202106614-202108615(+)
Zm00001d009599::8:72403906-72405907(-)
Zm00001d053431::4:231132389-231134390(-)
Zm00001d039253::3:566421-568422(+)
Zm00001d048089::9:149905921-149907922(-)
Zm00001d014254::5:38310795-38312796(+)
Zm00001d030683::1:152854104-152856105(-)
Zm00001d009176::8:41013632-41015633(+)
Zm00001d021465::7:152802951-152804952(-)
Zm00001d012671::8:178358805-178360806(-)
Zm00001d036533::6:91328064-91330065(-)
Zm00001d051496::4:160438052-160440053(-)
Zm00001d040215::3:32387036-32389037(+)
Zm00001d031453::1:190555290-190557291(+)
Zm00001d020614::7:125132239-125134240(+)
Zm00001d041690::3:133493228-133495229(-)
Zm00001d048499::9:157242676-157244677(+)
Zm00001d023430::10:5417043-5419044(-)
Zm00001d035198::6:9597892-9599893(-)
Zm00001d039612::3:9049185-9051186(+)
Zm00001d028727::1:44517547-44519548(-)
Zm00001d005482::2:175597963-175599964(-)
Zm00001d050317::4:80845972-80847973(-)
Zm00001d008360::8:6296941-6298942(+)
Zm00001d028210::1:26520792-26522793(-)
Zm00001d033294::1:257868129-257870130(+)
Zm00001d027802::1:13861799-13863800(+)
Zm00001d014192::5:35783364-35785365(+)
Zm00001d042396::3:164465640-164467641(-)
Zm00001d013448::5:11833563-11835564(-)
Zm00001d023339::10:3669172-3671173(-)
Zm00001d035574::6:34420438-34422439(+)
Zm00001d024018::10:37102351-37104352(-)
Zm00001d051691::4:166840680-166842681(-)
Zm00001d052050::4:177641700-177643701(+)
Zm00001d043320::3:196437347-196439348(+)
Zm00001d044377::3:226461567-226463568(+)
Zm00001d044793::9:2549336-2551337(+)
Zm00001d041180::3:102998270-103000271(-)
Zm00001d042402::3:164919386-164921387(+)
Zm00001d020658::7:126932954-126934955(+)
Zm00001d033490::1:264085701-264087702(-)
Zm00001d020495::7:118961851-118963852(+)
Zm00001d048513::9:157609004-157611005(-)
Zm00001d052423::4:189656277-189658278(+)
Zm00001d027422::1:4905656-4907657(+)
Zm00001d005324::2:169617508-169619509(+)
Zm00001d036986::6:108337560-108339561(-)
Zm00001d015818::5:123628176-123630177(-)
Zm00001d017424::5:195720552-195722553(-)
Zm00001d036646::6:96105680-96107681(+)
Zm00001d037434::6:125287879-125289880(-)
Zm00001d004713::2:133077262-133079263(-)
Zm00001d023908::10:27500635-27502636(+)
Zm00001d050552::4:99665453-99667454(+)
Zm00001d031853::1:204149447-204151448(-)
Zm00001d003067::2:31071940-31073941(-)
Zm00001d039716::3:12833840-12835841(+)
Zm00001d048176::9:151545907-151547908(+)
Zm00001d007463::2:232254504-232256505(+)
Zm00001d031454::1:190648418-190650419(+)
Zm00001d044868::9:5907319-5909320(-)
Zm00001d006886::2:218578424-218580425(-)
Zm00001d025633::10:124644428-124646429(+)
Zm00001d031846::1:203934977-203936978(-)
Zm00001d032282::1:220251066-220253067(-)
Zm00001d022107::7:170523777-170525778(-)
Zm00001d002538::2:14985197-14987198(+)
Zm00001d047942::9:145902397-145904398(-)
Zm00001d028984::1:53533485-53535486(-)
Zm00001d047989::9:147334038-147336039(-)
Zm00001d051589::4:163587259-163589260(+)
Zm00001d029160::1:60843997-60845998(+)
Zm00001d012988::5:2849778-2851779(-)
Zm00001d043970::3:215388401-215390402(-)
Zm00001d033340::1:259604370-259606371(-)
Zm00001d037052::6:110627865-110629866(-)
Zm00001d026568::10:148184609-148186610(+)
Zm00001d038775::6:164199727-164201728(+)
Zm00001d009372::8:60517804-60519805(-)
Zm00001d051033::4:137840812-137842813(+)
Zm00001d039711::3:12763311-12765312(-)
Zm00001d003847::2:61983103-61985104(+)
Zm00001d027904::1:17189665-17191666(-)
Zm00001d005092::2:157944698-157946699(+)
Zm00001d051532::4:161647209-161649210(+)
Zm00001d053739::4:240121411-240123412(-)
Zm00001d003460::2:45033127-45035128(-)
Zm00001d019090::7:15822676-15824677(+)
Zm00001d029865::1:90964200-90966201(+)
Zm00001d038685::6:162576637-162578638(-)
Zm00001d039518::3:6561665-6563666(-)
Zm00001d002429::2:12495531-12497532(-)
Zm00001d029056::1:56699578-56701579(-)
Zm00001d006346::2:205247770-205249771(+)
Zm00001d033674::1:270717680-270719681(+)
Zm00001d048737::4:4609794-4611795(+)
Zm00001d016144::5:146538729-146540730(+)
Zm00001d021822::7:163772602-163774603(-)
Zm00001d049384::4:28586701-28588702(+)
Zm00001d037241::6:117496580-117498581(+)
Zm00001d017367::5:193691642-193693643(+)
Zm00001d043863::3:212450455-212452456(+)
Zm00001d041715::3:134685364-134687365(+)
Zm00001d049222::4:21345682-21347683(+)
Zm00001d048354::9:154870183-154872184(+)
Zm00001d035981::6:64339768-64341769(+)
Zm00001d006921::2:219359400-219361401(+)
Zm00001d003422::2:43833078-43835079(+)
Zm00001d025735::10:127935663-127937664(-)
Zm00001d031232::1:182923611-182925612(+)
Zm00001d020675::7:127688993-127690994(-)
Zm00001d003735::2:56919795-56921796(-)
Zm00001d048977::4:11328345-11330346(-)
Zm00001d047994::9:147451821-147453822(-)
Zm00001d004993::2:152741656-152743657(-)
Zm00001d017978::5:211183411-211185412(-)
Zm00001d014511::5:51071275-51073276(+)
Zm00001d005756::2:186585891-186587892(-)
Zm00001d031557::1:194161978-194163979(-)
Zm00001d051135::4:145472639-145474640(-)
Zm00001d015195::5:78920696-78922697(+)
Zm00001d028546::1:38914233-38916234(-)
Zm00001d047265::9:124811528-124813529(-)
Zm00001d034668::1:299313017-299315018(-)
Zm00001d014962::5:70351150-70353151(-)
Zm00001d005462::2:175093662-175095663(+)
Zm00001d017945::5:210538615-210540616(+)
Zm00001d002350::2:10689380-10691381(-)
Zm00001d004438::2:111721671-111723672(+)
Zm00001d018529::5:222528225-222530226(-)
Zm00001d054043::4:245472720-245474721(-)
Zm00001d029303::1:65494951-65496952(+)
Zm00001d045404::9:20779758-20781759(+)
Zm00001d044391::3:226842745-226844746(+)
Zm00001d024092::10:43764558-43766559(+)
Zm00001d052092::4:179373549-179375550(-)
Zm00001d048149::9:150910788-150912789(-)
Zm00001d012431::8:174363504-174365505(+)
Zm00001d011441::8:150498701-150500702(+)
Zm00001d031817::1:202895885-202897886(-)
Zm00001d008752::8:18997871-18999872(+)
Zm00001d049437::4:30245415-30247416(-)
Zm00001d031587::1:195525468-195527469(+)
Zm00001d045139::9:14007463-14009464(+)
Zm00001d036245::6:79488428-79490429(-)
Zm00001d033984::1:280142255-280144256(+)
Zm00001d016938::5:180475680-180477681(-)
Zm00001d024583::10:79184009-79186010(-)
Zm00001d024691::10:83697289-83699290(-)
Zm00001d006089::2:197852448-197854449(-)
Zm00001d025700::10:126771226-126773227(+)
Zm00001d017537::5:198955049-198957050(+)
Zm00001d030424::1:131545450-131547451(+)
Zm00001d027732::1:12362970-12364971(+)
Zm00001d016469::5:163445492-163447493(+)
Zm00001d045468::9:23319198-23321199(+)
Zm00001d014405::5:44699627-44701628(+)
Zm00001d017459::5:196474960-196476961(-)
Zm00001d026031::10:136407105-136409106(-)
Zm00001d006692::2:214485905-214487906(+)
Zm00001d043431::3:199617107-199619108(-)
Zm00001d041496::3:124143377-124145378(-)
Zm00001d049020::4:12825127-12827128(+)
Zm00001d004891::2:147084631-147086632(+)
Zm00001d002789::2:22697102-22699103(+)
Zm00001d043783::3:210144537-210146538(+)
Zm00001d004796::2:139869257-139871258(+)
Zm00001d014947::5:69455257-69457258(-)
Zm00001d012070::8:167596982-167598983(+)
Zm00001d031051::1:174875894-174877895(+)
Zm00001d046226::9:73242761-73244762(+)
Zm00001d041140::3:100024801-100026802(-)
Zm00001d024029::10:38043241-38045242(-)
Zm00001d042669::3:176162398-176164399(-)
Zm00001d047239::9:123670689-123672690(-)
Zm00001d030544::1:142960036-142962037(+)
Zm00001d017640::5:202860079-202862080(-)
Zm00001d043246::3:193125051-193127052(+)
Zm00001d042225::3:156803668-156805669(-)
Zm00001d006040::2:196146193-196148194(-)
Zm00001d008887::8:24105076-24107077(+)
Zm00001d033621::1:269018879-269020880(-)
Zm00001d002422::2:12313364-12315365(+)
Zm00001d050201::4:73396830-73398831(-)
Zm00001d013490::5:12671417-12673418(-)
Zm00001d019593::7:45244587-45246588(+)
Zm00001d034167::1:285648307-285650308(+)
Zm00001d031734::1:200081757-200083758(-)
Zm00001d051156::4:146402140-146404141(-)
Zm00001d038256::6:152463861-152465862(-)
Zm00001d011099::8:139021903-139023904(-)
Zm00001d035139::6:6671323-6673324(+)
Zm00001d040242::3:33399852-33401853(+)
Zm00001d005099::2:158138900-158140901(-)
Zm00001d030935::1:168091385-168093386(-)
Zm00001d003703::2:55395480-55397481(-)
Zm00001d011708::8:159403866-159405867(-)
Zm00001d050879::4:128120528-128122529(-)
Zm00001d035310::6:20535439-20537440(-)
Zm00001d052072::4:178594492-178596493(+)
Zm00001d034513::1:295274494-295276495(-)
Zm00001d051382::4:156513643-156515644(-)
Zm00001d013431::5:11268314-11270315(+)
Zm00001d035323::6:21264194-21266195(+)
Zm00001d013738::5:18987725-18989726(-)
Zm00001d046539::9:94823346-94825347(-)
Zm00001d041458::3:121468549-121470550(-)
Zm00001d041083::3:96131940-96133941(+)
Zm00001d009626::8:73802933-73804934(+)
Zm00001d020603::7:124350584-124352585(-)
Zm00001d048411::9:155795235-155797236(+)
Zm00001d048642::4:2506868-2508869(+)
Zm00001d028535::1:38519513-38521514(-)
Zm00001d014887::5:67029522-67031523(-)
Zm00001d005071::2:157219297-157221298(+)
Zm00001d010877::8:131825753-131827754(-)
Zm00001d003753::2:57601530-57603531(-)
Zm00001d006166::2:200275921-200277922(-)
Zm00001d017115::5:185869144-185871145(-)
Zm00001d050283::4:78447489-78449490(-)
Zm00001d030148::1:108717158-108719159(-)
Zm00001d026406::10:145323803-145325804(-)
Zm00001d048891::4:7213032-7215033(+)
Zm00001d024615::10:80376710-80378711(-)
Zm00001d050321::4:81381682-81383683(-)
Zm00001d037318::6:120775498-120777499(+)
Zm00001d009724::8:77912139-77914140(+)
Zm00001d017307::5:192248623-192250624(+)
Zm00001d053334::4:226581765-226583766(+)
Zm00001d030741::1:157308971-157310972(+)
Zm00001d048373::9:155234799-155236800(+)
Zm00001d023291::10:2236284-2238285(-)
Zm00001d035141::6:6852484-6854485(+)
Zm00001d047147::9:120084037-120086038(+)
Zm00001d016529::5:166526704-166528705(+)
Zm00001d040318::3:37806511-37808512(+)
Zm00001d004512::2:115915543-115917544(-)
Zm00001d051229::4:149276719-149278720(+)
Zm00001d029747::1:85173963-85175964(-)
Zm00001d043084::3:188693541-188695542(+)
Zm00001d037438::6:125412758-125414759(+)
Zm00001d042160::3:154281281-154283282(-)
Zm00001d034010::1:281129243-281131244(-)
Zm00001d049440::4:30360858-30362859(-)
Zm00001d038174::6:150541227-150543228(-)
Zm00001d037484::6:126843916-126845917(+)
Zm00001d021906::7:165741088-165743089(-)
Zm00001d053282::4:223914509-223916510(-)
Zm00001d037465::6:126140181-126142182(+)
Zm00001d012960::5:2379845-2381846(-)
Zm00001d003275::2:38563796-38565797(-)
Zm00001d018656::7:2051328-2053329(-)
Zm00001d029398::1:68944731-68946732(+)
Zm00001d032362::1:224026153-224028154(-)
Zm00001d029554::1:76020896-76022897(+)
Zm00001d043556::3:203752028-203754029(-)
Zm00001d030666::1:152040107-152042108(-)
Zm00001d004184::2:89919759-89921760(-)
Zm00001d012811::5:695770-697771(-)
Zm00001d043911::3:213660473-213662474(+)
Zm00001d035696::6:41486909-41488910(+)
Zm00001d007421::2:231300138-231302139(+)
Zm00001d040196::3:31702848-31704849(-)
Zm00001d031257::1:184105067-184107068(+)
Zm00001d028579::1:39744723-39746724(+)
Zm00001d044376::3:226414289-226416290(+)
Zm00001d051430::4:158333695-158335696(-)
Zm00001d019700::7:51776270-51778271(-)
Zm00001d005671::2:182858696-182860697(-)
Zm00001d051393::4:156980266-156982267(+)
Zm00001d018435::5:220826886-220828887(+)
Zm00001d019563::7:42950194-42952195(+)
Zm00001d023762::10:19187682-19189683(+)
Zm00001d034180::1:285811935-285813936(+)
Zm00001d028567::1:39385154-39387155(+)
Zm00001d024667::10:82872954-82874955(-)
Zm00001d046683::9:102321188-102323189(-)
Zm00001d050359::4:83500357-83502358(-)
Zm00001d007241::2:225525758-225527759(+)
Zm00001d025573::10:122707364-122709365(+)
Zm00001d021410::7:151483897-151485898(-)
Zm00001d029209::1:62466230-62468231(-)
Zm00001d047977::9:146879042-146881043(+)
Zm00001d007542::2:234340667-234342668(+)
Zm00001d037416::6:124917726-124919727(-)
Zm00001d014763::5:62079380-62081381(+)
Zm00001d028332::1:31050321-31052322(+)
Zm00001d022600::7:180839086-180841087(-)
Zm00001d031723::1:199505887-199507888(-)
Zm00001d045272::9:17599459-17601460(-)
Zm00001d048104::9:150284384-150286385(+)
Zm00001d022289::7:174557799-174559800(+)
Zm00001d017989::5:211462021-211464022(+)
Zm00001d047921::9:145466874-145468875(-)
Zm00001d040040::3:24345828-24347829(+)
Zm00001d043902::3:213345931-213347932(-)
Zm00001d039642::3:9975822-9977823(+)
Zm00001d002373::2:11336320-11338321(-)
Zm00001d018099::5:214156147-214158148(+)
Zm00001d049171::4:19000549-19002550(+)
Zm00001d013703::5:18052011-18054012(-)
Zm00001d045056::9:11224307-11226308(-)
Zm00001d010021::8:95494142-95496143(-)
Zm00001d025771::10:129063352-129065353(-)
Zm00001d003144::2:33546152-33548153(+)
Zm00001d019432::7:33468517-33470518(+)
Zm00001d028175::1:25498796-25500797(+)
Zm00001d045393::9:20527201-20529202(-)
Zm00001d046866::9:108599046-108601047(-)
Zm00001d048099::9:150150552-150152553(+)
Zm00001d047104::9:118711125-118713126(+)
Zm00001d046900::9:109552189-109554190(+)
Zm00001d037590::6:130726440-130728441(-)
Zm00001d021784::7:162969848-162971849(-)
Zm00001d007263::2:226051486-226053487(-)
Zm00001d005399::2:172539071-172541072(-)
Zm00001d029468::1:72027269-72029270(+)
Zm00001d046763::9:104797875-104799876(+)
Zm00001d007324::2:228478180-228480181(-)
Zm00001d035833::6:54110457-54112458(+)
Zm00001d036592::6:93916083-93918084(-)
Zm00001d050202::4:73395880-73397881(+)
Zm00001d004620::2:122443331-122445332(-)
Zm00001d020157::7:96197519-96199520(+)
Zm00001d042166::3:154389748-154391749(+)
Zm00001d012934::5:2201419-2203420(-)
Zm00001d013779::5:19940220-19942221(+)
Zm00001d021721::7:161429834-161431835(-)
Zm00001d019836::7:67847206-67849207(+)
Zm00001d052753::4:199826302-199828303(-)
Zm00001d043021::3:186773425-186775426(-)
Zm00001d040954::3:82428611-82430612(-)
Zm00001d005176::2:162432381-162434382(-)
Zm00001d014614::5:55729659-55731660(-)
Zm00001d017238::5:190039921-190041922(+)
Zm00001d052841::4:202390991-202392992(+)
Zm00001d007354::2:229500782-229502783(-)
Zm00001d046197::9:71398742-71400743(+)
Zm00001d038944::6:167400927-167402928(-)
Zm00001d026345::10:143893760-143895761(-)
Zm00001d031487::1:191771308-191773309(-)
Zm00001d010488::8:117500904-117502905(-)
Zm00001d011066::8:138000492-138002493(-)
Zm00001d041208::3:105546943-105548944(-)
Zm00001d011714::8:159666159-159668160(+)
Zm00001d051859::4:172520974-172522975(+)
Zm00001d023905::10:27381209-27383210(+)
Zm00001d039245::3:473148-475149(+)
Zm00001d037395::6:124283717-124285718(-)
Zm00001d035163::6:7416530-7418531(-)
Zm00001d047917::9:145314518-145316519(+)
Zm00001d032373::1:224243274-224245275(+)
Zm00001d015393::5:88007323-88009324(+)
Zm00001d052837::4:202251357-202253358(-)
Zm00001d037290::6:119550787-119552788(-)
Zm00001d033426::1:262671980-262673981(-)
Zm00001d018618::7:1149277-1151278(-)
Zm00001d013958::5:26235824-26237825(+)
Zm00001d052825::4:202032404-202034405(+)
Zm00001d032480::1:228061647-228063648(+)
Zm00001d004718::2:133579726-133581727(-)
Zm00001d035763::6:46349121-46351122(-)
Zm00001d007163::2:223619820-223621821(+)
Zm00001d035145::6:6907159-6909160(-)
Zm00001d041611::3:129670743-129672744(-)
Zm00001d025456::10:119080575-119082576(+)
Zm00001d016665::5:171907744-171909745(+)
Zm00001d053872::4:242643152-242645153(-)
Zm00001d013195::5:6189356-6191357(-)
Zm00001d004740::2:135146203-135148204(+)
Zm00001d007173::2:223806666-223808667(+)
Zm00001d041691::3:133496081-133498082(+)
Zm00001d024531::10:76634627-76636628(-)
Zm00001d028859::1:48749337-48751338(+)
Zm00001d033140::1:251983845-251985846(-)
Zm00001d004091::2:81970961-81972962(+)
Zm00001d001807::2:1266116-1268117(-)
Zm00001d037026::6:109475374-109477375(-)
Zm00001d049577::4:35893366-35895367(+)
Zm00001d033790::1:273756610-273758611(-)
Zm00001d052532::4:192391899-192393900(+)
Zm00001d014951::5:69615172-69617173(-)
Zm00001d036148::6:74546068-74548069(+)
Zm00001d019907::7:74611506-74613507(+)
Zm00001d017654::5:203243859-203245860(+)
Zm00001d032508::1:228911686-228913687(+)
Zm00001d045102::9:12498466-12500467(+)
Zm00001d017609::5:201461784-201463785(+)
Zm00001d046134::9:65719218-65721219(-)
Zm00001d032058::1:211052637-211054638(+)
Zm00001d027373::1:3964420-3966421(-)
Zm00001d017458::5:196451377-196453378(-)
Zm00001d023914::10:27986741-27988742(-)
Zm00001d007089::2:221947840-221949841(+)
Zm00001d015975::5:135873318-135875319(-)
Zm00001d045490::9:24405199-24407200(+)
Zm00001d006597::2:211818181-211820182(-)
Zm00001d042802::3:180319438-180321439(-)
Zm00001d040190::3:31508236-31510237(+)
Zm00001d015204::5:79240709-79242710(+)
Zm00001d023673::10:14797521-14799522(-)
Zm00001d008689::8:17229128-17231129(+)
Zm00001d046595::9:97779932-97781933(-)
Zm00001d035962::6:62957007-62959008(-)
Zm00001d016894::5:179480628-179482629(+)
Zm00001d041481::3:122810677-122812678(+)
Zm00001d037251::6:118050795-118052796(-)
Zm00001d021347::7:149581124-149583125(+)
Zm00001d010034::8:96383293-96385294(+)
Zm00001d003836::2:61530596-61532597(+)
Zm00001d044172::3:221069602-221071603(+)
Zm00001d037787::6:137838110-137840111(-)
Zm00001d008369::8:6537324-6539325(+)
Zm00001d039046::6:169229978-169231979(-)
Zm00001d007947::2:243860953-243862954(-)
Zm00001d015098::5:75311238-75313239(+)
Zm00001d047493::9:132374785-132376786(+)
Zm00001d019825::7:66474091-66476092(-)
Zm00001d041917::3:143615149-143617150(-)
Zm00001d033615::1:268778399-268780400(+)
Zm00001d016441::5:162433399-162435400(-)
Zm00001d023701::10:16192036-16194037(+)
Zm00001d026513::10:147432625-147434626(+)
Zm00001d040991::3:88846925-88848926(+)
Zm00001d017832::5:208256774-208258775(-)
Zm00001d034060::1:282835046-282837047(-)
Zm00001d045397::9:20630173-20632174(-)
Zm00001d022254::7:173712328-173714329(+)
Zm00001d012792::8:181082323-181084324(+)
Zm00001d036345::6:85064681-85066682(-)
Zm00001d047376::9:128094720-128096721(+)
Zm00001d005880::2:191639695-191641696(+)
Zm00001d035258::6:17776344-17778345(-)
Zm00001d052419::4:189602907-189604908(+)
Zm00001d026519::10:147475660-147477661(+)
Zm00001d046624::9:99415653-99417654(-)
Zm00001d047603::9:136814508-136816509(+)
Zm00001d020069::7:90081530-90083531(+)
Zm00001d015182::5:78512380-78514381(-)
Zm00001d036724::6:99054921-99056922(+)
Zm00001d035179::6:8223884-8225885(+)
Zm00001d003414::2:43703684-43705685(+)
Zm00001d031822::1:202981806-202983807(-)
Zm00001d037607::6:131562271-131564272(-)
Zm00001d028047::1:21554635-21556636(-)
Zm00001d012983::5:2773328-2775329(+)
Zm00001d012477::8:175267092-175269093(+)
Zm00001d037122::6:113167653-113169654(-)
Zm00001d034044::1:282135628-282137629(-)
Zm00001d008196::8:909610-911611(-)
Zm00001d016154::5:147355331-147357332(+)
Zm00001d007490::2:232869274-232871275(-)
Zm00001d026377::10:144639653-144641654(-)
Zm00001d007351::2:229466519-229468520(-)
Zm00001d029050::1:56106053-56108054(+)
Zm00001d048655::4:2666691-2668692(+)
Zm00001d016234::5:151506263-151508264(+)
Zm00001d023973::10:32816640-32818641(-)
Zm00001d015985::5:136821693-136823694(-)
Zm00001d017468::5:196758978-196760979(-)
Zm00001d040443::3:43580370-43582371(+)
Zm00001d028144::1:24010753-24012754(+)
Zm00001d029036::1:55559272-55561273(+)
Zm00001d038855::6:165901123-165903124(+)
Zm00001d048007::9:147860592-147862593(-)
Zm00001d006068::2:197298263-197300264(-)
Zm00001d043759::3:209171803-209173804(+)
Zm00001d045504::9:24830211-24832212(+)
Zm00001d049499::4:32580152-32582153(+)
Zm00001d017941::5:210499607-210501608(-)
Zm00001d048462::9:156768298-156770299(+)
Zm00001d042658::3:175712510-175714511(+)
Zm00001d053102::4:213814612-213816613(+)
Zm00001d039475::3:5282635-5284636(+)
Zm00001d010584::8:120903481-120905482(+)
Zm00001d048893::4:7223154-7225155(+)
Zm00001d035409::6:24605172-24607173(+)
Zm00001d007228::2:225208833-225210834(-)
Zm00001d002511::2:14416620-14418621(-)
Zm00001d003189::2:35040997-35042998(+)
Zm00001d010526::8:119278467-119280468(-)
Zm00001d019059::7:14394501-14396502(-)
Zm00001d006049::2:196558066-196560067(-)
Zm00001d042052::3:148710409-148712410(+)
Zm00001d053776::4:240857179-240859180(+)
Zm00001d026175::10:140332411-140334412(+)
Zm00001d018413::5:220251582-220253583(+)
Zm00001d048819::4:5971417-5973418(-)
Zm00001d036524::6:91186765-91188766(-)
Zm00001d030688::1:152994975-152996976(-)
Zm00001d028082::1:22208826-22210827(+)
Zm00001d017642::5:202880012-202882013(+)
Zm00001d035723::6:43296732-43298733(-)
Zm00001d025903::10:133421110-133423111(-)
Zm00001d051508::4:160710647-160712648(+)
Zm00001d038276::6:153102836-153104837(-)
Zm00001d039682::3:11813341-11815342(-)
Zm00001d031531::1:192990692-192992693(+)
Zm00001d053306::4:225254501-225256502(-)
Zm00001d034797::1:302386458-302388459(+)
Zm00001d002209::2:8280296-8282297(+)
Zm00001d048877::4:6910801-6912802(-)
Zm00001d048483::9:157067300-157069301(-)
Zm00001d002956::2:28083502-28085503(+)
Zm00001d015002::5:71943221-71945222(+)
Zm00001d020647::7:126450403-126452404(+)
Zm00001d006499::2:210033631-210035632(-)
Zm00001d015788::5:119721230-119723231(-)
Zm00001d007037::2:220614839-220616840(+)
Zm00001d037265::6:118740606-118742607(-)
Zm00001d011908::8:164312212-164314213(+)
Zm00001d044514::3:230584269-230586270(-)
Zm00001d031522::1:192761815-192763816(-)
Zm00001d011421::8:150044353-150046354(-)
Zm00001d014705::5:59976577-59978578(-)
Zm00001d006512::2:210294446-210296447(-)
Zm00001d022119::7:170772294-170774295(+)
Zm00001d044138::3:220165116-220167117(+)
Zm00001d050836::4:125509229-125511230(+)
Zm00001d011473::8:151506370-151508371(+)
Zm00001d017151::5:187072212-187074213(+)
Zm00001d009409::8:63306926-63308927(-)
Zm00001d004462::2:113400857-113402858(-)
Zm00001d014659::5:57819095-57821096(+)
Zm00001d028472::1:35963998-35965999(+)
Zm00001d037929::6:142397893-142399894(+)
Zm00001d027401::1:4416037-4418038(+)
Zm00001d025294::10:112984367-112986368(-)
Zm00001d036719::6:98778537-98780538(-)
Zm00001d024293::10:62335131-62337132(+)
Zm00001d021467::7:152935219-152937220(-)
Zm00001d037061::6:111054066-111056067(-)
Zm00001d013008::5:3159012-3161013(-)
Zm00001d046742::9:104067260-104069261(-)
Zm00001d040489::3:46468389-46470390(+)
Zm00001d025174::10:107648053-107650054(+)
Zm00001d027637::1:9636740-9638741(+)
Zm00001d053721::4:239843795-239845796(+)
Zm00001d049956::4:55428562-55430563(-)
Zm00001d005174::2:162396573-162398574(+)
Zm00001d019914::7:75385692-75387693(-)
Zm00001d037733::6:135559925-135561926(-)
Zm00001d006861::2:218039854-218041855(+)
Zm00001d043675::3:206995885-206997886(+)
Zm00001d003173::2:34483131-34485132(-)
Zm00001d024398::10:68927578-68929579(-)
Zm00001d040059::3:25415226-25417227(-)
Zm00001d026189::10:140558970-140560971(-)
Zm00001d050051::4:62593260-62595261(-)
Zm00001d042306::3:160120344-160122345(-)
Zm00001d008256::8:3221685-3223686(-)
Zm00001d008716::8:17622209-17624210(+)
Zm00001d007726::2:238230336-238232337(+)
Zm00001d035872::6:57905770-57907771(+)
Zm00001d032847::1:239936899-239938900(-)
Zm00001d038142::6:149257298-149259299(-)
Zm00001d024423::10:70412397-70414398(-)
Zm00001d051953::4:175174982-175176983(+)
Zm00001d053663::4:238380190-238382191(-)
Zm00001d037870::6:140474105-140476106(-)
Zm00001d009594::8:72102734-72104735(-)
Zm00001d035180::6:8229140-8231141(-)
Zm00001d016302::5:156276169-156278170(+)
Zm00001d041013::3:90295550-90297551(+)
Zm00001d048969::4:11097003-11099004(+)
Zm00001d035527::6:31121213-31123214(+)
Zm00001d035797::6:50382670-50384671(+)
Zm00001d026586::10:148396481-148398482(+)
Zm00001d016219::5:150959023-150961024(+)
Zm00001d034463::1:293747500-293749501(+)
Zm00001d018111::5:214561993-214563994(-)
Zm00001d013239::5:6864304-6866305(-)
Zm00001d010138::8:101135743-101137744(-)
Zm00001d049438::4:30252101-30254102(-)
Zm00001d053792::4:241158720-241160721(-)
Zm00001d042095::3:150585610-150587611(-)
Zm00001d024141::10:49076306-49078307(-)
Zm00001d013984::5:27298067-27300068(+)
Zm00001d018651::7:1788971-1790972(+)
Zm00001d034519::1:295594107-295596108(+)
Zm00001d023774::10:19672436-19674437(-)
Zm00001d032932::1:243650882-243652883(-)
Zm00001d010609::8:121806963-121808964(-)
Zm00001d022206::7:172851982-172853983(-)
Zm00001d027467::1:5913009-5915010(-)
Zm00001d003139::2:33431319-33433320(+)
Zm00001d009054::8:33464767-33466768(+)
Zm00001d024418::10:70184631-70186632(+)
Zm00001d012529::8:176117790-176119791(+)
Zm00001d052145::4:181032590-181034591(-)
Zm00001d023242::10:1290762-1292763(+)
Zm00001d050158::4:69693141-69695142(-)
Zm00001d019613::7:46352258-46354259(+)
Zm00001d003878::2:64525038-64527039(+)
Zm00001d032716::1:235900781-235902782(+)
Zm00001d042626::3:174362275-174364276(+)
Zm00001d036748::6:99740793-99742794(+)
Zm00001d001786::2:890240-892241(+)
Zm00001d019650::7:48183795-48185796(+)
Zm00001d018494::5:221799605-221801606(-)
Zm00001d037536::6:128605089-128607090(-)
Zm00001d003365::2:41648360-41650361(-)
Zm00001d009071::8:34287485-34289486(+)
Zm00001d004659::2:126968172-126970173(+)
Zm00001d017514::5:198260928-198262929(+)
Zm00001d032570::1:230852076-230854077(+)
Zm00001d028162::1:24770107-24772108(+)
Zm00001d044008::3:216398641-216400642(-)
Zm00001d029697::1:83044655-83046656(-)
Zm00001d014180::5:35158722-35160723(+)
Zm00001d034340::1:290227740-290229741(+)
Zm00001d023841::10:24269029-24271030(-)
Zm00001d018229::5:217044951-217046952(-)
Zm00001d012074::8:167677956-167679957(+)
Zm00001d023646::10:13504117-13506118(-)
Zm00001d010906::8:132966702-132968703(+)
Zm00001d016212::5:150594129-150596130(-)
Zm00001d012440::8:174533183-174535184(-)
Zm00001d009122::8:37719525-37721526(-)
Zm00001d030032::1:101089189-101091190(-)
Zm00001d013225::5:6758752-6760753(-)
Zm00001d016921::5:180065147-180067148(-)
Zm00001d007067::2:221305612-221307613(+)
Zm00001d014562::5:53276265-53278266(-)
Zm00001d041884::3:142361952-142363953(-)
Zm00001d018728::7:3155187-3157188(-)
Zm00001d021880::7:165321478-165323479(+)
Zm00001d052992::4:207904167-207906168(+)
Zm00001d009090::8:35621100-35623101(+)
Zm00001d006928::2:219594161-219596162(+)
Zm00001d013228::5:6772981-6774982(-)
Zm00001d040670::3:57111414-57113415(-)
Zm00001d017931::5:210260876-210262877(+)
Zm00001d001792::2:1024563-1026564(+)
Zm00001d044878::9:6369798-6371799(-)
Zm00001d013599::5:15108990-15110991(+)
Zm00001d026587::10:148405294-148407295(+)
Zm00001d030849::1:163156439-163158440(-)
Zm00001d011405::8:149597049-149599050(-)
Zm00001d024068::10:41311662-41313663(+)
Zm00001d042291::3:159325880-159327881(-)
Zm00001d008457::8:9221435-9223436(-)
Zm00001d048596::4:1027585-1029586(-)
Zm00001d052433::4:189867845-189869846(+)
Zm00001d017203::5:188720224-188722225(+)
Zm00001d003888::2:65274488-65276489(+)
Zm00001d018627::7:1334209-1336210(+)
Zm00001d052209::4:183313719-183315720(+)
Zm00001d025180::10:107997710-107999711(+)
Zm00001d048355::9:154873696-154875697(+)
Zm00001d047667::9:138656191-138658192(-)
Zm00001d032229::1:218004582-218006583(-)
Zm00001d005154::2:161426563-161428564(-)
Zm00001d010248::8:105915452-105917453(-)
Zm00001d027402::1:4420558-4422559(-)
Zm00001d034406::1:292052586-292054587(-)
Zm00001d008342::8:5859698-5861699(-)
Zm00001d027708::1:11663282-11665283(+)
Zm00001d031799::1:202174492-202176493(+)
Zm00001d034510::1:294989746-294991747(+)
Zm00001d018289::5:218021790-218023791(-)
Zm00001d028372::1:32432250-32434251(+)
Zm00001d009114::8:37232454-37234455(-)
Zm00001d051977::4:175742655-175744656(-)
Zm00001d013698::5:17827412-17829413(-)
Zm00001d052183::4:182552337-182554338(+)
Zm00001d022202::7:172753882-172755883(+)
Zm00001d040720::3:59859751-59861752(-)
Zm00001d001880::2:2262407-2264408(-)
Zm00001d007081::2:221853108-221855109(-)
Zm00001d032206::1:217041032-217043033(+)
Zm00001d039101::6:170025306-170027307(-)
Zm00001d039373::3:2748188-2750189(-)
Zm00001d033524::1:265559654-265561655(-)
Zm00001d050977::4:134809833-134811834(+)
Zm00001d035715::6:42376577-42378578(-)
Zm00001d017620::5:201986522-201988523(-)
Zm00001d018598::7:411618-413619(+)
Zm00001d053913::4:243611686-243613687(-)
Zm00001d039450::3:4731750-4733751(+)
Zm00001d033986::1:280284579-280286580(+)
Zm00001d025894::10:133242510-133244511(-)
Zm00001d014157::5:34360299-34362300(+)
Zm00001d012602::8:177060268-177062269(+)
Zm00001d048718::4:4151864-4153865(+)
Zm00001d046549::9:95421889-95423890(+)
Zm00001d026627::10:149176535-149178536(-)
Zm00001d004468::2:113817369-113819370(+)
Zm00001d009085::8:35570958-35572959(-)
Zm00001d018632::7:1390029-1392030(-)
Zm00001d036983::6:108298027-108300028(+)
Zm00001d043465::3:200809580-200811581(-)
Zm00001d018674::7:2273709-2275710(+)
Zm00001d031136::1:179008846-179010847(+)
Zm00001d005317::2:169452417-169454418(-)
Zm00001d009034::8:30864504-30866505(+)
Zm00001d038644::6:161635624-161637625(-)
Zm00001d025808::10:130143963-130145964(+)
Zm00001d018604::7:630441-632442(-)
Zm00001d026375::10:144613269-144615270(+)
Zm00001d035874::6:58023127-58025128(+)
Zm00001d024325::10:64668121-64670122(+)
Zm00001d013859::5:23094422-23096423(-)
Zm00001d049911::4:52099313-52101314(-)
Zm00001d015591::5:100036857-100038858(+)
Zm00001d036799::6:101246717-101248718(+)
Zm00001d030782::1:159421555-159423556(+)
Zm00001d024904::10:94182316-94184317(-)
Zm00001d005398::2:172428144-172430145(-)
Zm00001d042058::3:149056656-149058657(-)
Zm00001d047067::9:117135740-117137741(+)
Zm00001d035878::6:58269534-58271535(+)
Zm00001d009946::8:91669874-91671875(-)
Zm00001d004166::2:88505192-88507193(+)
Zm00001d017951::5:210778767-210780768(-)
Zm00001d031569::1:194691304-194693305(-)
Zm00001d016692::5:172784877-172786878(+)
Zm00001d042028::3:147773269-147775270(+)
Zm00001d025359::10:115511423-115513424(-)
Zm00001d012409::8:173991170-173993171(+)
Zm00001d030985::1:172064412-172066413(+)
Zm00001d039688::3:11898391-11900392(+)
Zm00001d014356::5:42476256-42478257(+)
Zm00001d051161::4:146705470-146707471(+)
Zm00001d037446::6:125619371-125621372(-)
Zm00001d030770::1:159023488-159025489(+)
Zm00001d009212::8:43470362-43472363(+)
Zm00001d048166::9:151246199-151248200(+)
Zm00001d047366::9:127831604-127833605(+)
Zm00001d046691::9:102505076-102507077(+)
Zm00001d013343::5:8968175-8970176(+)
Zm00001d019004::7:12733738-12735739(-)
Zm00001d022357::7:176096143-176098144(+)
Zm00001d038955::6:167630686-167632687(+)
Zm00001d038843::6:165656326-165658327(-)
Zm00001d003099::2:32034379-32036380(-)
Zm00001d030090::1:104852315-104854316(-)
Zm00001d010497::8:118065977-118067978(+)
Zm00001d041997::3:146898790-146900791(+)
Zm00001d010421::8:114337463-114339464(-)
Zm00001d042943::3:184609389-184611390(+)
Zm00001d017193::5:188493340-188495341(+)
Zm00001d011873::8:163444789-163446790(-)
Zm00001d018722::7:3099598-3101599(-)
Zm00001d010040::8:96552412-96554413(-)
Zm00001d025210::10:109223289-109225290(+)
Zm00001d049707::4:40975581-40977582(-)
Zm00001d046717::9:103209996-103211997(+)
Zm00001d003488::2:45757853-45759854(-)
Zm00001d002971::2:28375801-28377802(-)
Zm00001d031847::1:203989596-203991597(-)
Zm00001d003083::2:31518153-31520154(+)
Zm00001d020150::7:95876400-95878401(+)
Zm00001d024275::10:61188516-61190517(-)
Zm00001d001843::2:1709416-1711417(+)
Zm00001d033468::1:263524083-263526084(-)
Zm00001d010403::8:113057676-113059677(+)
Zm00001d013411::5:10556447-10558448(+)
Zm00001d026307::10:143302524-143304525(+)
Zm00001d051405::4:157329497-157331498(+)
Zm00001d028930::1:51838003-51840004(+)
Zm00001d049692::4:40461077-40463078(+)
Zm00001d027424::1:4951515-4953516(-)
Zm00001d020208::7:100210682-100212683(-)
Zm00001d049369::4:28016350-28018351(-)
Zm00001d028633::1:41472451-41474452(-)
Zm00001d003186::2:35029289-35031290(+)
Zm00001d003452::2:44832330-44834331(-)
Zm00001d021350::7:149689343-149691344(-)
Zm00001d048352::9:154856894-154858895(-)
Zm00001d032725::1:236252443-236254444(-)
Zm00001d026020::10:136226750-136228751(+)
Zm00001d009445::8:64738208-64740209(+)
Zm00001d042507::3:170095927-170097928(+)
Zm00001d027868::1:15767948-15769949(-)
Zm00001d002880::2:25549738-25551739(-)
Zm00001d049152::4:17891278-17893279(+)
Zm00001d036751::6:99770537-99772538(-)
Zm00001d004022::2:76079876-76081877(+)
Zm00001d036723::6:99025808-99027809(+)
Zm00001d021480::7:153347177-153349178(+)
Zm00001d033657::1:269825155-269827156(+)
Zm00001d038248::6:152311540-152313541(+)
Zm00001d049420::4:29947387-29949388(-)
Zm00001d040805::3:67064675-67066676(+)
Zm00001d047156::9:120314698-120316699(-)
Zm00001d034552::1:296068720-296070721(-)
Zm00001d004162::2:88160115-88162116(+)
Zm00001d047848::9:143210851-143212852(+)
Zm00001d014674::5:58596134-58598135(+)
Zm00001d026040::10:136647212-136649213(+)
Zm00001d021624::7:158311485-158313486(+)
Zm00001d006185::2:200998752-201000753(-)
Zm00001d019490::7:36805435-36807436(-)
Zm00001d049449::4:30669024-30671025(-)
Zm00001d014702::5:59907638-59909639(+)
Zm00001d039342::3:2140947-2142948(-)
Zm00001d043821::3:210973866-210975867(+)
Zm00001d052932::4:205273786-205275787(-)
Zm00001d025868::10:132097608-132099609(-)
Zm00001d042772::3:179263893-179265894(+)
Zm00001d049134::4:17175493-17177494(-)
Zm00001d051063::4:140064881-140066882(-)
Zm00001d036655::6:96572228-96574229(-)
Zm00001d016531::5:166563333-166565334(+)
Zm00001d011100::8:139025779-139027780(-)
Zm00001d023865::10:25415858-25417859(+)
Zm00001d045456::9:22971254-22973255(-)
Zm00001d005072::2:157223017-157225018(+)
Zm00001d007071::2:221448421-221450422(+)
Zm00001d040920::3:79256160-79258161(-)
Zm00001d040652::3:56428092-56430093(+)
Zm00001d050133::4:68207702-68209703(+)
Zm00001d045075::9:11749423-11751424(+)
Zm00001d017206::5:188877182-188879183(+)
Zm00001d040449::3:43823828-43825829(+)
Zm00001d005500::2:176233155-176235156(-)
Zm00001d036704::6:98141511-98143512(+)
Zm00001d052990::4:207846709-207848710(+)
Zm00001d012501::8:175531475-175533476(-)
Zm00001d026200::10:140835842-140837843(-)
Zm00001d011160::8:141332817-141334818(-)
Zm00001d008564::8:13136731-13138732(-)
Zm00001d008906::8:24730464-24732465(-)
Zm00001d007042::2:220738412-220740413(-)
Zm00001d037803::6:138206957-138208958(+)
Zm00001d029084::1:57452094-57454095(-)
Zm00001d012744::8:179564359-179566360(+)
Zm00001d042356::3:163103032-163105033(-)
Zm00001d036889::6:105661900-105663901(-)
Zm00001d033307::1:258335964-258337965(-)
Zm00001d022104::7:170385153-170387154(+)
Zm00001d015138::5:76840568-76842569(+)
Zm00001d009215::8:44140412-44142413(+)
Zm00001d046187::9:70335196-70337197(+)
Zm00001d012205::8:170074651-170076652(-)
Zm00001d022570::7:180138910-180140911(-)
Zm00001d038807::6:164816584-164818585(-)
Zm00001d016591::5:168783565-168785566(+)
Zm00001d031003::1:172840582-172842583(+)
Zm00001d022401::7:176823623-176825624(-)
Zm00001d012132::8:168621384-168623385(+)
Zm00001d019089::7:15823310-15825311(-)
Zm00001d043879::3:212723407-212725408(-)
Zm00001d046716::9:103213587-103215588(-)
Zm00001d040864::3:73202367-73204368(+)
Zm00001d030008::1:98937603-98939604(+)
Zm00001d033400::1:261837684-261839685(-)
Zm00001d009112::8:37141382-37143383(+)
Zm00001d033148::1:252129261-252131262(-)
Zm00001d034251::1:287924874-287926875(-)
Zm00001d020563::7:122391196-122393197(+)
Zm00001d039169::6:171661937-171663938(+)
Zm00001d024610::10:80279369-80281370(-)
Zm00001d012559::8:176646118-176648119(-)
Zm00001d041101::3:97415778-97417779(-)
Zm00001d008569::8:13255328-13257329(-)
Zm00001d015593::5:100206525-100208526(-)
Zm00001d034033::1:281630221-281632222(+)
Zm00001d005308::2:169026342-169028343(-)
Zm00001d052991::4:207879056-207881057(-)
Zm00001d011697::8:159026631-159028632(+)
Zm00001d025036::10:100771855-100773856(+)
Zm00001d047766::9:141345727-141347728(+)
Zm00001d008559::8:12969752-12971753(-)
Zm00001d043816::3:210955181-210957182(+)
Zm00001d010969::8:135350645-135352646(+)
Zm00001d020352::7:108497650-108499651(-)
Zm00001d012306::8:172156323-172158324(-)
Zm00001d052779::4:200644481-200646482(+)
Zm00001d044553::3:231612573-231614574(+)
Zm00001d037529::6:128188762-128190763(+)
Zm00001d011835::8:162304344-162306345(+)
Zm00001d046422::9:88936884-88938885(+)
Zm00001d028542::1:38696824-38698825(-)
Zm00001d009631::8:73924623-73926624(+)
Zm00001d036701::6:98096244-98098245(+)
Zm00001d048083::9:149625845-149627846(+)
Zm00001d013274::5:7546570-7548571(+)
Zm00001d023239::10:1248042-1250043(-)
Zm00001d034597::1:297443559-297445560(+)
Zm00001d012880::5:1566420-1568421(-)
Zm00001d043813::3:210935766-210937767(-)
Zm00001d028662::1:42228098-42230099(+)
Zm00001d036350::6:85119966-85121967(-)
Zm00001d021395::7:150909544-150911545(-)
Zm00001d029260::1:63978513-63980514(+)
Zm00001d042104::3:150757559-150759560(+)
Zm00001d005258::2:166061798-166063799(+)
Zm00001d050602::4:103264020-103266021(+)
Zm00001d037509::6:127636487-127638488(+)
Zm00001d040827::3:68154089-68156090(+)
Zm00001d042729::3:178331698-178333699(+)
Zm00001d011496::8:152418219-152420220(+)
Zm00001d033948::1:279364599-279366600(+)
Zm00001d029096::1:57820196-57822197(+)
Zm00001d014508::5:50804742-50806743(-)
Zm00001d005750::2:186082995-186084996(-)
Zm00001d012278::8:171802445-171804446(-)
Zm00001d001993::2:4068260-4070261(+)
Zm00001d053783::4:240994594-240996595(-)
Zm00001d048045::9:148688551-148690552(-)
Zm00001d026239::10:141703834-141705835(+)
Zm00001d045332::9:19120253-19122254(+)
Zm00001d020220::7:100666289-100668290(-)
Zm00001d020775::7:132098719-132100720(+)
Zm00001d023776::10:19784122-19786123(+)
Zm00001d025166::10:107140406-107142407(+)
Zm00001d045872::9:44942187-44944188(+)
Zm00001d015395::5:88156661-88158662(+)
Zm00001d019624::7:46605653-46607654(+)
Zm00001d040651::3:56283210-56285211(-)
Zm00001d041729::3:135397299-135399300(+)
Zm00001d010212::8:104225266-104227267(-)
Zm00001d047765::9:141345899-141347900(-)
Zm00001d049932::4:53774789-53776790(-)
Zm00001d031883::1:205256432-205258433(-)
Zm00001d044994::9:9504366-9506367(-)
Zm00001d020561::7:122332959-122334960(-)
Zm00001d001940::2:3196493-3198494(+)
Zm00001d040628::3:55025569-55027570(-)
Zm00001d046524::9:93804482-93806483(-)
Zm00001d006158::2:200052165-200054166(+)
Zm00001d019115::7:17575327-17577328(+)
Zm00001d041345::3:113724464-113726465(+)
Zm00001d021843::7:164343383-164345384(-)
Zm00001d035964::6:62967301-62969302(-)
Zm00001d041443::3:120170211-120172212(+)
Zm00001d035986::6:64768890-64770891(+)
Zm00001d036915::6:106337727-106339728(-)
Zm00001d031949::1:207799384-207801385(-)
Zm00001d039072::6:169541862-169543863(+)
Zm00001d014969::5:70574244-70576245(-)
Zm00001d029841::1:89616220-89618221(+)
Zm00001d024963::10:96968011-96970012(+)
Zm00001d038223::6:151956315-151958316(+)
Zm00001d019573::7:43811441-43813442(-)
Zm00001d020365::7:109604171-109606172(-)
Zm00001d044657::3:234238190-234240191(-)
Zm00001d020827::7:134000080-134002081(+)
Zm00001d002670::2:18878026-18880027(+)
Zm00001d020412::7:112201570-112203571(+)
Zm00001d016792::5:176046583-176048584(+)
Zm00001d009789::8:81405251-81407252(-)
Zm00001d033046::1:248460585-248462586(-)
Zm00001d005306::2:168879036-168881037(+)
Zm00001d040035::3:23933938-23935939(+)
Zm00001d037252::6:118128456-118130457(+)
Zm00001d049360::4:27878811-27880812(-)
Zm00001d044755::9:1354718-1356719(+)
Zm00001d039558::3:7978018-7980019(-)
Zm00001d011059::8:137783836-137785837(-)
Zm00001d037557::6:129474390-129476391(+)
Zm00001d025564::10:122404244-122406245(+)
Zm00001d039426::3:3978864-3980865(-)
Zm00001d020172::7:97256186-97258187(-)
Zm00001d020622::7:125317621-125319622(-)
Zm00001d040721::3:59858980-59860981(+)
Zm00001d046439::9:89842181-89844182(+)
Zm00001d022031::7:168317419-168319420(-)
Zm00001d025012::10:99640734-99642735(+)
Zm00001d023303::10:2438707-2440708(-)
Zm00001d033937::1:279128039-279130040(-)
Zm00001d038851::6:165840892-165842893(+)
Zm00001d023766::10:19365498-19367499(+)
Zm00001d041322::3:112348696-112350697(-)
Zm00001d033727::1:272345713-272347714(+)
Zm00001d014091::5:31999284-32001285(+)
Zm00001d021789::7:163019420-163021421(+)
Zm00001d044367::3:226314840-226316841(-)
Zm00001d006297::2:204008112-204010113(+)
Zm00001d002330::2:10469817-10471818(-)
Zm00001d009055::8:33495556-33497557(-)
Zm00001d009465::8:65748617-65750618(-)
Zm00001d038328::6:154626799-154628800(-)
Zm00001d032145::1:214383852-214385853(+)
Zm00001d032230::1:218043212-218045213(+)
Zm00001d030328::1:122694180-122696181(+)
Zm00001d028295::1:29503580-29505581(-)
Zm00001d028050::1:21686074-21688075(-)
Zm00001d048419::9:155954309-155956310(-)
Zm00001d049457::4:30892183-30894184(+)
Zm00001d040629::3:55074387-55076388(+)
Zm00001d020242::7:101931474-101933475(-)
Zm00001d030828::1:162055499-162057500(-)
Zm00001d038105::6:148053273-148055274(+)
Zm00001d015123::5:76474386-76476387(+)
Zm00001d033714::1:271995726-271997727(-)
Zm00001d040374::3:40747199-40749200(+)
Zm00001d047073::9:117287453-117289454(-)
Zm00001d015987::5:137033102-137035103(+)
Zm00001d018776::7:4960160-4962161(+)
Zm00001d026653::10:149486289-149488290(-)
Zm00001d044288::3:224352138-224354139(-)
Zm00001d053825::4:241806057-241808058(+)
Zm00001d051567::4:162921573-162923574(+)
Zm00001d045571::9:27018042-27020043(-)
Zm00001d044524::3:230863462-230865463(+)
Zm00001d002156::2:6880652-6882653(-)
Zm00001d023264::10:1604633-1606634(-)
Zm00001d037120::6:113000012-113002013(+)
Zm00001d051347::4:155299946-155301947(+)
Zm00001d024816::10:89406414-89408415(+)
Zm00001d002589::2:16285968-16287969(+)
Zm00001d012459::8:174878245-174880246(-)
Zm00001d032788::1:238189269-238191270(+)
Zm00001d052037::4:177040230-177042231(-)
Zm00001d021639::7:158779472-158781473(+)
Zm00001d016801::5:176393731-176395732(+)
Zm00001d012941::5:2278172-2280173(-)
Zm00001d039488::3:5709416-5711417(-)
Zm00001d016715::5:173615251-173617252(-)
Zm00001d031819::1:202905977-202907978(+)
Zm00001d040276::3:35445843-35447844(+)
Zm00001d015481::5:92809680-92811681(+)
Zm00001d034789::1:302341820-302343821(+)
Zm00001d016877::5:179233474-179235475(-)
Zm00001d034245::1:287794750-287796751(+)
Zm00001d011578::8:154849662-154851663(+)
Zm00001d006238::2:202614227-202616228(+)
Zm00001d047689::9:139369731-139371732(-)
Zm00001d033092::1:250108021-250110022(-)
Zm00001d009776::8:80599242-80601243(+)
Zm00001d038451::6:157438306-157440307(+)
Zm00001d050730::4:119104593-119106594(-)
Zm00001d034841::1:303629731-303631732(+)
Zm00001d042183::3:155338424-155340425(-)
Zm00001d047960::9:146286596-146288597(+)
Zm00001d016826::5:177537520-177539521(+)
Zm00001d007299::2:227229497-227231498(+)
Zm00001d043743::3:208853777-208855778(+)
Zm00001d025185::10:108318067-108320068(-)
Zm00001d011152::8:140851841-140853842(+)
Zm00001d012295::8:172038018-172040019(+)
Zm00001d027718::1:12074071-12076072(-)
Zm00001d031893::1:205619861-205621862(-)
Zm00001d024346::10:65899313-65901314(+)
Zm00001d037624::6:132160687-132162688(+)
Zm00001d017536::5:198951532-198953533(-)
Zm00001d021690::7:160258694-160260695(-)
Zm00001d006124::2:199256199-199258200(-)
Zm00001d022364::7:176148477-176150478(+)
Zm00001d048077::9:149407405-149409406(+)
Zm00001d010876::8:131746809-131748810(-)
Zm00001d005828::2:190016934-190018935(+)
Zm00001d029258::1:63929753-63931754(-)
Zm00001d002999::2:29177612-29179613(-)
Zm00001d030212::1:113401652-113403653(-)
Zm00001d004495::2:115170366-115172367(-)
Zm00001d044982::9:9210968-9212969(-)
Zm00001d032197::1:216769528-216771529(+)
Zm00001d038271::6:152899043-152901044(+)
Zm00001d049734::4:42101939-42103940(-)
Zm00001d035720::6:42942437-42944438(+)
Zm00001d029329::1:66248137-66250138(-)
Zm00001d035247::6:17129819-17131820(+)
Zm00001d009472::8:66132781-66134782(-)
Zm00001d046035::9:57473525-57475526(-)
Zm00001d035935::6:61215454-61217455(+)
Zm00001d033734::1:272415085-272417086(+)
Zm00001d013495::5:12769578-12771579(+)
Zm00001d015700::5:108858721-108860722(-)
Zm00001d042275::3:158556415-158558416(+)
Zm00001d021085::7:142438205-142440206(-)
Zm00001d045134::9:13845852-13847853(-)
Zm00001d021362::7:149913555-149915556(-)
Zm00001d010625::8:122247472-122249473(-)
Zm00001d051333::4:154917631-154919632(+)
Zm00001d021821::7:163719827-163721828(-)
Zm00001d048203::9:152375610-152377611(+)
Zm00001d012765::8:180338272-180340273(+)
Zm00001d002978::2:28632643-28634644(-)
Zm00001d003522::2:46608968-46610969(+)
Zm00001d027445::1:5487073-5489074(-)
Zm00001d030981::1:171567591-171569592(-)
Zm00001d016382::5:160273926-160275927(-)
Zm00001d015844::5:125792917-125794918(-)
Zm00001d037675::6:133727454-133729455(-)
Zm00001d019332::7:28217380-28219381(+)
Zm00001d012984::5:2832632-2834633(-)
Zm00001d007600::2:235987100-235989101(-)
Zm00001d032666::1:233658382-233660383(-)
Zm00001d017427::5:195762966-195764967(+)
Zm00001d033800::1:274108564-274110565(+)
Zm00001d027350::1:3446999-3449000(+)
Zm00001d009837::8:84442691-84444692(-)
Zm00001d035632::6:37842339-37844340(+)
Zm00001d011156::8:141116479-141118480(+)
Zm00001d007195::2:224442010-224444011(+)
Zm00001d036477::6:89571131-89573132(-)
Zm00001d007884::2:241690668-241692669(-)
Zm00001d035647::6:38174220-38176221(-)
Zm00001d043516::3:202501201-202503202(-)
Zm00001d002372::2:11319325-11321326(+)
Zm00001d045581::9:27264139-27266140(-)
Zm00001d035162::6:7404516-7406517(-)
Zm00001d020973::7:138247395-138249396(+)
Zm00001d032962::1:244880479-244882480(+)
Zm00001d004270::2:98333398-98335399(-)
Zm00001d011631::8:156789958-156791959(-)
Zm00001d003198::2:35340952-35342953(+)
Zm00001d046735::9:103877229-103879230(+)
Zm00001d053173::4:218015951-218017952(+)
Zm00001d002514::2:14443250-14445251(+)
Zm00001d024412::10:69679530-69681531(-)
Zm00001d053195::4:219205635-219207636(-)
Zm00001d016625::5:170511881-170513882(+)
Zm00001d050465::4:90614157-90616158(-)
Zm00001d042560::3:171819102-171821103(+)
Zm00001d026207::10:140949020-140951021(-)
Zm00001d003158::2:33990259-33992260(-)
Zm00001d031563::1:194554782-194556783(+)
Zm00001d046688::9:102439270-102441271(+)
Zm00001d027581::1:8373109-8375110(-)
Zm00001d049617::4:37705696-37707697(+)
Zm00001d015729::5:114039948-114041949(-)
Zm00001d016544::5:166730121-166732122(+)
Zm00001d037762::6:136635976-136637977(+)
Zm00001d024300::10:62834506-62836507(-)
Zm00001d020108::7:92394510-92396511(+)
Zm00001d007720::2:238199954-238201955(+)
Zm00001d005636::2:181465068-181467069(-)
Zm00001d034558::1:296302348-296304349(+)
Zm00001d027694::1:11303085-11305086(-)
Zm00001d050615::4:104787693-104789694(-)
Zm00001d024588::10:79473188-79475189(+)
Zm00001d040744::3:61449534-61451535(+)
Zm00001d026111::10:138707716-138709717(-)
Zm00001d052850::4:202486926-202488927(+)
Zm00001d049687::4:40260761-40262762(+)
Zm00001d039584::3:8463131-8465132(-)
Zm00001d040666::3:57058153-57060154(-)
Zm00001d034856::1:303901932-303903933(+)
Zm00001d038031::6:145659159-145661160(-)
Zm00001d017979::5:211182825-211184826(+)
Zm00001d032894::1:241913258-241915259(-)
Zm00001d043341::3:197031056-197033057(+)
Zm00001d023906::10:27455358-27457359(+)
Zm00001d032344::1:223291110-223293111(-)
Zm00001d012898::5:1764188-1766189(-)
Zm00001d017454::5:196310076-196312077(-)
Zm00001d017368::5:193707730-193709731(+)
Zm00001d021999::7:167784907-167786908(-)
Zm00001d012712::8:179085171-179087172(+)
Zm00001d030373::1:127220089-127222090(+)
Zm00001d037010::6:108956526-108958527(+)
Zm00001d013151::5:5451972-5453973(+)
Zm00001d029699::1:83059158-83061159(-)
Zm00001d004065::2:80052431-80054432(+)
Zm00001d033597::1:268077246-268079247(+)
Zm00001d048109::9:150359246-150361247(-)
Zm00001d031922::1:206916475-206918476(-)
Zm00001d039181::6:172034439-172036440(+)
Zm00001d041090::3:96816358-96818359(-)
Zm00001d027577::1:8337776-8339777(+)
Zm00001d031138::1:179386820-179388821(-)
Zm00001d002815::2:23481985-23483986(+)
Zm00001d039873::3:17357063-17359064(+)
Zm00001d004517::2:116141346-116143347(-)
Zm00001d011756::8:160824920-160826921(-)
Zm00001d010442::8:115335181-115337182(-)
Zm00001d033231::1:255274999-255277000(-)
Zm00001d049627::4:38068676-38070677(-)
Zm00001d043305::3:195355434-195357435(+)
Zm00001d041681::3:133074471-133076472(-)
Zm00001d002036::2:4851296-4853297(-)
Zm00001d051785::4:169725327-169727328(-)
Zm00001d043049::3:187420003-187422004(-)
Zm00001d020998::7:139830550-139832551(+)
Zm00001d004708::2:132580690-132582691(-)
Zm00001d031729::1:199829170-199831171(-)
Zm00001d006593::2:211763934-211765935(+)
Zm00001d003718::2:56317036-56319037(+)
Zm00001d013579::5:14717511-14719512(-)
Zm00001d052820::4:202004490-202006491(+)
Zm00001d034257::1:288175499-288177500(+)
Zm00001d024311::10:63451743-63453744(+)
Zm00001d020618::7:125221385-125223386(+)
Zm00001d028693::1:43341507-43343508(+)
Zm00001d026394::10:145135873-145137874(-)
Zm00001d010675::8:123946426-123948427(-)
Zm00001d015570::5:98835039-98837040(-)
Zm00001d018325::5:218488688-218490689(-)
Zm00001d008744::8:18853625-18855626(+)
Zm00001d027673::1:10750626-10752627(+)
Zm00001d046690::9:102456099-102458100(+)
Zm00001d037006::6:108816444-108818445(+)
Zm00001d036778::6:100567169-100569170(+)
Zm00001d052497::4:191489208-191491209(-)
Zm00001d010499::8:118128198-118130199(-)
Zm00001d014865::5:66193991-66195992(+)
Zm00001d006737::2:215596133-215598134(+)
Zm00001d020804::7:133413348-133415349(-)
Zm00001d008816::8:21386924-21388925(+)
Zm00001d040705::3:59361683-59363684(-)
Zm00001d049957::4:55490967-55492968(+)
Zm00001d044192::3:221549765-221551766(-)
Zm00001d045706::9:34509213-34511214(-)
Zm00001d049923::4:52879219-52881220(+)
Zm00001d024676::10:83291328-83293329(-)
Zm00001d024998::10:98562935-98564936(-)
Zm00001d020602::7:124342974-124344975(-)
Zm00001d049552::4:34379860-34381861(+)
Zm00001d036793::6:101129351-101131352(-)
Zm00001d047401::9:128896142-128898143(-)
Zm00001d021028::7:140894664-140896665(+)
Zm00001d041773::3:137022100-137024101(-)
Zm00001d048559::9:158674750-158676751(+)
Zm00001d007455::2:232067554-232069555(-)
Zm00001d039828::3:15997969-15999970(-)
Zm00001d010532::8:119569790-119571791(+)
Zm00001d020371::7:109920513-109922514(+)
Zm00001d002113::2:6091636-6093637(-)
Zm00001d037685::6:133971065-133973066(+)
Zm00001d043502::3:202100926-202102927(-)
Zm00001d006573::2:211265084-211267085(-)
Zm00001d006905::2:219140086-219142087(-)
Zm00001d018506::5:222062898-222064899(+)
Zm00001d053257::4:222753933-222755934(+)
Zm00001d008706::8:17462247-17464248(-)
Zm00001d011956::8:165138833-165140834(+)
Zm00001d042918::3:183916046-183918047(+)
Zm00001d031560::1:194269964-194271965(-)
Zm00001d052005::4:176265317-176267318(+)
Zm00001d041098::3:97284943-97286944(-)
Zm00001d002537::2:14985362-14987363(-)
Zm00001d008527::8:11792401-11794402(-)
Zm00001d002777::2:22318935-22320936(-)
Zm00001d048147::9:150861901-150863902(-)
Zm00001d016101::5:144564886-144566887(+)
Zm00001d007243::2:225536756-225538757(-)
Zm00001d025526::10:121363254-121365255(-)
Zm00001d044129::3:219978457-219980458(+)
Zm00001d012743::8:179565525-179567526(-)
Zm00001d023838::10:23885813-23887814(+)
Zm00001d045233::9:16742140-16744141(+)
Zm00001d032310::1:221628844-221630845(+)
Zm00001d022386::7:176530370-176532371(+)
Zm00001d035823::6:53477423-53479424(-)
Zm00001d012634::8:177535855-177537856(+)
Zm00001d023707::10:16407213-16409214(+)
Zm00001d003889::2:65460478-65462479(-)
Zm00001d012112::8:168391736-168393737(-)
Zm00001d007307::2:227408378-227410379(-)
Zm00001d009171::8:40737442-40739443(+)
Zm00001d043227::3:192431480-192433481(+)
Zm00001d033339::1:259582574-259584575(-)
Zm00001d004473::2:114084005-114086006(+)
Zm00001d028569::1:39401491-39403492(+)
Zm00001d015320::5:84433018-84435019(-)
Zm00001d017961::5:210939252-210941253(-)
Zm00001d023813::10:22946795-22948796(+)
Zm00001d017748::5:205852975-205854976(-)
Zm00001d040264::3:34729146-34731147(+)
Zm00001d019518::7:39338386-39340387(-)
Zm00001d042140::3:153226298-153228299(-)
Zm00001d030079::1:104117204-104119205(+)
Zm00001d028613::1:40786001-40788002(+)
Zm00001d015029::5:72784005-72786006(-)
Zm00001d019481::7:36310352-36312353(-)
Zm00001d013969::5:26701036-26703037(-)
Zm00001d041837::3:139952572-139954573(+)
Zm00001d030009::1:98959014-98961015(+)
Zm00001d012245::8:170915412-170917413(+)
Zm00001d037414::6:124900245-124902246(-)
Zm00001d005932::2:193257281-193259282(+)
Zm00001d005188::2:163010380-163012381(-)
Zm00001d012425::8:174295715-174297716(+)
Zm00001d041389::3:115406377-115408378(-)
Zm00001d024481::10:73440959-73442960(+)
Zm00001d012760::8:180055415-180057416(-)
Zm00001d047570::9:135945932-135947933(-)
Zm00001d038867::6:166105530-166107531(-)
Zm00001d031642::1:197130577-197132578(-)
Zm00001d008793::8:20529254-20531255(-)
Zm00001d002022::2:4552073-4554074(-)
Zm00001d024511::10:74957787-74959788(-)
Zm00001d006486::2:209689225-209691226(-)
Zm00001d019358::7:29590663-29592664(-)
Zm00001d015560::5:97683821-97685822(-)
Zm00001d013943::5:25538208-25540209(+)
Zm00001d008578::8:13457965-13459966(+)
Zm00001d028473::1:36047033-36049034(-)
Zm00001d051998::4:176220760-176222761(-)
Zm00001d045106::9:12891176-12893177(-)
Zm00001d049082::4:15452606-15454607(-)
Zm00001d024175::10:53025694-53027695(+)
Zm00001d025960::10:134917546-134919547(+)
Zm00001d018339::5:218840594-218842595(-)
Zm00001d019351::7:29363597-29365598(-)
Zm00001d027623::1:9254892-9256893(+)
Zm00001d036489::6:90387148-90389149(-)
Zm00001d005431::2:173758442-173760443(-)
Zm00001d042920::3:183965679-183967680(-)
Zm00001d019036::7:13737083-13739084(-)
Zm00001d019990::7:83173414-83175415(-)
Zm00001d041814::3:139022064-139024065(+)
Zm00001d045339::9:19194774-19196775(+)
Zm00001d015361::5:86289485-86291486(-)
Zm00001d023653::10:13699971-13701972(+)
Zm00001d004417::2:110446842-110448843(+)
Zm00001d005767::2:187353367-187355368(+)
Zm00001d020727::7:130357445-130359446(-)
Zm00001d038459::6:157676965-157678966(-)
Zm00001d014943::5:69325696-69327697(-)
Zm00001d014714::5:60217873-60219874(+)
Zm00001d009930::8:90322183-90324184(+)
Zm00001d014521::5:51449670-51451671(+)
Zm00001d042397::3:164479813-164481814(-)
Zm00001d049660::4:39001989-39003990(-)
Zm00001d048127::9:150510413-150512414(+)
Zm00001d048299::9:154129396-154131397(+)
Zm00001d004370::2:106726379-106728380(-)
Zm00001d041973::3:146283563-146285564(+)
Zm00001d039594::3:8564478-8566479(-)
Zm00001d016649::5:171188530-171190531(-)
Zm00001d020943::7:137360435-137362436(+)
Zm00001d011111::8:139305688-139307689(-)
Zm00001d010892::8:132360848-132362849(-)
Zm00001d039481::3:5489295-5491296(-)
Zm00001d011427::8:150245829-150247830(-)
Zm00001d044674::3:234625704-234627705(-)
Zm00001d026702::10:150490276-150492277(-)
Zm00001d032801::1:238595061-238597062(+)
Zm00001d051871::4:172952675-172954676(+)
Zm00001d043286::3:194423256-194425257(-)
Zm00001d015921::5:131468115-131470116(+)
Zm00001d025483::10:120192629-120194630(+)
Zm00001d019335::7:28399380-28401381(+)
Zm00001d017216::5:189151358-189153359(+)
Zm00001d038235::6:152162359-152164360(+)
Zm00001d010261::8:106442978-106444979(-)
Zm00001d013206::5:6575431-6577432(-)
Zm00001d013155::5:5510760-5512761(+)
Zm00001d047226::9:122937797-122939798(+)
Zm00001d024944::10:96161050-96163051(+)
Zm00001d018064::5:213686309-213688310(+)
Zm00001d022081::7:169730022-169732023(-)
Zm00001d014443::5:47268376-47270377(+)
Zm00001d053741::4:240157417-240159418(+)
Zm00001d035303::6:20254276-20256277(-)
Zm00001d017568::5:199834978-199836979(+)
Zm00001d052696::4:197663763-197665764(+)
Zm00001d033404::1:262063312-262065313(-)
Zm00001d051848::4:172181911-172183912(-)
Zm00001d014873::5:66656694-66658695(+)
Zm00001d013935::5:25226956-25228957(+)
Zm00001d024359::10:66775623-66777624(-)
Zm00001d037332::6:121772400-121774401(-)
Zm00001d052810::4:201665923-201667924(+)
Zm00001d032578::1:231150118-231152119(-)
Zm00001d045195::9:15777234-15779235(+)
Zm00001d005151::2:161368344-161370345(-)
Zm00001d008443::8:8735491-8737492(-)
Zm00001d041506::3:124670005-124672006(+)
Zm00001d048059::9:149092584-149094585(-)
Zm00001d005108::2:158571631-158573632(-)
Zm00001d012867::5:1365141-1367142(+)
Zm00001d010744::8:126504247-126506248(+)
Zm00001d044096::3:219036636-219038637(+)
Zm00001d026604::10:148809256-148811257(-)
Zm00001d053237::4:221577964-221579965(-)
Zm00001d006027::2:195559967-195561968(+)
Zm00001d035211::6:10028683-10030684(+)
Zm00001d032210::1:217249758-217251759(-)
Zm00001d009627::8:73807505-73809506(+)
Zm00001d018233::5:217125065-217127066(-)
Zm00001d021927::7:165995178-165997179(+)
Zm00001d025984::10:135306637-135308638(-)
Zm00001d007719::2:238200053-238202054(-)
Zm00001d030693::1:153703067-153705068(-)
Zm00001d008389::8:7027045-7029046(-)
Zm00001d036668::6:97148611-97150612(-)
Zm00001d042916::3:183870289-183872290(-)
Zm00001d014819::5:64522703-64524704(+)
Zm00001d044775::9:2068362-2070363(-)
Zm00001d028775::1:46179861-46181862(+)
Zm00001d031958::1:208014352-208016353(-)
Zm00001d041056::3:93515366-93517367(+)
Zm00001d025551::10:122025529-122027530(-)
Zm00001d033663::1:269979217-269981218(-)
Zm00001d017721::5:205188682-205190683(+)
Zm00001d005770::2:187672732-187674733(+)
Zm00001d047620::9:137228164-137230165(+)
Zm00001d029429::1:70218659-70220660(-)
Zm00001d006672::2:214009344-214011345(-)
Zm00001d047757::9:141024028-141026029(-)
Zm00001d003368::2:41695564-41697565(+)
Zm00001d049610::4:37572135-37574136(+)
Zm00001d052922::4:204946938-204948939(-)
Zm00001d010204::8:103924438-103926439(-)
Zm00001d035666::6:40025648-40027649(+)
Zm00001d045691::9:33518503-33520504(-)
Zm00001d009813::8:82668723-82670724(-)
Zm00001d030777::1:159299458-159301459(-)
Zm00001d028039::1:21291529-21293530(-)
Zm00001d028089::1:22607479-22609480(+)
Zm00001d006199::2:201506996-201508997(-)
Zm00001d003652::2:52002746-52004747(+)
Zm00001d024437::10:70793919-70795920(+)
Zm00001d045348::9:19278169-19280170(-)
Zm00001d051928::4:174744996-174746997(+)
Zm00001d033643::1:269434279-269436280(+)
Zm00001d028227::1:27285784-27287785(-)
Zm00001d038407::6:156450216-156452217(+)
Zm00001d029341::1:66634283-66636284(+)
Zm00001d037198::6:115431314-115433315(+)
Zm00001d020794::7:132947858-132949859(-)
Zm00001d016070::5:142714268-142716269(+)
Zm00001d041593::3:129048171-129050172(-)
Zm00001d035288::6:19438585-19440586(-)
Zm00001d021614::7:158110737-158112738(-)
Zm00001d014654::5:57559257-57561258(+)
Zm00001d027995::1:19653984-19655985(+)
Zm00001d038752::6:163883669-163885670(+)
Zm00001d038355::6:155175699-155177700(-)
Zm00001d052286::4:185986804-185988805(+)
Zm00001d046882::9:108785442-108787443(-)
Zm00001d038740::6:163595169-163597170(+)
Zm00001d041945::3:144766709-144768710(+)
Zm00001d020064::7:89646016-89648017(+)
Zm00001d040741::3:61280563-61282564(-)
Zm00001d052450::4:190300219-190302220(+)
Zm00001d024463::10:71954866-71956867(+)
Zm00001d038766::6:164156402-164158403(+)
Zm00001d004975::2:151400200-151402201(-)
Zm00001d038187::6:150897571-150899572(-)
Zm00001d027339::1:3230895-3232896(+)
Zm00001d011393::8:149448472-149450473(+)
Zm00001d052271::4:185519716-185521717(-)
Zm00001d041165::3:101291805-101293806(-)
Zm00001d002878::2:25537220-25539221(+)
Zm00001d006562::2:210983466-210985467(+)
Zm00001d020946::7:137479433-137481434(-)
Zm00001d043074::3:188382291-188384292(+)
Zm00001d048413::9:155826463-155828464(-)
Zm00001d014650::5:57310061-57312062(+)
Zm00001d045169::9:14890347-14892348(+)
Zm00001d042796::3:180093125-180095126(-)
Zm00001d017988::5:211454210-211456211(+)
Zm00001d017377::5:193865999-193868000(-)
Zm00001d005546::2:178194309-178196310(+)
Zm00001d036432::6:88266221-88268222(+)
Zm00001d050506::4:94732312-94734313(-)
Zm00001d017541::5:199067068-199069069(-)
Zm00001d031954::1:207949469-207951470(-)
Zm00001d011819::8:162064972-162066973(-)
Zm00001d007240::2:225524362-225526363(-)
Zm00001d028895::1:49991404-49993405(+)
Zm00001d037152::6:113978855-113980856(-)
Zm00001d053521::4:232901179-232903180(+)
Zm00001d051789::4:169874020-169876021(-)
Zm00001d029696::1:82923331-82925332(+)
Zm00001d052868::4:203021867-203023868(+)
Zm00001d053268::4:223284977-223286978(+)
Zm00001d030843::1:162766077-162768078(+)
Zm00001d043429::3:199569748-199571749(+)
Zm00001d011990::8:166011865-166013866(+)
Zm00001d007758::2:239002100-239004101(+)
Zm00001d047781::9:141575393-141577394(+)
Zm00001d037593::6:130756442-130758443(+)
Zm00001d010928::8:133837910-133839911(+)
Zm00001d052094::4:179381909-179383910(+)
Zm00001d035861::6:57252661-57254662(-)
Zm00001d041035::3:92263998-92265999(-)
Zm00001d026516::10:147461269-147463270(+)
Zm00001d036966::6:107626982-107628983(+)
Zm00001d008374::8:6702943-6704944(-)
Zm00001d048293::9:154009831-154011832(+)
Zm00001d003762::2:57852701-57854702(+)
Zm00001d042820::3:181135221-181137222(-)
Zm00001d006942::2:219960390-219962391(+)
Zm00001d029828::1:89042476-89044477(+)
Zm00001d019165::7:19781636-19783637(+)
Zm00001d044470::3:229098311-229100312(-)
Zm00001d046540::9:94831259-94833260(-)
Zm00001d028457::1:35509530-35511531(-)
Zm00001d014673::5:58590603-58592604(+)
Zm00001d026578::10:148266257-148268258(+)
Zm00001d006066::2:197194055-197196056(+)
Zm00001d029288::1:64858351-64860352(-)
Zm00001d046300::9:79373958-79375959(-)
Zm00001d050018::4:60016236-60018237(-)
Zm00001d041603::3:129429756-129431757(-)
Zm00001d005140::2:160697256-160699257(-)
Zm00001d045403::9:20781038-20783039(-)
Zm00001d032852::1:240257195-240259196(+)
Zm00001d033180::1:253166252-253168253(-)
Zm00001d017885::5:209619753-209621754(-)
Zm00001d031876::1:205134908-205136909(-)
Zm00001d007026::2:220377217-220379218(-)
Zm00001d049787::4:44678693-44680694(+)
Zm00001d025404::10:117396455-117398456(-)
Zm00001d026547::10:147983660-147985661(+)
Zm00001d024057::10:40371438-40373439(+)
Zm00001d016873::5:178966679-178968680(+)
Zm00001d007384::2:230437289-230439290(+)
Zm00001d027656::1:10265354-10267355(-)
Zm00001d006779::2:216461132-216463133(+)
Zm00001d050216::4:73973127-73975128(+)
Zm00001d052769::4:200158540-200160541(-)
Zm00001d028771::1:46016081-46018082(+)
Zm00001d044646::3:233937934-233939935(-)
Zm00001d028562::1:39214125-39216126(+)
Zm00001d038250::6:152369895-152371896(+)
Zm00001d042553::3:171642425-171644426(-)
Zm00001d034941::1:306290487-306292488(-)
Zm00001d041768::3:136776301-136778302(-)
Zm00001d034847::1:303730188-303732189(-)
Zm00001d028904::1:50360167-50362168(-)
Zm00001d028539::1:38643413-38645414(-)
Zm00001d011276::8:145539931-145541932(-)
Zm00001d021082::7:142419330-142421331(+)
Zm00001d035539::6:31608118-31610119(+)
Zm00001d018364::5:219212300-219214301(+)
Zm00001d014416::5:45483462-45485463(+)
Zm00001d013015::5:3229868-3231869(+)
Zm00001d008226::8:1887515-1889516(+)
Zm00001d048436::9:156316041-156318042(+)
Zm00001d018059::5:213448955-213450956(+)
Zm00001d027580::1:8371478-8373479(-)
Zm00001d049419::4:29926160-29928161(+)
Zm00001d030982::1:171822795-171824796(-)
Zm00001d032881::1:241338525-241340526(-)
Zm00001d047881::9:144122660-144124661(+)
Zm00001d049204::4:20553326-20555327(-)
Zm00001d032849::1:239990266-239992267(-)
Zm00001d053664::4:238425605-238427606(-)
Zm00001d015394::5:88149802-88151803(-)
Zm00001d024684::10:83552257-83554258(-)
Zm00001d053251::4:222298565-222300566(+)
Zm00001d011334::8:147204406-147206407(-)
Zm00001d020319::7:106266048-106268049(+)
Zm00001d021168::7:144741619-144743620(+)
Zm00001d037599::6:131092141-131094142(-)
Zm00001d032019::1:209576238-209578239(-)
Zm00001d016277::5:155421295-155423296(-)
Zm00001d021637::7:158772600-158774601(-)
Zm00001d038130::6:148860982-148862983(-)
Zm00001d031933::1:207281118-207283119(-)
Zm00001d034553::1:296070635-296072636(+)
Zm00001d016100::5:144546615-144548616(-)
Zm00001d031256::1:184104027-184106028(-)
Zm00001d015853::5:126426264-126428265(-)
Zm00001d020428::7:113327413-113329414(-)
Zm00001d045540::9:25854574-25856575(-)
Zm00001d043076::3:188443420-188445421(+)
Zm00001d048824::4:6029287-6031288(-)
Zm00001d027948::1:18148436-18150437(-)
Zm00001d038397::6:156311835-156313836(+)
Zm00001d017746::5:205828715-205830716(-)
Zm00001d009231::8:45260907-45262908(-)
Zm00001d029736::1:84580224-84582225(+)
Zm00001d027495::1:6557926-6559927(-)
Zm00001d013516::5:13412338-13414339(-)
Zm00001d031422::1:189590657-189592658(-)
Zm00001d035165::6:7456471-7458472(+)
Zm00001d042526::3:170868995-170870996(-)
Zm00001d015789::5:119786098-119788099(-)
Zm00001d006476::2:209518073-209520074(-)
Zm00001d003807::2:60096392-60098393(+)
Zm00001d027698::1:11322110-11324111(-)
Zm00001d050412::4:86683218-86685219(+)
Zm00001d032653::1:233142831-233144832(-)
Zm00001d015825::5:124309480-124311481(+)
Zm00001d047919::9:145361010-145363011(+)
Zm00001d037836::6:139250121-139252122(-)
Zm00001d032074::1:211496518-211498519(+)
Zm00001d029366::1:67608640-67610641(-)
Zm00001d025816::10:130398399-130400400(+)
Zm00001d037713::6:134931916-134933917(+)
Zm00001d043954::3:214756381-214758382(+)
Zm00001d054044::4:245525258-245527259(-)
Zm00001d038007::6:145009086-145011087(-)
Zm00001d006373::2:205994735-205996736(+)
Zm00001d004243::2:95496530-95498531(-)
Zm00001d033149::1:252138037-252140038(-)
Zm00001d002782::2:22573985-22575986(-)
Zm00001d036167::6:75647724-75649725(+)
Zm00001d016436::5:162249616-162251617(-)
Zm00001d020040::7:87958970-87960971(+)
Zm00001d002054::2:5034999-5037000(+)
Zm00001d040263::3:34656690-34658691(-)
Zm00001d037540::6:128728306-128730307(-)
Zm00001d039547::3:7818294-7820295(-)
Zm00001d007772::2:239371125-239373126(-)
Zm00001d015517::5:95407840-95409841(-)
Zm00001d044518::3:230736987-230738988(-)
Zm00001d021667::7:159562853-159564854(-)
Zm00001d006181::2:200888473-200890474(-)
Zm00001d021177::7:145080882-145082883(-)
Zm00001d021282::7:147764399-147766400(-)
Zm00001d043090::3:188971358-188973359(+)
Zm00001d010732::8:126284654-126286655(-)
Zm00001d050382::4:84998112-85000113(-)
Zm00001d031450::1:190373001-190375002(-)
Zm00001d010190::8:103460156-103462157(-)
Zm00001d038341::6:154861966-154863967(-)
Zm00001d034105::1:284101727-284103728(-)
Zm00001d027590::1:8572454-8574455(+)
Zm00001d037323::6:121113195-121115196(-)
Zm00001d053735::4:240047815-240049816(-)
Zm00001d029737::1:84611821-84613822(+)
Zm00001d039709::3:12750427-12752428(-)
Zm00001d021642::7:158944865-158946866(-)
Zm00001d035558::6:33060438-33062439(+)
Zm00001d039400::3:3425490-3427491(-)
Zm00001d001913::2:2802516-2804517(-)
Zm00001d002380::2:11532624-11534625(-)
Zm00001d045277::9:17751905-17753906(-)
Zm00001d054071::4:245924464-245926465(-)
Zm00001d044828::9:4252669-4254670(-)
Zm00001d028199::1:26000271-26002272(+)
Zm00001d037060::6:110984366-110986367(-)
Zm00001d035714::6:42351451-42353452(-)
Zm00001d021305::7:148352725-148354726(+)
Zm00001d017888::5:209643665-209645666(-)
Zm00001d025271::10:112022838-112024839(-)
Zm00001d017860::5:209069846-209071847(-)
Zm00001d013652::5:16257392-16259393(-)
Zm00001d037956::6:143536005-143538006(+)
Zm00001d022613::7:181088067-181090068(+)
Zm00001d008340::8:5787621-5789622(+)
Zm00001d007610::2:236213371-236215372(+)
Zm00001d041804::3:138830075-138832076(+)
Zm00001d011278::8:145552473-145554474(+)
Zm00001d007892::2:241891390-241893391(-)
Zm00001d036010::6:65523895-65525896(-)
Zm00001d038762::6:164027077-164029078(-)
Zm00001d018500::5:221875857-221877858(-)
Zm00001d016445::5:162600501-162602502(-)
Zm00001d016501::5:165006847-165008848(+)
Zm00001d050937::4:132631935-132633936(-)
Zm00001d033983::1:280116931-280118932(+)
Zm00001d038156::6:149719874-149721875(+)
Zm00001d012263::8:171419695-171421696(+)
Zm00001d023459::10:6298238-6300239(-)
Zm00001d012935::5:2224710-2226711(-)
Zm00001d015054::5:73450981-73452982(-)
Zm00001d012688::8:178700513-178702514(-)
Zm00001d012237::8:170729924-170731925(-)
Zm00001d047063::9:117059765-117061766(-)
Zm00001d018390::5:219925288-219927289(-)
Zm00001d028102::1:23008035-23010036(-)
Zm00001d004564::2:118173841-118175842(+)
Zm00001d002186::2:7614351-7616352(-)
Zm00001d005037::2:155349723-155351724(-)
Zm00001d051829::4:171483616-171485617(-)
Zm00001d041847::3:140451441-140453442(+)
Zm00001d016242::5:152245588-152247589(+)
Zm00001d017336::5:193244250-193246251(+)
Zm00001d022228::7:173193414-173195415(-)
Zm00001d045705::9:34418099-34420100(-)
Zm00001d029392::1:68675479-68677480(-)
Zm00001d013508::5:12965964-12967965(-)
Zm00001d022622::7:181394649-181396650(-)
Zm00001d022194::7:172578846-172580847(-)
Zm00001d031412::1:189294327-189296328(-)
Zm00001d050943::4:132885263-132887264(+)
Zm00001d034995::6:1301415-1303416(-)
Zm00001d006445::2:208366241-208368242(+)
Zm00001d035841::6:54770696-54772697(+)
Zm00001d045822::9:41423671-41425672(+)
Zm00001d013410::5:10550027-10552028(+)
Zm00001d009353::8:58248479-58250480(-)
Zm00001d023677::10:15032300-15034301(-)
Zm00001d002597::2:16396917-16398918(+)
Zm00001d037745::6:136192940-136194941(+)
Zm00001d006918::2:219347281-219349282(+)
Zm00001d024229::10:58421585-58423586(-)
Zm00001d031041::1:174754083-174756084(-)
Zm00001d027773::1:13257916-13259917(-)
Zm00001d018610::7:837728-839729(+)
Zm00001d015956::5:134171763-134173764(-)
Zm00001d041918::3:143613984-143615985(+)
Zm00001d029886::1:92220577-92222578(+)
Zm00001d054052::4:245608416-245610417(-)
Zm00001d010824::8:128896350-128898351(-)
Zm00001d047769::9:141368439-141370440(-)
Zm00001d020170::7:97042372-97044373(-)
Zm00001d041234::3:107216213-107218214(+)
Zm00001d009760::8:80072788-80074789(+)
Zm00001d010752::8:126879030-126881031(+)
Zm00001d022010::7:167904317-167906318(+)
Zm00001d007945::2:243770973-243772974(-)
Zm00001d033174::1:252795615-252797616(+)
Zm00001d025670::10:125786164-125788165(+)
Zm00001d048404::9:155681090-155683091(-)
Zm00001d032465::1:227583073-227585074(-)
Zm00001d020511::7:119802631-119804632(-)
Zm00001d036164::6:75433847-75435848(-)
Zm00001d017967::5:210999512-211001513(-)
Zm00001d052969::4:206590729-206592730(+)
Zm00001d008193::8:822987-824988(+)
Zm00001d017682::5:204119336-204121337(+)
Zm00001d026487::10:146894093-146896094(+)
Zm00001d032209::1:217179538-217181539(+)
Zm00001d052386::4:188887310-188889311(+)
Zm00001d017312::5:192404756-192406757(-)
Zm00001d011057::8:137625647-137627648(-)
Zm00001d036195::6:76726429-76728430(-)
Zm00001d051022::4:137414286-137416287(-)
Zm00001d053631::4:237404506-237406507(+)
Zm00001d002632::2:17556997-17558998(+)
Zm00001d027714::1:11887051-11889052(-)
Zm00001d039520::3:6770333-6772334(-)
Zm00001d029605::1:78861789-78863790(+)
Zm00001d002362::2:10901178-10903179(-)
Zm00001d033378::1:261052704-261054705(-)
Zm00001d051446::4:158849280-158851281(-)
Zm00001d053564::4:234421423-234423424(+)
Zm00001d046405::9:87581498-87583499(+)
Zm00001d053331::4:226419086-226421087(+)
Zm00001d014703::5:59970917-59972918(-)
Zm00001d006875::2:218326004-218328005(+)
Zm00001d016707::5:173183038-173185039(+)
Zm00001d038981::6:168195204-168197205(-)
Zm00001d023899::10:27171147-27173148(-)
Zm00001d007085::2:221915455-221917456(+)
Zm00001d028699::1:43581224-43583225(-)
Zm00001d017561::5:199653967-199655968(-)
Zm00001d004125::2:84509773-84511774(-)
Zm00001d027880::1:16435407-16437408(+)
Zm00001d037321::6:121015922-121017923(-)
Zm00001d034133::1:284756211-284758212(-)
Zm00001d013066::5:4148150-4150151(-)
Zm00001d027480::1:6274608-6276609(-)
Zm00001d045373::9:20001093-20003094(-)
Zm00001d045326::9:19065211-19067212(-)
Zm00001d035887::6:58480077-58482078(-)
Zm00001d011390::8:149379521-149381522(+)
Zm00001d040203::3:31840172-31842173(+)
Zm00001d048049::9:148864319-148866320(-)
Zm00001d049762::4:43589566-43591567(+)
Zm00001d009714::8:77391359-77393360(-)
Zm00001d044511::3:230422409-230424410(+)
Zm00001d042473::3:168822772-168824773(+)
Zm00001d009541::8:69393725-69395726(+)
Zm00001d005395::2:172247734-172249735(-)
Zm00001d003140::2:33433309-33435310(+)
Zm00001d049479::4:31732163-31734164(-)
Zm00001d004497::2:115224692-115226693(+)
Zm00001d044276::3:223710494-223712495(+)
Zm00001d038034::6:145743471-145745472(+)
Zm00001d008907::8:24730493-24732494(+)
Zm00001d031860::1:204438270-204440271(-)
Zm00001d052261::4:185172996-185174997(+)
Zm00001d044418::3:227502628-227504629(-)
Zm00001d031186::1:181629308-181631309(+)
Zm00001d027230::1:49336-51337(-)
Zm00001d052472::4:190786737-190788738(-)
Zm00001d007049::2:220869676-220871677(-)
Zm00001d034655::1:298993498-298995499(+)
Zm00001d022524::7:179334318-179336319(-)
Zm00001d034643::1:298704813-298706814(-)
Zm00001d039303::3:1392744-1394745(+)
Zm00001d020935::7:137125038-137127039(+)
Zm00001d030846::1:162954757-162956758(+)
Zm00001d053846::4:242168572-242170573(+)
Zm00001d044922::9:7294414-7296415(+)
Zm00001d052362::4:188297356-188299357(+)
Zm00001d027804::1:13912506-13914507(+)
Zm00001d051954::4:175234679-175236680(+)
Zm00001d016586::5:168560695-168562696(-)
Zm00001d018315::5:218313640-218315641(-)
Zm00001d053157::4:217059246-217061247(+)
Zm00001d007802::2:239886536-239888537(+)
Zm00001d045635::9:30217256-30219257(-)
Zm00001d049581::4:36068697-36070698(-)
Zm00001d043827::3:211043325-211045326(-)
Zm00001d037573::6:130068535-130070536(-)
Zm00001d048792::4:5626502-5628503(+)
Zm00001d044723::9:323664-325665(-)
Zm00001d021430::7:151991553-151993554(-)
Zm00001d013824::5:21490126-21492127(-)
Zm00001d052835::4:202209500-202211501(-)
Zm00001d045004::9:9812578-9814579(-)
Zm00001d043581::3:204419867-204421868(-)
Zm00001d002621::2:16978862-16980863(+)
Zm00001d031316::1:185875212-185877213(+)
Zm00001d034061::1:282847482-282849483(+)
Zm00001d028770::1:46010025-46012026(+)
Zm00001d008663::8:16418030-16420031(-)
Zm00001d046397::9:87182688-87184689(+)
Zm00001d009111::8:37070969-37072970(+)
Zm00001d034118::1:284445142-284447143(-)
Zm00001d015513::5:94712854-94714855(-)
Zm00001d051419::4:157821496-157823497(+)
Zm00001d009398::8:62428718-62430719(-)
Zm00001d047362::9:127737661-127739662(-)
Zm00001d001937::2:3118329-3120330(+)
Zm00001d015203::5:79241687-79243688(-)
Zm00001d015857::5:126867229-126869230(-)
Zm00001d008939::8:26143469-26145470(-)
Zm00001d044186::3:221414549-221416550(-)
Zm00001d051794::4:169924189-169926190(-)
Zm00001d035172::6:7608416-7610417(+)
Zm00001d011771::8:161289390-161291391(-)
Zm00001d035473::6:28368893-28370894(-)
Zm00001d037268::6:118888590-118890591(-)
Zm00001d038076::6:146983713-146985714(+)
Zm00001d034644::1:298707606-298709607(-)
Zm00001d012892::5:1653029-1655030(-)
Zm00001d013631::5:15865433-15867434(+)
Zm00001d031696::1:198749605-198751606(-)
Zm00001d013831::5:21885862-21887863(+)
Zm00001d021383::7:150575385-150577386(+)
Zm00001d048076::9:149399932-149401933(+)
Zm00001d053212::4:220419233-220421234(-)
Zm00001d030026::1:100646761-100648762(-)
Zm00001d003525::2:46710927-46712928(+)
Zm00001d036226::6:77965078-77967079(-)
Zm00001d008244::8:2450875-2452876(+)
Zm00001d034740::1:301040930-301042931(+)
Zm00001d025946::10:134476600-134478601(-)
Zm00001d028543::1:38736698-38738699(-)
Zm00001d009016::8:30235883-30237884(-)
Zm00001d040571::3:50771278-50773279(-)
Zm00001d004511::2:115891322-115893323(-)
Zm00001d052556::4:192906762-192908763(+)
Zm00001d029025::1:55180961-55182962(-)
Zm00001d037596::6:130901226-130903227(+)
Zm00001d031122::1:178354530-178356531(+)
Zm00001d026010::10:135907951-135909952(-)
Zm00001d014685::5:59015472-59017473(-)
Zm00001d002900::2:26179879-26181880(+)
Zm00001d002796::2:22826944-22828945(+)
Zm00001d046333::9:81218266-81220267(+)
Zm00001d003756::2:57731192-57733193(+)
Zm00001d021759::7:162470187-162472188(-)
Zm00001d020519::7:120445075-120447076(-)
Zm00001d045474::9:23487086-23489087(+)
Zm00001d013862::5:23183374-23185375(-)
Zm00001d046697::9:102859264-102861265(-)
Zm00001d050168::4:70221161-70223162(-)
Zm00001d021511::7:154591758-154593759(-)
Zm00001d042268::3:158266736-158268737(+)
Zm00001d005193::2:163081643-163083644(-)
Zm00001d040381::3:40871144-40873145(-)
Zm00001d013405::5:10493732-10495733(-)
Zm00001d006833::2:217561329-217563330(-)
Zm00001d027709::1:11677945-11679946(-)
Zm00001d046128::9:65191246-65193247(+)
Zm00001d047301::9:126054445-126056446(+)
Zm00001d018046::5:212804461-212806462(-)
Zm00001d040695::3:58716213-58718214(+)
Zm00001d028919::1:51463565-51465566(+)
Zm00001d020834::7:134258826-134260827(-)
Zm00001d005244::2:165519627-165521628(+)
Zm00001d029797::1:87440942-87442943(+)
Zm00001d050884::4:128323773-128325774(-)
Zm00001d041922::3:143795176-143797177(+)
Zm00001d016040::5:140980135-140982136(+)
Zm00001d020118::7:93723730-93725731(-)
Zm00001d013007::5:3147660-3149661(+)
Zm00001d005339::2:170024733-170026734(-)
Zm00001d006789::2:216679291-216681292(+)
Zm00001d004396::2:108734741-108736742(+)
Zm00001d051649::4:165697012-165699013(-)
Zm00001d049950::4:55132977-55134978(-)
Zm00001d030801::1:160335022-160337023(+)
Zm00001d001860::2:2043458-2045459(+)
Zm00001d053425::4:230956728-230958729(+)
Zm00001d021192::7:145446689-145448690(+)
Zm00001d009928::8:90106585-90108586(-)
Zm00001d037507::6:127632499-127634500(-)
Zm00001d012536::8:176316229-176318230(-)
Zm00001d040139::3:29034249-29036250(-)
Zm00001d010448::8:115609947-115611948(-)
Zm00001d017908::5:209972774-209974775(+)
Zm00001d026437::10:145819942-145821943(+)
Zm00001d021057::7:141727631-141729632(-)
Zm00001d043955::3:214774197-214776198(+)
Zm00001d048710::4:3839429-3841430(-)
Zm00001d023734::10:17855084-17857085(-)
Zm00001d026685::10:149857560-149859561(+)
Zm00001d019225::7:22607738-22609739(+)
Zm00001d049816::4:45969510-45971511(-)
Zm00001d021218::7:146450218-146452219(-)
Zm00001d049070::4:14650960-14652961(+)
Zm00001d046381::9:85599471-85601472(+)
Zm00001d007441::2:231771928-231773929(-)
Zm00001d032127::1:213901071-213903072(-)
Zm00001d029420::1:69748276-69750277(+)
Zm00001d040464::3:44812310-44814311(-)
Zm00001d012511::8:175866345-175868346(-)
Zm00001d027536::1:7684784-7686785(+)
Zm00001d008815::8:21388042-21390043(-)
Zm00001d022000::7:167812812-167814813(-)
Zm00001d046936::9:111777213-111779214(+)
Zm00001d004557::2:117902093-117904094(+)
Zm00001d004655::2:126654232-126656233(-)
Zm00001d003045::2:30206645-30208646(+)
Zm00001d039843::3:16525841-16527842(-)
Zm00001d006472::2:209330432-209332433(-)
Zm00001d043378::3:198228736-198230737(-)
Zm00001d005295::2:168135632-168137633(+)
Zm00001d033903::1:278100622-278102623(+)
Zm00001d006118::2:199152330-199154331(-)
Zm00001d044581::3:232478393-232480394(-)
Zm00001d020684::7:128257758-128259759(-)
Zm00001d048060::9:149091684-149093685(+)
Zm00001d010875::8:131724139-131726140(-)
Zm00001d014696::5:59774037-59776038(-)
Zm00001d038222::6:151950170-151952171(+)
Zm00001d042884::3:182845256-182847257(+)
Zm00001d005437::2:173964747-173966748(+)
Zm00001d044720::9:175827-177828(+)
Zm00001d027399::1:4403939-4405940(-)
Zm00001d004198::2:91040114-91042115(-)
Zm00001d048439::9:156418823-156420824(+)
Zm00001d034401::1:291860545-291862546(+)
Zm00001d016301::5:156273780-156275781(+)
Zm00001d011243::8:144391222-144393223(-)
Zm00001d018730::7:3306399-3308400(-)
Zm00001d037427::6:125222560-125224561(-)
Zm00001d025893::10:133217263-133219264(+)
Zm00001d050463::4:90400927-90402928(+)
Zm00001d033368::1:260632596-260634597(-)
Zm00001d045354::9:19438783-19440784(-)
Zm00001d005175::2:162407666-162409667(+)
Zm00001d046112::9:63976991-63978992(-)
Zm00001d033063::1:249198438-249200439(+)
Zm00001d050341::4:82445115-82447116(+)
Zm00001d009783::8:80841764-80843765(+)
Zm00001d008654::8:16041243-16043244(-)
Zm00001d029190::1:61641791-61643792(-)
Zm00001d002871::2:25169605-25171606(+)
Zm00001d038274::6:153042033-153044034(-)
Zm00001d029503::1:73478767-73480768(+)
Zm00001d025398::10:117003997-117005998(-)
Zm00001d008640::8:15543630-15545631(-)
Zm00001d037519::6:128003096-128005097(-)
Zm00001d015401::5:88447196-88449197(+)
Zm00001d014616::5:55840522-55842523(-)
Zm00001d006509::2:210198914-210200915(-)
Zm00001d021774::7:162831231-162833232(+)
Zm00001d017656::5:203301851-203303852(-)
Zm00001d033132::1:251720756-251722757(+)
Zm00001d014060::5:31077870-31079871(+)
Zm00001d034496::1:294668917-294670918(-)
Zm00001d042123::3:151898722-151900723(+)
Zm00001d011144::8:140402392-140404393(-)
Zm00001d032544::1:230055344-230057345(+)
Zm00001d051287::4:151768088-151770089(-)
Zm00001d019698::7:51740257-51742258(-)
Zm00001d003249::2:37859208-37861209(-)
Zm00001d001870::2:2116660-2118661(+)
Zm00001d015088::5:75059122-75061123(+)
Zm00001d034727::1:300811033-300813034(+)
Zm00001d005148::2:161095983-161097984(-)
Zm00001d020588::7:123767005-123769006(-)
Zm00001d040965::3:85290910-85292911(+)
Zm00001d052720::4:198681519-198683520(+)
Zm00001d004894::2:147270303-147272304(-)
Zm00001d009765::8:80234163-80236164(+)
Zm00001d037625::6:132203201-132205202(+)
Zm00001d006257::2:202916608-202918609(-)
Zm00001d021363::7:149914556-149916557(+)
Zm00001d043979::3:215500766-215502767(-)
Zm00001d003267::2:38402089-38404090(-)
Zm00001d052225::4:183712278-183714279(+)
Zm00001d013669::5:16899823-16901824(+)
Zm00001d028565::1:39239162-39241163(-)
Zm00001d042509::3:170137518-170139519(-)
Zm00001d019221::7:22481604-22483605(-)
Zm00001d049199::4:20195160-20197161(+)
Zm00001d031909::1:206463898-206465899(+)
Zm00001d002296::2:9724607-9726608(+)
Zm00001d034108::1:284167812-284169813(+)
Zm00001d003755::2:57731363-57733364(-)
Zm00001d016698::5:172856241-172858242(-)
Zm00001d021914::7:165821312-165823313(-)
Zm00001d032055::1:210915519-210917520(-)
Zm00001d010995::8:136180690-136182691(-)
Zm00001d051592::4:163976803-163978804(+)
Zm00001d028715::1:44172058-44174059(-)
Zm00001d040417::3:42396797-42398798(+)
Zm00001d030305::1:121212695-121214696(-)
Zm00001d024082::10:42493743-42495744(-)
Zm00001d014112::5:32951720-32953721(-)
Zm00001d047885::9:144244706-144246707(-)
Zm00001d020297::7:104759109-104761110(+)
Zm00001d047423::9:129606130-129608131(+)
Zm00001d005432::2:173780386-173782387(+)
Zm00001d053565::4:234513527-234515528(-)
Zm00001d021982::7:167527499-167529500(+)
Zm00001d003483::2:45546125-45548126(+)
Zm00001d035629::6:37507531-37509532(+)
Zm00001d014481::5:49733812-49735813(-)
Zm00001d027987::1:19435171-19437172(-)
Zm00001d052117::4:180286098-180288099(-)
Zm00001d024178::10:53429103-53431104(+)
Zm00001d021497::7:154120045-154122046(-)
Zm00001d023929::10:29146733-29148734(+)
Zm00001d012799::5:93095-95096(-)
Zm00001d040202::3:31837830-31839831(-)
Zm00001d032116::1:213633819-213635820(+)
Zm00001d028384::1:32808904-32810905(-)
Zm00001d051838::4:171767588-171769589(+)
Zm00001d053179::4:218425178-218427179(-)
Zm00001d033345::1:259766879-259768880(-)
Zm00001d003772::2:58359608-58361609(-)
Zm00001d035679::6:40859878-40861879(-)
Zm00001d018501::5:221874873-221876874(+)
Zm00001d013701::5:17882097-17884098(+)
Zm00001d004334::2:104153646-104155647(-)
Zm00001d016361::5:159220622-159222623(-)
Zm00001d015823::5:124229087-124231088(-)
Zm00001d050580::4:102241014-102243015(+)
Zm00001d043229::3:192551082-192553083(-)
Zm00001d017095::5:185261125-185263126(+)
Zm00001d038469::6:157936844-157938845(+)
Zm00001d029745::1:85099096-85101097(-)
Zm00001d051507::4:160673276-160675277(+)
Zm00001d040488::3:46461287-46463288(+)
Zm00001d035119::6:6129553-6131554(+)
Zm00001d038129::6:148853829-148855830(-)
Zm00001d039544::3:7773335-7775336(+)
Zm00001d001935::2:3111882-3113883(-)
Zm00001d052972::4:206767394-206769395(-)
Zm00001d040468::3:45118536-45120537(+)
Zm00001d032661::1:233440303-233442304(-)
Zm00001d042234::3:157119970-157121971(+)
Zm00001d009373::8:60725762-60727763(-)
Zm00001d047835::9:142824830-142826831(+)
Zm00001d035925::6:60487798-60489799(+)
Zm00001d040348::3:39322403-39324404(-)
Zm00001d033552::1:266974802-266976803(-)
Zm00001d032621::1:232352619-232354620(-)
Zm00001d045291::9:18042025-18044026(+)
Zm00001d004335::2:104165538-104167539(+)
Zm00001d034048::1:282392907-282394908(-)
Zm00001d005897::2:192116422-192118423(+)
Zm00001d041818::3:139106338-139108339(-)
Zm00001d047951::9:146065674-146067675(-)
Zm00001d013013::5:3204669-3206670(+)
Zm00001d041693::3:133752810-133754811(-)
Zm00001d040671::3:57177603-57179604(-)
Zm00001d023885::10:26303869-26305870(+)
Zm00001d030126::1:107680550-107682551(+)
Zm00001d009255::8:47729782-47731783(-)
Zm00001d008495::8:10368863-10370864(+)
Zm00001d009791::8:81567363-81569364(-)
Zm00001d029290::1:64987711-64989712(-)
Zm00001d047712::9:139747946-139749947(+)
Zm00001d038292::6:153561537-153563538(+)
Zm00001d013211::5:6613233-6615234(+)
Zm00001d050314::4:80568522-80570523(-)
Zm00001d028558::1:39104821-39106822(-)
Zm00001d009578::8:71549981-71551982(-)
Zm00001d013426::5:11125759-11127760(+)
Zm00001d024960::10:96938140-96940141(-)
Zm00001d038557::6:159804584-159806585(-)
Zm00001d048831::4:6083417-6085418(+)
Zm00001d037492::6:127214763-127216764(-)
Zm00001d014425::5:46350364-46352365(-)
Zm00001d002658::2:18563603-18565604(-)
Zm00001d010053::8:97369023-97371024(+)
Zm00001d020051::7:88708830-88710831(-)
Zm00001d023437::10:5605600-5607601(-)
Zm00001d011701::8:159185291-159187292(-)
Zm00001d030574::1:144879555-144881556(+)
Zm00001d008763::8:19456519-19458520(-)
Zm00001d029716::1:83790191-83792192(+)
Zm00001d043498::3:201887185-201889186(+)
Zm00001d002419::2:12299519-12301520(+)
Zm00001d029099::1:58010243-58012244(+)
Zm00001d002192::2:7734892-7736893(-)
Zm00001d002065::2:5236505-5238506(-)
Zm00001d043263::3:193702239-193704240(-)
Zm00001d037505::6:127623031-127625032(-)
Zm00001d052827::4:202043523-202045524(-)
Zm00001d018183::5:215964274-215966275(+)
Zm00001d024898::10:93631208-93633209(-)
Zm00001d020938::7:137231425-137233426(+)
Zm00001d013596::5:15093270-15095271(+)
Zm00001d043471::3:201135390-201137391(+)
Zm00001d037580::6:130369760-130371761(+)
Zm00001d019414::7:32839569-32841570(+)
Zm00001d010113::8:99703380-99705381(+)
Zm00001d049743::4:42445880-42447881(+)
Zm00001d032024::1:209721942-209723943(-)
Zm00001d042040::3:148148915-148150916(+)
Zm00001d028313::1:30343836-30345837(-)
Zm00001d019681::7:50688188-50690189(-)
Zm00001d006401::2:206596357-206598358(+)
Zm00001d040286::3:35719910-35721911(+)
Zm00001d053353::4:227249303-227251304(+)
Zm00001d004115::2:83491066-83493067(-)
Zm00001d017810::5:207490204-207492205(+)
Zm00001d031539::1:193696731-193698732(-)
Zm00001d020904::7:136145734-136147735(-)
Zm00001d048074::9:149390645-149392646(+)
Zm00001d038171::6:150451127-150453128(+)
Zm00001d012251::8:171034594-171036595(-)
Zm00001d050460::4:90012959-90014960(-)
Zm00001d006566::2:211040021-211042022(-)
Zm00001d043186::3:190901035-190903036(+)
Zm00001d023909::10:27558398-27560399(+)
Zm00001d018505::5:222046732-222048733(+)
Zm00001d038996::6:168444825-168446826(+)
Zm00001d002131::2:6426821-6428822(+)
Zm00001d042303::3:160014000-160016001(+)
Zm00001d008314::8:4959594-4961595(+)
Zm00001d032214::1:217342851-217344852(-)
Zm00001d045817::9:41018989-41020990(+)
Zm00001d048526::9:157815454-157817455(-)
Zm00001d032760::1:237511700-237513701(+)
Zm00001d019388::7:31277586-31279587(+)
Zm00001d003680::2:53962976-53964977(-)
Zm00001d010735::8:126340021-126342022(+)
Zm00001d022108::7:170561820-170563821(-)
Zm00001d032232::1:218080461-218082462(+)
Zm00001d033891::1:277638768-277640769(-)
Zm00001d036451::6:89033199-89035200(-)
Zm00001d009148::8:39613876-39615877(+)
Zm00001d014844::5:65184601-65186602(+)
Zm00001d015175::5:78398159-78400160(+)
Zm00001d028429::1:34707935-34709936(+)
Zm00001d015004::5:71950826-71952827(-)
Zm00001d048097::9:150092208-150094209(+)
Zm00001d012601::8:177058339-177060340(-)
Zm00001d030806::1:160786395-160788396(-)
Zm00001d041852::3:140629191-140631192(-)
Zm00001d007754::2:238897950-238899951(+)
Zm00001d033705::1:271741915-271743916(+)
Zm00001d032732::1:236511137-236513138(-)
Zm00001d010198::8:103714123-103716124(-)
Zm00001d042585::3:172742726-172744727(+)
Zm00001d019215::7:22125936-22127937(-)
Zm00001d045731::9:35768134-35770135(+)
Zm00001d014704::5:59969692-59971693(+)
Zm00001d024953::10:96629195-96631196(+)
Zm00001d049888::4:50685938-50687939(+)
Zm00001d026639::10:149257018-149259019(+)
Zm00001d046972::9:113639386-113641387(+)
Zm00001d042343::3:162176591-162178592(-)
Zm00001d031667::1:198117671-198119672(+)
Zm00001d049583::4:36133026-36135027(+)
Zm00001d012599::8:177047578-177049579(-)
Zm00001d022405::7:176863920-176865921(+)
Zm00001d028532::1:38403005-38405006(-)
Zm00001d022174::7:171733321-171735322(-)
Zm00001d045565::9:26894114-26896115(-)
Zm00001d038655::6:161935769-161937770(-)
Zm00001d034782::1:302190773-302192774(-)
Zm00001d034525::1:295635818-295637819(-)
Zm00001d010109::8:99411707-99413708(+)
Zm00001d020043::7:88464728-88466729(+)
Zm00001d038050::6:146408072-146410073(+)
Zm00001d017930::5:210261941-210263942(-)
Zm00001d047139::9:119767844-119769845(-)
Zm00001d038974::6:168031668-168033669(+)
Zm00001d041789::3:138223122-138225123(-)
Zm00001d038930::6:167215153-167217154(-)
Zm00001d024363::10:66994649-66996650(+)
Zm00001d035736::6:44286671-44288672(+)
Zm00001d034013::1:281168927-281170928(+)
Zm00001d030012::1:99318753-99320754(-)
Zm00001d045559::9:26675472-26677473(-)
Zm00001d031436::1:190179301-190181302(-)
Zm00001d008398::8:7256817-7258818(-)
Zm00001d034582::1:297048319-297050320(+)
Zm00001d003024::2:29734629-29736630(-)
Zm00001d008394::8:7173328-7175329(-)
Zm00001d011222::8:143441705-143443706(-)
Zm00001d028910::1:50786049-50788050(-)
Zm00001d046249::9:76620181-76622182(+)
Zm00001d038890::6:166480883-166482884(+)
Zm00001d040536::3:48597413-48599414(+)
Zm00001d044230::3:222534699-222536700(+)
Zm00001d047536::9:134146902-134148903(-)
Zm00001d042011::3:147224818-147226819(+)
Zm00001d021934::7:166184909-166186910(-)
Zm00001d054013::4:245165597-245167598(-)
Zm00001d029201::1:62064092-62066093(+)
Zm00001d050747::4:120553388-120555389(-)
Zm00001d014983::5:71061769-71063770(+)
Zm00001d007339::2:229147951-229149952(-)
Zm00001d012738::8:179533333-179535334(-)
Zm00001d001996::2:4130413-4132414(-)
Zm00001d049974::4:56343385-56345386(-)
Zm00001d032396::1:225295871-225297872(+)
Zm00001d007889::2:241873095-241875096(+)
Zm00001d029198::1:61902600-61904601(+)
Zm00001d014426::5:46375854-46377855(-)
Zm00001d029078::1:57266304-57268305(+)
Zm00001d023779::10:19917730-19919731(-)
Zm00001d010927::8:133821776-133823777(-)
Zm00001d013746::5:19174247-19176248(-)
Zm00001d042675::3:176503712-176505713(-)
Zm00001d011246::8:144407993-144409994(+)
Zm00001d026706::10:150555300-150557301(+)
Zm00001d007287::2:226855384-226857385(-)
Zm00001d033275::1:257134709-257136710(-)
Zm00001d028815::1:47440525-47442526(-)
Zm00001d009315::8:54552440-54554441(-)
Zm00001d044503::3:230005887-230007888(+)
Zm00001d035570::6:34075049-34077050(-)
Zm00001d041525::3:125900173-125902174(+)
Zm00001d021185::7:145201577-145203578(-)
Zm00001d052886::4:203411780-203413781(-)
Zm00001d006022::2:195428396-195430397(-)
Zm00001d021894::7:165552710-165554711(+)
Zm00001d008440::8:8700440-8702441(-)
Zm00001d052974::4:206850812-206852813(-)
Zm00001d005106::2:158485414-158487415(-)
Zm00001d032451::1:226935032-226937033(-)
Zm00001d034623::1:298185165-298187166(-)
Zm00001d021830::7:164024070-164026071(+)
Zm00001d046856::9:108418396-108420397(+)
Zm00001d016731::5:174486469-174488470(+)
Zm00001d038700::6:162851169-162853170(+)
Zm00001d021968::7:167230650-167232651(+)
Zm00001d035416::6:24677807-24679808(+)
Zm00001d026169::10:140262040-140264041(+)
Zm00001d009027::8:30678531-30680532(-)
Zm00001d051149::4:145957778-145959779(+)
Zm00001d049922::4:52870010-52872011(+)
Zm00001d011486::8:152037296-152039297(-)
Zm00001d052525::4:192079382-192081383(+)
Zm00001d028298::1:29616883-29618884(-)
Zm00001d011525::8:153522390-153524391(-)
Zm00001d012897::5:1758517-1760518(-)
Zm00001d015635::5:102248847-102250848(+)
Zm00001d010010::8:95007392-95009393(-)
Zm00001d010948::8:134765640-134767641(-)
Zm00001d025860::10:131689768-131691769(+)
Zm00001d033248::1:256109749-256111750(-)
Zm00001d046554::9:95760781-95762782(+)
Zm00001d045752::9:37136369-37138370(+)
Zm00001d017752::5:205891983-205893984(+)
Zm00001d048344::9:154805249-154807250(-)
Zm00001d034904::1:305194807-305196808(+)
Zm00001d032377::1:224562586-224564587(-)
Zm00001d053786::4:241015362-241017363(+)
Zm00001d013868::5:23315656-23317657(-)
Zm00001d050017::4:59933825-59935826(-)
Zm00001d011252::8:144616899-144618900(-)
Zm00001d021652::7:159152510-159154511(-)
Zm00001d012391::8:173413689-173415690(+)
Zm00001d013783::5:20076771-20078772(-)
Zm00001d047703::9:139531995-139533996(+)
Zm00001d033355::1:260100832-260102833(+)
Zm00001d052585::4:193612016-193614017(-)
Zm00001d018277::5:217816756-217818757(-)
Zm00001d010880::8:131991584-131993585(-)
Zm00001d021648::7:159052008-159054009(-)
Zm00001d020463::7:116464809-116466810(-)
Zm00001d035649::6:38355268-38357269(-)
Zm00001d032284::1:220398754-220400755(+)
Zm00001d026535::10:147818104-147820105(-)
Zm00001d031703::1:198956876-198958877(-)
Zm00001d018034::5:212545534-212547535(-)
Zm00001d013168::5:5762011-5764012(-)
Zm00001d025043::10:101205421-101207422(+)
Zm00001d019724::7:53799426-53801427(-)
Zm00001d042210::3:156118020-156120021(-)
Zm00001d042027::3:147769289-147771290(+)
Zm00001d019057::7:14374334-14376335(-)
Zm00001d013503::5:12935695-12937696(-)
Zm00001d045778::9:38652511-38654512(+)
Zm00001d044329::3:225340178-225342179(-)
Zm00001d045327::9:19068884-19070885(-)
Zm00001d006168::2:200361450-200363451(-)
Zm00001d044290::3:224370067-224372068(-)
Zm00001d008909::8:24851242-24853243(+)
Zm00001d011213::8:143158458-143160459(+)
Zm00001d009936::8:90589647-90591648(-)
Zm00001d006459::2:208857202-208859203(+)
Zm00001d021186::7:145201284-145203285(+)
Zm00001d002828::2:24005572-24007573(-)
Zm00001d008954::8:26893466-26895467(+)
Zm00001d035480::6:28851582-28853583(-)
Zm00001d049580::4:36016872-36018873(-)
Zm00001d040365::3:40178932-40180933(+)
Zm00001d007857::2:241014292-241016293(+)
Zm00001d033048::1:248474148-248476149(-)
Zm00001d048611::4:1282211-1284212(+)
Zm00001d011336::8:147226567-147228568(+)
Zm00001d047234::9:123498618-123500619(-)
Zm00001d037876::6:140762130-140764131(-)
Zm00001d043434::3:199732392-199734393(+)
Zm00001d002191::2:7658446-7660447(-)
Zm00001d017715::5:205060178-205062179(+)
Zm00001d030548::1:143164979-143166980(-)
Zm00001d012170::8:169427553-169429554(+)
Zm00001d039095::6:169956261-169958262(+)
Zm00001d046014::9:54571611-54573612(-)
Zm00001d002319::2:10183926-10185927(+)
Zm00001d053345::4:227016983-227018984(-)
Zm00001d044508::3:230340061-230342062(-)
Zm00001d048798::4:5675602-5677603(+)
Zm00001d031101::1:177234238-177236239(+)
Zm00001d053747::4:240389378-240391379(-)
Zm00001d042244::3:157368211-157370212(+)
Zm00001d049764::4:43702463-43704464(-)
Zm00001d053675::4:238808729-238810730(-)
Zm00001d030532::1:142194448-142196449(-)
Zm00001d005381::2:171682500-171684501(+)
Zm00001d018870::7:7868947-7870948(-)
Zm00001d044251::3:223071937-223073938(-)
Zm00001d046654::9:100662666-100664667(-)
Zm00001d016146::5:146874394-146876395(-)
Zm00001d027487::1:6317704-6319705(+)
Zm00001d052034::4:177029380-177031381(-)
Zm00001d003851::2:62501924-62503925(+)
Zm00001d032099::1:212669641-212671642(+)
Zm00001d047909::9:144968939-144970940(-)
Zm00001d050532::4:97642387-97644388(+)
Zm00001d038845::6:165729861-165731862(-)
Zm00001d044366::3:226295919-226297920(+)
Zm00001d026668::10:149650921-149652922(+)
Zm00001d026387::10:144891901-144893902(-)
Zm00001d018698::7:2704527-2706528(+)
Zm00001d053262::4:223049506-223051507(-)
Zm00001d030276::1:118397459-118399460(-)
Zm00001d031259::1:184112124-184114125(+)
Zm00001d017144::5:186768538-186770539(+)
Zm00001d036832::6:103270139-103272140(+)
Zm00001d049999::4:58834050-58836051(-)
Zm00001d051261::4:151011819-151013820(+)
Zm00001d048082::9:149620801-149622802(-)
Zm00001d017785::5:206725027-206727028(+)
Zm00001d029938::1:95656208-95658209(-)
Zm00001d013606::5:15251815-15253816(-)
Zm00001d011989::8:166004809-166006810(+)
Zm00001d002888::2:25870460-25872461(-)
Zm00001d010765::8:127356320-127358321(-)
Zm00001d040303::3:36823341-36825342(-)
Zm00001d047507::9:133048448-133050449(+)
Zm00001d004365::2:106627991-106629992(-)
Zm00001d039532::3:7397893-7399894(+)
Zm00001d015603::5:100722758-100724759(-)
Zm00001d021336::7:149178643-149180644(-)
Zm00001d028219::1:26907855-26909856(-)
Zm00001d017171::5:187854057-187856058(+)
Zm00001d015705::5:109801916-109803917(-)
Zm00001d024959::10:96879401-96881402(+)
Zm00001d017773::5:206383690-206385691(-)
Zm00001d029223::1:63023843-63025844(+)
Zm00001d005849::2:190825605-190827606(-)
Zm00001d002252::2:8986638-8988639(-)
Zm00001d026240::10:141713088-141715089(+)
Zm00001d011228::8:143871000-143873001(-)
Zm00001d007881::2:241671344-241673345(-)
Zm00001d006483::2:209673388-209675389(+)
Zm00001d003890::2:65459647-65461648(+)
Zm00001d047034::9:116223400-116225401(-)
Zm00001d014692::5:59273241-59275242(+)
Zm00001d051815::4:170371066-170373067(+)
Zm00001d037495::6:127256879-127258880(+)
Zm00001d030757::1:158366820-158368821(+)
Zm00001d002095::2:5872111-5874112(+)
Zm00001d038060::6:146621045-146623046(-)
Zm00001d049399::4:29279142-29281143(-)
Zm00001d030786::1:159727148-159729149(-)
Zm00001d035713::6:42068498-42070499(-)
Zm00001d025421::10:118151058-118153059(-)
Zm00001d052201::4:183183400-183185401(+)
Zm00001d042908::3:183673690-183675691(-)
Zm00001d002084::2:5714785-5716786(-)
Zm00001d024568::10:78543225-78545226(+)
Zm00001d032109::1:213254479-213256480(-)
Zm00001d025023::10:100053957-100055958(+)
Zm00001d029373::1:67972712-67974713(-)
Zm00001d009000::8:29484464-29486465(+)
Zm00001d003324::2:40165370-40167371(-)
Zm00001d005739::2:185517352-185519353(-)
Zm00001d012923::5:1992394-1994395(+)
Zm00001d021180::7:145143089-145145090(-)
Zm00001d007745::2:238605420-238607421(+)
Zm00001d053594::4:235779910-235781911(+)
Zm00001d047527::9:133873786-133875787(+)
Zm00001d038877::6:166220365-166222366(-)
Zm00001d042039::3:148143622-148145623(+)
Zm00001d006070::2:197413321-197415322(+)
Zm00001d009619::8:73564292-73566293(-)
Zm00001d022072::7:169435192-169437193(+)
Zm00001d007897::2:241932228-241934229(-)
Zm00001d015851::5:126285117-126287118(-)
Zm00001d026458::10:146240308-146242309(+)
Zm00001d028549::1:38972464-38974465(-)
Zm00001d029241::1:63374711-63376712(-)
Zm00001d023410::10:5016676-5018677(+)
Zm00001d008229::8:1981565-1983566(+)
Zm00001d049798::4:45037939-45039940(+)
Zm00001d018257::5:217523950-217525951(-)
Zm00001d033926::1:278713021-278715022(-)
Zm00001d027939::1:18003373-18005374(+)
Zm00001d014510::5:51048108-51050109(+)
Zm00001d019550::7:41860475-41862476(+)
Zm00001d021863::7:164879532-164881533(-)
Zm00001d027303::1:2291102-2293103(+)
Zm00001d038046::6:145995507-145997508(+)
Zm00001d008222::8:1662538-1664539(-)
Zm00001d043088::3:188902309-188904310(-)
Zm00001d012007::8:166417481-166419482(+)
Zm00001d003643::2:51522013-51524014(-)
Zm00001d005996::2:194931716-194933717(-)
Zm00001d005890::2:191853396-191855397(-)
Zm00001d043379::3:198229480-198231481(+)
Zm00001d020891::7:135607560-135609561(+)
Zm00001d037113::6:112723199-112725200(-)
Zm00001d031956::1:207953543-207955544(+)
Zm00001d035910::6:59696130-59698131(+)
Zm00001d031549::1:193853281-193855282(+)
Zm00001d042254::3:157464786-157466787(-)
Zm00001d024628::10:81075977-81077978(-)
Zm00001d011233::8:144127336-144129337(-)
Zm00001d015344::5:85579354-85581355(-)
Zm00001d048908::4:7745546-7747547(+)
Zm00001d054034::4:245347406-245349407(+)
Zm00001d042259::3:157664493-157666494(+)
Zm00001d028903::1:50229898-50231899(+)
Zm00001d020068::7:89720633-89722634(+)
Zm00001d010973::8:135497832-135499833(+)
Zm00001d008396::8:7207404-7209405(-)
Zm00001d020581::7:123664773-123666774(+)
Zm00001d052308::4:186724695-186726696(-)
Zm00001d023404::10:4841756-4843757(-)
Zm00001d013444::5:11736709-11738710(+)
Zm00001d012458::8:174860524-174862525(-)
Zm00001d029531::1:75093060-75095061(+)
Zm00001d040279::3:35509148-35511149(+)
Zm00001d034099::1:283990184-283992185(-)
Zm00001d051099::4:142304019-142306020(-)
Zm00001d013339::5:8902402-8904403(-)
Zm00001d041784::3:137970414-137972415(-)
Zm00001d036541::6:91504505-91506506(+)
Zm00001d053874::4:242697390-242699391(-)
Zm00001d008977::8:28101863-28103864(-)
Zm00001d041877::3:142036502-142038503(-)
Zm00001d052320::4:187043981-187045982(-)
Zm00001d005171::2:162260179-162262180(+)
Zm00001d012677::8:178444814-178446815(+)
Zm00001d053813::4:241603722-241605723(-)
Zm00001d052062::4:178178766-178180767(-)
Zm00001d017340::5:193380918-193382919(-)
Zm00001d002603::2:16546085-16548086(+)
Zm00001d015260::5:81794578-81796579(-)
Zm00001d018872::7:7903607-7905608(+)
Zm00001d012499::8:175512594-175514595(+)
Zm00001d014159::5:34484404-34486405(+)
Zm00001d016319::5:157009108-157011109(+)
Zm00001d023733::10:17845174-17847175(+)
Zm00001d039519::3:6562453-6564454(+)
Zm00001d047494::9:132525109-132527110(-)
Zm00001d052595::4:194256227-194258228(+)
Zm00001d031993::1:208980623-208982624(+)
Zm00001d040816::3:67781328-67783329(-)
Zm00001d011981::8:165746350-165748351(-)
Zm00001d039261::3:753230-755231(+)
Zm00001d045505::9:24934917-24936918(-)
Zm00001d053696::4:239315148-239317149(-)
Zm00001d012886::5:1603586-1605587(+)
Zm00001d010410::8:113390474-113392475(+)
Zm00001d010608::8:121800179-121802180(-)
Zm00001d034433::1:292912331-292914332(-)
Zm00001d026522::10:147503206-147505207(+)
Zm00001d019479::7:36169750-36171751(+)
Zm00001d036710::6:98379565-98381566(-)
Zm00001d047046::9:116595494-116597495(+)
Zm00001d043878::3:212686424-212688425(+)
Zm00001d024630::10:81139034-81141035(+)
Zm00001d037688::6:134046137-134048138(+)
Zm00001d047174::9:120958949-120960950(-)
Zm00001d041597::3:129181426-129183427(+)
Zm00001d002432::2:12556700-12558701(-)
Zm00001d046802::9:106482480-106484481(+)
Zm00001d035854::6:56295065-56297066(+)
Zm00001d024828::10:89999858-90001859(-)
Zm00001d043393::3:198631648-198633649(+)
Zm00001d027682::1:11064555-11066556(+)
Zm00001d032504::1:228755296-228757297(+)
Zm00001d030310::1:121456900-121458901(+)
Zm00001d039786::3:14616224-14618225(+)
Zm00001d012465::8:174978305-174980306(-)
Zm00001d048469::9:156852301-156854302(-)
Zm00001d039369::3:2680078-2682079(+)
Zm00001d052507::4:191594434-191596435(-)
Zm00001d026089::10:138137651-138139652(+)
Zm00001d050300::4:79803276-79805277(+)
Zm00001d023636::10:13144432-13146433(+)
Zm00001d009690::8:76123799-76125800(-)
Zm00001d030163::1:109744693-109746694(-)
Zm00001d025086::10:103059026-103061027(-)
Zm00001d046739::9:103946569-103948570(+)
Zm00001d029380::1:68390922-68392923(+)
Zm00001d016259::5:154061849-154063850(-)
Zm00001d013577::5:14624610-14626611(-)
Zm00001d035538::6:31605111-31607112(+)
Zm00001d026347::10:143973129-143975130(-)
Zm00001d038747::6:163796934-163798935(-)
Zm00001d006329::2:204889252-204891253(-)
Zm00001d010951::8:134857607-134859608(+)
Zm00001d007059::2:221007383-221009384(-)
Zm00001d051020::4:137279798-137281799(+)
Zm00001d012265::8:171472005-171474006(+)
Zm00001d016365::5:159329133-159331134(+)
Zm00001d038805::6:164799601-164801602(+)
Zm00001d046971::9:113590320-113592321(+)
Zm00001d043515::3:202395254-202397255(+)
Zm00001d007210::2:224790418-224792419(-)
Zm00001d027598::1:8676134-8678135(+)
Zm00001d012233::8:170592116-170594117(+)
Zm00001d027231::1:49376-51377(+)
Zm00001d026046::10:136886393-136888394(-)
Zm00001d012380::8:173244247-173246248(+)
Zm00001d002616::2:16819315-16821316(+)
Zm00001d053247::4:222075505-222077506(+)
Zm00001d041420::3:118459120-118461121(+)
Zm00001d040578::3:50996096-50998097(-)
Zm00001d031351::1:187060983-187062984(+)
Zm00001d048826::4:6033997-6035998(+)
Zm00001d017058::5:184103964-184105965(+)
Zm00001d039590::3:8539783-8541784(-)
Zm00001d052584::4:193587270-193589271(-)
Zm00001d051840::4:171943788-171945789(-)
Zm00001d040005::3:22640898-22642899(-)
Zm00001d014567::5:53642722-53644723(-)
Zm00001d045676::9:32728636-32730637(-)
Zm00001d042973::3:185494565-185496566(-)
Zm00001d002128::2:6412308-6414309(-)
Zm00001d017872::5:209273317-209275318(+)
Zm00001d030936::1:168181525-168183526(+)
Zm00001d035098::6:5181409-5183410(+)
Zm00001d041588::3:128520263-128522264(-)
Zm00001d004412::2:110309441-110311442(+)
Zm00001d019377::7:30758321-30760322(-)
Zm00001d052637::4:195494607-195496608(-)
Zm00001d033106::1:250322155-250324156(+)
Zm00001d042685::3:176825881-176827882(+)
Zm00001d043414::3:199049465-199051466(+)
Zm00001d012316::8:172333440-172335441(+)
Zm00001d014223::5:36949945-36951946(-)
Zm00001d028704::1:43723717-43725718(-)
Zm00001d015176::5:78494485-78496486(+)
Zm00001d003729::2:56643954-56645955(+)
Zm00001d027239::1:195441-197442(+)
Zm00001d042615::3:173789596-173791597(+)
Zm00001d043640::3:205806565-205808566(-)
Zm00001d043288::3:194539163-194541164(+)
Zm00001d017702::5:204634803-204636804(-)
Zm00001d011329::8:146861697-146863698(+)
Zm00001d039138::6:170955069-170957070(-)
Zm00001d019148::7:19178760-19180761(+)
Zm00001d040696::3:58891980-58893981(-)
Zm00001d018911::7:8984440-8986441(+)
Zm00001d051114::4:143870229-143872230(-)
Zm00001d025817::10:130520954-130522955(+)
Zm00001d052663::4:196377743-196379744(-)
Zm00001d039427::3:3978495-3980496(+)
Zm00001d052666::4:196480102-196482103(-)
Zm00001d005934::2:193306233-193308234(+)
Zm00001d005964::2:194060297-194062298(-)
Zm00001d026097::10:138391919-138393920(+)
Zm00001d049825::4:46651259-46653260(+)
Zm00001d012713::8:179099455-179101456(-)
Zm00001d039185::6:172149910-172151911(+)
Zm00001d046928::9:111172827-111174828(+)
Zm00001d042143::3:153386743-153388744(-)
Zm00001d011667::8:158091723-158093724(-)
Zm00001d011625::8:156533744-156535745(+)
Zm00001d044801::9:2727159-2729160(+)
Zm00001d042538::3:171191259-171193260(+)
Zm00001d044576::3:232185503-232187504(+)
Zm00001d016928::5:180246096-180248097(+)
Zm00001d015676::5:105120601-105122602(+)
Zm00001d030172::1:110341107-110343108(+)
Zm00001d043232::3:192593030-192595031(+)
Zm00001d050160::4:69707543-69709544(-)
Zm00001d038598::6:160694569-160696570(-)
Zm00001d045160::9:14628822-14630823(+)
Zm00001d040589::3:51742020-51744021(-)
Zm00001d003796::2:59681944-59683945(+)
Zm00001d045940::9:48267977-48269978(+)
Zm00001d034434::1:292937219-292939220(+)
Zm00001d037100::6:112290369-112292370(-)
Zm00001d028367::1:32296739-32298740(-)
Zm00001d049054::4:14051216-14053217(-)
Zm00001d011669::8:158165086-158167087(+)
Zm00001d006226::2:202329035-202331036(-)
Zm00001d036002::6:65318051-65320052(+)
Zm00001d048949::4:10534837-10536838(+)
Zm00001d043452::3:200449585-200451586(+)
Zm00001d003439::2:44470130-44472131(+)
Zm00001d053743::4:240296512-240298513(-)
Zm00001d022252::7:173654808-173656809(+)
Zm00001d005876::2:191463050-191465051(+)
Zm00001d022184::7:172169506-172171507(+)
Zm00001d050184::4:71455439-71457440(-)
Zm00001d047290::9:125665339-125667340(-)
Zm00001d023299::10:2355761-2357762(-)
Zm00001d036825::6:102829364-102831365(-)
Zm00001d041436::3:119389024-119391025(+)
Zm00001d006762::2:216181342-216183343(+)
Zm00001d018830::7:6733250-6735251(-)
Zm00001d019169::7:20103597-20105598(-)
Zm00001d033504::1:264693828-264695829(+)
Zm00001d053119::4:214487872-214489873(+)
Zm00001d053295::4:224783593-224785594(-)
Zm00001d008250::8:2674057-2676058(+)
Zm00001d025135::10:106026414-106028415(-)
Zm00001d048301::9:154160494-154162495(+)
Zm00001d031553::1:194109999-194112000(+)
Zm00001d021509::7:154581999-154584000(+)
Zm00001d031888::1:205335189-205337190(+)
Zm00001d030888::1:165744987-165746988(-)
Zm00001d020765::7:131567518-131569519(-)
Zm00001d014451::5:47933474-47935475(-)
Zm00001d005163::2:161913238-161915239(-)
Zm00001d042137::3:153107776-153109777(-)
Zm00001d045121::9:13442746-13444747(-)
Zm00001d033556::1:267108264-267110265(-)
Zm00001d045665::9:32294553-32296554(-)
Zm00001d015950::5:133615682-133617683(+)
Zm00001d045632::9:29540300-29542301(-)
Zm00001d048731::4:4468774-4470775(-)
Zm00001d011696::8:159024126-159026127(-)
Zm00001d040155::3:29584411-29586412(-)
Zm00001d020350::7:108448512-108450513(+)
Zm00001d015082::5:74822782-74824783(-)
Zm00001d029164::1:60876056-60878057(-)
Zm00001d013442::5:11708644-11710645(-)
Zm00001d013049::5:3817742-3819743(+)
Zm00001d042552::3:171557601-171559602(+)
Zm00001d028541::1:38682256-38684257(+)
Zm00001d027546::1:8016152-8018153(+)
Zm00001d014553::5:52960218-52962219(-)
Zm00001d019505::7:38140924-38142925(+)
Zm00001d015544::5:96639222-96641223(+)
Zm00001d010324::8:109668874-109670875(+)
Zm00001d004817::2:140975884-140977885(+)
Zm00001d032858::1:240470799-240472800(-)
Zm00001d023664::10:14451012-14453013(-)
Zm00001d046135::9:65830147-65832148(+)
Zm00001d010083::8:98784785-98786786(-)
Zm00001d031640::1:197107201-197109202(+)
Zm00001d052967::4:206533928-206535929(+)
Zm00001d004519::2:116317861-116319862(+)
Zm00001d025738::10:127955592-127957593(+)
Zm00001d027366::1:3803636-3805637(+)
Zm00001d034968::6:378128-380129(+)
Zm00001d044016::3:216677646-216679647(+)
Zm00001d031473::1:191326327-191328328(+)
Zm00001d010667::8:123640408-123642409(+)
Zm00001d023343::10:3823248-3825249(+)
Zm00001d027672::1:10689672-10691673(-)
Zm00001d027485::1:6309826-6311827(-)
Zm00001d028742::1:44977776-44979777(-)
Zm00001d003181::2:34888129-34890130(+)
Zm00001d053966::4:244413419-244415420(-)
Zm00001d013031::5:3484805-3486806(+)
Zm00001d009178::8:41091194-41093195(+)
Zm00001d011831::8:162252335-162254336(+)
Zm00001d047790::9:141812089-141814090(+)
Zm00001d003193::2:35246816-35248817(-)
Zm00001d009844::8:84735344-84737345(-)
Zm00001d052624::4:195155933-195157934(+)
Zm00001d037410::6:124805065-124807066(+)
Zm00001d044239::3:222769542-222771543(-)
Zm00001d016029::5:140276423-140278424(-)
Zm00001d029324::1:65939775-65941776(+)
Zm00001d043274::3:194030796-194032797(+)
Zm00001d004785::2:139104783-139106784(-)
Zm00001d021173::7:144968705-144970706(+)
Zm00001d030867::1:164146904-164148905(+)
Zm00001d018335::5:218655025-218657026(+)
Zm00001d031428::1:189807170-189809171(+)
Zm00001d022097::7:170228855-170230856(-)
Zm00001d048487::9:157083467-157085468(-)
Zm00001d031780::1:201525596-201527597(+)
Zm00001d024051::10:40114942-40116943(-)
Zm00001d041838::3:139954785-139956786(+)
Zm00001d034345::1:290271083-290273084(+)
Zm00001d023785::10:20082983-20084984(-)
Zm00001d012728::8:179395639-179397640(-)
Zm00001d052591::4:193978723-193980724(+)
Zm00001d049053::4:14017529-14019530(-)
Zm00001d051499::4:160462442-160464443(+)
Zm00001d028661::1:42127154-42129155(+)
Zm00001d035012::6:1759632-1761633(-)
Zm00001d034885::1:304663826-304665827(+)
Zm00001d042762::3:179102814-179104815(-)
Zm00001d036168::6:75650013-75652014(+)
Zm00001d006610::2:212556885-212558886(-)
Zm00001d021675::7:159777163-159779164(+)
Zm00001d009298::8:52968184-52970185(-)
Zm00001d037172::6:114773060-114775061(-)
Zm00001d012647::8:177799596-177801597(-)
Zm00001d013294::5:7988705-7990706(-)
Zm00001d011781::8:161474622-161476623(-)
Zm00001d002267::2:9176253-9178254(-)
Zm00001d045342::9:19226874-19228875(-)
Zm00001d047367::9:127882786-127884787(-)
Zm00001d053728::4:239929854-239931855(+)
Zm00001d025629::10:124620762-124622763(+)
Zm00001d006502::2:210094606-210096607(-)
Zm00001d044069::3:218285794-218287795(+)
Zm00001d051867::4:172768632-172770633(-)
Zm00001d053372::4:228103943-228105944(-)
Zm00001d033666::1:269992272-269994273(-)
Zm00001d048776::4:5382233-5384234(-)
Zm00001d052083::4:179004026-179006027(+)
Zm00001d028679::1:42786361-42788362(-)
Zm00001d042102::3:150721037-150723038(-)
Zm00001d016695::5:172831740-172833741(-)
Zm00001d030526::1:141708995-141710996(-)
Zm00001d035134::6:6605736-6607737(+)
Zm00001d022469::7:178244968-178246969(+)
Zm00001d010425::8:114501951-114503952(+)
Zm00001d040611::3:53777212-53779213(-)
Zm00001d036981::6:108211370-108213371(-)
Zm00001d030051::1:102221404-102223405(-)
Zm00001d024807::10:88841904-88843905(-)
Zm00001d047853::9:143468049-143470050(+)
Zm00001d028305::1:29832085-29834086(+)
Zm00001d032326::1:222597950-222599951(-)
Zm00001d034559::1:296318576-296320577(-)
Zm00001d016599::5:169221286-169223287(-)
Zm00001d041267::3:109158919-109160920(+)
Zm00001d025034::10:100647445-100649446(+)
Zm00001d033347::1:259830688-259832689(-)
Zm00001d030285::1:119479314-119481315(+)
Zm00001d006931::2:219608784-219610785(+)
Zm00001d034404::1:292041007-292043008(-)
Zm00001d011879::8:163860790-163862791(-)
Zm00001d012155::8:169039606-169041607(+)
Zm00001d020639::7:125924340-125926341(+)
Zm00001d050089::4:65090237-65092238(-)
Zm00001d050643::4:109048039-109050040(-)
Zm00001d023218::10:699002-701003(-)
Zm00001d022397::7:176798702-176800703(+)
Zm00001d020237::7:101652227-101654228(-)
Zm00001d037302::6:120023972-120025973(+)
Zm00001d041985::3:146595270-146597271(+)
Zm00001d021985::7:167549126-167551127(-)
Zm00001d052784::4:200746869-200748870(-)
Zm00001d009077::8:34964850-34966851(+)
Zm00001d006570::2:211207059-211209060(+)
Zm00001d047124::9:119368683-119370684(+)
Zm00001d026575::10:148252708-148254709(-)
Zm00001d028642::1:41589606-41591607(+)
Zm00001d033607::1:268504948-268506949(-)
Zm00001d041070::3:94810488-94812489(-)
Zm00001d033861::1:276342833-276344834(+)
Zm00001d025047::10:101524452-101526453(+)
Zm00001d045784::9:38916985-38918986(-)
Zm00001d033451::1:263009938-263011939(+)
Zm00001d013128::5:5191714-5193715(-)
Zm00001d007419::2:231209325-231211326(+)
Zm00001d041006::3:89810452-89812453(-)
Zm00001d005684::2:183290820-183292821(-)
Zm00001d036637::6:95863189-95865190(+)
Zm00001d027837::1:14700715-14702716(+)
Zm00001d017833::5:208261862-208263863(-)
Zm00001d011130::8:139923913-139925914(-)
Zm00001d022171::7:171714729-171716730(-)
Zm00001d012027::8:166754964-166756965(-)
Zm00001d016099::5:144531807-144533808(-)
Zm00001d002375::2:11371014-11373015(-)
Zm00001d041311::3:111538331-111540332(+)
Zm00001d043152::3:190248212-190250213(+)
Zm00001d048906::4:7643059-7645060(+)
Zm00001d002129::2:6411408-6413409(+)
Zm00001d014721::5:60514676-60516677(+)
Zm00001d013080::5:4433337-4435338(-)
Zm00001d032703::1:235314563-235316564(+)
Zm00001d011083::8:138445402-138447403(-)
Zm00001d030614::1:148685795-148687796(+)
Zm00001d028952::1:52670657-52672658(+)
Zm00001d006365::2:205732430-205734431(+)
Zm00001d031940::1:207524962-207526963(+)
Zm00001d040878::3:74733196-74735197(-)
Zm00001d046828::9:107484393-107486394(+)
Zm00001d038307::6:154156379-154158380(-)
Zm00001d042045::3:148448588-148450589(+)
Zm00001d038467::6:157927188-157929189(-)
Zm00001d025445::10:118845382-118847383(+)
Zm00001d010908::8:133020174-133022175(+)
Zm00001d048669::4:3060376-3062377(-)
Zm00001d043490::3:201673441-201675442(+)
Zm00001d002387::2:11650289-11652290(-)
Zm00001d014831::5:64747347-64749348(-)
Zm00001d010658::8:123181159-123183160(+)
Zm00001d015209::5:79511104-79513105(-)
Zm00001d010840::8:129738030-129740031(+)
Zm00001d039852::3:16633490-16635491(+)
Zm00001d034150::1:285137207-285139208(+)
Zm00001d052335::4:187349256-187351257(-)
Zm00001d008493::8:10297510-10299511(-)
Zm00001d021713::7:161067719-161069720(+)
Zm00001d020380::7:110162517-110164518(+)
Zm00001d042794::3:179900552-179902553(+)
Zm00001d049606::4:37192846-37194847(+)
Zm00001d008323::8:5216585-5218586(-)
Zm00001d043330::3:196833712-196835713(+)
Zm00001d027841::1:14846129-14848130(-)
Zm00001d046374::9:85220365-85222366(+)
Zm00001d024839::10:90382933-90384934(+)
Zm00001d029684::1:82568089-82570090(+)
Zm00001d049837::4:47131502-47133503(-)
Zm00001d039913::3:19210303-19212304(-)
Zm00001d020035::7:87297900-87299901(+)
Zm00001d029289::1:64919068-64921069(-)
Zm00001d049075::4:14907669-14909670(-)
Zm00001d021407::7:151476314-151478315(-)
Zm00001d025733::10:127880015-127882016(+)
Zm00001d029307::1:65559190-65561191(+)
Zm00001d046571::9:96439501-96441502(-)
Zm00001d033365::1:260368865-260370866(+)
Zm00001d037824::6:138841865-138843866(-)
Zm00001d006588::2:211695137-211697138(+)
Zm00001d028787::1:46388052-46390053(+)
Zm00001d006841::2:217690372-217692373(+)
Zm00001d009361::8:59480365-59482366(+)
Zm00001d019561::7:42677355-42679356(+)
Zm00001d030814::1:161425598-161427599(+)
Zm00001d017597::5:201223127-201225128(-)
Zm00001d013014::5:3232700-3234701(-)
Zm00001d052930::4:205242017-205244018(+)
Zm00001d019111::7:17264720-17266721(-)
Zm00001d050106::4:65965843-65967844(+)
Zm00001d006417::2:207289639-207291640(+)
Zm00001d014796::5:63588454-63590455(-)
Zm00001d043592::3:204509907-204511908(+)
Zm00001d052848::4:202466450-202468451(-)
Zm00001d025075::10:102768962-102770963(+)
Zm00001d052642::4:195649294-195651295(+)
Zm00001d012398::8:173579511-173581512(+)
Zm00001d033108::1:250337855-250339856(+)
Zm00001d049984::4:56937212-56939213(+)
Zm00001d043047::3:187341005-187343006(+)
Zm00001d015233::5:80238839-80240840(-)
Zm00001d015890::5:129464981-129466982(+)
Zm00001d025322::10:114049648-114051649(+)
Zm00001d030670::1:152149325-152151326(+)
Zm00001d038209::6:151714472-151716473(+)
Zm00001d028100::1:22994309-22996310(+)
Zm00001d035751::6:45355667-45357668(-)
Zm00001d039956::3:20566789-20568790(+)
Zm00001d033993::1:280587901-280589902(+)
Zm00001d037547::6:128953500-128955501(-)
Zm00001d008978::8:28102418-28104419(+)
Zm00001d023373::10:4235419-4237420(+)
Zm00001d003707::2:55658154-55660155(+)
Zm00001d036831::6:103116020-103118021(-)
Zm00001d025717::10:127359054-127361055(+)
Zm00001d023904::10:27311848-27313849(+)
Zm00001d042939::3:184597753-184599754(-)
Zm00001d045025::9:10464879-10466880(+)
Zm00001d005240::2:165390065-165392066(+)
Zm00001d017076::5:184458738-184460739(-)
Zm00001d029627::1:80553516-80555517(+)
Zm00001d006951::2:220015927-220017928(+)
Zm00001d005049::2:156251538-156253539(+)
Zm00001d052213::4:183439447-183441448(-)
Zm00001d043328::3:196691208-196693209(+)
Zm00001d005029::2:154741577-154743578(+)
Zm00001d020414::7:112327179-112329180(+)
Zm00001d027956::1:18298884-18300885(-)
Zm00001d040823::3:68070343-68072344(-)
Zm00001d026560::10:148133414-148135415(-)
Zm00001d010092::8:99055377-99057378(-)
Zm00001d027677::1:10874410-10876411(+)
Zm00001d025128::10:105636867-105638868(+)
Zm00001d035492::6:29352871-29354872(+)
Zm00001d018040::5:212689269-212691270(-)
Zm00001d027969::1:18617217-18619218(-)
Zm00001d041839::3:140029324-140031325(-)
Zm00001d019679::7:50546646-50548647(+)
Zm00001d030214::1:113478395-113480396(-)
Zm00001d012966::5:2441684-2443685(+)
Zm00001d021231::7:146606069-146608070(+)
Zm00001d024934::10:95622661-95624662(+)
Zm00001d024662::10:82552762-82554763(-)
Zm00001d019743::7:55055450-55057451(-)
Zm00001d007937::2:243426537-243428538(+)
Zm00001d024947::10:96356973-96358974(+)
Zm00001d020641::7:126102794-126104795(-)
Zm00001d047889::9:144455967-144457968(-)
Zm00001d040678::3:57618482-57620483(-)
Zm00001d012161::8:169182211-169184212(+)
Zm00001d034461::1:293621152-293623153(+)
Zm00001d007585::2:235405986-235407987(-)
Zm00001d045462::9:23105828-23107829(+)
Zm00001d011173::8:141782767-141784768(-)
Zm00001d040094::3:27363823-27365824(-)
Zm00001d023713::10:16577893-16579894(-)
Zm00001d011287::8:145978020-145980021(-)
Zm00001d012146::8:168887934-168889935(-)
Zm00001d048562::9:158798347-158800348(+)
Zm00001d025966::10:134990805-134992806(-)
Zm00001d010679::8:124101034-124103035(-)
Zm00001d015756::5:116651858-116653859(+)
Zm00001d022225::7:173082983-173084984(+)
Zm00001d025836::10:131413583-131415584(+)
Zm00001d037277::6:119170390-119172391(-)
Zm00001d028443::1:35129537-35131538(+)
Zm00001d003207::2:35905982-35907983(+)
Zm00001d050865::4:127523430-127525431(+)
Zm00001d028385::1:32819921-32821922(-)
Zm00001d036684::6:97510224-97512225(-)
Zm00001d032472::1:227852297-227854298(+)
Zm00001d024844::10:90480606-90482607(+)
Zm00001d016198::5:150299475-150301476(+)
Zm00001d011192::8:142597732-142599733(-)
Zm00001d032363::1:224031158-224033159(+)
Zm00001d043299::3:194991512-194993513(-)
Zm00001d030106::1:106129014-106131015(-)
Zm00001d004624::2:122504788-122506789(-)
Zm00001d030149::1:108716074-108718075(+)
Zm00001d034125::1:284543921-284545922(+)
Zm00001d050227::4:74757541-74759542(+)
Zm00001d009796::8:81798993-81800994(+)
Zm00001d036557::6:92023070-92025071(-)
Zm00001d005085::2:157731930-157733931(-)
Zm00001d005645::2:181821797-181823798(-)
Zm00001d002714::2:20018282-20020283(-)
Zm00001d012013::8:166468091-166470092(+)
Zm00001d034388::1:291661338-291663339(+)
Zm00001d037479::6:126616683-126618684(-)
Zm00001d015811::5:122569085-122571086(+)
Zm00001d005287::2:167710488-167712489(+)
Zm00001d019091::7:15911265-15913266(-)
Zm00001d017904::5:209853627-209855628(+)
Zm00001d010821::8:128743076-128745077(-)
Zm00001d005095::2:158036750-158038751(-)
Zm00001d009801::8:82105151-82107152(-)
Zm00001d047546::9:134871989-134873990(+)
Zm00001d051778::4:169304161-169306162(+)
Zm00001d002507::2:14256376-14258377(+)
Zm00001d005337::2:169968525-169970526(-)
Zm00001d002708::2:19910062-19912063(+)
Zm00001d014058::5:30943540-30945541(-)
Zm00001d010870::8:131540884-131542885(+)
Zm00001d052983::4:207294156-207296157(+)
Zm00001d025713::10:127153277-127155278(+)
Zm00001d018935::7:9657543-9659544(-)
Zm00001d010583::8:120901646-120903647(-)
Zm00001d054051::4:245587405-245589406(+)
Zm00001d028651::1:41799900-41801901(+)
Zm00001d033982::1:280029492-280031493(+)
Zm00001d007070::2:221395198-221397199(+)
Zm00001d030868::1:164204909-164206910(-)
Zm00001d043206::3:191717531-191719532(-)
Zm00001d019372::7:30448383-30450384(-)
Zm00001d044975::9:8984220-8986221(-)
Zm00001d005285::2:167703985-167705986(+)
Zm00001d006647::2:213348664-213350665(-)
Zm00001d037898::6:141445629-141447630(+)
Zm00001d011833::8:162292249-162294250(+)
Zm00001d044321::3:225111588-225113589(+)
Zm00001d011994::8:166067874-166069875(-)
Zm00001d037792::6:137880544-137882545(+)
Zm00001d007434::2:231626989-231628990(+)
Zm00001d052243::4:184467078-184469079(-)
Zm00001d035695::6:41470157-41472158(+)
Zm00001d016203::5:150384526-150386527(+)
Zm00001d033829::1:275159537-275161538(-)
Zm00001d021804::7:163314131-163316132(-)
Zm00001d054033::4:245347906-245349907(-)
Zm00001d040244::3:33431744-33433745(+)
Zm00001d006286::2:203638496-203640497(-)
Zm00001d053153::4:216610016-216612017(-)
Zm00001d021551::7:155651299-155653300(-)
Zm00001d020441::7:114578306-114580307(+)
Zm00001d009425::8:63825744-63827745(+)
Zm00001d032678::1:233887193-233889194(+)
Zm00001d037786::6:137833793-137835794(-)
Zm00001d025958::10:134773632-134775633(+)
Zm00001d033217::1:254542736-254544737(-)
Zm00001d013771::5:19855876-19857877(+)
Zm00001d024590::10:79531172-79533173(-)
Zm00001d014546::5:52698928-52700929(-)
Zm00001d021764::7:162636908-162638909(+)
Zm00001d052329::4:187326932-187328933(-)
Zm00001d012460::8:174879704-174881705(+)
Zm00001d034678::1:299617940-299619941(+)
Zm00001d046834::9:107877590-107879591(-)
Zm00001d017215::5:189147621-189149622(+)
Zm00001d015653::5:103231198-103233199(+)
Zm00001d037489::6:127107671-127109672(+)
Zm00001d015046::5:73111124-73113125(-)
Zm00001d028339::1:31207107-31209108(+)
Zm00001d011117::8:139410249-139412250(-)
Zm00001d039596::3:8661399-8663400(-)
Zm00001d044332::3:225377500-225379501(+)
Zm00001d047177::9:121015865-121017866(+)
Zm00001d002843::2:24292345-24294346(+)
Zm00001d008532::8:11974578-11976579(-)
Zm00001d047140::9:119766922-119768923(+)
Zm00001d036672::6:97223641-97225642(+)
Zm00001d031738::1:200305153-200307154(-)
Zm00001d045124::9:13597015-13599016(+)
Zm00001d033318::1:258873950-258875951(-)
Zm00001d045584::9:27334244-27336245(+)
Zm00001d016322::5:157119703-157121704(-)
Zm00001d027589::1:8573590-8575591(-)
Zm00001d040302::3:36667663-36669664(+)
Zm00001d007365::2:229756355-229758356(-)
Zm00001d002946::2:27829189-27831190(-)
Zm00001d013812::5:21293155-21295156(-)
Zm00001d015575::5:98920129-98922130(+)
Zm00001d051565::4:162885902-162887903(+)
Zm00001d005261::2:166094692-166096693(+)
Zm00001d048023::9:148209133-148211134(+)
Zm00001d006657::2:213714489-213716490(-)
Zm00001d051464::4:159596177-159598178(-)
Zm00001d046200::9:71539198-71541199(+)
Zm00001d014549::5:52772218-52774219(+)
Zm00001d029370::1:67915060-67917061(-)
Zm00001d045495::9:24434348-24436349(+)
Zm00001d017352::5:193498800-193500801(+)
Zm00001d041582::3:128234685-128236686(+)
Zm00001d023374::10:4262135-4264136(+)
Zm00001d012128::8:168575541-168577542(-)
Zm00001d038660::6:161966577-161968578(+)
Zm00001d046754::9:104405207-104407208(+)
Zm00001d003655::2:52538666-52540667(-)
Zm00001d039663::3:11201476-11203477(-)
Zm00001d017070::5:184383319-184385320(+)
Zm00001d052718::4:198620167-198622168(+)
Zm00001d053609::4:236286458-236288459(-)
Zm00001d026446::10:145981478-145983479(-)
Zm00001d041923::3:143810981-143812982(+)
Zm00001d032517::1:229148601-229150602(-)
Zm00001d002590::2:16292195-16294196(+)
Zm00001d046454::9:90616750-90618751(+)
Zm00001d031670::1:198162877-198164878(-)
Zm00001d011610::8:155806422-155808423(+)
Zm00001d053518::4:232856987-232858988(-)
Zm00001d018856::7:7457908-7459909(+)
Zm00001d042580::3:172641453-172643454(+)
Zm00001d005795::2:188909204-188911205(+)
Zm00001d022188::7:172308093-172310094(-)
Zm00001d021910::7:165776861-165778862(+)
Zm00001d018812::7:5869622-5871623(+)
Zm00001d039374::3:2753942-2755943(-)
Zm00001d011536::8:153752654-153754655(+)
Zm00001d009150::8:39635850-39637851(-)
Zm00001d018535::5:222619623-222621624(+)
Zm00001d017987::5:211410994-211412995(+)
Zm00001d036741::6:99520159-99522160(+)
Zm00001d034126::1:284600869-284602870(+)
Zm00001d025057::10:102028060-102030061(-)
Zm00001d039785::3:14616536-14618537(-)
Zm00001d051538::4:161855247-161857248(-)
Zm00001d018445::5:220939967-220941968(+)
Zm00001d047955::9:146096405-146098406(+)
Zm00001d039749::3:13696451-13698452(+)
Zm00001d016330::5:157539702-157541703(+)
Zm00001d053065::4:211843154-211845155(-)
Zm00001d017850::5:208740950-208742951(+)
Zm00001d029183::1:61471975-61473976(-)
Zm00001d013439::5:11391785-11393786(-)
Zm00001d013765::5:19658755-19660756(+)
Zm00001d045451::9:22644984-22646985(-)
Zm00001d033941::1:279278382-279280383(-)
Zm00001d050141::4:68732184-68734185(+)
Zm00001d015130::5:76650259-76652260(+)
Zm00001d042269::3:158423669-158425670(-)
Zm00001d034453::1:293422186-293424187(+)
Zm00001d053171::4:217817166-217819167(+)
Zm00001d044996::9:9520390-9522391(+)
Zm00001d028691::1:43310590-43312591(+)
Zm00001d047699::9:139518991-139520992(-)
Zm00001d018464::5:221328615-221330616(-)
Zm00001d029483::1:72605454-72607455(-)
Zm00001d019130::7:18333023-18335024(+)
Zm00001d032057::1:211045941-211047942(-)
Zm00001d022461::7:178147805-178149806(-)
Zm00001d037174::6:114774932-114776933(+)
Zm00001d040650::3:56246324-56248325(-)
Zm00001d006522::2:210475903-210477904(-)
Zm00001d044335::3:225401998-225403999(-)
Zm00001d014771::5:62613256-62615257(-)
Zm00001d012916::5:1906804-1908805(+)
Zm00001d003185::2:34989664-34991665(+)
Zm00001d032330::1:222630375-222632376(-)
Zm00001d015065::5:73928072-73930073(+)
Zm00001d034610::1:297798148-297800149(+)
Zm00001d032737::1:236897733-236899734(+)
Zm00001d020443::7:114658015-114660016(-)
Zm00001d035631::6:37792005-37794006(+)
Zm00001d041448::3:120546335-120548336(-)
Zm00001d044903::9:6771289-6773290(+)
Zm00001d037067::6:111298088-111300089(+)
Zm00001d012641::8:177676784-177678785(-)
Zm00001d005538::2:178019595-178021596(-)
Zm00001d036353::6:85343638-85345639(+)
Zm00001d012482::8:175326752-175328753(+)
Zm00001d053401::4:230204888-230206889(-)
Zm00001d021224::7:146506703-146508704(+)
Zm00001d027957::1:18298363-18300364(+)
Zm00001d020853::7:134778022-134780023(+)
Zm00001d037206::6:115764052-115766053(+)
Zm00001d044374::3:226361727-226363728(+)
Zm00001d028585::1:40037975-40039976(-)
Zm00001d020969::7:138207552-138209553(-)
Zm00001d003174::2:34504675-34506676(-)
Zm00001d019234::7:23320786-23322787(+)
Zm00001d003262::2:38267265-38269266(+)
Zm00001d040465::3:44945731-44947732(-)
Zm00001d051103::4:142670585-142672586(-)
Zm00001d027383::1:4114170-4116171(-)
Zm00001d038443::6:157390865-157392866(-)
Zm00001d049615::4:37689208-37691209(-)
Zm00001d027508::1:7067605-7069606(-)
Zm00001d010519::8:118871890-118873891(-)
Zm00001d009667::8:75120594-75122595(+)
Zm00001d025441::10:118738657-118740658(-)
Zm00001d020877::7:135225712-135227713(-)
Zm00001d038189::6:150911949-150913950(+)
Zm00001d013282::5:7807848-7809849(+)
Zm00001d007716::2:238068476-238070477(+)
Zm00001d010515::8:118823975-118825976(-)
Zm00001d043598::3:204720746-204722747(+)
Zm00001d049371::4:28133887-28135888(-)
Zm00001d005617::2:180794015-180796016(-)
Zm00001d011417::8:149932755-149934756(-)
Zm00001d027478::1:6238322-6240323(+)
Zm00001d014413::5:45127429-45129430(+)
Zm00001d035820::6:53201435-53203436(-)
Zm00001d022084::7:169765130-169767131(-)
Zm00001d028751::1:45511787-45513788(-)
Zm00001d017726::5:205303105-205305106(-)
Zm00001d049030::4:13050018-13052019(+)
Zm00001d024509::10:74929228-74931229(-)
Zm00001d025837::10:131417823-131419824(+)
Zm00001d012745::8:179583222-179585223(-)
Zm00001d052262::4:185217519-185219520(+)
Zm00001d044468::3:228981952-228983953(+)
Zm00001d018128::5:214802275-214804276(+)
Zm00001d039904::3:18870212-18872213(-)
Zm00001d023791::10:20591382-20593383(-)
Zm00001d047103::9:118710168-118712169(-)
Zm00001d028249::1:27995034-27997035(-)
Zm00001d032900::1:242188966-242190967(+)
Zm00001d034250::1:287920535-287922536(-)
Zm00001d009931::8:90451515-90453516(-)
Zm00001d011470::8:151369418-151371419(+)
Zm00001d035522::6:30886597-30888598(+)
Zm00001d022139::7:171051525-171053526(-)
Zm00001d011399::8:149508716-149510717(-)
Zm00001d013872::5:23534386-23536387(-)
Zm00001d042725::3:178248864-178250865(-)
Zm00001d031064::1:175369669-175371670(+)
Zm00001d010968::8:135291007-135293008(-)
Zm00001d011997::8:166100020-166102021(+)
Zm00001d052971::4:206763188-206765189(-)
Zm00001d019123::7:17936213-17938214(+)
Zm00001d037057::6:110850766-110852767(-)
Zm00001d037626::6:132310937-132312938(-)
Zm00001d046235::9:74055218-74057219(-)
Zm00001d025941::10:134171387-134173388(+)
Zm00001d039712::3:12782762-12784763(-)
Zm00001d034978::6:668026-670027(+)
Zm00001d040493::3:46550823-46552824(+)
Zm00001d011506::8:152788371-152790372(-)
Zm00001d009912::8:89308454-89310455(-)
Zm00001d038712::6:163221923-163223924(-)
Zm00001d009362::8:59511837-59513838(+)
Zm00001d013249::5:7109692-7111693(-)
Zm00001d047985::9:147200595-147202596(-)
Zm00001d034734::1:300961699-300963700(+)
Zm00001d034052::1:282584594-282586595(+)
Zm00001d028713::1:44012384-44014385(-)
Zm00001d004480::2:114514676-114516677(+)
Zm00001d046730::9:103863504-103865505(-)
Zm00001d053221::4:220724500-220726501(+)
Zm00001d044915::9:7167695-7169696(+)
Zm00001d009617::8:73342103-73344104(+)
Zm00001d009488::8:67041786-67043787(+)
Zm00001d021376::7:150244530-150246531(+)
Zm00001d034218::1:287000389-287002390(-)
Zm00001d002848::2:24519525-24521526(+)
Zm00001d048246::9:153124315-153126316(+)
Zm00001d052029::4:176874880-176876881(+)
Zm00001d006323::2:204611351-204613352(-)
Zm00001d037090::6:111810478-111812479(-)
Zm00001d048444::9:156573366-156575367(+)
Zm00001d006392::2:206510269-206512270(-)
Zm00001d011465::8:151222310-151224311(+)
Zm00001d032888::1:241519395-241521396(-)
Zm00001d038273::6:152957202-152959203(+)
Zm00001d009125::8:38277111-38279112(-)
Zm00001d050441::4:88599667-88601668(+)
Zm00001d031463::1:191080374-191082375(+)
Zm00001d047908::9:144960966-144962967(-)
Zm00001d005745::2:185840382-185842383(-)
Zm00001d014845::5:65245097-65247098(-)
Zm00001d032336::1:223001566-223003567(-)
Zm00001d046718::9:103266534-103268535(+)
Zm00001d038343::6:154890825-154892826(+)
Zm00001d029563::1:76525915-76527916(-)
Zm00001d007616::2:236349868-236351869(-)
Zm00001d049099::4:15972247-15974248(+)
Zm00001d038260::6:152556443-152558444(-)
Zm00001d049563::4:35299050-35301051(+)
Zm00001d024204::10:55987628-55989629(-)
Zm00001d012176::8:169561967-169563968(-)
Zm00001d012681::8:178512634-178514635(+)
Zm00001d044281::3:224011452-224013453(-)
Zm00001d028151::1:24294912-24296913(+)
Zm00001d036818::6:101959140-101961141(+)
Zm00001d051672::4:166284426-166286427(+)
Zm00001d051396::4:157088653-157090654(-)
Zm00001d042699::3:177341148-177343149(+)
Zm00001d006063::2:197040079-197042080(-)
Zm00001d044271::3:223468677-223470678(-)
Zm00001d017862::5:209094978-209096979(-)
Zm00001d021838::7:164316025-164318026(-)
Zm00001d051320::4:153914842-153916843(+)
Zm00001d015420::5:89299222-89301223(-)
Zm00001d026041::10:136740103-136742104(+)
Zm00001d003476::2:45425054-45427055(-)
Zm00001d031203::1:181976819-181978820(+)
Zm00001d013025::5:3432270-3434271(-)
Zm00001d017301::5:192159136-192161137(+)
Zm00001d014797::5:63621482-63623483(+)
Zm00001d011051::8:137413411-137415412(+)
Zm00001d003382::2:42344335-42346336(+)
Zm00001d046960::9:113238910-113240911(-)
Zm00001d016595::5:168981819-168983820(+)
Zm00001d027469::1:6022817-6024818(-)
Zm00001d021800::7:163136837-163138838(+)
Zm00001d033169::1:252678341-252680342(+)
Zm00001d021711::7:160979791-160981792(+)
Zm00001d049186::4:19703787-19705788(-)
Zm00001d034160::1:285336631-285338632(-)
Zm00001d036530::6:91285261-91287262(-)
Zm00001d033588::1:267929548-267931549(+)
Zm00001d039631::3:9576927-9578928(-)
Zm00001d020571::7:122733055-122735056(+)
Zm00001d018526::5:222484456-222486457(-)
Zm00001d048116::9:150406495-150408496(+)
Zm00001d027458::1:5700179-5702180(+)
Zm00001d044979::9:9114983-9116984(-)
Zm00001d005961::2:194014832-194016833(-)
Zm00001d041944::3:144727380-144729381(+)
Zm00001d017219::5:189315247-189317248(-)
Zm00001d048732::4:4474892-4476893(-)
Zm00001d038509::6:158904801-158906802(+)
Zm00001d032587::1:231371816-231373817(-)
Zm00001d052785::4:200789446-200791447(+)
Zm00001d050054::4:62672480-62674481(-)
Zm00001d022340::7:175735047-175737048(+)
Zm00001d025125::10:105495742-105497743(-)
Zm00001d006387::2:206366952-206368953(-)
Zm00001d030947::1:168629988-168631989(-)
Zm00001d024012::10:36876665-36878666(-)
Zm00001d015460::5:91590486-91592487(-)
Zm00001d011358::8:148345745-148347746(+)
Zm00001d023342::10:3815161-3817162(+)
Zm00001d045041::9:10868556-10870557(-)
Zm00001d027523::1:7399081-7401082(-)
Zm00001d045654::9:31222947-31224948(+)
Zm00001d048381::9:155281416-155283417(-)
Zm00001d009123::8:37788709-37790710(+)
Zm00001d029950::1:96146976-96148977(-)
Zm00001d003504::2:46186076-46188077(+)
Zm00001d002727::2:20536579-20538580(-)
Zm00001d010914::8:133296009-133298010(+)
Zm00001d049138::4:17364683-17366684(+)
Zm00001d012659::8:178075608-178077609(+)
Zm00001d048527::9:157814372-157816373(+)
Zm00001d039335::3:2039609-2041610(-)
Zm00001d033933::1:278906951-278908952(-)
Zm00001d028284::1:29161999-29164000(+)
Zm00001d020204::7:98993654-98995655(+)
Zm00001d050313::4:80554383-80556384(-)
Zm00001d010210::8:104160954-104162955(-)
Zm00001d044179::3:221236898-221238899(+)
Zm00001d048702::4:3572889-3574890(+)
Zm00001d050942::4:132806814-132808815(+)
Zm00001d020572::7:122850946-122852947(-)
Zm00001d032817::1:239150370-239152371(+)
Zm00001d034423::1:292610908-292612909(+)
Zm00001d020188::7:98544032-98546033(+)
Zm00001d009154::8:39906534-39908535(-)
Zm00001d006710::2:214993906-214995907(-)
Zm00001d031902::1:206153422-206155423(-)
Zm00001d037485::6:126952548-126954549(-)
Zm00001d028445::1:35202817-35204818(+)
Zm00001d017486::5:197359109-197361110(+)
Zm00001d028784::1:46377086-46379087(-)
Zm00001d005019::2:154110578-154112579(+)
Zm00001d012686::8:178643734-178645735(-)
Zm00001d005833::2:190349622-190351623(-)
Zm00001d024424::10:70412737-70414738(+)
Zm00001d044293::3:224415253-224417254(-)
Zm00001d038107::6:148220153-148222154(-)
Zm00001d036540::6:91503995-91505996(-)
Zm00001d001852::2:1946595-1948596(-)
Zm00001d044355::3:225698789-225700790(-)
Zm00001d013966::5:26541852-26543853(-)
Zm00001d046020::9:55666650-55668651(+)
Zm00001d032316::1:221940640-221942641(+)
Zm00001d009496::8:67220798-67222799(+)
Zm00001d030648::1:150687934-150689935(+)
Zm00001d017385::5:194004025-194006026(-)
Zm00001d046642::9:100131179-100133180(-)
Zm00001d044365::3:226295886-226297887(-)
Zm00001d032146::1:214435110-214437111(+)
Zm00001d034301::1:288809883-288811884(+)
Zm00001d014739::5:61138924-61140925(-)
Zm00001d024765::10:87213030-87215031(-)
Zm00001d003953::2:72082466-72084467(+)
Zm00001d053719::4:239820769-239822770(+)
Zm00001d044970::9:8475959-8477960(+)
Zm00001d010536::8:119690473-119692474(+)
Zm00001d040455::3:44152363-44154364(-)
Zm00001d013365::5:9790592-9792593(-)
Zm00001d021384::7:150582359-150584360(+)
Zm00001d013887::5:23851642-23853643(+)
Zm00001d038576::6:160352812-160354813(-)
Zm00001d015568::5:98404162-98406163(-)
Zm00001d010599::8:121490362-121492363(+)
Zm00001d049219::4:21198257-21200258(+)
Zm00001d034045::1:282134673-282136674(+)
Zm00001d019989::7:83154937-83156938(-)
Zm00001d053848::4:242175897-242177898(+)
Zm00001d040311::3:37401620-37403621(+)
Zm00001d040550::3:49052482-49054483(-)
Zm00001d006801::2:217011896-217013897(+)
Zm00001d023993::10:35137842-35139843(+)
Zm00001d016297::5:156102092-156104093(-)
Zm00001d024627::10:81021477-81023478(-)
Zm00001d024861::10:91042797-91044798(+)
Zm00001d047759::9:141100592-141102593(-)
Zm00001d028114::1:23269516-23271517(-)
Zm00001d025586::10:123297411-123299412(-)
Zm00001d014239::5:37689645-37691646(-)
Zm00001d053894::4:243227196-243229197(-)
Zm00001d028045::1:21526520-21528521(-)
Zm00001d009657::8:74912622-74914623(-)
Zm00001d030143::1:108595241-108597242(-)
Zm00001d030437::1:133020480-133022481(+)
Zm00001d006242::2:202645105-202647106(+)
Zm00001d045835::9:42523493-42525494(-)
Zm00001d048401::9:155624221-155626222(+)
Zm00001d013390::5:10259969-10261970(+)
Zm00001d050669::4:114046703-114048704(+)
Zm00001d007837::2:240567696-240569697(+)
Zm00001d030218::1:113765746-113767747(-)
Zm00001d030173::1:110376871-110378872(+)
Zm00001d018328::5:218518011-218520012(-)
Zm00001d049190::4:19767978-19769979(+)
Zm00001d008380::8:6825823-6827824(-)
Zm00001d006267::2:203283791-203285792(-)
Zm00001d004994::2:152812570-152814571(+)
Zm00001d002937::2:27419077-27421078(+)
Zm00001d016238::5:151921277-151923278(-)
Zm00001d024937::10:95810534-95812535(-)
Zm00001d013199::5:6336031-6338032(+)
Zm00001d052404::4:189189502-189191503(-)
Zm00001d052632::4:195453635-195455636(-)
Zm00001d049505::4:32685493-32687494(-)
Zm00001d038404::6:156393400-156395401(+)
Zm00001d042634::3:174748339-174750340(-)
Zm00001d007135::2:223110520-223112521(-)
Zm00001d048100::9:150164485-150166486(+)
Zm00001d044246::3:222968291-222970292(-)
Zm00001d037822::6:138797270-138799271(-)
Zm00001d011576::8:154833828-154835829(-)
Zm00001d052063::4:178257950-178259951(-)
Zm00001d002678::2:19070189-19072190(+)
Zm00001d032199::1:216855798-216857799(-)
Zm00001d012447::8:174717581-174719582(-)
Zm00001d030973::1:170235743-170237744(+)
Zm00001d018603::7:567421-569422(-)
Zm00001d050604::4:103430578-103432579(-)
Zm00001d021701::7:160735671-160737672(+)
Zm00001d031090::1:176655707-176657708(+)
Zm00001d024159::10:51229577-51231578(+)
Zm00001d006447::2:208479068-208481069(-)
Zm00001d046241::9:75993461-75995462(-)
Zm00001d040726::3:60286763-60288764(+)
Zm00001d048721::4:4182699-4184700(+)
Zm00001d021009::7:140303576-140305577(-)
Zm00001d015446::5:90500733-90502734(+)
Zm00001d022085::7:169772456-169774457(-)
Zm00001d024034::10:38720255-38722256(-)
Zm00001d005446::2:174387995-174389996(+)
Zm00001d042302::3:159929904-159931905(-)
Zm00001d017545::5:199139903-199141904(+)
Zm00001d014187::5:35510226-35512227(-)
Zm00001d034616::1:297875606-297877607(-)
Zm00001d042993::3:186050035-186052036(+)
Zm00001d047323::9:126611104-126613105(-)
Zm00001d004342::2:105056916-105058917(+)
Zm00001d011380::8:149102052-149104053(+)
Zm00001d008462::8:9348633-9350634(+)
Zm00001d023529::10:8779721-8781722(+)
Zm00001d030306::1:121227951-121229952(-)
Zm00001d041731::3:135459580-135461581(+)
Zm00001d005831::2:190283220-190285221(+)
Zm00001d036927::6:106650701-106652702(+)
Zm00001d006755::2:215969655-215971656(+)
Zm00001d030999::1:172718784-172720785(+)
Zm00001d045135::9:13891351-13893352(-)
Zm00001d053616::4:236550418-236552419(-)
Zm00001d033670::1:270254103-270256104(+)
Zm00001d028902::1:50199982-50201983(+)
Zm00001d004099::2:82706836-82708837(+)
Zm00001d007729::2:238305982-238307983(-)
Zm00001d024105::10:45701738-45703739(+)
Zm00001d042520::3:170386953-170388954(+)
Zm00001d034175::1:285705606-285707607(+)
Zm00001d002958::2:28096799-28098800(-)
Zm00001d019768::7:58258080-58260081(-)
Zm00001d049324::4:26336806-26338807(-)
Zm00001d011918::8:164543155-164545156(+)
Zm00001d006262::2:203183695-203185696(-)
Zm00001d032787::1:238153085-238155086(+)
Zm00001d030837::1:162457701-162459702(-)
Zm00001d048481::9:157034416-157036417(-)
Zm00001d002501::2:14155308-14157309(-)
Zm00001d040309::3:37114250-37116251(-)
Zm00001d049690::4:40426465-40428466(+)
Zm00001d049487::4:32018510-32020511(+)
Zm00001d049576::4:35887018-35889019(+)
Zm00001d010233::8:105237391-105239392(-)
Zm00001d035616::6:37238553-37240554(-)
Zm00001d028181::1:25716726-25718727(-)
Zm00001d033817::1:274685093-274687094(-)
Zm00001d028480::1:36336317-36338318(+)
Zm00001d038213::6:151785768-151787769(-)
Zm00001d042279::3:158648267-158650268(-)
Zm00001d034467::1:293828158-293830159(+)
Zm00001d008388::8:6992358-6994359(-)
Zm00001d040771::3:64736403-64738404(-)
Zm00001d036917::6:106359117-106361118(+)
Zm00001d051093::4:141789220-141791221(+)
Zm00001d044863::9:5752019-5754020(-)
Zm00001d004934::2:149550923-149552924(+)
Zm00001d031574::1:195020896-195022897(+)
Zm00001d051796::4:169930678-169932679(-)
Zm00001d049496::4:32403696-32405697(+)
Zm00001d011347::8:147385770-147387771(+)
Zm00001d018552::5:222830662-222832663(+)
Zm00001d035519::6:30806239-30808240(+)
Zm00001d049269::4:23831532-23833533(-)
Zm00001d051452::4:159113005-159115006(+)
Zm00001d017021::5:182892879-182894880(+)
Zm00001d038850::6:165840283-165842284(-)
Zm00001d020851::7:134662633-134664634(-)
Zm00001d020955::7:137672334-137674335(-)
Zm00001d037282::6:119342276-119344277(+)
Zm00001d050907::4:129656512-129658513(-)
Zm00001d033448::1:262996624-262998625(+)
Zm00001d011657::8:157707019-157709020(-)
Zm00001d016537::5:166665370-166667371(-)
Zm00001d013241::5:6895378-6897379(+)
Zm00001d035371::6:23596077-23598078(-)
Zm00001d033664::1:269983742-269985743(-)
Zm00001d028621::1:41089630-41091631(+)
Zm00001d051671::4:166249356-166251357(+)
Zm00001d029920::1:94345124-94347125(+)
Zm00001d038412::6:156656684-156658685(-)
Zm00001d005889::2:191790560-191792561(+)
Zm00001d026392::10:144993754-144995755(+)
Zm00001d028725::1:44364856-44366857(-)
Zm00001d045398::9:20630477-20632478(+)
Zm00001d015116::5:76327584-76329585(-)
Zm00001d033056::1:248797398-248799399(+)
Zm00001d051637::4:165357926-165359927(+)
Zm00001d005373::2:171264119-171266120(+)
Zm00001d017906::5:209947856-209949857(-)
Zm00001d032501::1:228549472-228551473(+)
Zm00001d010828::8:129174681-129176682(+)
Zm00001d053175::4:218263928-218265929(+)
Zm00001d006705::2:214800315-214802316(-)
Zm00001d016276::5:155337986-155339987(-)
Zm00001d037336::6:121965250-121967251(+)
Zm00001d018072::5:213773088-213775089(+)
Zm00001d031548::1:193847506-193849507(+)
Zm00001d002388::2:11652379-11654380(+)
Zm00001d034410::1:292175734-292177735(-)
Zm00001d032980::1:245714499-245716500(-)
Zm00001d026567::10:148178372-148180373(-)
Zm00001d048308::9:154290877-154292878(+)
Zm00001d016802::5:176494824-176496825(+)
Zm00001d016121::5:145590516-145592517(-)
Zm00001d033728::1:272357073-272359074(+)
Zm00001d031005::1:172954982-172956983(+)
Zm00001d027449::1:5526339-5528340(-)
Zm00001d044673::3:234565553-234567554(+)
Zm00001d012564::8:176753545-176755546(+)
Zm00001d025948::10:134517863-134519864(+)
Zm00001d025248::10:110941052-110943053(+)
Zm00001d022132::7:170957410-170959411(-)
Zm00001d020557::7:122234442-122236443(-)
Zm00001d002564::2:15539968-15541969(-)
Zm00001d016077::5:143194633-143196634(+)
Zm00001d021552::7:155697140-155699141(-)
Zm00001d016197::5:150299328-150301329(-)
Zm00001d048709::4:3834852-3836853(-)
Zm00001d015531::5:96218569-96220570(+)
Zm00001d005914::2:192543737-192545738(+)
Zm00001d033611::1:268582628-268584629(+)
Zm00001d043182::3:190806258-190808259(+)
Zm00001d003992::2:74078181-74080182(-)
Zm00001d052977::4:206918169-206920170(+)
Zm00001d020501::7:119466025-119468026(-)
Zm00001d032331::1:222702590-222704591(+)
Zm00001d042478::3:169003726-169005727(+)
Zm00001d036341::6:84965633-84967634(-)
Zm00001d034832::1:303277891-303279892(+)
Zm00001d018086::5:213976891-213978892(-)
Zm00001d001791::2:1025378-1027379(-)
Zm00001d011351::8:147727313-147729314(-)
Zm00001d021849::7:164418033-164420034(+)
Zm00001d053718::4:239805828-239807829(+)
Zm00001d029507::1:73757172-73759173(-)
Zm00001d029573::1:77069597-77071598(-)
Zm00001d047448::9:130414201-130416202(+)
Zm00001d047051::9:116627560-116629561(+)
Zm00001d050428::4:87287638-87289639(+)
Zm00001d034609::1:297762362-297764363(-)
Zm00001d012083::8:167836572-167838573(+)
Zm00001d044495::3:229663163-229665164(+)
Zm00001d042487::3:169302829-169304830(+)
Zm00001d039474::3:5283671-5285672(-)
Zm00001d018826::7:6586176-6588177(-)
Zm00001d005344::2:170202868-170204869(+)
Zm00001d053575::4:234980132-234982133(-)
Zm00001d013391::5:10266767-10268768(+)
Zm00001d017576::5:200174935-200176936(-)
Zm00001d026585::10:148386655-148388656(+)
Zm00001d018155::5:215687698-215689699(-)
Zm00001d011363::8:148504956-148506957(+)
Zm00001d005765::2:187198199-187200200(+)
Zm00001d041333::3:112546365-112548366(-)
Zm00001d052946::4:205819550-205821551(+)
Zm00001d032950::1:244492451-244494452(-)
Zm00001d012313::8:172253703-172255704(+)
Zm00001d025474::10:119965820-119967821(+)
Zm00001d044183::3:221289247-221291248(+)
Zm00001d002489::2:13851694-13853695(-)
Zm00001d024620::10:80549630-80551631(+)
Zm00001d031053::1:174881015-174883016(+)
Zm00001d004736::2:134748367-134750368(-)
Zm00001d003945::2:71035897-71037898(+)
Zm00001d036521::6:91156117-91158118(+)
Zm00001d011122::8:139567354-139569355(+)
Zm00001d008923::8:25311111-25313112(-)
Zm00001d013964::5:26494224-26496225(+)
Zm00001d015990::5:137521533-137523534(-)
Zm00001d009359::8:59321911-59323912(-)
Zm00001d010546::8:120068222-120070223(+)
Zm00001d041735::3:135547530-135549531(-)
Zm00001d046399::9:87272491-87274492(+)
Zm00001d053927::4:243693160-243695161(+)
Zm00001d043451::3:200443734-200445735(+)
Zm00001d048958::4:10721999-10724000(-)
Zm00001d034891::1:304942861-304944862(-)
Zm00001d031441::1:190235126-190237127(-)
Zm00001d045293::9:18075780-18077781(-)
Zm00001d002496::2:14013424-14015425(+)
Zm00001d021599::7:157787822-157789823(-)
Zm00001d010159::8:102411906-102413907(+)
Zm00001d005924::2:192990928-192992929(-)
Zm00001d020256::7:102407154-102409155(-)
Zm00001d005456::2:174865437-174867438(+)
Zm00001d003224::2:36778980-36780981(-)
Zm00001d033853::1:275861743-275863744(-)
Zm00001d036785::6:100876204-100878205(-)
Zm00001d032958::1:244778491-244780492(+)
Zm00001d009011::8:30108703-30110704(+)
Zm00001d021739::7:161895292-161897293(+)
Zm00001d051186::4:147696042-147698043(+)
Zm00001d049006::4:12306018-12308019(+)
Zm00001d029497::1:73242140-73244141(+)
Zm00001d035023::6:2028680-2030681(-)
Zm00001d019122::7:17901307-17903308(-)
Zm00001d034834::1:303362329-303364330(-)
Zm00001d039990::3:22040723-22042724(+)
Zm00001d050334::4:81954793-81956794(-)
Zm00001d021006::7:140179793-140181794(+)
Zm00001d032575::1:231048109-231050110(+)
Zm00001d017137::5:186653387-186655388(-)
Zm00001d006687::2:214451030-214453031(-)
Zm00001d026635::10:149249955-149251956(-)
Zm00001d051692::4:166907623-166909624(-)
Zm00001d039091::6:169863184-169865185(+)
Zm00001d039978::3:21465248-21467249(+)
Zm00001d036975::6:108059912-108061913(+)
Zm00001d037759::6:136600359-136602360(-)
Zm00001d016934::5:180384454-180386455(-)
Zm00001d002951::2:27936513-27938514(+)
Zm00001d048335::9:154616503-154618504(+)
Zm00001d010997::8:136179724-136181725(+)
Zm00001d027337::1:3230146-3232147(-)
Zm00001d044301::3:224589059-224591060(-)
Zm00001d044091::3:218830423-218832424(+)
Zm00001d029596::1:78356345-78358346(+)
Zm00001d029738::1:84663317-84665318(+)
Zm00001d030222::1:114051201-114053202(+)
Zm00001d039189::6:172209973-172211974(-)
Zm00001d036640::6:95979927-95981928(-)
Zm00001d029177::1:61045455-61047456(-)
Zm00001d031208::1:182120048-182122049(-)
Zm00001d011763::8:161018505-161020506(+)
Zm00001d011561::8:154494614-154496615(-)
Zm00001d032128::1:213906589-213908590(-)
Zm00001d052007::4:176338251-176340252(-)
Zm00001d047884::9:144199072-144201073(-)
Zm00001d019865::7:71123615-71125616(-)
Zm00001d041544::3:126520684-126522685(+)
Zm00001d050868::4:127594950-127596951(+)
Zm00001d004925::2:149190536-149192537(-)
Zm00001d002408::2:12110761-12112762(+)
Zm00001d015573::5:98917516-98919517(+)
Zm00001d040084::3:26934730-26936731(-)
Zm00001d046781::9:105703138-105705139(-)
Zm00001d021500::7:154167612-154169613(-)
Zm00001d039311::3:1450010-1452011(+)
Zm00001d024711::10:84547984-84549985(+)
Zm00001d009747::8:79420878-79422879(-)
Zm00001d030762::1:158941623-158943624(+)
Zm00001d021279::7:147726366-147728367(-)
Zm00001d022315::7:175024251-175026252(-)
Zm00001d007187::2:224122744-224124745(-)
Zm00001d013265::5:7396289-7398290(+)
Zm00001d045787::9:39205535-39207536(-)
Zm00001d019527::7:40263812-40265813(+)
Zm00001d039417::3:3836745-3838746(-)
Zm00001d043117::3:189697539-189699540(-)
Zm00001d044429::3:227744128-227746129(-)
Zm00001d049835::4:47104137-47106138(+)
Zm00001d004322::2:103035106-103037107(-)
Zm00001d038329::6:154627499-154629500(+)
Zm00001d037412::6:124818510-124820511(+)
Zm00001d036940::6:106880859-106882860(-)
Zm00001d042246::3:157428676-157430677(-)
Zm00001d041476::3:122413321-122415322(+)
Zm00001d015405::5:88497332-88499333(-)
Zm00001d028021::1:20538960-20540961(+)
Zm00001d038263::6:152645724-152647725(+)
Zm00001d032606::1:231872564-231874565(+)
Zm00001d048437::9:156325176-156327177(+)
Zm00001d048945::4:10444293-10446294(+)
Zm00001d043350::3:197408340-197410341(+)
Zm00001d020291::7:104339224-104341225(+)
Zm00001d003148::2:33777556-33779557(-)
Zm00001d031841::1:203397093-203399094(+)
Zm00001d037007::6:108858338-108860339(-)
Zm00001d025951::10:134561579-134563580(+)
Zm00001d046977::9:113841929-113843930(-)
Zm00001d051301::4:152417826-152419827(+)
Zm00001d016860::5:178503459-178505460(+)
Zm00001d033806::1:274287431-274289432(-)
Zm00001d011225::8:143690530-143692531(-)
Zm00001d011984::8:165879316-165881317(+)
Zm00001d053627::4:237216426-237218427(+)
Zm00001d044506::3:230184742-230186743(-)
Zm00001d053189::4:218975560-218977561(+)
Zm00001d012338::8:172707163-172709164(+)
Zm00001d024225::10:58207767-58209768(-)
Zm00001d014126::5:33394959-33396960(-)
Zm00001d030549::1:143228899-143230900(+)
Zm00001d002117::2:6106457-6108458(+)
Zm00001d040477::3:45763833-45765834(-)
Zm00001d002287::2:9618782-9620783(-)
Zm00001d018614::7:912055-914056(-)
Zm00001d029657::1:81703856-81705857(-)
Zm00001d025786::10:129535572-129537573(-)
Zm00001d027914::1:17376663-17378664(+)
Zm00001d051438::4:158522250-158524251(-)
Zm00001d016557::5:167253793-167255794(-)
Zm00001d005540::2:178072037-178074038(-)
Zm00001d017091::5:185082604-185084605(+)
Zm00001d017419::5:195385862-195387863(+)
Zm00001d027745::1:12531465-12533466(-)
Zm00001d053138::4:215591612-215593613(-)
Zm00001d030376::1:127352694-127354695(-)
Zm00001d050475::4:91277469-91279470(+)
Zm00001d043078::3:188514710-188516711(-)
Zm00001d009539::8:69392989-69394990(-)
Zm00001d012446::8:174686321-174688322(+)
Zm00001d053867::4:242571102-242573103(-)
Zm00001d042506::3:170094185-170096186(-)
Zm00001d003778::2:59004948-59006949(-)
Zm00001d012257::8:171225542-171227543(-)
Zm00001d014687::5:59024481-59026482(-)
Zm00001d017461::5:196484718-196486719(+)
Zm00001d027558::1:8150957-8152958(+)
Zm00001d017000::5:182398565-182400566(+)
Zm00001d046681::9:102109866-102111867(+)
Zm00001d015810::5:122523258-122525259(+)
Zm00001d033427::1:262670976-262672977(+)
Zm00001d047838::9:142885992-142887993(+)
Zm00001d007293::2:226983521-226985522(-)
Zm00001d044744::9:1008648-1010649(-)
Zm00001d003258::2:38102427-38104428(-)
Zm00001d025892::10:133216534-133218535(-)
Zm00001d005158::2:161665100-161667101(+)
Zm00001d019253::7:24098533-24100534(-)
Zm00001d004933::2:149550529-149552530(-)
Zm00001d040873::3:74195507-74197508(+)
Zm00001d049818::4:45999994-46001995(+)
Zm00001d012806::5:378835-380836(+)
Zm00001d019233::7:23218272-23220273(-)
Zm00001d038819::6:165190323-165192324(+)
Zm00001d002465::2:13316589-13318590(-)
Zm00001d015372::5:86732393-86734394(+)
Zm00001d043327::3:196588023-196590024(+)
Zm00001d048521::9:157717404-157719405(+)
Zm00001d017520::5:198543279-198545280(+)
Zm00001d013443::5:11709279-11711280(+)
Zm00001d051644::4:165587927-165589928(+)
Zm00001d008372::8:6691701-6693702(-)
Zm00001d023444::10:5652798-5654799(-)
Zm00001d013383::5:10153193-10155194(+)
Zm00001d043590::3:204498495-204500496(-)
Zm00001d020882::7:135397109-135399110(+)
Zm00001d024125::10:48081220-48083221(-)
Zm00001d052211::4:183371788-183373789(-)
Zm00001d036403::6:86958187-86960188(+)
Zm00001d026030::10:136403865-136405866(-)
Zm00001d005487::2:175629815-175631816(+)
Zm00001d015103::5:75380287-75382288(+)
Zm00001d044381::3:226484550-226486551(-)
Zm00001d005009::2:153476032-153478033(-)
Zm00001d006285::2:203552460-203554461(+)
Zm00001d038720::6:163332823-163334824(+)
Zm00001d029601::1:78653174-78655175(+)
Zm00001d033805::1:274242297-274244298(-)
Zm00001d048515::9:157628762-157630763(+)
Zm00001d017379::5:193877984-193879985(+)
Zm00001d034351::1:290364227-290366228(-)
Zm00001d053287::4:224263105-224265106(+)
Zm00001d022545::7:179778177-179780178(-)
Zm00001d003028::2:29760257-29762258(-)
Zm00001d045516::9:25249360-25251361(-)
Zm00001d009715::8:77389068-77391069(+)
Zm00001d017915::5:210058824-210060825(-)
Zm00001d015430::5:89672212-89674213(+)
Zm00001d011573::8:154749202-154751203(+)
Zm00001d024928::10:95449662-95451663(+)
Zm00001d046558::9:95898560-95900561(-)
Zm00001d031555::1:194119053-194121054(+)
Zm00001d008237::8:2223249-2225250(+)
Zm00001d030720::1:155597776-155599777(+)
Zm00001d045392::9:20481250-20483251(-)
Zm00001d029874::1:91284815-91286816(-)
Zm00001d003372::2:41991852-41993853(-)
Zm00001d009118::8:37518792-37520793(+)
Zm00001d045052::9:11182023-11184024(-)
Zm00001d042661::3:175807786-175809787(+)
Zm00001d042653::3:175439064-175441065(+)
Zm00001d047162::9:120448971-120450972(+)
Zm00001d035376::6:23624040-23626041(+)
Zm00001d015758::5:116975883-116977884(-)
Zm00001d033209::1:254193713-254195714(-)
Zm00001d050386::4:85165605-85167606(+)
Zm00001d043029::3:187047179-187049180(-)
Zm00001d052522::4:192020479-192022480(-)
Zm00001d029525::1:74652296-74654297(+)
Zm00001d002436::2:12640083-12642084(-)
Zm00001d026139::10:139502729-139504730(-)
Zm00001d029743::1:84996268-84998269(-)
Zm00001d037274::6:119096680-119098681(-)
Zm00001d010791::8:127878713-127880714(+)
Zm00001d011741::8:160440823-160442824(+)
Zm00001d052840::4:202394123-202396124(-)
Zm00001d032999::1:246356753-246358754(-)
Zm00001d045282::9:17932774-17934775(-)
Zm00001d038546::6:159660155-159662156(+)
Zm00001d027843::1:14990486-14992487(-)
Zm00001d028195::1:25926269-25928270(+)
Zm00001d026683::10:149850901-149852902(+)
Zm00001d007700::2:237648590-237650591(-)
Zm00001d017472::5:196962004-196964005(-)
Zm00001d013456::5:12055262-12057263(+)
Zm00001d033905::1:278133498-278135499(+)
Zm00001d017598::5:201226125-201228126(-)
Zm00001d043479::3:201464489-201466490(+)
Zm00001d003569::2:48395597-48397598(-)
Zm00001d029316::1:65768670-65770671(+)
Zm00001d047538::9:134291708-134293709(-)
Zm00001d022122::7:170793373-170795374(+)
Zm00001d038266::6:152694205-152696206(+)
Zm00001d021525::7:155150029-155152030(+)
Zm00001d003471::2:45285840-45287841(+)
Zm00001d030333::1:122962352-122964353(+)
Zm00001d009661::8:74954655-74956656(+)
Zm00001d006275::2:203398554-203400555(-)
Zm00001d012725::8:179212901-179214902(+)
Zm00001d047843::9:143116021-143118022(-)
Zm00001d046952::9:112603312-112605313(+)
Zm00001d020609::7:124937361-124939362(-)
Zm00001d052272::4:185520643-185522644(+)
Zm00001d002043::2:4927969-4929970(-)
Zm00001d017864::5:209120964-209122965(-)
Zm00001d047047::9:116615835-116617836(-)
Zm00001d051142::4:145646799-145648800(-)
Zm00001d044911::9:7006690-7008691(-)
Zm00001d038998::6:168510177-168512178(-)
Zm00001d029325::1:65989512-65991513(+)
Zm00001d042353::3:162862116-162864117(-)
Zm00001d041253::3:108408015-108410016(+)
Zm00001d006382::2:206213990-206215991(-)
Zm00001d027386::1:4120279-4122280(+)
Zm00001d009047::8:33042930-33044931(+)
Zm00001d006704::2:214790605-214792606(-)
Zm00001d018362::5:219166989-219168990(+)
Zm00001d047514::9:133157390-133159391(+)
Zm00001d013956::5:26132791-26134792(-)
Zm00001d036973::6:108030099-108032100(+)
Zm00001d050917::4:130889208-130891209(-)
Zm00001d028438::1:34979097-34981098(-)
Zm00001d044358::3:225840151-225842152(+)
Zm00001d013307::5:8178617-8180618(+)
Zm00001d054011::4:245088717-245090718(+)
Zm00001d017145::5:186841226-186843227(+)
Zm00001d039706::3:12672899-12674900(+)
Zm00001d053623::4:237048686-237050687(-)
Zm00001d020359::7:109031492-109033493(+)
Zm00001d011642::8:157264943-157266944(+)
Zm00001d012084::8:167838971-167840972(+)
Zm00001d039595::3:8571155-8573156(-)
Zm00001d032427::1:226004595-226006596(+)
Zm00001d025952::10:134585060-134587061(-)
Zm00001d030827::1:162051544-162053545(-)
Zm00001d018358::5:219157924-219159925(-)
Zm00001d039293::3:1165722-1167723(+)
Zm00001d039196::6:172326591-172328592(+)
Zm00001d029081::1:57329796-57331797(-)
Zm00001d013683::5:17281074-17283075(+)
Zm00001d022221::7:172993965-172995966(-)
Zm00001d016452::5:162870177-162872178(-)
Zm00001d016969::5:181560312-181562313(-)
Zm00001d030216::1:113617410-113619411(-)
Zm00001d007570::2:235044255-235046256(-)
Zm00001d048997::4:12009157-12011158(-)
Zm00001d044649::3:234061952-234063953(-)
Zm00001d050670::4:114196186-114198187(+)
Zm00001d018309::5:218236931-218238932(+)
Zm00001d015595::5:100227302-100229303(+)
Zm00001d049431::4:30116182-30118183(-)
Zm00001d038620::6:161063468-161065469(-)
Zm00001d038396::6:156311966-156313967(-)
Zm00001d041283::3:110291380-110293381(+)
Zm00001d030910::1:166755964-166757965(+)
Zm00001d048390::9:155398659-155400660(+)
Zm00001d005638::2:181604623-181606624(+)
Zm00001d029629::1:80602599-80604600(+)
Zm00001d041225::3:106402499-106404500(-)
Zm00001d028205::1:26180725-26182726(+)
Zm00001d038348::6:154952599-154954600(+)
Zm00001d043649::3:205973860-205975861(+)
Zm00001d006857::2:217981297-217983298(+)
Zm00001d004183::2:89899961-89901962(-)
Zm00001d011580::8:154910540-154912541(-)
Zm00001d009572::8:71292072-71294073(+)
Zm00001d039506::3:6112404-6114405(-)
Zm00001d005278::2:167121952-167123953(+)
Zm00001d029212::1:62492771-62494772(+)
Zm00001d003288::2:38811401-38813402(+)
Zm00001d019857::7:70644088-70646089(+)
Zm00001d005920::2:192760848-192762849(+)
Zm00001d017261::5:190818533-190820534(-)
Zm00001d045825::9:41800211-41802212(-)
Zm00001d041334::3:112553600-112555601(+)
Zm00001d032772::1:237789860-237791861(-)
Zm00001d029555::1:76054618-76056619(-)
Zm00001d011038::8:137167145-137169146(+)
Zm00001d046194::9:71333784-71335785(+)
Zm00001d036593::6:93927856-93929857(-)
Zm00001d037182::6:114977999-114980000(+)
Zm00001d049381::4:28443972-28445973(+)
Zm00001d008724::8:17869815-17871816(+)
Zm00001d037735::6:135622152-135624153(+)
Zm00001d011414::8:149850040-149852041(+)
Zm00001d033931::1:278819797-278821798(+)
Zm00001d033965::1:279766069-279768070(-)
Zm00001d021664::7:159489464-159491465(-)
Zm00001d026164::10:140164856-140166857(-)
Zm00001d033925::1:278702906-278704907(+)
Zm00001d048904::4:7507083-7509084(-)
Zm00001d048583::4:218880-220881(+)
Zm00001d023853::10:25080142-25082143(+)
Zm00001d002864::2:24962899-24964900(-)
Zm00001d046999::9:114863390-114865391(+)
Zm00001d025202::10:108880926-108882927(-)
Zm00001d053805::4:241440399-241442400(+)
Zm00001d004790::2:139457003-139459004(-)
Zm00001d027936::1:17975198-17977199(-)
Zm00001d013295::5:7988662-7990663(+)
Zm00001d010682::8:124166074-124168075(-)
Zm00001d031665::1:198076898-198078899(+)
Zm00001d006415::2:207284442-207286443(-)
Zm00001d021790::7:163077753-163079754(-)
Zm00001d004383::2:107709449-107711450(-)
Zm00001d044245::3:222922188-222924189(+)
Zm00001d029895::1:92851440-92853441(-)
Zm00001d024553::10:78047088-78049089(+)
Zm00001d034752::1:301373642-301375643(-)
Zm00001d043855::3:212187394-212189395(-)
Zm00001d010888::8:132246645-132248646(-)
Zm00001d004020::2:76068082-76070083(+)
Zm00001d037151::6:113971000-113973001(-)
Zm00001d048329::9:154552477-154554478(+)
Zm00001d044716::3:235600685-235602686(+)
Zm00001d008565::8:13142569-13144570(-)
Zm00001d020402::7:111547096-111549097(+)
Zm00001d050708::4:117429732-117431733(-)
Zm00001d003626::2:50873746-50875747(+)
Zm00001d041287::3:110469093-110471094(-)
Zm00001d038481::6:158361033-158363034(-)
Zm00001d017274::5:191417210-191419211(+)
Zm00001d011214::8:143199886-143201887(+)
Zm00001d043544::3:203537953-203539954(-)
Zm00001d034758::1:301491510-301493511(+)
Zm00001d008712::8:17574140-17576141(-)
Zm00001d050696::4:116409624-116411625(+)
Zm00001d014899::5:67329016-67331017(-)
Zm00001d002842::2:24290724-24292725(-)
Zm00001d007213::2:224819839-224821840(-)
Zm00001d012320::8:172364156-172366157(+)
Zm00001d015032::5:72786237-72788238(+)
Zm00001d053856::4:242284113-242286114(+)
Zm00001d048291::9:153998520-154000521(-)
Zm00001d036947::6:106991139-106993140(-)
Zm00001d003990::2:74067638-74069639(-)
Zm00001d011387::8:149265713-149267714(-)
Zm00001d023964::10:32321676-32323677(+)
Zm00001d038143::6:149270132-149272133(-)
Zm00001d028511::1:37579097-37581098(+)
Zm00001d021710::7:160980807-160982808(-)
Zm00001d054065::4:245793076-245795077(+)
Zm00001d018600::7:473695-475696(-)
Zm00001d014033::5:29806868-29808869(+)
Zm00001d035208::6:9904273-9906274(+)
Zm00001d042662::3:175815196-175817197(+)
Zm00001d018061::5:213498155-213500156(-)
Zm00001d046054::9:60327485-60329486(-)
Zm00001d024591::10:79576951-79578952(+)
Zm00001d026297::10:143162804-143164805(+)
Zm00001d029200::1:62024972-62026973(+)
Zm00001d005921::2:192821000-192823001(-)
Zm00001d046590::9:97451070-97453071(+)
Zm00001d029929::1:94858302-94860303(-)
Zm00001d039560::3:7994345-7996346(-)
Zm00001d034361::1:290793271-290795272(-)
Zm00001d009978::8:93232097-93234098(-)
Zm00001d012211::8:170114731-170116732(-)
Zm00001d018416::5:220298711-220300712(+)
Zm00001d033397::1:261809038-261811039(+)
Zm00001d021935::7:166378311-166380312(-)
Zm00001d018796::7:5385055-5387056(+)
Zm00001d020974::7:138261258-138263259(-)
Zm00001d006916::2:219338969-219340970(-)
Zm00001d052689::4:197455803-197457804(-)
Zm00001d043292::3:194730315-194732316(-)
Zm00001d029499::1:73372709-73374710(-)
Zm00001d027885::1:16722191-16724192(-)
Zm00001d042591::3:172996908-172998909(+)
Zm00001d027900::1:17148010-17150011(-)
Zm00001d006702::2:214684048-214686049(+)
Zm00001d039824::3:15917477-15919478(+)
Zm00001d004764::2:137388617-137390618(-)
Zm00001d010586::8:121032670-121034671(+)
Zm00001d006794::2:216887685-216889686(-)
Zm00001d042284::3:158787825-158789826(+)
Zm00001d029711::1:83543439-83545440(+)
Zm00001d007373::2:230075332-230077333(+)
Zm00001d033567::1:267320961-267322962(-)
Zm00001d030579::1:145824290-145826291(-)
Zm00001d052950::4:206094931-206096932(-)
Zm00001d041321::3:112009643-112011644(-)
Zm00001d010863::8:130917201-130919202(+)
Zm00001d052111::4:180083939-180085940(-)
Zm00001d042080::3:149893927-149895928(+)
Zm00001d035487::6:28935903-28937904(+)
Zm00001d044352::3:225660715-225662716(+)
Zm00001d012823::5:923734-925735(+)
Zm00001d006036::2:195891295-195893296(+)
Zm00001d037551::6:129106264-129108265(+)
Zm00001d008395::8:7172472-7174473(+)
Zm00001d043477::3:201454161-201456162(-)
Zm00001d018316::5:218359132-218361133(-)
Zm00001d049543::4:34103899-34105900(-)
Zm00001d020329::7:106852341-106854342(+)
Zm00001d029896::1:92898386-92900387(-)
Zm00001d025888::10:133101483-133103484(-)
Zm00001d010621::8:122090886-122092887(-)
Zm00001d049855::4:48357656-48359657(-)
Zm00001d030993::1:172414764-172416765(-)
Zm00001d038493::6:158546270-158548271(-)
Zm00001d038570::6:160132181-160134182(-)
Zm00001d053659::4:238359711-238361712(+)
Zm00001d042948::3:184686061-184688062(-)
Zm00001d014793::5:63459619-63461620(-)
Zm00001d010773::8:127461298-127463299(+)
Zm00001d011013::8:136860743-136862744(-)
Zm00001d047500::9:132755030-132757031(-)
Zm00001d043293::3:194810235-194812236(-)
Zm00001d050811::4:124227607-124229608(-)
Zm00001d036782::6:100782091-100784092(-)
Zm00001d024498::10:74313406-74315407(+)
Zm00001d039840::3:16368684-16370685(-)
Zm00001d025757::10:128609744-128611745(-)
Zm00001d036050::6:69001221-69003222(-)
Zm00001d046311::9:79799782-79801783(-)
Zm00001d003261::2:38268378-38270379(-)
Zm00001d048090::9:149904619-149906620(+)
Zm00001d021345::7:149521061-149523062(+)
Zm00001d026118::10:138831209-138833210(+)
Zm00001d049284::4:24396336-24398337(-)
Zm00001d050272::4:77691385-77693386(+)
Zm00001d039064::6:169465393-169467394(-)
Zm00001d046348::9:82563582-82565583(+)
Zm00001d053897::4:243336331-243338332(-)
Zm00001d041601::3:129403430-129405431(-)
Zm00001d041831::3:139609251-139611252(-)
Zm00001d031946::1:207704639-207706640(-)
Zm00001d028352::1:31687614-31689615(-)
Zm00001d018217::5:216744094-216746095(+)
Zm00001d022602::7:180848399-180850400(+)
Zm00001d052747::4:199609739-199611740(+)
Zm00001d003715::2:56142845-56144846(-)
Zm00001d049346::4:27239037-27241038(+)
Zm00001d037744::6:136170645-136172646(-)
Zm00001d045646::9:30805406-30807407(-)
Zm00001d011632::8:156788425-156790426(+)
Zm00001d032828::1:239453789-239455790(+)
Zm00001d025992::10:135573011-135575012(+)
Zm00001d050394::4:85654315-85656316(+)
Zm00001d018746::7:4063581-4065582(+)
Zm00001d045958::9:49776466-49778467(-)
Zm00001d029197::1:61900809-61902810(-)
Zm00001d006511::2:210202592-210204593(+)
Zm00001d020000::7:84059918-84061919(-)
Zm00001d015866::5:127127482-127129483(+)
Zm00001d011270::8:145289257-145291258(+)
Zm00001d009603::8:72767442-72769443(-)
Zm00001d021344::7:149455169-149457170(+)
Zm00001d001899::2:2561344-2563345(-)
Zm00001d050781::4:122459654-122461655(+)
Zm00001d030669::1:152131393-152133394(+)
Zm00001d045174::9:15125710-15127711(+)
Zm00001d043137::3:189986586-189988587(+)
Zm00001d004561::2:118170656-118172657(-)
Zm00001d038599::6:160736171-160738172(-)
Zm00001d022272::7:174091132-174093133(-)
Zm00001d008433::8:8625614-8627615(+)
Zm00001d009482::8:66859501-66861502(+)
Zm00001d042940::3:184598904-184600905(+)
Zm00001d007227::2:225205532-225207533(+)
Zm00001d038135::6:149158955-149160956(-)
Zm00001d038010::6:145075076-145077077(+)
Zm00001d019451::7:34373954-34375955(+)
Zm00001d029651::1:81343274-81345275(-)
Zm00001d014249::5:38006012-38008013(-)
Zm00001d006948::2:220004056-220006057(-)
Zm00001d029656::1:81670913-81672914(+)
Zm00001d013077::5:4389124-4391125(-)
Zm00001d048029::9:148368929-148370930(-)
Zm00001d050000::4:58833854-58835855(+)
Zm00001d006206::2:201775580-201777581(+)
Zm00001d004477::2:114364855-114366856(-)
Zm00001d013127::5:5187129-5189130(-)
Zm00001d046722::9:103558618-103560619(-)
Zm00001d012915::5:1907831-1909832(-)
Zm00001d007355::2:229565807-229567808(-)
Zm00001d015063::5:73843615-73845616(+)
Zm00001d004716::2:133450126-133452127(+)
Zm00001d041915::3:143320131-143322132(+)
Zm00001d043179::3:190704269-190706270(-)
Zm00001d047659::9:138352321-138354322(+)
Zm00001d006553::2:210885461-210887462(-)
Zm00001d002051::2:5012325-5014326(+)
Zm00001d012180::8:169617207-169619208(+)
Zm00001d033072::1:249506621-249508622(+)
Zm00001d044171::3:221070507-221072508(-)
Zm00001d018565::5:223305382-223307383(-)
Zm00001d049958::4:55677477-55679478(+)
Zm00001d024996::10:98385721-98387722(-)
Zm00001d022185::7:172181693-172183694(+)
Zm00001d025623::10:124265197-124267198(+)
Zm00001d017730::5:205465576-205467577(+)
Zm00001d018751::7:4193628-4195629(+)
Zm00001d051132::4:145257234-145259235(-)
Zm00001d029114::1:58380291-58382292(-)
Zm00001d047417::9:129472109-129474110(+)
Zm00001d002240::2:8681577-8683578(-)
Zm00001d053649::4:238182765-238184766(-)
Zm00001d040775::3:64948045-64950046(-)
Zm00001d049757::4:43338676-43340677(+)
Zm00001d046672::9:101704839-101706840(-)
Zm00001d040764::3:64372582-64374583(+)
Zm00001d028365::1:32244392-32246393(+)
Zm00001d004755::2:136494897-136496898(+)
Zm00001d006920::2:219360074-219362075(-)
Zm00001d032734::1:236592508-236594509(-)
Zm00001d008693::8:17301170-17303171(+)
Zm00001d005826::2:189989648-189991649(+)
Zm00001d016794::5:176118327-176120328(-)
Zm00001d030368::1:126764056-126766057(+)
Zm00001d013005::5:2995818-2997819(+)
Zm00001d003646::2:51781819-51783820(-)
Zm00001d012812::5:700981-702982(-)
Zm00001d032157::1:214724542-214726543(-)
Zm00001d007912::2:242362450-242364451(-)
Zm00001d040106::3:27798470-27800471(+)
Zm00001d052136::4:180603176-180605177(+)
Zm00001d007502::2:233397503-233399504(-)
Zm00001d026006::10:135860970-135862971(-)
Zm00001d011043::8:137266958-137268959(+)
Zm00001d034532::1:295771996-295773997(-)
Zm00001d022045::7:168611657-168613658(-)
Zm00001d038876::6:166215914-166217915(-)
Zm00001d018607::7:741288-743289(-)
Zm00001d006520::2:210401737-210403738(-)
Zm00001d019446::7:34275609-34277610(+)
Zm00001d049953::4:55178950-55180951(+)
Zm00001d032761::1:237513892-237515893(+)
Zm00001d043764::3:209273140-209275141(+)
Zm00001d046369::9:84829047-84831048(-)
Zm00001d010055::8:97440212-97442213(+)
Zm00001d014241::5:37769592-37771593(-)
Zm00001d053095::4:213516111-213518112(-)
Zm00001d041608::3:129600194-129602195(+)
Zm00001d045537::9:25839570-25841571(+)
Zm00001d019852::7:69870326-69872327(+)
Zm00001d029662::1:81795494-81797495(-)
Zm00001d039677::3:11690959-11692960(-)
Zm00001d009707::8:77012863-77014864(-)
Zm00001d035308::6:20481848-20483849(+)
Zm00001d038885::6:166377452-166379453(+)
Zm00001d040360::3:39912912-39914913(-)
Zm00001d017470::5:196850894-196852895(+)
Zm00001d045758::9:37428272-37430273(+)
Zm00001d053374::4:228208158-228210159(-)
Zm00001d042557::3:171683581-171685582(-)
Zm00001d050107::4:66089795-66091796(-)
Zm00001d003783::2:59207718-59209719(-)
Zm00001d020396::7:111244055-111246056(-)
Zm00001d012167::8:169381233-169383234(+)
Zm00001d032308::1:221570744-221572745(-)
Zm00001d039362::3:2567675-2569676(+)
Zm00001d051050::4:138720714-138722715(-)
Zm00001d034880::1:304587931-304589932(-)
Zm00001d043419::3:199108202-199110203(-)
Zm00001d038229::6:152046065-152048066(+)
Zm00001d029646::1:80962407-80964408(+)
Zm00001d028630::1:41455919-41457920(-)
Zm00001d011426::8:150203942-150205943(+)
Zm00001d005580::2:179435810-179437811(-)
Zm00001d018146::5:215503301-215505302(+)
Zm00001d030375::1:127340502-127342503(+)
Zm00001d049668::4:39424100-39426101(-)
Zm00001d030593::1:147204542-147206543(+)
Zm00001d052961::4:206346010-206348011(+)
Zm00001d012426::8:174304605-174306606(-)
Zm00001d002485::2:13752919-13754920(+)
Zm00001d017108::5:185657296-185659297(+)
Zm00001d034726::1:300810854-300812855(-)
Zm00001d011342::8:147353587-147355588(-)
Zm00001d036770::6:100197245-100199246(-)
Zm00001d007397::2:230780377-230782378(-)
Zm00001d036964::6:107567434-107569435(+)
Zm00001d028966::1:53180511-53182512(-)
Zm00001d010216::8:104490383-104492384(-)
Zm00001d020537::7:121387268-121389269(+)
Zm00001d034660::1:299113615-299115616(+)
Zm00001d008310::8:4841088-4843089(-)
Zm00001d012337::8:172700387-172702388(-)
Zm00001d049450::4:30696929-30698930(+)
Zm00001d040759::3:63860822-63862823(-)
Zm00001d041173::3:102056620-102058621(-)
Zm00001d045707::9:34570834-34572835(-)
Zm00001d013216::5:6644676-6646677(-)
Zm00001d028167::1:25046205-25048206(+)
Zm00001d029973::1:97100190-97102191(-)
Zm00001d034601::1:297603263-297605264(-)
Zm00001d041708::3:134385215-134387216(-)
Zm00001d039477::3:5327493-5329494(+)
Zm00001d014343::5:41975113-41977114(+)
Zm00001d041590::3:128633078-128635079(-)
Zm00001d001790::2:1022992-1024993(-)
Zm00001d025479::10:120090499-120092500(+)
Zm00001d050268::4:77418570-77420571(-)
Zm00001d046508::9:93069656-93071657(-)
Zm00001d028318::1:30552634-30554635(-)
Zm00001d045863::9:44370024-44372025(-)
Zm00001d034673::1:299502235-299504236(+)
Zm00001d003866::2:63972411-63974412(+)
Zm00001d020087::7:91037629-91039630(-)
Zm00001d032263::1:219628024-219630025(+)
Zm00001d015221::5:80008023-80010024(+)
Zm00001d029913::1:93848024-93850025(-)
Zm00001d044261::3:223245868-223247869(-)
Zm00001d010619::8:122048284-122050285(-)
Zm00001d014862::5:66023884-66025885(-)
Zm00001d035779::6:48225177-48227178(+)
Zm00001d041232::3:106915886-106917887(+)
Zm00001d022262::7:173866691-173868692(-)
Zm00001d030191::1:112124483-112126484(+)
Zm00001d047373::9:128057739-128059740(-)
Zm00001d010931::8:133992872-133994873(+)
Zm00001d025659::10:125276107-125278108(+)
Zm00001d029803::1:87585298-87587299(+)
Zm00001d011718::8:159814451-159816452(+)
Zm00001d007417::2:231187393-231189394(-)
Zm00001d047679::9:139133065-139135066(-)
Zm00001d043540::3:203329748-203331749(-)
Zm00001d033797::1:274039648-274041649(+)
Zm00001d032989::1:245855428-245857429(-)
Zm00001d039901::3:18643658-18645659(+)
Zm00001d044286::3:224218810-224220811(+)
Zm00001d049602::4:36986430-36988431(-)
Zm00001d008648::8:15865704-15867705(+)
Zm00001d029539::1:75376479-75378480(+)
Zm00001d031315::1:185869753-185871754(+)
Zm00001d051401::4:157152668-157154669(-)
Zm00001d054079::4:245972644-245974645(+)
Zm00001d043167::3:190454237-190456238(+)
Zm00001d035270::6:18859080-18861081(-)
Zm00001d002545::2:15126665-15128666(+)
Zm00001d032042::1:210346635-210348636(-)
Zm00001d040748::3:62642840-62644841(+)
Zm00001d021700::7:160735997-160737998(-)
Zm00001d043591::3:204507907-204509908(-)
Zm00001d021401::7:151066912-151068913(-)
Zm00001d028538::1:38584788-38586789(+)
Zm00001d026004::10:135834390-135836391(-)
Zm00001d044201::3:221799472-221801473(-)
Zm00001d014046::5:30561849-30563850(-)
Zm00001d044730::9:642925-644926(+)
Zm00001d014995::5:71408630-71410631(+)
```
