## Supplementary material for "A comprehensive map of preferentially located motifs reveals distinct proximal *cis*-regulatory elements in plants": ATGTAA_containing_gene_set.txt

```
#Occurences of ATGTAA between 26 and 151 (positions relative to the transcription start site)
#3842 sequences with ATGTAA in this interval
#15.25% of the sequences in promoter set with ATGTAA (set with 25199 sequences)
Zm00001d036840::6:103389123-103391124(-)
Zm00001d003227::2:36784673-36786674(+)
Zm00001d046817::9:107019989-107021990(-)
Zm00001d004788::2:139264045-139266046(-)
Zm00001d038506::6:158823948-158825949(+)
Zm00001d006687::2:214451030-214453031(-)
Zm00001d010785::8:127753802-127755803(-)
Zm00001d022301::7:174762430-174764431(-)
Zm00001d042626::3:174362275-174364276(+)
Zm00001d020851::7:134662633-134664634(-)
Zm00001d022493::7:178733175-178735176(+)
Zm00001d016332::5:157722042-157724043(+)
Zm00001d024082::10:42493743-42495744(-)
Zm00001d007441::2:231771928-231773929(-)
Zm00001d006702::2:214684048-214686049(+)
Zm00001d053725::4:239898880-239900881(-)
Zm00001d005080::2:157611746-157613747(+)
Zm00001d009161::8:40266384-40268385(+)
Zm00001d033656::1:269802127-269804128(-)
Zm00001d019033::7:13643842-13645843(-)
Zm00001d002810::2:23329133-23331134(-)
Zm00001d017990::5:211550319-211552320(-)
Zm00001d049432::4:30128843-30130844(-)
Zm00001d029462::1:71832203-71834204(+)
Zm00001d051129::4:144993634-144995635(-)
Zm00001d037170::6:114745263-114747264(-)
Zm00001d003207::2:35905982-35907983(+)
Zm00001d009805::8:82283332-82285333(+)
Zm00001d016728::5:174372039-174374040(-)
Zm00001d016351::5:158824870-158826871(+)
Zm00001d040726::3:60286763-60288764(+)
Zm00001d042245::3:157382832-157384833(+)
Zm00001d014852::5:65590941-65592942(-)
Zm00001d048655::4:2666691-2668692(+)
Zm00001d048945::4:10444293-10446294(+)
Zm00001d030328::1:122694180-122696181(+)
Zm00001d036322::6:84110503-84112504(+)
Zm00001d016361::5:159220622-159222623(-)
Zm00001d006300::2:204057129-204059130(+)
Zm00001d047234::9:123498618-123500619(-)
Zm00001d048209::9:152521348-152523349(+)
Zm00001d034520::1:295605156-295607157(+)
Zm00001d031424::1:189596605-189598606(+)
Zm00001d002507::2:14256376-14258377(+)
Zm00001d052050::4:177641700-177643701(+)
Zm00001d010918::8:133388364-133390365(-)
Zm00001d052758::4:199896222-199898223(+)
Zm00001d004831::2:142067077-142069078(+)
Zm00001d038005::6:144875162-144877163(-)
Zm00001d039071::6:169539884-169541885(+)
Zm00001d040606::3:53040005-53042006(-)
Zm00001d045951::9:49189046-49191047(+)
Zm00001d013583::5:14850671-14852672(+)
Zm00001d015430::5:89672212-89674213(+)
Zm00001d043386::3:198368338-198370339(+)
Zm00001d029449::1:71317400-71319401(-)
Zm00001d051598::4:164064752-164066753(-)
Zm00001d048698::4:3504826-3506827(-)
Zm00001d004162::2:88160115-88162116(+)
Zm00001d050714::4:117918748-117920749(-)
Zm00001d032621::1:232352619-232354620(-)
Zm00001d048502::9:157463592-157465593(-)
Zm00001d013669::5:16899823-16901824(+)
Zm00001d040140::3:29052343-29054344(+)
Zm00001d047135::9:119583253-119585254(-)
Zm00001d026647::10:149344275-149346276(+)
Zm00001d050474::4:91276811-91278812(-)
Zm00001d037410::6:124805065-124807066(+)
Zm00001d012477::8:175267092-175269093(+)
Zm00001d019424::7:33078685-33080686(+)
Zm00001d019087::7:15815008-15817009(-)
Zm00001d040937::3:80855486-80857487(-)
Zm00001d006905::2:219140086-219142087(-)
Zm00001d039674::3:11573558-11575559(+)
Zm00001d041345::3:113724464-113726465(+)
Zm00001d049019::4:12799786-12801787(-)
Zm00001d008514::8:11255860-11257861(-)
Zm00001d036387::6:86354194-86356195(-)
Zm00001d002614::2:16768458-16770459(+)
Zm00001d041735::3:135547530-135549531(-)
Zm00001d034986::6:842424-844425(-)
Zm00001d011349::8:147533875-147535876(+)
Zm00001d050929::4:132079932-132081933(+)
Zm00001d050146::4:69103599-69105600(-)
Zm00001d034167::1:285648307-285650308(+)
Zm00001d045863::9:44370024-44372025(-)
Zm00001d024706::10:84373580-84375581(-)
Zm00001d006779::2:216461132-216463133(+)
Zm00001d051867::4:172768632-172770633(-)
Zm00001d024756::10:86467645-86469646(+)
Zm00001d043508::3:202330632-202332633(-)
Zm00001d020228::7:101176804-101178805(-)
Zm00001d030074::1:103637464-103639465(-)
Zm00001d044201::3:221799472-221801473(-)
Zm00001d006512::2:210294446-210296447(-)
Zm00001d021469::7:153016514-153018515(+)
Zm00001d020434::7:114137854-114139855(+)
Zm00001d037495::6:127256879-127258880(+)
Zm00001d038329::6:154627499-154629500(+)
Zm00001d008310::8:4841088-4843089(-)
Zm00001d019679::7:50546646-50548647(+)
Zm00001d015700::5:108858721-108860722(-)
Zm00001d043591::3:204507907-204509908(-)
Zm00001d013330::5:8776263-8778264(+)
Zm00001d018842::7:6967623-6969624(+)
Zm00001d039219::6:173071184-173073185(-)
Zm00001d016155::5:147481061-147483062(+)
Zm00001d021683::7:159952772-159954773(-)
Zm00001d023646::10:13504117-13506118(-)
Zm00001d012839::5:981874-983875(+)
Zm00001d023987::10:34452377-34454378(+)
Zm00001d023379::10:4291618-4293619(+)
Zm00001d029325::1:65989512-65991513(+)
Zm00001d033420::1:262570997-262572998(-)
Zm00001d022614::7:181105702-181107703(+)
Zm00001d042901::3:183397137-183399138(+)
Zm00001d022122::7:170793373-170795374(+)
Zm00001d030048::1:102058796-102060797(+)
Zm00001d052518::4:191956901-191958902(+)
Zm00001d042443::3:167611206-167613207(+)
Zm00001d005829::2:190120036-190122037(+)
Zm00001d013270::5:7522963-7524964(+)
Zm00001d014033::5:29806868-29808869(+)
Zm00001d015326::5:84618948-84620949(-)
Zm00001d042372::3:163616830-163618831(-)
Zm00001d049433::4:30149170-30151171(-)
Zm00001d046311::9:79799782-79801783(-)
Zm00001d011450::8:150846728-150848729(+)
Zm00001d045160::9:14628822-14630823(+)
Zm00001d014442::5:47131648-47133649(-)
Zm00001d022524::7:179334318-179336319(-)
Zm00001d042345::3:162351182-162353183(-)
Zm00001d025402::10:117255970-117257971(-)
Zm00001d038700::6:162851169-162853170(+)
Zm00001d051446::4:158849280-158851281(-)
Zm00001d028693::1:43341507-43343508(+)
Zm00001d011473::8:151506370-151508371(+)
Zm00001d018795::7:5386014-5388015(-)
Zm00001d043838::3:211455492-211457493(-)
Zm00001d044985::9:9339268-9341269(-)
Zm00001d026701::10:150354783-150356784(+)
Zm00001d011853::8:162804416-162806417(+)
Zm00001d011319::8:146545490-146547491(+)
Zm00001d008374::8:6702943-6704944(-)
Zm00001d015246::5:81106312-81108313(-)
Zm00001d032707::1:235470562-235472563(+)
Zm00001d012710::8:179076317-179078318(-)
Zm00001d019510::7:38445554-38447555(+)
Zm00001d028424::1:34546042-34548043(-)
Zm00001d039182::6:172039348-172041349(+)
Zm00001d049190::4:19767978-19769979(+)
Zm00001d007675::2:237249149-237251150(+)
Zm00001d014500::5:50447361-50449362(+)
Zm00001d026560::10:148133414-148135415(-)
Zm00001d029507::1:73757172-73759173(-)
Zm00001d027299::1:2155729-2157730(+)
Zm00001d017676::5:203884147-203886148(-)
Zm00001d025551::10:122025529-122027530(-)
Zm00001d013321::5:8670046-8672047(+)
Zm00001d023843::10:24285275-24287276(+)
Zm00001d006504::2:210097387-210099388(+)
Zm00001d015118::5:76333852-76335853(-)
Zm00001d025104::10:104271190-104273191(+)
Zm00001d028205::1:26180725-26182726(+)
Zm00001d008954::8:26893466-26895467(+)
Zm00001d043288::3:194539163-194541164(+)
Zm00001d011157::8:141126413-141128414(-)
Zm00001d030216::1:113617410-113619411(-)
Zm00001d036121::6:73079261-73081262(+)
Zm00001d031447::1:190283062-190285063(+)
Zm00001d005746::2:185842462-185844463(-)
Zm00001d004713::2:133077262-133079263(-)
Zm00001d004992::2:152651258-152653259(-)
Zm00001d014569::5:53757990-53759991(-)
Zm00001d049160::4:18470168-18472169(-)
Zm00001d034413::1:292245804-292247805(+)
Zm00001d037302::6:120023972-120025973(+)
Zm00001d032016::1:209554212-209556213(-)
Zm00001d049953::4:55178950-55180951(+)
Zm00001d027239::1:195441-197442(+)
Zm00001d053524::4:233017449-233019450(+)
Zm00001d018870::7:7868947-7870948(-)
Zm00001d035763::6:46349121-46351122(-)
Zm00001d051552::4:162530835-162532836(-)
Zm00001d013006::5:3147960-3149961(-)
Zm00001d032979::1:245573272-245575273(-)
Zm00001d045940::9:48267977-48269978(+)
Zm00001d006509::2:210198914-210200915(-)
Zm00001d006343::2:205075360-205077361(+)
Zm00001d050575::4:101596726-101598727(-)
Zm00001d028707::1:43832314-43834315(-)
Zm00001d017888::5:209643665-209645666(-)
Zm00001d047945::9:145927845-145929846(+)
Zm00001d010178::8:103222592-103224593(-)
Zm00001d025557::10:122325015-122327016(-)
Zm00001d023225::10:824871-826872(+)
Zm00001d040612::3:53874161-53876162(-)
Zm00001d040818::3:67927565-67929566(-)
Zm00001d049008::4:12382290-12384291(+)
Zm00001d017611::5:201587785-201589786(+)
Zm00001d026287::10:142864975-142866976(+)
Zm00001d035439::6:25572724-25574725(-)
Zm00001d051288::4:151820544-151822545(+)
Zm00001d035487::6:28935903-28937904(+)
Zm00001d011257::8:144718810-144720811(-)
Zm00001d037289::6:119521781-119523782(+)
Zm00001d027804::1:13912506-13914507(+)
Zm00001d024507::10:74831192-74833193(+)
Zm00001d008654::8:16041243-16043244(-)
Zm00001d032761::1:237513892-237515893(+)
Zm00001d053927::4:243693160-243695161(+)
Zm00001d047177::9:121015865-121017866(+)
Zm00001d047493::9:132374785-132376786(+)
Zm00001d049217::4:21138356-21140357(-)
Zm00001d041730::3:135455442-135457443(-)
Zm00001d034039::1:282001888-282003889(+)
Zm00001d047051::9:116627560-116629561(+)
Zm00001d005586::2:179801353-179803354(-)
Zm00001d003212::2:36100868-36102869(+)
Zm00001d006387::2:206366952-206368953(-)
Zm00001d014201::5:36221361-36223362(+)
Zm00001d012935::5:2224710-2226711(-)
Zm00001d008752::8:18997871-18999872(+)
Zm00001d035680::6:40863818-40865819(-)
Zm00001d047729::9:140071151-140073152(+)
Zm00001d014845::5:65245097-65247098(-)
Zm00001d013402::5:10478578-10480579(-)
Zm00001d051229::4:149276719-149278720(+)
Zm00001d003852::2:62772149-62774150(-)
Zm00001d009125::8:38277111-38279112(-)
Zm00001d011685::8:158632442-158634443(+)
Zm00001d016204::5:150389773-150391774(+)
Zm00001d023846::10:24406097-24408098(+)
Zm00001d038087::6:147385224-147387225(-)
Zm00001d045171::9:15033900-15035901(+)
Zm00001d009548::8:69758395-69760396(-)
Zm00001d042888::3:183058761-183060762(+)
Zm00001d009969::8:92862669-92864670(+)
Zm00001d005645::2:181821797-181823798(-)
Zm00001d021024::7:140749487-140751488(+)
Zm00001d009715::8:77389068-77391069(+)
Zm00001d052723::4:198868966-198870967(+)
Zm00001d015927::5:131792818-131794819(+)
Zm00001d011849::8:162774495-162776496(+)
Zm00001d053162::4:217402909-217404910(-)
Zm00001d002185::2:7544608-7546609(+)
Zm00001d043201::3:191428993-191430994(+)
Zm00001d030754::1:158240644-158242645(+)
Zm00001d029328::1:66118555-66120556(+)
Zm00001d029605::1:78861789-78863790(+)
Zm00001d024631::10:81315185-81317186(-)
Zm00001d011767::8:161246645-161248646(+)
Zm00001d038409::6:156601501-156603502(+)
Zm00001d025803::10:130084917-130086918(-)
Zm00001d012339::8:172717795-172719796(-)
Zm00001d043525::3:202742656-202744657(-)
Zm00001d007795::2:239825487-239827488(-)
Zm00001d005636::2:181465068-181467069(-)
Zm00001d011403::8:149537653-149539654(+)
Zm00001d016105::5:144803210-144805211(+)
Zm00001d015968::5:134796164-134798165(-)
Zm00001d033132::1:251720756-251722757(+)
Zm00001d028175::1:25498796-25500797(+)
Zm00001d002336::2:10549521-10551522(+)
Zm00001d051837::4:171678180-171680181(+)
Zm00001d033241::1:255568734-255570735(-)
Zm00001d032074::1:211496518-211498519(+)
Zm00001d011779::8:161466648-161468649(-)
Zm00001d009176::8:41013632-41015633(+)
Zm00001d048542::9:158271558-158273559(-)
Zm00001d045304::9:18542356-18544357(-)
Zm00001d050350::4:82941387-82943388(-)
Zm00001d028902::1:50199982-50201983(+)
Zm00001d020763::7:131557544-131559545(-)
Zm00001d047562::9:135604010-135606011(+)
Zm00001d037704::6:134490844-134492845(+)
Zm00001d049940::4:54281661-54283662(-)
Zm00001d003703::2:55395480-55397481(-)
Zm00001d025857::10:131576348-131578349(+)
Zm00001d011872::8:163437077-163439078(+)
Zm00001d023689::10:15574322-15576323(-)
Zm00001d032921::1:243132486-243134487(-)
Zm00001d039475::3:5282635-5284636(+)
Zm00001d034770::1:301728480-301730481(-)
Zm00001d020414::7:112327179-112329180(+)
Zm00001d022241::7:173465594-173467595(-)
Zm00001d033941::1:279278382-279280383(-)
Zm00001d026600::10:148724283-148726284(-)
Zm00001d040757::3:63812137-63814138(-)
Zm00001d043566::3:204190894-204192895(-)
Zm00001d042918::3:183916046-183918047(+)
Zm00001d036060::6:69620374-69622375(-)
Zm00001d002616::2:16819315-16821316(+)
Zm00001d038819::6:165190323-165192324(+)
Zm00001d029392::1:68675479-68677480(-)
Zm00001d009017::8:30235862-30237863(+)
Zm00001d018838::7:6929878-6931879(+)
Zm00001d007530::2:234054329-234056330(-)
Zm00001d012040::8:167028681-167030682(-)
Zm00001d006942::2:219960390-219962391(+)
Zm00001d036055::6:69309943-69311944(+)
Zm00001d043088::3:188902309-188904310(-)
Zm00001d044329::3:225340178-225342179(-)
Zm00001d046558::9:95898560-95900561(-)
Zm00001d003106::2:32431991-32433992(-)
Zm00001d033493::1:264230318-264232319(-)
Zm00001d027514::1:7176169-7178170(+)
Zm00001d045513::9:25065913-25067914(+)
Zm00001d015473::5:92114613-92116614(-)
Zm00001d023382::10:4331976-4333977(-)
Zm00001d011712::8:159492530-159494531(-)
Zm00001d038655::6:161935769-161937770(-)
Zm00001d044312::3:224976456-224978457(-)
Zm00001d044768::9:1934583-1936584(-)
Zm00001d051163::4:146792239-146794240(+)
Zm00001d040011::3:22864172-22866173(-)
Zm00001d045134::9:13845852-13847853(-)
Zm00001d002737::2:20924172-20926173(-)
Zm00001d021137::7:143760225-143762226(-)
Zm00001d024684::10:83552257-83554258(-)
Zm00001d002678::2:19070189-19072190(+)
Zm00001d010744::8:126504247-126506248(+)
Zm00001d019217::7:22229547-22231548(+)
Zm00001d038026::6:145576495-145578496(+)
Zm00001d050185::4:71478973-71480974(-)
Zm00001d043434::3:199732392-199734393(+)
Zm00001d036202::6:76919883-76921884(+)
Zm00001d019950::7:79552227-79554228(-)
Zm00001d053659::4:238359711-238361712(+)
Zm00001d024406::10:69203795-69205796(-)
Zm00001d047156::9:120314698-120316699(-)
Zm00001d021231::7:146606069-146608070(+)
Zm00001d039546::3:7805769-7807770(+)
Zm00001d048113::9:150380461-150382462(+)
Zm00001d002956::2:28083502-28085503(+)
Zm00001d051589::4:163587259-163589260(+)
Zm00001d028558::1:39104821-39106822(-)
Zm00001d010791::8:127878713-127880714(+)
Zm00001d051375::4:156370914-156372915(-)
Zm00001d006323::2:204611351-204613352(-)
Zm00001d034279::1:288409219-288411220(+)
Zm00001d049352::4:27724460-27726461(+)
Zm00001d018390::5:219925288-219927289(-)
Zm00001d028009::1:20218476-20220477(+)
Zm00001d013632::5:15871055-15873056(+)
Zm00001d040501::3:47103651-47105652(+)
Zm00001d031901::1:206062077-206064078(+)
Zm00001d027333::1:3122366-3124367(-)
Zm00001d020495::7:118961851-118963852(+)
Zm00001d053251::4:222298565-222300566(+)
Zm00001d031639::1:197108339-197110340(-)
Zm00001d008399::8:7351504-7353505(-)
Zm00001d051419::4:157821496-157823497(+)
Zm00001d035748::6:44954771-44956772(-)
Zm00001d052176::4:181727316-181729317(-)
Zm00001d021532::7:155245134-155247135(+)
Zm00001d024036::10:38821142-38823143(-)
Zm00001d010083::8:98784785-98786786(-)
Zm00001d037617::6:131898972-131900973(+)
Zm00001d032396::1:225295871-225297872(+)
Zm00001d015407::5:88560395-88562396(+)
Zm00001d051362::4:155983359-155985360(+)
Zm00001d018440::5:220895416-220897417(+)
Zm00001d021675::7:159777163-159779164(+)
Zm00001d007828::2:240468614-240470615(+)
Zm00001d007311::2:227454362-227456363(+)
Zm00001d044184::3:221304222-221306223(-)
Zm00001d003679::2:53859569-53861570(+)
Zm00001d041083::3:96131940-96133941(+)
Zm00001d047848::9:143210851-143212852(+)
Zm00001d039183::6:172093555-172095556(-)
Zm00001d006951::2:220015927-220017928(+)
Zm00001d011938::8:164852677-164854678(+)
Zm00001d017108::5:185657296-185659297(+)
Zm00001d038404::6:156393400-156395401(+)
Zm00001d053236::4:221554938-221556939(-)
Zm00001d049831::4:46823106-46825107(-)
Zm00001d016765::5:175253240-175255241(-)
Zm00001d042580::3:172641453-172643454(+)
Zm00001d012897::5:1758517-1760518(-)
Zm00001d034301::1:288809883-288811884(+)
Zm00001d021372::7:150157087-150159088(+)
Zm00001d023811::10:22867994-22869995(+)
Zm00001d035574::6:34420438-34422439(+)
Zm00001d037824::6:138841865-138843866(-)
Zm00001d034855::1:303827816-303829817(-)
Zm00001d032508::1:228911686-228913687(+)
Zm00001d034577::1:296863847-296865848(+)
Zm00001d049053::4:14017529-14019530(-)
Zm00001d032817::1:239150370-239152371(+)
Zm00001d028950::1:52644953-52646954(-)
Zm00001d005599::2:180238190-180240191(+)
Zm00001d027463::1:5886367-5888368(-)
Zm00001d021400::7:151055078-151057079(+)
Zm00001d052686::4:197443595-197445596(-)
Zm00001d006773::2:216390475-216392476(+)
Zm00001d011625::8:156533744-156535745(+)
Zm00001d018194::5:216141733-216143734(+)
Zm00001d026307::10:143302524-143304525(+)
Zm00001d033174::1:252795615-252797616(+)
Zm00001d032855::1:240359559-240361560(+)
Zm00001d017721::5:205188682-205190683(+)
Zm00001d032587::1:231371816-231373817(-)
Zm00001d052294::4:186231810-186233811(+)
Zm00001d024744::10:85870748-85872749(+)
Zm00001d009707::8:77012863-77014864(-)
Zm00001d019951::7:79611797-79613798(+)
Zm00001d031099::1:177233414-177235415(-)
Zm00001d010048::8:96826357-96828358(-)
Zm00001d049742::4:42448153-42450154(-)
Zm00001d014685::5:59015472-59017473(-)
Zm00001d049454::4:30736049-30738050(-)
Zm00001d021242::7:146761734-146763735(+)
Zm00001d034201::1:286550584-286552585(-)
Zm00001d051065::4:140070802-140072803(+)
Zm00001d018046::5:212804461-212806462(-)
Zm00001d029483::1:72605454-72607455(-)
Zm00001d002773::2:22214304-22216305(-)
Zm00001d033573::1:267368426-267370427(+)
Zm00001d018600::7:473695-475696(-)
Zm00001d028543::1:38736698-38738699(-)
Zm00001d037829::6:138951400-138953401(+)
Zm00001d006510::2:210203101-210205102(-)
Zm00001d028627::1:41326555-41328556(-)
Zm00001d003923::2:68464094-68466095(+)
Zm00001d053867::4:242571102-242573103(-)
Zm00001d036010::6:65523895-65525896(-)
Zm00001d011246::8:144407993-144409994(+)
Zm00001d036530::6:91285261-91287262(-)
Zm00001d015509::5:94538833-94540834(+)
Zm00001d009353::8:58248479-58250480(-)
Zm00001d011642::8:157264943-157266944(+)
Zm00001d044117::3:219795084-219797085(+)
Zm00001d027386::1:4120279-4122280(+)
Zm00001d020442::7:114643528-114645529(+)
Zm00001d051765::4:168990367-168992368(+)
Zm00001d028441::1:35123334-35125335(+)
Zm00001d040187::3:31070658-31072659(-)
Zm00001d017222::5:189366370-189368371(-)
Zm00001d031451::1:190381365-190383366(+)
Zm00001d052286::4:185986804-185988805(+)
Zm00001d023656::10:13777974-13779975(+)
Zm00001d031749::1:200684821-200686822(+)
Zm00001d042727::3:178252342-178254343(+)
Zm00001d011395::8:149466555-149468556(+)
Zm00001d045417::9:21409604-21411605(+)
Zm00001d006608::2:212459227-212461228(+)
Zm00001d025266::10:111793474-111795475(+)
Zm00001d047345::9:127010622-127012623(+)
Zm00001d027571::1:8285347-8287348(+)
Zm00001d030657::1:151226115-151228116(+)
Zm00001d033836::1:275365766-275367767(-)
Zm00001d042943::3:184609389-184611390(+)
Zm00001d006651::2:213477242-213479243(-)
Zm00001d036998::6:108627637-108629638(-)
Zm00001d044996::9:9520390-9522391(+)
Zm00001d050288::4:78911315-78913316(+)
Zm00001d032035::1:210089774-210091775(-)
Zm00001d040265::3:35059599-35061600(-)
Zm00001d031555::1:194119053-194121054(+)
Zm00001d044673::3:234565553-234567554(+)
Zm00001d031502::1:192120512-192122513(+)
Zm00001d001935::2:3111882-3113883(-)
Zm00001d029142::1:60325757-60327758(+)
Zm00001d006195::2:201273331-201275332(+)
Zm00001d037458::6:126006290-126008291(-)
Zm00001d006639::2:213115352-213117353(-)
Zm00001d052200::4:183160556-183162557(+)
Zm00001d007320::2:228348560-228350561(-)
Zm00001d031525::1:192897422-192899423(-)
Zm00001d002420::2:12306626-12308627(-)
Zm00001d053575::4:234980132-234982133(-)
Zm00001d008295::8:4452495-4454496(-)
Zm00001d030079::1:104117204-104119205(+)
Zm00001d010228::8:104779910-104781911(+)
Zm00001d020921::7:136611254-136613255(-)
Zm00001d004677::2:129846377-129848378(-)
Zm00001d025124::10:105452742-105454743(-)
Zm00001d037771::6:136913668-136915669(+)
Zm00001d026477::10:146709101-146711102(-)
Zm00001d048656::4:2786827-2788828(+)
Zm00001d053665::4:238448572-238450573(+)
Zm00001d053127::4:214709902-214711903(-)
Zm00001d049427::4:30057474-30059475(-)
Zm00001d043171::3:190535117-190537118(-)
Zm00001d049809::4:45662907-45664908(+)
Zm00001d018647::7:1622704-1624705(-)
Zm00001d005259::2:166068259-166070260(+)
Zm00001d050321::4:81381682-81383683(-)
Zm00001d018935::7:9657543-9659544(-)
Zm00001d005009::2:153476032-153478033(-)
Zm00001d021519::7:154994804-154996805(-)
Zm00001d010314::8:109190092-109192093(+)
Zm00001d013335::5:8859421-8861422(-)
Zm00001d024762::10:86731066-86733067(+)
Zm00001d040596::3:52324401-52326402(-)
Zm00001d040764::3:64372582-64374583(+)
Zm00001d022199::7:172706718-172708719(-)
Zm00001d013492::5:12693165-12695166(+)
Zm00001d004965::2:150854066-150856067(-)
Zm00001d014356::5:42476256-42478257(+)
Zm00001d017689::5:204309433-204311434(+)
Zm00001d045162::9:14780805-14782806(-)
Zm00001d029886::1:92220577-92222578(+)
Zm00001d045956::9:49744237-49746238(-)
Zm00001d010586::8:121032670-121034671(+)
Zm00001d047479::9:131493098-131495099(+)
Zm00001d040505::3:47340887-47342888(+)
Zm00001d016388::5:160392727-160394728(-)
Zm00001d049191::4:19865499-19867500(-)
Zm00001d048884::4:7016573-7018574(+)
Zm00001d007951::2:243947408-243949409(+)
Zm00001d043902::3:213345931-213347932(-)
Zm00001d008427::8:8436337-8438338(-)
Zm00001d050107::4:66089795-66091796(-)
Zm00001d049418::4:29893075-29895076(+)
Zm00001d018798::7:5390977-5392978(+)
Zm00001d023260::10:1504834-1506835(+)
Zm00001d033209::1:254193713-254195714(-)
Zm00001d012734::8:179513280-179515281(-)
Zm00001d008214::8:1455627-1457628(-)
Zm00001d032464::1:227553606-227555607(-)
Zm00001d047512::9:133118979-133120980(-)
Zm00001d003859::2:63417346-63419347(-)
Zm00001d014192::5:35783364-35785365(+)
Zm00001d047546::9:134871989-134873990(+)
Zm00001d030264::1:117367324-117369325(+)
Zm00001d005431::2:173758442-173760443(-)
Zm00001d030806::1:160786395-160788396(-)
Zm00001d035247::6:17129819-17131820(+)
Zm00001d013786::5:20162931-20164932(-)
Zm00001d011597::8:155438384-155440385(+)
Zm00001d040365::3:40178932-40180933(+)
Zm00001d024438::10:70816369-70818370(+)
Zm00001d018099::5:214156147-214158148(+)
Zm00001d032732::1:236511137-236513138(-)
Zm00001d015292::5:82968587-82970588(+)
Zm00001d047362::9:127737661-127739662(-)
Zm00001d034757::1:301492236-301494237(-)
Zm00001d025984::10:135306637-135308638(-)
Zm00001d006108::2:198346500-198348501(-)
Zm00001d033670::1:270254103-270256104(+)
Zm00001d022364::7:176148477-176150478(+)
Zm00001d047050::9:116623073-116625074(+)
Zm00001d011714::8:159666159-159668160(+)
Zm00001d038664::6:162205083-162207084(-)
Zm00001d052785::4:200789446-200791447(+)
Zm00001d048874::4:6824373-6826374(+)
Zm00001d047689::9:139369731-139371732(-)
Zm00001d022434::7:177644675-177646676(+)
Zm00001d051140::4:145571564-145573565(-)
Zm00001d035443::6:25693535-25695536(+)
Zm00001d010159::8:102411906-102413907(+)
Zm00001d016801::5:176393731-176395732(+)
Zm00001d035199::6:9597016-9599017(+)
Zm00001d028181::1:25716726-25718727(-)
Zm00001d051569::4:162990588-162992589(+)
Zm00001d021310::7:148459615-148461616(+)
Zm00001d027503::1:6828308-6830309(+)
Zm00001d002034::2:4806657-4808658(+)
Zm00001d011226::8:143744168-143746169(+)
Zm00001d003680::2:53962976-53964977(-)
Zm00001d052450::4:190300219-190302220(+)
Zm00001d029099::1:58010243-58012244(+)
Zm00001d029658::1:81675844-81677845(+)
Zm00001d029388::1:68564667-68566668(+)
Zm00001d050600::4:103238713-103240714(+)
Zm00001d046183::9:70154849-70156850(-)
Zm00001d002937::2:27419077-27421078(+)
Zm00001d024363::10:66994649-66996650(+)
Zm00001d009641::8:74061268-74063269(+)
Zm00001d018500::5:221875857-221877858(-)
Zm00001d034467::1:293828158-293830159(+)
Zm00001d029211::1:62493411-62495412(-)
Zm00001d018037::5:212583387-212585388(-)
Zm00001d052614::4:194777570-194779571(+)
Zm00001d049628::4:38075345-38077346(-)
Zm00001d032123::1:213818512-213820513(+)
Zm00001d039197::6:172335827-172337828(-)
Zm00001d002423::2:12374098-12376099(-)
Zm00001d047985::9:147200595-147202596(-)
Zm00001d039162::6:171472946-171474947(+)
Zm00001d052314::4:186820551-186822552(+)
Zm00001d043843::3:211642166-211644167(+)
Zm00001d044099::3:219073877-219075878(+)
Zm00001d034200::1:286489394-286491395(-)
Zm00001d020297::7:104759109-104761110(+)
Zm00001d047679::9:139133065-139135066(-)
Zm00001d023680::10:15097783-15099784(-)
Zm00001d016146::5:146874394-146876395(-)
Zm00001d009182::8:41431534-41433535(+)
Zm00001d044290::3:224370067-224372068(-)
Zm00001d006383::2:206309666-206311667(-)
Zm00001d011427::8:150245829-150247830(-)
Zm00001d051637::4:165357926-165359927(+)
Zm00001d033169::1:252678341-252680342(+)
Zm00001d006373::2:205994735-205996736(+)
Zm00001d043336::3:197012636-197014637(-)
Zm00001d046540::9:94831259-94833260(-)
Zm00001d043581::3:204419867-204421868(-)
Zm00001d010822::8:128820821-128822822(-)
Zm00001d012161::8:169182211-169184212(+)
Zm00001d001792::2:1024563-1026564(+)
Zm00001d043263::3:193702239-193704240(-)
Zm00001d028453::1:35464274-35466275(+)
Zm00001d024353::10:66260833-66262834(-)
Zm00001d010054::8:97433872-97435873(-)
Zm00001d021195::7:145556893-145558894(+)
Zm00001d018444::5:220941000-220943001(-)
Zm00001d048718::4:4151864-4153865(+)
Zm00001d004190::2:90079088-90081089(+)
Zm00001d052961::4:206346010-206348011(+)
Zm00001d012988::5:2849778-2851779(-)
Zm00001d040342::3:39040078-39042079(-)
Zm00001d021529::7:155182393-155184394(+)
Zm00001d036541::6:91504505-91506506(+)
Zm00001d021929::7:166014945-166016946(+)
Zm00001d002149::2:6818250-6820251(+)
Zm00001d026006::10:135860970-135862971(-)
Zm00001d043809::3:210768714-210770715(-)
Zm00001d034351::1:290364227-290366228(-)
Zm00001d011821::8:162137781-162139782(-)
Zm00001d005506::2:176647948-176649949(-)
Zm00001d053286::4:224094711-224096712(+)
Zm00001d003783::2:59207718-59209719(-)
Zm00001d028114::1:23269516-23271517(-)
Zm00001d004719::2:133584319-133586320(-)
Zm00001d046375::9:85241109-85243110(+)
Zm00001d031149::1:179748728-179750729(-)
Zm00001d053353::4:227249303-227251304(+)
Zm00001d042975::3:185590290-185592291(-)
Zm00001d037745::6:136192940-136194941(+)
Zm00001d024775::10:87331726-87333727(-)
Zm00001d038555::6:159793828-159795829(-)
Zm00001d049905::4:51608249-51610250(+)
Zm00001d033473::1:263675511-263677512(+)
Zm00001d038003::6:144812392-144814393(+)
Zm00001d011358::8:148345745-148347746(+)
Zm00001d027807::1:14011189-14013190(+)
Zm00001d010711::8:125270620-125272621(-)
Zm00001d005832::2:190307552-190309553(+)
Zm00001d037836::6:139250121-139252122(-)
Zm00001d038396::6:156311966-156313967(-)
Zm00001d012744::8:179564359-179566360(+)
Zm00001d008827::8:21838160-21840161(-)
Zm00001d008372::8:6691701-6693702(-)
Zm00001d044713::3:235583304-235585305(+)
Zm00001d016452::5:162870177-162872178(-)
Zm00001d007365::2:229756355-229758356(-)
Zm00001d008893::8:24166477-24168478(+)
Zm00001d033400::1:261837684-261839685(-)
Zm00001d045972::9:50999027-51001028(-)
Zm00001d031557::1:194161978-194163979(-)
Zm00001d013213::5:6631225-6633226(-)
Zm00001d043186::3:190901035-190903036(+)
Zm00001d054011::4:245088717-245090718(+)
Zm00001d027709::1:11677945-11679946(-)
Zm00001d012167::8:169381233-169383234(+)
Zm00001d010290::8:107771833-107773834(+)
Zm00001d045403::9:20781038-20783039(-)
Zm00001d010519::8:118871890-118873891(-)
Zm00001d016542::5:166723280-166725281(-)
Zm00001d006179::2:200780970-200782971(+)
Zm00001d005934::2:193306233-193308234(+)
Zm00001d047750::9:140832565-140834566(+)
Zm00001d002267::2:9176253-9178254(-)
Zm00001d018776::7:4960160-4962161(+)
Zm00001d035634::6:37854232-37856233(+)
Zm00001d025713::10:127153277-127155278(+)
Zm00001d024759::10:86561812-86563813(+)
Zm00001d008248::8:2568074-2570075(-)
Zm00001d029173::1:60950639-60952640(-)
Zm00001d027843::1:14990486-14992487(-)
Zm00001d009681::8:75580072-75582073(-)
Zm00001d009059::8:33811807-33813808(-)
Zm00001d040196::3:31702848-31704849(-)
Zm00001d025034::10:100647445-100649446(+)
Zm00001d004243::2:95496530-95498531(-)
Zm00001d033318::1:258873950-258875951(-)
Zm00001d002483::2:13645474-13647475(-)
Zm00001d027625::1:9344597-9346598(+)
Zm00001d019479::7:36169750-36171751(+)
Zm00001d003356::2:41432467-41434468(-)
Zm00001d003262::2:38267265-38269266(+)
Zm00001d021726::7:161508215-161510216(+)
Zm00001d049046::4:13855755-13857756(-)
Zm00001d024771::10:87290145-87292146(+)
Zm00001d004342::2:105056916-105058917(+)
Zm00001d016702::5:173115466-173117467(+)
Zm00001d016459::5:163057795-163059796(+)
Zm00001d037412::6:124818510-124820511(+)
Zm00001d051068::4:140489434-140491435(-)
Zm00001d036742::6:99716794-99718795(+)
Zm00001d032652::1:233133800-233135801(+)
Zm00001d028130::1:23627123-23629124(+)
Zm00001d020534::7:121248829-121250830(+)
Zm00001d042058::3:149056656-149058657(-)
Zm00001d009958::8:92370168-92372169(-)
Zm00001d030127::1:107761466-107763467(+)
Zm00001d040698::3:58957928-58959929(-)
Zm00001d031670::1:198162877-198164878(-)
Zm00001d016621::5:170405056-170407057(-)
Zm00001d009859::8:85579155-85581156(-)
Zm00001d004486::2:114665217-114667218(-)
Zm00001d052420::4:189611804-189613805(-)
Zm00001d007965::2:244307412-244309413(-)
Zm00001d002682::2:19207126-19209127(-)
Zm00001d008963::8:27603215-27605216(-)
Zm00001d020904::7:136145734-136147735(-)
Zm00001d028394::1:33167713-33169714(-)
Zm00001d011506::8:152788371-152790372(-)
Zm00001d049336::4:27052720-27054721(-)
Zm00001d017960::5:210910426-210912427(+)
Zm00001d052320::4:187043981-187045982(-)
Zm00001d040974::3:87046439-87048440(+)
Zm00001d008236::8:2206090-2208091(-)
Zm00001d029965::1:96703727-96705728(-)
Zm00001d038147::6:149396692-149398693(+)
Zm00001d016651::5:171266420-171268421(+)
Zm00001d034592::1:297389185-297391186(-)
Zm00001d050089::4:65090237-65092238(-)
Zm00001d004655::2:126654232-126656233(-)
Zm00001d046856::9:108418396-108420397(+)
Zm00001d009212::8:43470362-43472363(+)
Zm00001d002871::2:25169605-25171606(+)
Zm00001d046076::9:61762767-61764768(-)
Zm00001d033657::1:269825155-269827156(+)
Zm00001d013997::5:27904355-27906356(+)
Zm00001d048467::9:156830402-156832403(+)
Zm00001d030670::1:152149325-152151326(+)
Zm00001d047194::9:121578298-121580299(+)
Zm00001d048412::9:155823801-155825802(-)
Zm00001d013055::5:3898559-3900560(+)
Zm00001d003767::2:58172247-58174248(+)
Zm00001d018826::7:6586176-6588177(-)
Zm00001d047955::9:146096405-146098406(+)
Zm00001d041073::3:95309915-95311916(-)
Zm00001d040035::3:23933938-23935939(+)
Zm00001d028929::1:51820122-51822123(-)
Zm00001d009090::8:35621100-35623101(+)
Zm00001d003079::2:31356487-31358488(+)
Zm00001d029140::1:60224157-60226158(+)
Zm00001d003280::2:38639553-38641554(-)
Zm00001d049469::4:31439514-31441515(-)
Zm00001d013618::5:15627364-15629365(-)
Zm00001d011541::8:153954190-153956191(+)
Zm00001d017978::5:211183411-211185412(-)
Zm00001d025246::10:110881124-110883125(+)
Zm00001d052361::4:188289413-188291414(+)
Zm00001d038519::6:159117012-159119013(+)
Zm00001d036643::6:95995654-95997655(+)
Zm00001d038330::6:154715313-154717314(-)
Zm00001d017171::5:187854057-187856058(+)
Zm00001d051472::4:159918189-159920190(-)
Zm00001d014608::5:55122765-55124766(-)
Zm00001d013257::5:7186058-7188059(+)
Zm00001d049529::4:33391113-33393114(-)
Zm00001d025733::10:127880015-127882016(+)
Zm00001d035981::6:64339768-64341769(+)
Zm00001d011156::8:141116479-141118480(+)
Zm00001d019501::7:37924417-37926418(-)
Zm00001d049420::4:29947387-29949388(-)
Zm00001d043558::3:203801184-203803185(-)
Zm00001d034594::1:297414122-297416123(-)
Zm00001d017068::5:184338120-184340121(-)
Zm00001d048547::9:158516238-158518239(+)
Zm00001d022469::7:178244968-178246969(+)
Zm00001d030126::1:107680550-107682551(+)
Zm00001d032485::1:228139721-228141722(+)
Zm00001d029154::1:60798202-60800203(-)
Zm00001d011955::8:165138989-165140990(-)
Zm00001d019724::7:53799426-53801427(-)
Zm00001d002560::2:15365259-15367260(+)
Zm00001d036564::6:92505461-92507462(+)
Zm00001d013475::5:12421039-12423040(+)
Zm00001d046112::9:63976991-63978992(-)
Zm00001d035509::6:29931526-29933527(+)
Zm00001d039987::3:21838570-21840571(-)
Zm00001d020521::7:120457566-120459567(+)
Zm00001d051848::4:172181911-172183912(-)
Zm00001d034668::1:299313017-299315018(-)
Zm00001d011762::8:161002348-161004349(+)
Zm00001d032507::1:228911843-228913844(-)
Zm00001d047162::9:120448971-120450972(+)
Zm00001d036789::6:100932609-100934610(-)
Zm00001d040218::3:32559678-32561679(+)
Zm00001d013384::5:10163273-10165274(+)
Zm00001d017217::5:189239656-189241657(+)
Zm00001d028881::1:49574802-49576803(-)
Zm00001d003038::2:30069778-30071779(+)
Zm00001d021450::7:152443413-152445414(+)
Zm00001d024196::10:54998400-55000401(+)
Zm00001d044520::3:230789301-230791302(-)
Zm00001d002235::2:8468830-8470831(+)
Zm00001d006447::2:208479068-208481069(-)
Zm00001d030172::1:110341107-110343108(+)
Zm00001d043047::3:187341005-187343006(+)
Zm00001d044853::9:5218669-5220670(-)
Zm00001d008176::8:326097-328098(+)
Zm00001d050506::4:94732312-94734313(-)
Zm00001d032830::1:239569395-239571396(+)
Zm00001d013499::5:12909943-12911944(-)
Zm00001d013753::5:19358708-19360709(-)
Zm00001d047850::9:143393514-143395515(-)
Zm00001d024931::10:95542968-95544969(-)
Zm00001d012826::5:936650-938651(-)
Zm00001d044020::3:216926484-216928485(+)
Zm00001d041888::3:142426497-142428498(+)
Zm00001d031817::1:202895885-202897886(-)
Zm00001d044503::3:230005887-230007888(+)
Zm00001d019115::7:17575327-17577328(+)
Zm00001d043654::3:206101340-206103341(+)
Zm00001d042106::3:150767047-150769048(-)
Zm00001d021506::7:154414822-154416823(+)
Zm00001d028713::1:44012384-44014385(-)
Zm00001d048842::4:6226040-6228041(+)
Zm00001d044767::9:1867940-1869941(+)
Zm00001d005358::2:170901872-170903873(-)
Zm00001d010411::8:113491413-113493414(+)
Zm00001d031275::1:184818985-184820986(-)
Zm00001d034582::1:297048319-297050320(+)
Zm00001d002681::2:19182182-19184183(+)
Zm00001d018733::7:3352987-3354988(-)
Zm00001d008559::8:12969752-12971753(-)
Zm00001d007725::2:238217943-238219944(+)
Zm00001d026130::10:139298011-139300012(+)
Zm00001d047527::9:133873786-133875787(+)
Zm00001d043686::3:207382448-207384449(+)
Zm00001d046524::9:93804482-93806483(-)
Zm00001d047166::9:120518570-120520571(+)
Zm00001d014973::5:70726802-70728803(-)
Zm00001d051251::4:150630704-150632705(-)
Zm00001d048890::4:7213988-7215989(-)
Zm00001d011391::8:149383546-149385547(+)
Zm00001d017686::5:204307711-204309712(-)
Zm00001d012085::8:167845784-167847785(+)
Zm00001d005029::2:154741577-154743578(+)
Zm00001d011773::8:161296883-161298884(-)
Zm00001d044335::3:225401998-225403999(-)
Zm00001d033368::1:260632596-260634597(-)
Zm00001d011984::8:165879316-165881317(+)
Zm00001d038598::6:160694569-160696570(-)
Zm00001d006789::2:216679291-216681292(+)
Zm00001d017836::5:208270721-208272722(-)
Zm00001d009372::8:60517804-60519805(-)
Zm00001d031407::1:189256335-189258336(+)
Zm00001d051337::4:155168591-155170592(-)
Zm00001d015851::5:126285117-126287118(-)
Zm00001d029118::1:58533375-58535376(+)
Zm00001d050508::4:94918888-94920889(+)
Zm00001d014252::5:38186107-38188108(+)
Zm00001d022589::7:180442536-180444537(-)
Zm00001d006520::2:210401737-210403738(-)
Zm00001d043565::3:204179455-204181456(-)
Zm00001d013603::5:15166834-15168835(+)
Zm00001d009765::8:80234163-80236164(+)
Zm00001d016625::5:170511881-170513882(+)
Zm00001d018598::7:411618-413619(+)
Zm00001d034152::1:285203059-285205060(+)
Zm00001d039441::3:4479426-4481427(+)
Zm00001d001837::2:1672702-1674703(-)
Zm00001d011066::8:138000492-138002493(-)
Zm00001d021562::7:156104922-156106923(+)
Zm00001d033619::1:269010775-269012776(-)
Zm00001d050811::4:124227607-124229608(-)
Zm00001d046628::9:99608271-99610272(+)
Zm00001d017597::5:201223127-201225128(-)
Zm00001d007490::2:232869274-232871275(-)
Zm00001d011617::8:156107280-156109281(-)
Zm00001d026652::10:149391576-149393577(+)
Zm00001d025798::10:129881014-129883015(-)
Zm00001d043267::3:193842722-193844723(-)
Zm00001d049933::4:53888225-53890226(+)
Zm00001d035480::6:28851582-28853583(-)
Zm00001d032127::1:213901071-213903072(-)
Zm00001d021363::7:149914556-149916557(+)
Zm00001d016259::5:154061849-154063850(-)
Zm00001d037010::6:108956526-108958527(+)
Zm00001d025249::10:111061722-111063723(-)
Zm00001d021652::7:159152510-159154511(-)
Zm00001d017185::5:188270373-188272374(-)
Zm00001d013519::5:13445572-13447573(-)
Zm00001d015195::5:78920696-78922697(+)
Zm00001d040279::3:35509148-35511149(+)
Zm00001d005847::2:190768285-190770286(-)
Zm00001d021123::7:143288333-143290334(-)
Zm00001d030184::1:111923423-111925424(-)
Zm00001d027337::1:3230146-3232147(-)
Zm00001d037439::6:125465213-125467214(-)
Zm00001d018435::5:220826886-220828887(+)
Zm00001d037810::6:138530721-138532722(+)
Zm00001d034408::1:292153871-292155872(-)
Zm00001d047245::9:123902126-123904127(-)
Zm00001d045269::9:17523357-17525358(-)
Zm00001d025998::10:135691627-135693628(-)
Zm00001d017367::5:193691642-193693643(+)
Zm00001d002164::2:7012672-7014673(-)
Zm00001d026586::10:148396481-148398482(+)
Zm00001d017238::5:190039921-190041922(+)
Zm00001d032427::1:226004595-226006596(+)
Zm00001d041544::3:126520684-126522685(+)
Zm00001d024904::10:94182316-94184317(-)
Zm00001d025921::10:133780320-133782321(-)
Zm00001d017033::5:183229546-183231547(-)
Zm00001d031274::1:184685894-184687895(+)
Zm00001d014187::5:35510226-35512227(-)
Zm00001d003715::2:56142845-56144846(-)
Zm00001d047960::9:146286596-146288597(+)
Zm00001d004279::2:99776394-99778395(+)
Zm00001d029420::1:69748276-69750277(+)
Zm00001d015960::5:134286491-134288492(+)
Zm00001d039519::3:6562453-6564454(+)
Zm00001d042651::3:175306143-175308144(+)
Zm00001d006365::2:205732430-205734431(+)
Zm00001d008269::8:3601211-3603212(-)
Zm00001d031541::1:193751122-193753123(-)
Zm00001d036983::6:108298027-108300028(+)
Zm00001d040696::3:58891980-58893981(-)
Zm00001d045128::9:13707620-13709621(-)
Zm00001d042509::3:170137518-170139519(-)
Zm00001d013642::5:16101754-16103755(-)
Zm00001d018291::5:218025591-218027592(+)
Zm00001d050284::4:78471231-78473232(-)
Zm00001d035492::6:29352871-29354872(+)
Zm00001d042042::3:148429658-148431659(+)
Zm00001d016211::5:150583980-150585981(-)
Zm00001d024364::10:67011629-67013630(-)
Zm00001d024852::10:90654750-90656751(+)
Zm00001d023238::10:1121825-1123826(-)
Zm00001d048390::9:155398659-155400660(+)
Zm00001d021192::7:145446689-145448690(+)
Zm00001d031449::1:190321266-190323267(-)
Zm00001d037512::6:127659398-127661399(-)
Zm00001d023530::10:8783374-8785375(+)
Zm00001d017726::5:205303105-205305106(-)
Zm00001d045501::9:24650318-24652319(+)
Zm00001d017984::5:211369234-211371235(+)
Zm00001d013007::5:3147660-3149661(+)
Zm00001d012313::8:172253703-172255704(+)
Zm00001d039711::3:12763311-12765312(-)
Zm00001d003879::2:64585066-64587067(+)
Zm00001d041234::3:107216213-107218214(+)
Zm00001d019976::7:81482954-81484955(-)
Zm00001d029429::1:70218659-70220660(-)
Zm00001d047581::9:136324664-136326665(+)
Zm00001d052123::4:180319146-180321147(+)
Zm00001d051742::4:168614081-168616082(+)
Zm00001d009403::8:63099416-63101417(-)
Zm00001d020955::7:137672334-137674335(-)
Zm00001d026599::10:148716558-148718559(-)
Zm00001d029096::1:57820196-57822197(+)
Zm00001d009653::8:74614356-74616357(-)
Zm00001d031558::1:194161056-194163057(+)
Zm00001d019403::7:32377976-32379977(-)
Zm00001d014138::5:33832483-33834484(+)
Zm00001d045636::9:30233749-30235750(-)
Zm00001d043021::3:186773425-186775426(-)
Zm00001d024708::10:84434829-84436830(-)
Zm00001d034406::1:292052586-292054587(-)
Zm00001d009657::8:74912622-74914623(-)
Zm00001d012459::8:174878245-174880246(-)
Zm00001d002864::2:24962899-24964900(-)
Zm00001d047426::9:129701373-129703374(+)
Zm00001d015825::5:124309480-124311481(+)
Zm00001d052097::4:179491740-179493741(+)
Zm00001d040040::3:24345828-24347829(+)
Zm00001d013755::5:19464885-19466886(+)
Zm00001d049023::4:12946568-12948569(-)
Zm00001d028261::1:28224566-28226567(+)
Zm00001d020461::7:116270485-116272486(-)
Zm00001d029340::1:66594345-66596346(-)
Zm00001d013282::5:7807848-7809849(+)
Zm00001d033727::1:272345713-272347714(+)
Zm00001d015575::5:98920129-98922130(+)
Zm00001d036940::6:106880859-106882860(-)
Zm00001d016557::5:167253793-167255794(-)
Zm00001d009034::8:30864504-30866505(+)
Zm00001d026004::10:135834390-135836391(-)
Zm00001d011051::8:137413411-137415412(+)
Zm00001d019631::7:47058125-47060126(+)
Zm00001d025031::10:100542344-100544345(+)
Zm00001d051521::4:161218050-161220051(+)
Zm00001d032681::1:234065233-234067234(+)
Zm00001d026030::10:136403865-136405866(-)
Zm00001d023895::10:26723546-26725547(-)
Zm00001d001846::2:1772156-1774157(-)
Zm00001d026557::10:148114235-148116236(-)
Zm00001d045397::9:20630173-20632174(-)
Zm00001d001789::2:953328-955329(+)
Zm00001d016568::5:167815823-167817824(+)
Zm00001d035370::6:23531885-23533886(+)
Zm00001d029705::1:83208376-83210377(-)
Zm00001d013541::5:13935524-13937525(+)
Zm00001d053306::4:225254501-225256502(-)
Zm00001d003953::2:72082466-72084467(+)
Zm00001d036428::6:88156436-88158437(-)
Zm00001d047457::9:130798771-130800772(+)
Zm00001d046979::9:113976462-113978463(-)
Zm00001d017912::5:210038925-210040926(-)
Zm00001d020673::7:127585206-127587207(+)
Zm00001d044377::3:226461567-226463568(+)
Zm00001d006047::2:196522482-196524483(-)
Zm00001d013466::5:12272992-12274993(-)
Zm00001d043855::3:212187394-212189395(-)
Zm00001d042182::3:155274195-155276196(-)
Zm00001d019172::7:20292069-20294070(+)
Zm00001d012969::5:2465925-2467926(+)
Zm00001d006658::2:213749382-213751383(-)
Zm00001d049860::4:48977468-48979469(-)
Zm00001d018478::5:221517660-221519661(-)
Zm00001d036647::6:96202823-96204824(+)
Zm00001d034401::1:291860545-291862546(+)
Zm00001d053565::4:234513527-234515528(-)
Zm00001d043590::3:204498495-204500496(-)
Zm00001d006069::2:197413231-197415232(-)
Zm00001d022236::7:173378435-173380436(-)
Zm00001d007185::2:224105196-224107197(+)
Zm00001d018595::7:182583-184584(-)
Zm00001d006328::2:204819764-204821765(-)
Zm00001d005399::2:172539071-172541072(-)
Zm00001d010628::8:122252745-122254746(-)
Zm00001d038599::6:160736171-160738172(-)
Zm00001d014692::5:59273241-59275242(+)
Zm00001d028120::1:23431427-23433428(+)
Zm00001d006205::2:201776497-201778498(-)
Zm00001d043400::3:198763361-198765362(+)
Zm00001d009047::8:33042930-33044931(+)
Zm00001d015594::5:100209735-100211736(+)
Zm00001d043649::3:205973860-205975861(+)
Zm00001d031372::1:187619886-187621887(+)
Zm00001d017021::5:182892879-182894880(+)
Zm00001d032199::1:216855798-216857799(-)
Zm00001d043526::3:202741678-202743679(+)
Zm00001d052809::4:201660474-201662475(+)
Zm00001d002425::2:12405879-12407880(-)
Zm00001d015148::5:76959629-76961630(+)
Zm00001d003203::2:35514287-35516288(+)
Zm00001d031024::1:174044769-174046770(+)
Zm00001d032722::1:236114814-236116815(+)
Zm00001d014911::5:67868738-67870739(+)
Zm00001d044823::9:3918474-3920475(+)
Zm00001d029628::1:80599354-80601355(+)
Zm00001d044475::3:229132569-229134570(+)
Zm00001d045190::9:15653950-15655951(-)
Zm00001d012348::8:172808458-172810459(-)
Zm00001d004196::2:90585875-90587876(-)
Zm00001d040627::3:54946799-54948800(+)
Zm00001d014109::5:32776593-32778594(+)
Zm00001d041953::3:145243138-145245139(-)
Zm00001d033451::1:263009938-263011939(+)
Zm00001d047477::9:131426073-131428074(+)
Zm00001d007884::2:241690668-241692669(-)
Zm00001d013895::5:24093055-24095056(-)
Zm00001d001996::2:4130413-4132414(-)
Zm00001d030256::1:117005691-117007692(-)
Zm00001d016099::5:144531807-144533808(-)
Zm00001d021739::7:161895292-161897293(+)
Zm00001d032060::1:211110692-211112693(+)
Zm00001d052114::4:180175906-180177907(+)
Zm00001d010493::8:117902516-117904517(-)
Zm00001d023833::10:23762958-23764959(+)
Zm00001d029762::1:86134030-86136031(-)
Zm00001d027355::1:3574706-3576707(-)
Zm00001d008228::8:1977320-1979321(-)
Zm00001d009936::8:90589647-90591648(-)
Zm00001d006922::2:219446556-219448557(+)
Zm00001d016265::5:154658594-154660595(+)
Zm00001d019447::7:34302473-34304474(-)
Zm00001d049759::4:43395375-43397376(-)
Zm00001d046442::9:90001863-90003864(-)
Zm00001d038730::6:163422659-163424660(+)
Zm00001d039769::3:14339134-14341135(-)
Zm00001d017398::5:194884384-194886385(-)
Zm00001d047067::9:117135740-117137741(+)
Zm00001d012270::8:171647628-171649629(+)
Zm00001d003140::2:33433309-33435310(+)
Zm00001d037612::6:131755883-131757884(+)
Zm00001d007207::2:224756980-224758981(-)
Zm00001d029717::1:83803178-83805179(+)
Zm00001d002283::2:9546767-9548768(-)
Zm00001d014744::5:61240311-61242312(+)
Zm00001d007092::2:222132389-222134390(-)
Zm00001d019298::7:26617645-26619646(-)
Zm00001d043544::3:203537953-203539954(-)
Zm00001d049671::4:39545602-39547603(+)
Zm00001d035937::6:61317958-61319959(+)
Zm00001d010997::8:136179724-136181725(+)
Zm00001d039431::3:4042930-4044931(-)
Zm00001d006446::2:208455626-208457627(+)
Zm00001d002836::2:24256947-24258948(+)
Zm00001d015531::5:96218569-96220570(+)
Zm00001d005398::2:172428144-172430145(-)
Zm00001d046977::9:113841929-113843930(-)
Zm00001d046630::9:99657414-99659415(+)
Zm00001d021923::7:165956964-165958965(-)
Zm00001d042773::3:179369564-179371565(-)
Zm00001d018794::7:5352308-5354309(+)
Zm00001d019944::7:78421684-78423685(-)
Zm00001d038060::6:146621045-146623046(-)
Zm00001d018843::7:7093848-7095849(+)
Zm00001d051464::4:159596177-159598178(-)
Zm00001d048702::4:3572889-3574890(+)
Zm00001d043244::3:192999228-193001229(+)
Zm00001d052485::4:191045010-191047011(+)
Zm00001d031876::1:205134908-205136909(-)
Zm00001d034194::1:286267321-286269322(-)
Zm00001d032274::1:219946189-219948190(+)
Zm00001d006389::2:206402609-206404610(-)
Zm00001d029451::1:71331131-71333132(-)
Zm00001d028062::1:21840736-21842737(+)
Zm00001d021489::7:153855727-153857728(+)
Zm00001d003368::2:41695564-41697565(+)
Zm00001d034452::1:293401249-293403250(+)
Zm00001d010227::8:104780852-104782853(-)
Zm00001d032362::1:224026153-224028154(-)
Zm00001d006861::2:218039854-218041855(+)
Zm00001d040741::3:61280563-61282564(-)
Zm00001d045398::9:20630477-20632478(+)
Zm00001d021701::7:160735671-160737672(+)
Zm00001d002419::2:12299519-12301520(+)
Zm00001d035270::6:18859080-18861081(-)
Zm00001d052969::4:206590729-206592730(+)
Zm00001d015175::5:78398159-78400160(+)
Zm00001d023700::10:16131420-16133421(+)
Zm00001d010341::8:110485119-110487120(+)
Zm00001d025539::10:121726342-121728343(+)
Zm00001d011129::8:139903592-139905593(-)
Zm00001d043179::3:190704269-190706270(-)
Zm00001d002485::2:13752919-13754920(+)
Zm00001d028509::1:37480611-37482612(-)
Zm00001d045464::9:23165192-23167193(-)
Zm00001d046900::9:109552189-109554190(+)
Zm00001d037609::6:131652017-131654018(+)
Zm00001d049636::4:38205110-38207111(+)
Zm00001d038973::6:168025763-168027764(+)
Zm00001d024229::10:58421585-58423586(-)
Zm00001d005106::2:158485414-158487415(-)
Zm00001d002296::2:9724607-9726608(+)
Zm00001d023340::10:3668382-3670383(+)
Zm00001d039990::3:22040723-22042724(+)
Zm00001d044649::3:234061952-234063953(-)
Zm00001d047537::9:134260000-134262001(-)
Zm00001d047261::9:124765636-124767637(-)
Zm00001d046942::9:111967697-111969698(+)
Zm00001d034725::1:300788593-300790594(+)
Zm00001d029103::1:58174344-58176345(-)
Zm00001d025953::10:134614956-134616957(-)
Zm00001d017485::5:197278906-197280907(+)
Zm00001d052584::4:193587270-193589271(-)
Zm00001d035764::6:46348037-46350038(+)
Zm00001d003975::2:73015284-73017285(+)
Zm00001d035534::6:31467127-31469128(-)
Zm00001d005708::2:184107711-184109712(+)
Zm00001d012464::8:174969100-174971101(+)
Zm00001d022590::7:180543184-180545185(-)
Zm00001d052029::4:176874880-176876881(+)
Zm00001d014123::5:33204054-33206055(-)
Zm00001d018830::7:6733250-6735251(-)
Zm00001d048721::4:4182699-4184700(+)
Zm00001d030786::1:159727148-159729149(-)
Zm00001d044674::3:234625704-234627705(-)
Zm00001d042747::3:178863927-178865928(-)
Zm00001d021804::7:163314131-163316132(-)
Zm00001d049381::4:28443972-28445973(+)
Zm00001d038850::6:165840283-165842284(-)
Zm00001d012155::8:169039606-169041607(+)
Zm00001d029632::1:80759080-80761081(+)
Zm00001d033556::1:267108264-267110265(-)
Zm00001d045002::9:9721740-9723741(+)
Zm00001d053334::4:226581765-226583766(+)
Zm00001d002591::2:16302059-16304060(+)
Zm00001d048835::4:6141430-6143431(+)
Zm00001d010488::8:117500904-117502905(-)
Zm00001d032184::1:216042054-216044055(+)
Zm00001d035579::6:34689200-34691201(+)
Zm00001d022461::7:178147805-178149806(-)
Zm00001d004109::2:83267393-83269394(+)
Zm00001d004452::2:113082682-113084683(-)
Zm00001d029546::1:75694510-75696511(+)
Zm00001d013033::5:3490634-3492635(+)
Zm00001d004633::2:124218287-124220288(-)
Zm00001d049499::4:32580152-32582153(+)
Zm00001d044288::3:224352138-224354139(-)
Zm00001d021859::7:164646745-164648746(+)
Zm00001d007714::2:238014858-238016859(-)
Zm00001d044405::3:227328264-227330265(-)
Zm00001d041603::3:129429756-129431757(-)
Zm00001d012693::8:178729057-178731058(+)
Zm00001d019182::7:20578899-20580900(+)
Zm00001d007585::2:235405986-235407987(-)
Zm00001d001856::2:1966140-1968141(+)
Zm00001d044366::3:226295919-226297920(+)
Zm00001d034914::1:305339735-305341736(+)
Zm00001d004709::2:132741824-132743825(+)
Zm00001d024886::10:92762579-92764580(-)
Zm00001d022185::7:172181693-172183694(+)
Zm00001d029416::1:69624360-69626361(-)
Zm00001d047538::9:134291708-134293709(-)
Zm00001d039430::3:4035936-4037937(+)
Zm00001d044876::9:6185653-6187654(-)
Zm00001d039176::6:171822726-171824727(+)
Zm00001d028732::1:44547292-44549293(+)
Zm00001d029357::1:67295351-67297352(+)
Zm00001d037727::6:135294643-135296644(+)
Zm00001d002131::2:6426821-6428822(+)
Zm00001d011847::8:162656484-162658485(-)
Zm00001d038829::6:165362521-165364522(-)
Zm00001d046350::9:82797548-82799549(-)
Zm00001d018669::7:2250435-2252436(+)
Zm00001d002012::2:4324335-4326336(+)
Zm00001d002951::2:27936513-27938514(+)
Zm00001d003141::2:33436260-33438261(+)
Zm00001d026654::10:149501234-149503235(-)
Zm00001d011976::8:165541303-165543304(-)
Zm00001d012778::8:180738610-180740611(-)
Zm00001d036592::6:93916083-93918084(-)
Zm00001d031731::1:200022268-200024269(+)
Zm00001d016770::5:175412022-175414023(+)
Zm00001d032425::1:225988872-225990873(+)
Zm00001d028699::1:43581224-43583225(-)
Zm00001d032710::1:235776910-235778911(-)
Zm00001d020443::7:114658015-114660016(-)
Zm00001d050489::4:92856059-92858060(-)
Zm00001d047290::9:125665339-125667340(-)
Zm00001d027943::1:18046724-18048725(-)
Zm00001d020932::7:136988244-136990245(-)
Zm00001d019920::7:75824025-75826026(+)
Zm00001d024575::10:78838164-78840165(+)
Zm00001d048526::9:157815454-157817455(-)
Zm00001d037929::6:142397893-142399894(+)
Zm00001d049533::4:33617939-33619940(-)
Zm00001d050633::4:106714414-106716415(+)
Zm00001d020182::7:98086606-98088607(-)
Zm00001d002276::2:9317297-9319298(-)
Zm00001d029958::1:96470349-96472350(-)
Zm00001d038974::6:168031668-168033669(+)
Zm00001d048154::9:151055635-151057636(+)
Zm00001d022333::7:175625263-175627264(-)
Zm00001d022387::7:176586282-176588283(-)
Zm00001d025239::10:110578472-110580473(+)
Zm00001d028372::1:32432250-32434251(+)
Zm00001d013729::5:18757322-18759323(+)
Zm00001d042695::3:177274765-177276766(+)
Zm00001d014427::5:46503856-46505857(-)
Zm00001d036629::6:95621033-95623034(+)
Zm00001d033367::1:260534813-260536814(-)
Zm00001d049683::4:39934278-39936279(+)
Zm00001d045394::9:20531717-20533718(-)
Zm00001d044352::3:225660715-225662716(+)
Zm00001d032326::1:222597950-222599951(-)
Zm00001d003855::2:62853801-62855802(+)
Zm00001d015605::5:100773083-100775084(-)
Zm00001d038192::6:151105205-151107206(+)
Zm00001d021181::7:145159079-145161080(-)
Zm00001d012627::8:177414837-177416838(+)
Zm00001d052171::4:181667842-181669843(+)
Zm00001d040351::3:39395920-39397921(-)
Zm00001d042658::3:175712510-175714511(+)
Zm00001d035015::6:1848303-1850304(-)
Zm00001d010435::8:115026679-115028680(-)
Zm00001d024819::10:89570245-89572246(-)
Zm00001d052922::4:204946938-204948939(-)
Zm00001d049299::4:25176211-25178212(-)
Zm00001d044403::3:227291057-227293058(+)
Zm00001d033895::1:277659505-277661506(-)
Zm00001d016851::5:178311932-178313933(-)
Zm00001d015559::5:97470368-97472369(+)
Zm00001d023344::10:3838739-3840740(+)
Zm00001d038189::6:150911949-150913950(+)
Zm00001d049743::4:42445880-42447881(+)
Zm00001d039192::6:172244551-172246552(-)
Zm00001d040628::3:55025569-55027570(-)
Zm00001d028986::1:53578144-53580145(+)
Zm00001d027645::1:9878863-9880864(+)
Zm00001d004941::2:149619082-149621083(-)
Zm00001d012952::5:2328031-2330032(-)
Zm00001d028280::1:29052095-29054096(-)
Zm00001d017548::5:199280890-199282891(+)
Zm00001d010970::8:135483786-135485787(-)
Zm00001d030614::1:148685795-148687796(+)
Zm00001d033344::1:259655153-259657154(-)
Zm00001d017219::5:189315247-189317248(-)
Zm00001d043224::3:192368571-192370572(-)
Zm00001d047833::9:142792420-142794421(-)
Zm00001d016197::5:150299328-150301329(-)
Zm00001d048954::4:10621603-10623604(-)
Zm00001d040965::3:85290910-85292911(+)
Zm00001d050380::4:84838181-84840182(+)
Zm00001d021915::7:165868268-165870269(-)
Zm00001d040213::3:32147137-32149138(+)
Zm00001d051500::4:160471871-160473872(-)
Zm00001d002789::2:22697102-22699103(+)
Zm00001d039721::3:12983211-12985212(+)
Zm00001d037846::6:139583676-139585677(-)
Zm00001d046231::9:73619809-73621810(+)
Zm00001d043206::3:191717531-191719532(-)
Zm00001d017521::5:198551580-198553581(-)
Zm00001d051339::4:155198281-155200282(-)
Zm00001d032527::1:229514483-229516484(+)
Zm00001d037762::6:136635976-136637977(+)
Zm00001d039273::3:899266-901267(+)
Zm00001d049540::4:33814083-33816084(-)
Zm00001d043295::3:194899108-194901109(+)
Zm00001d030864::1:164071497-164073498(+)
Zm00001d012395::8:173524889-173526890(+)
Zm00001d039965::3:20881298-20883299(+)
Zm00001d033732::1:272378669-272380670(-)
Zm00001d011366::8:148701296-148703297(+)
Zm00001d034045::1:282134673-282136674(+)
Zm00001d025960::10:134917546-134919547(+)
Zm00001d010973::8:135497832-135499833(+)
Zm00001d026195::10:140695082-140697083(+)
Zm00001d044351::3:225650981-225652982(+)
Zm00001d042884::3:182845256-182847257(+)
Zm00001d022597::7:180746114-180748115(-)
Zm00001d020319::7:106266048-106268049(+)
Zm00001d012667::8:178300933-178302934(+)
Zm00001d012263::8:171419695-171421696(+)
Zm00001d045332::9:19120253-19122254(+)
Zm00001d049389::4:28693014-28695015(-)
Zm00001d015066::5:73960058-73962059(+)
Zm00001d029078::1:57266304-57268305(+)
Zm00001d034713::1:300501485-300503486(+)
Zm00001d046064::9:60754817-60756818(+)
Zm00001d024591::10:79576951-79578952(+)
Zm00001d003890::2:65459647-65461648(+)
Zm00001d005770::2:187672732-187674733(+)
Zm00001d020015::7:85858342-85860343(+)
Zm00001d019957::7:80230684-80232685(+)
Zm00001d053091::4:213271770-213273771(+)
Zm00001d045829::9:42342046-42344047(-)
Zm00001d040941::3:81367601-81369602(+)
Zm00001d025414::10:117934622-117936623(-)
Zm00001d015138::5:76840568-76842569(+)
Zm00001d007967::2:244316569-244318570(+)
Zm00001d035461::6:27603771-27605772(-)
Zm00001d033313::1:258662238-258664239(+)
Zm00001d028193::1:25918978-25920979(-)
Zm00001d052726::4:199127479-199129480(-)
Zm00001d008406::8:7830090-7832091(+)
Zm00001d015893::5:129696691-129698692(-)
Zm00001d019243::7:23654825-23656826(+)
Zm00001d013005::5:2995818-2997819(+)
Zm00001d031009::1:173163933-173165934(+)
Zm00001d028295::1:29503580-29505581(-)
Zm00001d010399::8:112880639-112882640(+)
Zm00001d020594::7:124091533-124093534(-)
Zm00001d012973::5:2609568-2611569(-)
Zm00001d022306::7:174839928-174841929(+)
Zm00001d038623::6:161117104-161119105(+)
Zm00001d002465::2:13316589-13318590(-)
Zm00001d048074::9:149390645-149392646(+)
Zm00001d028385::1:32819921-32821922(-)
Zm00001d022272::7:174091132-174093133(-)
Zm00001d022496::7:178786658-178788659(-)
Zm00001d028751::1:45511787-45513788(-)
Zm00001d043134::3:189964910-189966911(-)
Zm00001d028249::1:27995034-27997035(-)
Zm00001d051592::4:163976803-163978804(+)
Zm00001d044433::3:227868855-227870856(+)
Zm00001d012409::8:173991170-173993171(+)
Zm00001d053093::4:213326569-213328570(+)
Zm00001d051685::4:166709313-166711314(-)
Zm00001d048342::9:154785020-154787021(-)
Zm00001d051242::4:150077365-150079366(-)
Zm00001d025978::10:135070045-135072046(+)
Zm00001d021375::7:150244088-150246089(-)
Zm00001d034832::1:303277891-303279892(+)
Zm00001d034768::1:301677267-301679268(-)
Zm00001d029025::1:55180961-55182962(-)
Zm00001d014656::5:57721632-57723633(+)
Zm00001d023507::10:7858980-7860981(-)
Zm00001d020033::7:87289367-87291368(+)
Zm00001d048450::9:156642985-156644986(+)
Zm00001d027523::1:7399081-7401082(-)
Zm00001d009928::8:90106585-90108586(-)
Zm00001d048392::9:155443517-155445518(+)
Zm00001d025623::10:124265197-124267198(+)
Zm00001d019117::7:17794977-17796978(-)
Zm00001d037355::6:122679131-122681132(+)
Zm00001d004055::2:79792999-79795000(+)
Zm00001d044529::3:230997601-230999602(-)
Zm00001d027415::1:4837880-4839881(-)
Zm00001d050219::4:74344358-74346359(-)
Zm00001d046389::9:86785126-86787127(-)
Zm00001d019165::7:19781636-19783637(+)
Zm00001d037416::6:124917726-124919727(-)
Zm00001d021510::7:154584496-154586497(+)
Zm00001d016519::5:165899903-165901904(-)
Zm00001d017449::5:196102044-196104045(+)
Zm00001d045436::9:22156339-22158340(-)
Zm00001d008334::8:5580130-5582131(-)
Zm00001d052379::4:188627662-188629663(+)
Zm00001d051452::4:159113005-159115006(+)
Zm00001d026283::10:142759345-142761346(+)
Zm00001d014909::5:67869664-67871665(-)
Zm00001d033861::1:276342833-276344834(+)
Zm00001d038383::6:156031916-156033917(+)
Zm00001d029314::1:65617408-65619409(+)
Zm00001d011454::8:150933586-150935587(-)
Zm00001d005764::2:187151466-187153467(-)
Zm00001d005303::2:168787670-168789671(-)
Zm00001d037258::6:118388166-118390167(+)
Zm00001d015649::5:103228722-103230723(-)
Zm00001d016285::5:155590591-155592592(+)
Zm00001d029896::1:92898386-92900387(-)
Zm00001d001860::2:2043458-2045459(+)
Zm00001d052227::4:183818384-183820385(+)
Zm00001d048142::9:150749582-150751583(+)
Zm00001d003434::2:44259247-44261248(+)
Zm00001d048512::9:157595777-157597778(+)
Zm00001d026643::10:149292169-149294170(-)
Zm00001d010195::8:103510458-103512459(-)
Zm00001d041506::3:124670005-124672006(+)
Zm00001d049437::4:30245415-30247416(-)
Zm00001d032625::1:232390000-232392001(-)
Zm00001d013008::5:3159012-3161013(-)
Zm00001d016331::5:157658073-157660074(+)
Zm00001d036915::6:106337727-106339728(-)
Zm00001d024169::10:52319607-52321608(+)
Zm00001d017095::5:185261125-185263126(+)
Zm00001d004736::2:134748367-134750368(-)
Zm00001d012083::8:167836572-167838573(+)
Zm00001d009879::8:86974485-86976486(-)
Zm00001d050925::4:131919006-131921007(-)
Zm00001d049126::4:16824354-16826355(+)
Zm00001d017034::5:183227842-183229843(+)
Zm00001d016219::5:150959023-150961024(+)
Zm00001d031973::1:208356484-208358485(-)
Zm00001d041814::3:139022064-139024065(+)
Zm00001d030117::1:107087321-107089322(+)
Zm00001d033356::1:260109295-260111296(+)
Zm00001d016402::5:161094040-161096041(-)
Zm00001d038600::6:160735997-160737998(+)
Zm00001d013093::5:4623263-4625264(-)
Zm00001d039224::6:173325483-173327484(+)
Zm00001d014988::5:71250249-71252250(-)
Zm00001d042685::3:176825881-176827882(+)
Zm00001d031415::1:189361621-189363622(-)
Zm00001d020030::7:87162617-87164618(+)
Zm00001d016783::5:175763478-175765479(+)
Zm00001d021976::7:167422022-167424023(+)
Zm00001d047494::9:132525109-132527110(-)
Zm00001d009954::8:92225110-92227111(+)
Zm00001d042355::3:162986721-162988722(+)
Zm00001d018770::7:4773820-4775821(-)
Zm00001d048473::9:156923208-156925209(+)
Zm00001d028016::1:20359959-20361960(-)
Zm00001d024179::10:53537734-53539735(-)
Zm00001d013421::5:11024903-11026904(-)
Zm00001d051211::4:148732907-148734908(-)
Zm00001d042463::3:168521079-168523080(-)
Zm00001d018449::5:221103598-221105599(+)
Zm00001d034741::1:301090818-301092819(+)
Zm00001d047481::9:131634359-131636360(-)
Zm00001d049346::4:27239037-27241038(+)
Zm00001d038589::6:160578170-160580171(+)
Zm00001d026337::10:143785331-143787332(+)
Zm00001d051514::4:161087835-161089836(+)
Zm00001d011278::8:145552473-145554474(+)
Zm00001d043728::3:208550772-208552773(+)
Zm00001d038925::6:167145978-167147979(-)
Zm00001d047951::9:146065674-146067675(-)
Zm00001d007716::2:238068476-238070477(+)
Zm00001d046972::9:113639386-113641387(+)
Zm00001d014443::5:47268376-47270377(+)
Zm00001d036296::6:82462156-82464157(+)
Zm00001d017418::5:195377855-195379856(+)
Zm00001d023853::10:25080142-25082143(+)
Zm00001d017717::5:205085169-205087170(-)
Zm00001d031082::1:176365592-176367593(+)
Zm00001d006064::2:197105019-197107020(-)
Zm00001d014654::5:57559257-57561258(+)
Zm00001d025111::10:104815851-104817852(+)
Zm00001d044663::3:234340496-234342497(-)
Zm00001d038992::6:168341519-168343520(-)
Zm00001d045685::9:33206638-33208639(+)
Zm00001d051247::4:150381520-150383521(+)
Zm00001d028570::1:39408930-39410931(+)
Zm00001d007581::2:235121800-235123801(+)
Zm00001d004899::2:147709264-147711265(+)
Zm00001d021071::7:142149716-142151717(-)
Zm00001d015098::5:75311238-75313239(+)
Zm00001d031005::1:172954982-172956983(+)
Zm00001d006931::2:219608784-219610785(+)
Zm00001d050615::4:104787693-104789694(-)
Zm00001d008795::8:20661821-20663822(-)
Zm00001d052932::4:205273786-205275787(-)
Zm00001d004561::2:118170656-118172657(-)
Zm00001d043330::3:196833712-196835713(+)
Zm00001d037629::6:132331022-132333023(-)
Zm00001d024857::10:90996174-90998175(-)
Zm00001d036305::6:83683419-83685420(-)
Zm00001d027871::1:16005696-16007697(+)
Zm00001d049375::4:28143798-28145799(+)
Zm00001d031634::1:196940045-196942046(-)
Zm00001d010118::8:99980169-99982170(-)
Zm00001d040303::3:36823341-36825342(-)
Zm00001d026619::10:149047845-149049846(+)
Zm00001d052370::4:188387782-188389783(+)
Zm00001d051761::4:168958180-168960181(+)
Zm00001d032677::1:233882962-233884963(+)
Zm00001d013444::5:11736709-11738710(+)
Zm00001d010460::8:116266569-116268570(+)
Zm00001d011192::8:142597732-142599733(-)
Zm00001d041653::3:131870455-131872456(-)
Zm00001d030973::1:170235743-170237744(+)
Zm00001d007639::2:236781810-236783811(-)
Zm00001d047073::9:117287453-117289454(-)
Zm00001d031349::1:187060338-187062339(-)
Zm00001d020779::7:132446922-132448923(-)
Zm00001d030090::1:104852315-104854316(-)
Zm00001d053778::4:240942298-240944299(-)
Zm00001d002642::2:17900066-17902067(-)
Zm00001d030796::1:160085864-160087865(+)
Zm00001d013273::5:7540746-7542747(+)
Zm00001d025864::10:131913488-131915489(+)
Zm00001d022010::7:167904317-167906318(+)
Zm00001d003044::2:30141116-30143117(+)
Zm00001d036785::6:100876204-100878205(-)
Zm00001d021821::7:163719827-163721828(-)
Zm00001d020679::7:127859342-127861343(-)
Zm00001d010137::8:101125931-101127932(+)
Zm00001d029390::1:68590824-68592825(+)
Zm00001d002029::2:4664810-4666811(+)
Zm00001d026153::10:139923847-139925848(-)
Zm00001d026200::10:140835842-140837843(-)
Zm00001d006610::2:212556885-212558886(-)
Zm00001d033426::1:262671980-262673981(-)
Zm00001d052630::4:195314704-195316705(+)
Zm00001d035198::6:9597892-9599893(-)
Zm00001d051884::4:173451868-173453869(+)
Zm00001d026585::10:148386655-148388656(+)
Zm00001d044581::3:232478393-232480394(-)
Zm00001d021082::7:142419330-142421331(+)
Zm00001d047896::9:144628308-144630309(-)
Zm00001d008321::8:5133690-5135691(-)
Zm00001d006657::2:213714489-213716490(-)
Zm00001d023544::10:9590922-9592923(+)
Zm00001d048217::9:152625641-152627642(-)
Zm00001d017748::5:205852975-205854976(-)
Zm00001d028742::1:44977776-44979777(-)
Zm00001d019980::7:81719302-81721303(+)
Zm00001d005672::2:182906061-182908062(+)
Zm00001d034345::1:290271083-290273084(+)
Zm00001d021305::7:148352725-148354726(+)
Zm00001d048867::4:6757142-6759143(-)
Zm00001d021999::7:167784907-167786908(-)
Zm00001d036069::6:70206862-70208863(-)
Zm00001d033108::1:250337855-250339856(+)
Zm00001d049736::4:42104677-42106678(+)
Zm00001d053518::4:232856987-232858988(-)
Zm00001d050412::4:86683218-86685219(+)
Zm00001d037772::6:137027035-137029036(-)
Zm00001d026513::10:147432625-147434626(+)
Zm00001d011111::8:139305688-139307689(-)
Zm00001d050256::4:76985140-76987141(-)
Zm00001d001980::2:3880201-3882202(-)
Zm00001d025130::10:105690925-105692926(+)
Zm00001d041773::3:137022100-137024101(-)
Zm00001d026164::10:140164856-140166857(-)
Zm00001d044550::3:231456366-231458367(+)
Zm00001d048789::4:5575949-5577950(-)
Zm00001d040667::3:57057070-57059071(+)
Zm00001d024330::10:64914665-64916666(-)
Zm00001d011091::8:138658536-138660537(+)
Zm00001d005497::2:175970407-175972408(+)
Zm00001d026017::10:136071703-136073704(+)
Zm00001d017261::5:190818533-190820534(-)
Zm00001d041496::3:124143377-124145378(-)
Zm00001d037561::6:129537686-129539687(+)
Zm00001d049576::4:35887018-35889019(+)
Zm00001d006858::2:218002916-218004917(-)
Zm00001d025359::10:115511423-115513424(-)
Zm00001d048163::9:151220031-151222032(+)
Zm00001d038720::6:163332823-163334824(+)
Zm00001d038703::6:162997683-162999684(+)
Zm00001d013420::5:10941608-10943609(-)
Zm00001d002503::2:14157621-14159622(+)
Zm00001d012320::8:172364156-172366157(+)
Zm00001d011513::8:152939098-152941099(-)
Zm00001d034620::1:298049889-298051890(-)
Zm00001d020557::7:122234442-122236443(-)
Zm00001d018139::5:215245015-215247016(-)
Zm00001d028398::1:33454304-33456305(-)
Zm00001d021985::7:167549126-167551127(-)
Zm00001d034019::1:281285299-281287300(-)
Zm00001d049687::4:40260761-40262762(+)
Zm00001d044744::9:1008648-1010649(-)
Zm00001d046884::9:108832430-108834431(-)
Zm00001d006340::2:205018505-205020506(-)
Zm00001d015065::5:73928072-73930073(+)
Zm00001d011616::8:156077621-156079622(+)
Zm00001d004580::2:119439674-119441675(+)
Zm00001d052163::4:181550487-181552488(-)
Zm00001d054071::4:245924464-245926465(-)
Zm00001d043540::3:203329748-203331749(-)
Zm00001d006527::2:210512442-210514443(-)
Zm00001d020483::7:118399583-118401584(+)
Zm00001d037229::6:116925843-116927844(-)
Zm00001d047228::9:123041790-123043791(+)
Zm00001d027472::1:6066782-6068783(+)
Zm00001d045152::9:14489270-14491271(+)
Zm00001d012655::8:178009817-178011818(+)
Zm00001d052245::4:184665299-184667300(-)
Zm00001d043142::3:190036542-190038543(-)
Zm00001d050834::4:125419687-125421688(+)
Zm00001d017609::5:201461784-201463785(+)
Zm00001d017520::5:198543279-198545280(+)
Zm00001d013155::5:5510760-5512761(+)
Zm00001d020642::7:126105572-126107573(+)
Zm00001d006486::2:209689225-209691226(-)
Zm00001d008193::8:822987-824988(+)
Zm00001d042011::3:147224818-147226819(+)
Zm00001d007009::2:220125040-220127041(+)
Zm00001d005127::2:159769702-159771703(-)
Zm00001d006920::2:219360074-219362075(-)
Zm00001d049823::4:46625410-46627411(-)
Zm00001d004525::2:116606016-116608017(+)
Zm00001d016276::5:155337986-155339987(-)
Zm00001d005546::2:178194309-178196310(+)
Zm00001d030693::1:153703067-153705068(-)
Zm00001d031574::1:195020896-195022897(+)
Zm00001d027236::1:136877-138878(+)
Zm00001d040357::3:39647603-39649604(+)
Zm00001d048568::9:159047134-159049135(-)
Zm00001d040244::3:33431744-33433745(+)
Zm00001d022211::7:172910835-172912836(-)
Zm00001d022107::7:170523777-170525778(-)
Zm00001d044023::3:217008306-217010307(-)
Zm00001d020891::7:135607560-135609561(+)
Zm00001d017111::5:185767604-185769605(+)
Zm00001d021060::7:141820399-141822400(+)
Zm00001d049790::4:44845387-44847388(-)
Zm00001d031291::1:185476990-185478991(-)
Zm00001d028337::1:31102030-31104031(+)
Zm00001d026593::10:148636021-148638022(+)
Zm00001d027841::1:14846129-14848130(-)
Zm00001d003193::2:35246816-35248817(-)
Zm00001d001917::2:2918746-2920747(-)
Zm00001d017213::5:189091641-189093642(+)
Zm00001d013511::5:13216041-13218042(-)
Zm00001d053172::4:217832006-217834007(-)
Zm00001d021558::7:155978243-155980244(+)
Zm00001d048291::9:153998520-154000521(-)
Zm00001d008728::8:17944340-17946341(+)
Zm00001d043863::3:212450455-212452456(+)
Zm00001d038773::6:164181215-164183216(+)
Zm00001d006833::2:217561329-217563330(-)
Zm00001d013872::5:23534386-23536387(-)
Zm00001d022252::7:173654808-173656809(+)
Zm00001d048710::4:3839429-3841430(-)
Zm00001d023423::10:5172303-5174304(+)
Zm00001d038608::6:160897849-160899850(-)
Zm00001d047192::9:121531886-121533887(-)
Zm00001d007324::2:228478180-228480181(-)
Zm00001d037651::6:133042709-133044710(-)
Zm00001d046348::9:82563582-82565583(+)
Zm00001d019518::7:39338386-39340387(-)
Zm00001d013958::5:26235824-26237825(+)
Zm00001d018384::5:219711967-219713968(+)
Zm00001d025824::10:130918239-130920240(-)
Zm00001d036630::6:95641970-95643971(+)
Zm00001d019130::7:18333023-18335024(+)
Zm00001d028675::1:42747612-42749613(-)
Zm00001d053889::4:243050042-243052043(-)
Zm00001d041415::3:118030613-118032614(-)
Zm00001d006778::2:216442182-216444183(+)
Zm00001d024325::10:64668121-64670122(+)
Zm00001d010667::8:123640408-123642409(+)
Zm00001d032402::1:225529074-225531075(+)
Zm00001d004718::2:133579726-133581727(-)
Zm00001d007044::2:220800466-220802467(-)
Zm00001d005072::2:157223017-157225018(+)
Zm00001d023799::10:22054019-22056020(+)
Zm00001d027773::1:13257916-13259917(-)
Zm00001d048422::9:155989190-155991191(+)
Zm00001d043775::3:209810821-209812822(-)
Zm00001d043152::3:190248212-190250213(+)
Zm00001d037473::6:126458841-126460842(-)
Zm00001d038276::6:153102836-153104837(-)
Zm00001d042028::3:147773269-147775270(+)
Zm00001d003189::2:35040997-35042998(+)
Zm00001d030218::1:113765746-113767747(-)
Zm00001d043662::3:206198353-206200354(+)
Zm00001d046482::9:91926079-91928080(-)
Zm00001d041690::3:133493228-133495229(-)
Zm00001d008794::8:20543794-20545795(+)
Zm00001d033136::1:251755393-251757394(-)
Zm00001d010989::8:136032372-136034373(+)
Zm00001d028129::1:23626869-23628870(-)
Zm00001d029402::1:69013548-69015549(+)
Zm00001d011038::8:137167145-137169146(+)
Zm00001d024018::10:37102351-37104352(-)
Zm00001d016152::5:147336017-147338018(+)
Zm00001d020675::7:127688993-127690994(-)
Zm00001d034404::1:292041007-292043008(-)
Zm00001d025894::10:133242510-133244511(-)
Zm00001d018436::5:220843249-220845250(-)
Zm00001d003277::2:38576206-38578207(-)
Zm00001d013495::5:12769578-12771579(+)
Zm00001d029258::1:63929753-63931754(-)
Zm00001d037152::6:113978855-113980856(-)
Zm00001d033853::1:275861743-275863744(-)
Zm00001d021336::7:149178643-149180644(-)
Zm00001d012597::8:177039449-177041450(-)
Zm00001d040477::3:45763833-45765834(-)
Zm00001d047502::9:132771922-132773923(-)
Zm00001d049020::4:12825127-12827128(+)
Zm00001d026290::10:142981128-142983129(-)
Zm00001d047744::9:140586111-140588112(-)
Zm00001d006798::2:216933589-216935590(+)
Zm00001d042284::3:158787825-158789826(+)
Zm00001d023579::10:10651708-10653709(-)
Zm00001d036337::6:84748675-84750676(+)
Zm00001d033989::1:280530083-280532084(+)
Zm00001d026251::10:142017630-142019631(-)
Zm00001d052840::4:202394123-202396124(-)
Zm00001d043483::3:201620949-201622950(-)
Zm00001d025901::10:133324840-133326841(+)
Zm00001d041272::3:109592252-109594253(+)
Zm00001d031993::1:208980623-208982624(+)
Zm00001d021790::7:163077753-163079754(-)
Zm00001d016892::5:179464995-179466996(+)
Zm00001d019215::7:22125936-22127937(-)
Zm00001d019550::7:41860475-41862476(+)
Zm00001d023795::10:21191243-21193244(+)
Zm00001d051367::4:156082554-156084555(+)
Zm00001d029419::1:69747281-69749282(-)
Zm00001d046073::9:61601199-61603200(-)
Zm00001d004934::2:149550923-149552924(+)
Zm00001d015036::5:72867852-72869853(+)
Zm00001d036432::6:88266221-88268222(+)
Zm00001d037648::6:132805377-132807378(-)
Zm00001d026606::10:148903245-148905246(-)
Zm00001d006752::2:215861449-215863450(+)
Zm00001d005911::2:192481552-192483553(-)
Zm00001d035081::6:4036470-4038471(+)
Zm00001d023824::10:23505552-23507553(+)
Zm00001d028980::1:53454348-53456349(-)
Zm00001d041920::3:143643424-143645425(+)
Zm00001d011562::8:154551055-154553056(+)
Zm00001d047639::9:137822653-137824654(+)
Zm00001d047242::9:123770839-123772840(-)
Zm00001d030985::1:172064412-172066413(+)
Zm00001d004806::2:140440496-140442497(+)
Zm00001d011741::8:160440823-160442824(+)
Zm00001d043347::3:197312721-197314722(+)
Zm00001d036524::6:91186765-91188766(-)
Zm00001d034962::1:306900491-306902492(+)
Zm00001d053197::4:219376537-219378538(-)
Zm00001d027429::1:5108153-5110154(-)
Zm00001d017793::5:206963438-206965439(+)
Zm00001d006906::2:219172456-219174457(-)
Zm00001d030963::1:169508499-169510500(-)
Zm00001d003669::2:53280148-53282149(+)
Zm00001d013195::5:6189356-6191357(-)
Zm00001d011117::8:139410249-139412250(-)
Zm00001d013508::5:12965964-12967965(-)
Zm00001d002022::2:4552073-4554074(-)
Zm00001d047531::9:134018434-134020435(-)
Zm00001d027623::1:9254892-9256893(+)
Zm00001d037840::6:139315298-139317299(+)
Zm00001d049926::4:53427741-53429742(+)
Zm00001d011475::8:151645194-151647195(-)
Zm00001d029088::1:57480704-57482705(-)
Zm00001d049253::4:22956628-22958629(-)
Zm00001d030094::1:105185525-105187526(-)
Zm00001d041740::3:135594016-135596017(+)
Zm00001d028615::1:40888547-40890548(-)
Zm00001d004348::2:105687883-105689884(-)
Zm00001d002418::2:12292045-12294046(-)
Zm00001d038459::6:157676965-157678966(-)
Zm00001d014046::5:30561849-30563850(-)
Zm00001d012599::8:177047578-177049579(-)
Zm00001d003283::2:38747259-38749260(-)
Zm00001d001799::2:1082934-1084935(+)
Zm00001d020960::7:137932792-137934793(+)
Zm00001d037122::6:113167653-113169654(-)
Zm00001d044391::3:226842745-226844746(+)
Zm00001d041038::3:92331512-92333513(-)
Zm00001d006886::2:218578424-218580425(-)
Zm00001d023445::10:5692329-5694330(-)
Zm00001d029680::1:82526758-82528759(-)
Zm00001d019234::7:23320786-23322787(+)
Zm00001d013809::5:21127021-21129022(-)
Zm00001d014175::5:34993801-34995802(-)
Zm00001d018339::5:218840594-218842595(-)
Zm00001d043687::3:207410266-207412267(+)
Zm00001d036799::6:101246717-101248718(+)
Zm00001d035854::6:56295065-56297066(+)
Zm00001d003302::2:39393253-39395254(+)
Zm00001d007309::2:227411848-227413849(-)
Zm00001d040191::3:31617778-31619779(+)
Zm00001d004293::2:100987502-100989503(-)
Zm00001d013013::5:3204669-3206670(+)
Zm00001d003516::2:46376469-46378470(+)
Zm00001d038371::6:155674184-155676185(+)
Zm00001d034424::1:292623499-292625500(+)
Zm00001d003641::2:51367386-51369387(+)
Zm00001d027277::1:1230044-1232045(+)
Zm00001d006080::2:197573605-197575606(+)
Zm00001d052239::4:184367271-184369272(-)
Zm00001d012760::8:180055415-180057416(-)
Zm00001d010497::8:118065977-118067978(+)
Zm00001d044322::3:225139374-225141375(+)
Zm00001d048360::9:154978197-154980198(+)
Zm00001d017885::5:209619753-209621754(-)
Zm00001d002896::2:26121509-26123510(-)
Zm00001d042479::3:169014319-169016320(-)
Zm00001d019350::7:29355755-29357756(+)
Zm00001d050173::4:70697624-70699625(-)
Zm00001d043477::3:201454161-201456162(-)
Zm00001d048076::9:149399932-149401933(+)
Zm00001d037251::6:118050795-118052796(-)
Zm00001d005756::2:186585891-186587892(-)
Zm00001d039138::6:170955069-170957070(-)
Zm00001d040142::3:29095888-29097889(-)
Zm00001d053776::4:240857179-240859180(+)
Zm00001d021511::7:154591758-154593759(-)
Zm00001d007157::2:223448071-223450072(-)
Zm00001d022628::7:181727589-181729590(-)
Zm00001d040166::3:30042116-30044117(+)
Zm00001d004480::2:114514676-114516677(+)
Zm00001d048483::9:157067300-157069301(-)
Zm00001d006875::2:218326004-218328005(+)
Zm00001d006533::2:210595506-210597507(-)
Zm00001d009482::8:66859501-66861502(+)
Zm00001d040656::3:56773651-56775652(-)
Zm00001d020172::7:97256186-97258187(-)
Zm00001d039407::3:3617689-3619690(-)
Zm00001d030163::1:109744693-109746694(-)
Zm00001d048267::9:153483480-153485481(-)
Zm00001d033524::1:265559654-265561655(-)
Zm00001d037140::6:113742964-113744965(+)
Zm00001d037605::6:131418262-131420263(+)
Zm00001d032112::1:213434438-213436439(-)
Zm00001d026322::10:143571490-143573491(+)
Zm00001d035093::6:4934416-4936417(-)
Zm00001d010327::8:109900911-109902912(+)
Zm00001d005365::2:171085118-171087119(-)
Zm00001d049648::4:38696192-38698193(+)
Zm00001d011083::8:138445402-138447403(-)
Zm00001d014652::5:57320288-57322289(+)
Zm00001d030158::1:109417103-109419104(+)
Zm00001d018812::7:5869622-5871623(+)
Zm00001d018309::5:218236931-218238932(+)
Zm00001d039221::6:173161743-173163744(-)
Zm00001d040695::3:58716213-58718214(+)
Zm00001d020296::7:104760160-104762161(-)
Zm00001d015168::5:78186577-78188578(+)
Zm00001d052057::4:177961144-177963145(+)
Zm00001d022119::7:170772294-170774295(+)
Zm00001d038851::6:165840892-165842893(+)
Zm00001d010416::8:113894472-113896473(-)
Zm00001d018178::5:215860233-215862234(+)
Zm00001d010698::8:124954041-124956042(+)
Zm00001d047536::9:134146902-134148903(-)
Zm00001d012476::8:175267643-175269644(-)
Zm00001d039387::3:3145030-3147031(-)
Zm00001d015002::5:71943221-71945222(+)
Zm00001d019293::7:25960996-25962997(+)
Zm00001d041330::3:112432294-112434295(-)
Zm00001d028347::1:31514657-31516658(-)
Zm00001d043431::3:199617107-199619108(-)
Zm00001d002111::2:6051008-6053009(-)
Zm00001d009448::8:64902751-64904752(-)
Zm00001d039521::3:6771731-6773732(+)
Zm00001d025039::10:101000184-101002185(-)
Zm00001d003888::2:65274488-65276489(+)
Zm00001d009178::8:41091194-41093195(+)
Zm00001d003139::2:33431319-33433320(+)
Zm00001d015313::5:84115202-84117203(+)
Zm00001d036525::6:91186615-91188616(+)
Zm00001d007067::2:221305612-221307613(+)
Zm00001d024632::10:81337400-81339401(-)
Zm00001d038927::6:167148266-167150267(+)
Zm00001d049354::4:27734435-27736436(+)
Zm00001d037268::6:118888590-118890591(-)
Zm00001d025903::10:133421110-133423111(-)
Zm00001d051115::4:143889599-143891600(+)
Zm00001d032166::1:215346586-215348587(+)
Zm00001d023208::10:134229-136230(-)
Zm00001d040502::3:47172931-47174932(-)
Zm00001d036956::6:107323730-107325731(-)
Zm00001d036073::6:70603616-70605617(+)
Zm00001d042885::3:182851379-182853380(+)
Zm00001d030612::1:148419481-148421482(+)
Zm00001d016144::5:146538729-146540730(+)
Zm00001d020552::7:122016866-122018867(-)
Zm00001d049459::4:31015760-31017761(+)
Zm00001d034789::1:302341820-302343821(+)
Zm00001d020572::7:122850946-122852947(-)
Zm00001d015603::5:100722758-100724759(-)
Zm00001d042804::3:180462506-180464507(-)
Zm00001d014549::5:52772218-52774219(+)
Zm00001d011069::8:138010816-138012817(+)
Zm00001d015272::5:82369915-82371916(-)
Zm00001d031883::1:205256432-205258433(-)
Zm00001d026587::10:148405294-148407295(+)
Zm00001d008340::8:5787621-5789622(+)
Zm00001d012846::5:1075528-1077529(-)
Zm00001d022085::7:169772456-169774457(-)
Zm00001d039532::3:7397893-7399894(+)
Zm00001d025371::10:115920052-115922053(+)
Zm00001d047491::9:132257930-132259931(+)
Zm00001d033797::1:274039648-274041649(+)
Zm00001d032874::1:241150751-241152752(+)
Zm00001d025268::10:111865958-111867959(+)
Zm00001d014360::5:42669303-42671304(-)
Zm00001d018494::5:221799605-221801606(-)
Zm00001d037675::6:133727454-133729455(-)
Zm00001d040215::3:32387036-32389037(+)
Zm00001d029197::1:61900809-61902810(-)
Zm00001d032651::1:233134996-233136997(-)
Zm00001d035751::6:45355667-45357668(-)
Zm00001d035476::6:28515249-28517250(+)
Zm00001d013840::5:22103745-22105746(+)
Zm00001d005590::2:180013260-180015261(-)
Zm00001d013516::5:13412338-13414339(-)
Zm00001d008600::8:14152202-14154203(-)
Zm00001d021731::7:161605305-161607306(+)
Zm00001d027231::1:49376-51377(+)
Zm00001d008392::8:7161466-7163467(-)
Zm00001d034995::6:1301415-1303416(-)
Zm00001d015746::5:115747351-115749352(+)
Zm00001d039881::3:17544771-17546772(-)
Zm00001d017904::5:209853627-209855628(+)
Zm00001d002250::2:8978880-8980881(-)
Zm00001d038981::6:168195204-168197205(-)
Zm00001d023426::10:5283401-5285402(+)
Zm00001d046014::9:54571611-54573612(-)
Zm00001d011669::8:158165086-158167087(+)
Zm00001d034461::1:293621152-293623153(+)
Zm00001d048352::9:154856894-154858895(-)
Zm00001d003101::2:32088213-32090214(-)
Zm00001d019670::7:49530042-49532043(+)
Zm00001d023561::10:10260275-10262276(+)
Zm00001d025253::10:111411563-111413564(-)
Zm00001d051453::4:159244049-159246050(-)
Zm00001d035401::6:24411820-24413821(+)
Zm00001d044854::9:5276048-5278049(+)
Zm00001d048833::4:6138375-6140376(-)
Zm00001d032308::1:221570744-221572745(-)
Zm00001d033705::1:271741915-271743916(+)
Zm00001d034678::1:299617940-299619941(+)
Zm00001d026020::10:136226750-136228751(+)
Zm00001d051672::4:166284426-166286427(+)
Zm00001d048001::9:147677864-147679865(-)
Zm00001d010619::8:122048284-122050285(-)
Zm00001d028775::1:46179861-46181862(+)
Zm00001d051945::4:174991536-174993537(-)
Zm00001d027535::1:7596604-7598605(+)
Zm00001d042526::3:170868995-170870996(-)
Zm00001d050935::4:132606776-132608777(-)
Zm00001d015573::5:98917516-98919517(+)
Zm00001d023392::10:4493822-4495823(+)
Zm00001d035320::6:21082454-21084455(-)
Zm00001d023696::10:15887956-15889957(-)
Zm00001d024125::10:48081220-48083221(-)
Zm00001d010366::8:111286770-111288771(-)
Zm00001d051496::4:160438052-160440053(-)
Zm00001d050514::4:95578419-95580420(+)
Zm00001d021297::7:148189675-148191676(-)
Zm00001d048026::9:148347441-148349442(-)
Zm00001d038582::6:160507406-160509407(+)
Zm00001d048034::9:148451374-148453375(+)
Zm00001d024505::10:74773602-74775603(-)
Zm00001d042708::3:177705212-177707213(-)
Zm00001d028731::1:44535041-44537042(+)
Zm00001d021903::7:165720721-165722722(-)
Zm00001d032781::1:237950475-237952476(-)
Zm00001d005889::2:191790560-191792561(+)
Zm00001d042302::3:159929904-159931905(-)
Zm00001d027504::1:6906095-6908096(+)
Zm00001d019692::7:51182618-51184619(+)
Zm00001d016277::5:155421295-155423296(-)
Zm00001d038541::6:159602465-159604466(+)
Zm00001d031863::1:204516957-204518958(+)
Zm00001d012170::8:169427553-169429554(+)
Zm00001d003969::2:72939894-72941895(+)
Zm00001d045872::9:44942187-44944188(+)
Zm00001d048105::9:150288742-150290743(+)
Zm00001d003753::2:57601530-57603531(-)
Zm00001d033092::1:250108021-250110022(-)
Zm00001d010723::8:125887321-125889322(+)
Zm00001d029503::1:73478767-73480768(+)
Zm00001d007858::2:241036874-241038875(-)
Zm00001d019721::7:53757109-53759110(+)
Zm00001d014419::5:45784142-45786143(+)
Zm00001d027524::1:7402596-7404597(-)
Zm00001d015279::5:82562291-82564292(-)
Zm00001d043879::3:212723407-212725408(-)
Zm00001d017383::5:193955265-193957266(-)
Zm00001d028778::1:46193945-46195946(-)
Zm00001d010425::8:114501951-114503952(+)
Zm00001d011122::8:139567354-139569355(+)
Zm00001d007507::2:233452273-233454274(-)
Zm00001d003309::2:39699872-39701873(-)
Zm00001d036982::6:108210961-108212962(+)
Zm00001d007179::2:223878205-223880206(+)
Zm00001d050160::4:69707543-69709544(-)
Zm00001d044526::3:230887509-230889510(-)
Zm00001d019328::7:28089019-28091020(-)
Zm00001d023555::10:10116245-10118246(-)
Zm00001d026487::10:146894093-146896094(+)
Zm00001d039590::3:8539783-8541784(-)
Zm00001d011882::8:163878209-163880210(-)
Zm00001d017026::5:183094343-183096344(-)
Zm00001d022062::7:169197280-169199281(-)
Zm00001d045836::9:42605397-42607398(-)
Zm00001d030846::1:162954757-162956758(+)
Zm00001d030087::1:104668219-104670220(+)
Zm00001d013391::5:10266767-10268768(+)
Zm00001d002240::2:8681577-8683578(-)
Zm00001d005921::2:192821000-192823001(-)
Zm00001d045334::9:19135624-19137625(-)
Zm00001d028818::1:47589001-47591002(-)
Zm00001d031660::1:197848943-197850944(-)
Zm00001d044819::9:3874631-3876632(+)
Zm00001d017456::5:196439200-196441201(-)
Zm00001d021705::7:160792722-160794723(-)
Zm00001d045490::9:24405199-24407200(+)
Zm00001d027974::1:18913471-18915472(+)
Zm00001d010936::8:134112917-134114918(+)
Zm00001d003660::2:52987151-52989152(-)
Zm00001d006211::2:201911294-201913295(+)
Zm00001d040160::3:29675381-29677382(-)
Zm00001d040325::3:38292901-38294902(+)
Zm00001d047801::9:142141019-142143020(-)
Zm00001d014872::5:66603727-66605728(+)
Zm00001d002638::2:17669084-17671085(+)
Zm00001d041173::3:102056620-102058621(-)
Zm00001d041269::3:109540329-109542330(-)
Zm00001d003804::2:59927856-59929857(-)
Zm00001d012265::8:171472005-171474006(+)
Zm00001d038091::6:147429906-147431907(+)
Zm00001d048428::9:156055649-156057650(-)
Zm00001d038991::6:168304497-168306498(+)
Zm00001d004088::2:81500986-81502987(-)
Zm00001d005462::2:175093662-175095663(+)
Zm00001d034751::1:301301932-301303933(-)
Zm00001d013398::5:10356463-10358464(-)
Zm00001d009140::8:38887587-38889588(+)
Zm00001d016596::5:169058620-169060621(+)
Zm00001d004841::2:143654031-143656032(-)
Zm00001d017846::5:208641464-208643465(-)
Zm00001d028416::1:34213756-34215757(-)
Zm00001d043503::3:202106614-202108615(+)
Zm00001d023278::10:2031475-2033476(-)
Zm00001d050637::4:107946802-107948803(+)
Zm00001d031241::1:183295071-183297072(-)
Zm00001d004672::2:129373697-129375698(+)
Zm00001d006539::2:210703232-210705233(-)
Zm00001d046405::9:87581498-87583499(+)
Zm00001d029994::1:98231007-98233008(-)
Zm00001d009946::8:91669874-91671875(-)
Zm00001d038366::6:155618214-155620215(-)
Zm00001d024602::10:80085326-80087327(-)
Zm00001d053252::4:222448796-222450797(+)
Zm00001d013077::5:4389124-4391125(-)
Zm00001d046897::9:109487111-109489112(-)
Zm00001d007616::2:236349868-236351869(-)
Zm00001d032517::1:229148601-229150602(-)
Zm00001d022445::7:177897311-177899312(+)
Zm00001d042469::3:168635075-168637076(+)
Zm00001d048452::9:156665035-156667036(-)
Zm00001d031981::1:208516867-208518868(-)
Zm00001d016162::5:147919878-147921879(-)
Zm00001d032990::1:245855949-245857950(+)
Zm00001d046688::9:102439270-102441271(+)
Zm00001d052423::4:189656277-189658278(+)
Zm00001d012245::8:170915412-170917413(+)
Zm00001d023653::10:13699971-13701972(+)
Zm00001d036764::6:100073197-100075198(+)
Zm00001d004993::2:152741656-152743657(-)
Zm00001d009171::8:40737442-40739443(+)
Zm00001d050304::4:80222982-80224983(-)
Zm00001d052561::4:193200557-193202558(+)
Zm00001d041513::3:125117937-125119938(+)
Zm00001d028005::1:20020993-20022994(+)
Zm00001d051743::4:168621924-168623925(+)
Zm00001d044618::3:233474033-233476034(-)
Zm00001d051508::4:160710647-160712648(+)
Zm00001d013926::5:24987315-24989316(-)
Zm00001d050526::4:96828309-96830310(-)
Zm00001d003644::2:51562080-51564081(-)
Zm00001d029653::1:81453503-81455504(+)
Zm00001d002589::2:16285968-16287969(+)
Zm00001d029177::1:61045455-61047456(-)
Zm00001d045088::9:12098490-12100491(-)
Zm00001d051093::4:141789220-141791221(+)
Zm00001d046971::9:113590320-113592321(+)
Zm00001d003261::2:38268378-38270379(-)
Zm00001d018040::5:212689269-212691270(-)
Zm00001d038903::6:166753515-166755516(-)
Zm00001d027467::1:5913009-5915010(-)
Zm00001d050463::4:90400927-90402928(+)
Zm00001d013029::5:3471365-3473366(-)
Zm00001d016121::5:145590516-145592517(-)
Zm00001d046587::9:97427379-97429380(+)
Zm00001d043786::3:210230650-210232651(+)
Zm00001d003735::2:56919795-56921796(-)
Zm00001d043552::3:203670207-203672208(-)
Zm00001d048346::9:154819411-154821412(+)
Zm00001d030795::1:160028115-160030116(+)
Zm00001d027711::1:11718339-11720340(+)
Zm00001d035184::6:8534833-8536834(-)
Zm00001d051244::4:150195091-150197092(+)
Zm00001d048095::9:150082159-150084160(-)
Zm00001d038493::6:158546270-158548271(-)
Zm00001d010687::8:124480098-124482099(+)
Zm00001d047843::9:143116021-143118022(-)
Zm00001d027675::1:10757432-10759433(+)
Zm00001d031641::1:197115082-197117083(-)
Zm00001d029590::1:78105527-78107528(+)
Zm00001d041201::3:105178320-105180321(+)
Zm00001d046294::9:78786780-78788781(+)
Zm00001d053282::4:223914509-223916510(-)
Zm00001d013399::5:10403421-10405422(+)
Zm00001d008748::8:18883032-18885033(-)
Zm00001d020110::7:92790262-92792263(+)
Zm00001d031958::1:208014352-208016353(-)
Zm00001d050125::4:67725487-67727488(+)
Zm00001d031811::1:202552872-202554873(+)
Zm00001d016183::5:148943453-148945454(+)
Zm00001d036535::6:91339774-91341775(-)
Zm00001d047010::9:115073020-115075021(-)
Zm00001d001983::2:3938148-3940149(+)
Zm00001d013196::5:6189701-6191702(+)
Zm00001d010838::8:129536820-129538821(+)
Zm00001d028039::1:21291529-21293530(-)
Zm00001d029339::1:66572337-66574338(-)
Zm00001d017139::5:186704798-186706799(+)
Zm00001d009708::8:77012098-77014099(+)
Zm00001d050022::4:60696152-60698153(-)
Zm00001d040139::3:29034249-29036250(-)
Zm00001d037208::6:115816941-115818942(+)
Zm00001d041059::3:93625814-93627815(-)
Zm00001d014712::5:60145015-60147016(+)
Zm00001d040399::3:41312642-41314643(+)
Zm00001d053374::4:228208158-228210159(-)
Zm00001d024424::10:70412737-70414738(+)
Zm00001d053074::4:212402494-212404495(-)
Zm00001d005767::2:187353367-187355368(+)
Zm00001d028548::1:38914736-38916737(+)
Zm00001d002436::2:12640083-12642084(-)
Zm00001d018111::5:214561993-214563994(-)
Zm00001d030659::1:151472148-151474149(-)
Zm00001d014696::5:59774037-59776038(-)
Zm00001d018517::5:222358609-222360610(-)
Zm00001d005244::2:165519627-165521628(+)
Zm00001d013918::5:24817035-24819036(-)
Zm00001d004925::2:149190536-149192537(-)
Zm00001d005334::2:169837153-169839154(+)
Zm00001d046439::9:89842181-89844182(+)
Zm00001d034080::1:283579498-283581499(-)
Zm00001d042146::3:153570290-153572291(-)
Zm00001d041284::3:110311466-110313467(-)
Zm00001d051511::4:160982826-160984827(+)
Zm00001d004052::2:79612637-79614638(-)
Zm00001d009359::8:59321911-59323912(-)
Zm00001d004140::2:86024884-86026885(+)
Zm00001d017334::5:193208445-193210446(+)
Zm00001d017470::5:196850894-196852895(+)
Zm00001d017005::5:182539817-182541818(-)
Zm00001d047518::9:133250236-133252237(+)
Zm00001d040448::3:43802562-43804563(+)
Zm00001d035935::6:61215454-61217455(+)
Zm00001d015259::5:81766310-81768311(-)
Zm00001d027259::1:687982-689983(+)
Zm00001d030373::1:127220089-127222090(+)
Zm00001d002545::2:15126665-15128666(+)
Zm00001d041993::3:146854033-146856034(+)
Zm00001d046402::9:87460261-87462262(+)
Zm00001d009037::8:31005113-31007114(-)
Zm00001d013798::5:20527896-20529897(+)
Zm00001d005036::2:155305753-155307754(-)
Zm00001d049435::4:30183539-30185540(-)
Zm00001d040276::3:35445843-35447844(+)
Zm00001d044895::9:6585750-6587751(+)
Zm00001d039505::3:6093210-6095211(+)
Zm00001d030579::1:145824290-145826291(-)
Zm00001d024308::10:63094295-63096296(+)
Zm00001d043253::3:193362995-193364996(+)
Zm00001d033674::1:270717680-270719681(+)
Zm00001d012933::5:2197428-2199429(-)
Zm00001d032227::1:217947371-217949372(-)
Zm00001d018516::5:222350923-222352924(+)
Zm00001d048413::9:155826463-155828464(-)
Zm00001d019194::7:21098396-21100397(-)
Zm00001d020344::7:108010938-108012939(-)
Zm00001d013850::5:22704457-22706458(+)
Zm00001d038579::6:160392159-160394160(+)
Zm00001d049424::4:30011497-30013498(-)
Zm00001d031677::1:198455259-198457260(-)
Zm00001d008331::8:5500165-5502166(-)
Zm00001d008628::8:15227621-15229622(-)
Zm00001d019256::7:24212359-24214360(-)
Zm00001d032213::1:217295714-217297715(-)
Zm00001d014519::5:51445910-51447911(+)
Zm00001d037733::6:135559925-135561926(-)
Zm00001d024850::10:90613000-90615001(+)
Zm00001d050457::4:89897830-89899831(+)
Zm00001d038107::6:148220153-148222154(-)
Zm00001d010868::8:131400810-131402811(+)
Zm00001d034779::1:302139647-302141648(-)
Zm00001d022502::7:179045769-179047770(-)
Zm00001d010392::8:112610125-112612126(+)
Zm00001d038302::6:153934799-153936800(+)
Zm00001d024709::10:84545485-84547486(-)
Zm00001d012770::8:180487062-180489063(+)
Zm00001d052820::4:202004490-202006491(+)
Zm00001d053877::4:242752609-242754610(+)
Zm00001d022042::7:168490295-168492296(+)
Zm00001d028298::1:29616883-29618884(-)
Zm00001d030654::1:151041070-151043071(+)
Zm00001d049440::4:30360858-30362859(-)
Zm00001d028141::1:23990305-23992306(+)
Zm00001d028368::1:32327235-32329236(-)
Zm00001d036545::6:91580019-91582020(-)
Zm00001d032380::1:224651043-224653044(+)
Zm00001d011490::8:152120343-152122344(-)
Zm00001d024889::10:93023107-93025108(-)
Zm00001d020943::7:137360435-137362436(+)
Zm00001d035185::6:8561024-8563025(+)
Zm00001d028194::1:25920124-25922125(+)
Zm00001d037593::6:130756442-130758443(+)
Zm00001d021982::7:167527499-167529500(+)
Zm00001d015372::5:86732393-86734394(+)
Zm00001d019836::7:67847206-67849207(+)
Zm00001d001857::2:2013752-2015753(+)
Zm00001d004457::2:113222808-113224809(-)
Zm00001d048784::4:5511174-5513175(-)
Zm00001d029422::1:69855393-69857394(-)
Zm00001d009020::8:30330557-30332558(+)
Zm00001d031971::1:208251390-208253391(+)
Zm00001d029921::1:94475660-94477661(-)
Zm00001d032962::1:244880479-244882480(+)
Zm00001d045169::9:14890347-14892348(+)
Zm00001d005344::2:170202868-170204869(+)
Zm00001d020476::7:117739548-117741549(+)
Zm00001d013781::5:19949288-19951289(+)
Zm00001d019759::7:57087467-57089468(+)
Zm00001d013357::5:9464045-9466046(-)
Zm00001d024512::10:75068186-75070187(+)
Zm00001d014090::5:31978095-31980096(+)
Zm00001d025793::10:129811943-129813944(-)
Zm00001d030346::1:124045778-124047779(+)
Zm00001d003222::2:36698638-36700639(-)
Zm00001d050992::4:135836471-135838472(+)
Zm00001d041140::3:100024801-100026802(-)
Zm00001d008656::8:16235958-16237959(-)
Zm00001d025274::10:112167613-112169614(-)
Zm00001d018618::7:1149277-1151278(-)
Zm00001d050885::4:128465116-128467117(-)
Zm00001d052268::4:185306084-185308085(+)
Zm00001d004168::2:88594671-88596672(-)
Zm00001d023258::10:1496022-1498023(+)
Zm00001d025023::10:100053957-100055958(+)
Zm00001d031780::1:201525596-201527597(+)
Zm00001d048541::9:158185710-158187711(-)
Zm00001d002829::2:24061981-24063982(-)
Zm00001d016845::5:178237760-178239761(-)
Zm00001d048309::9:154301693-154303694(+)
Zm00001d023279::10:2036063-2038064(-)
Zm00001d005580::2:179435810-179437811(-)
Zm00001d035973::6:63732964-63734965(-)
Zm00001d042356::3:163103032-163105033(-)
Zm00001d012766::8:180364933-180366934(-)
Zm00001d018243::5:217268538-217270539(+)
Zm00001d028307::1:29956160-29958161(+)
Zm00001d032737::1:236897733-236899734(+)
Zm00001d040464::3:44812310-44814311(-)
Zm00001d002292::2:9670572-9672573(+)
Zm00001d052595::4:194256227-194258228(+)
Zm00001d006683::2:214237047-214239048(+)
Zm00001d007394::2:230640038-230642039(+)
Zm00001d014304::5:40362317-40364318(-)
Zm00001d020352::7:108497650-108499651(-)
Zm00001d005102::2:158272477-158274478(+)
Zm00001d032301::1:221116288-221118289(+)
Zm00001d017656::5:203301851-203303852(-)
Zm00001d019450::7:34345609-34347610(+)
Zm00001d044050::3:217851765-217853766(-)
Zm00001d029711::1:83543439-83545440(+)
Zm00001d007962::2:244252662-244254663(+)
Zm00001d049431::4:30116182-30118183(-)
Zm00001d036684::6:97510224-97512225(-)
Zm00001d005193::2:163081643-163083644(-)
Zm00001d022438::7:177704448-177706449(-)
Zm00001d044601::3:233145816-233147817(+)
Zm00001d007854::2:240968195-240970196(+)
Zm00001d040730::3:60577343-60579344(-)
Zm00001d039101::6:170025306-170027307(-)
Zm00001d032153::1:214576650-214578651(+)
Zm00001d042402::3:164919386-164921387(+)
Zm00001d009439::8:64593420-64595421(-)
Zm00001d048776::4:5382233-5384234(-)
Zm00001d032377::1:224562586-224564587(-)
Zm00001d012127::8:168507372-168509373(+)
Zm00001d045835::9:42523493-42525494(-)
Zm00001d018482::5:221649645-221651646(-)
Zm00001d038630::6:161313663-161315664(+)
Zm00001d020475::7:117465728-117467729(-)
Zm00001d028089::1:22607479-22609480(+)
Zm00001d029356::1:67227312-67229313(+)
Zm00001d052829::4:202071292-202073293(+)
Zm00001d002511::2:14416620-14418621(-)
Zm00001d044468::3:228981952-228983953(+)
Zm00001d016176::5:148531536-148533537(-)
Zm00001d043234::3:192676570-192678571(+)
Zm00001d018527::5:222516482-222518483(-)
Zm00001d054105::4:246606450-246608451(+)
Zm00001d005682::2:183193322-183195323(+)
Zm00001d013824::5:21490126-21492127(-)
Zm00001d050313::4:80554383-80556384(-)
Zm00001d006760::2:216125953-216127954(+)
Zm00001d040409::3:41723911-41725912(+)
Zm00001d031853::1:204149447-204151448(-)
Zm00001d015361::5:86289485-86291486(-)
Zm00001d033975::1:279921938-279923939(-)
Zm00001d048171::9:151308893-151310894(+)
Zm00001d034934::1:306088606-306090607(+)
Zm00001d014763::5:62079380-62081381(+)
Zm00001d008689::8:17229128-17231129(+)
Zm00001d014177::5:34996600-34998601(+)
Zm00001d047923::9:145516600-145518601(+)
Zm00001d052933::4:205273321-205275322(+)
Zm00001d004417::2:110446842-110448843(+)
Zm00001d040264::3:34729146-34731147(+)
Zm00001d018624::7:1245791-1247792(+)
Zm00001d015810::5:122523258-122525259(+)
Zm00001d018751::7:4193628-4195629(+)
Zm00001d004857::2:145113386-145115387(+)
Zm00001d013910::5:24431985-24433986(-)
Zm00001d022401::7:176823623-176825624(-)
Zm00001d021268::7:147333501-147335502(+)
Zm00001d015599::5:100242403-100244404(-)
Zm00001d039618::3:9214435-9216436(-)
Zm00001d044915::9:7167695-7169696(+)
Zm00001d031700::1:198831748-198833749(+)
Zm00001d053805::4:241440399-241442400(+)
Zm00001d031783::1:201737375-201739376(-)
Zm00001d017089::5:184916276-184918277(+)
Zm00001d035969::6:63515995-63517996(+)
Zm00001d044508::3:230340061-230342062(-)
Zm00001d028575::1:39561910-39563911(+)
Zm00001d029129::1:59420623-59422624(-)
Zm00001d030620::1:148967457-148969458(+)
Zm00001d021703::7:160761468-160763469(-)
Zm00001d030920::1:167521070-167523071(-)
Zm00001d047063::9:117059765-117061766(-)
Zm00001d006238::2:202614227-202616228(+)
Zm00001d015713::5:110415354-110417355(-)
Zm00001d021536::7:155282153-155284154(+)
Zm00001d047859::9:143635607-143637608(-)
Zm00001d017288::5:191819413-191821414(-)
Zm00001d028726::1:44372378-44374379(+)
Zm00001d051566::4:162918657-162920658(+)
Zm00001d019577::7:44052068-44054069(+)
Zm00001d026404::10:145312476-145314477(+)
Zm00001d011393::8:149448472-149450473(+)
Zm00001d011003::8:136381820-136383821(+)
Zm00001d031888::1:205335189-205337190(+)
Zm00001d026067::10:137483943-137485944(+)
Zm00001d010268::8:106749444-106751445(-)
Zm00001d049113::4:16447230-16449231(+)
Zm00001d005306::2:168879036-168881037(+)
Zm00001d025904::10:133419971-133421972(+)
Zm00001d026603::10:148756522-148758523(+)
Zm00001d021727::7:161514678-161516679(+)
Zm00001d042225::3:156803668-156805669(-)
Zm00001d043117::3:189697539-189699540(-)
Zm00001d006210::2:201904138-201906139(+)
Zm00001d015054::5:73450981-73452982(-)
Zm00001d017216::5:189151358-189153359(+)
Zm00001d050559::4:100659942-100661943(-)
Zm00001d001780::2:707768-709769(+)
Zm00001d032361::1:223975646-223977647(-)
Zm00001d020472::7:116989553-116991554(+)
Zm00001d006751::2:215851202-215853203(+)
Zm00001d042711::3:177893357-177895358(+)
Zm00001d031642::1:197130577-197132578(-)
Zm00001d013967::5:26608573-26610574(+)
Zm00001d039873::3:17357063-17359064(+)
Zm00001d039185::6:172149910-172151911(+)
Zm00001d009424::8:63826492-63828493(-)
Zm00001d035413::6:24626121-24628122(-)
Zm00001d044195::3:221642310-221644311(-)
Zm00001d012983::5:2773328-2775329(+)
Zm00001d048147::9:150861901-150863902(-)
Zm00001d023721::10:16863593-16865594(+)
Zm00001d009800::8:82040029-82042030(-)
Zm00001d004433::2:111484807-111486808(-)
Zm00001d036936::6:106845749-106847750(-)
Zm00001d050669::4:114046703-114048704(+)
Zm00001d028825::1:47753504-47755505(-)
Zm00001d047757::9:141024028-141026029(-)
Zm00001d025075::10:102768962-102770963(+)
Zm00001d014876::5:66768129-66770130(+)
Zm00001d014038::5:30228516-30230517(+)
Zm00001d003483::2:45546125-45548126(+)
Zm00001d036989::6:108449629-108451630(-)
Zm00001d036178::6:75752003-75754004(+)
Zm00001d048469::9:156852301-156854302(-)
Zm00001d039901::3:18643658-18645659(+)
Zm00001d033982::1:280029492-280031493(+)
Zm00001d003707::2:55658154-55660155(+)
Zm00001d002381::2:11531702-11533703(+)
Zm00001d046735::9:103877229-103879230(+)
Zm00001d017642::5:202880012-202882013(+)
Zm00001d037979::6:144059071-144061072(+)
Zm00001d038841::6:165628066-165630067(+)
Zm00001d001818::2:1430576-1432577(+)
Zm00001d041436::3:119389024-119391025(+)
Zm00001d046714::9:103123058-103125059(-)
Zm00001d010193::8:103470295-103472296(+)
Zm00001d037237::6:117260079-117262080(+)
Zm00001d004716::2:133450126-133452127(+)
Zm00001d043062::3:187860542-187862543(-)
Zm00001d025948::10:134517863-134519864(+)
Zm00001d002154::2:6867695-6869696(+)
Zm00001d048329::9:154552477-154554478(+)
Zm00001d040084::3:26934730-26936731(-)
Zm00001d028219::1:26907855-26909856(-)
Zm00001d028579::1:39744723-39746724(+)
Zm00001d050023::4:60694993-60696994(+)
Zm00001d046995::9:114410011-114412012(-)
Zm00001d032671::1:233746507-233748508(-)
Zm00001d009181::8:41313561-41315562(-)
Zm00001d028100::1:22994309-22996310(+)
Zm00001d016195::5:150139336-150141337(-)
Zm00001d044775::9:2068362-2070363(-)
Zm00001d036966::6:107626982-107628983(+)
Zm00001d037189::6:115189050-115191051(-)
Zm00001d049487::4:32018510-32020511(+)
Zm00001d030809::1:161203730-161205731(-)
Zm00001d010634::8:122649674-122651675(+)
Zm00001d010092::8:99055377-99057378(-)
Zm00001d053907::4:243381875-243383876(+)
Zm00001d041818::3:139106338-139108339(-)
Zm00001d053987::4:244607835-244609836(+)
Zm00001d020607::7:124672833-124674834(-)
Zm00001d029329::1:66248137-66250138(-)
Zm00001d021525::7:155150029-155152030(+)
Zm00001d036771::6:100196199-100198200(+)
Zm00001d033210::1:254192591-254194592(+)
Zm00001d042293::3:159518784-159520785(+)
Zm00001d050186::4:71492940-71494941(+)
Zm00001d031505::1:192250988-192252989(+)
Zm00001d007026::2:220377217-220379218(-)
Zm00001d042039::3:148143622-148145623(+)
Zm00001d028910::1:50786049-50788050(-)
Zm00001d045145::9:14223801-14225802(+)
Zm00001d009417::8:63477939-63479940(+)
Zm00001d027383::1:4114170-4116171(-)
Zm00001d012960::5:2379845-2381846(-)
Zm00001d018416::5:220298711-220300712(+)
Zm00001d018180::5:215921635-215923636(-)
Zm00001d024068::10:41311662-41313663(+)
Zm00001d002387::2:11650289-11652290(-)
Zm00001d020359::7:109031492-109033493(+)
Zm00001d011889::8:164044359-164046360(-)
Zm00001d014487::5:49946873-49948874(+)
Zm00001d038300::6:153810854-153812855(-)
Zm00001d025286::10:112662238-112664239(-)
Zm00001d046923::9:110945664-110947665(-)
Zm00001d036655::6:96572228-96574229(-)
Zm00001d014418::5:45734696-45736697(-)
Zm00001d005083::2:157650805-157652806(+)
Zm00001d050705::4:116878309-116880310(+)
Zm00001d034734::1:300961699-300963700(+)
Zm00001d051265::4:151149436-151151437(+)
Zm00001d006011::2:195229514-195231515(+)
Zm00001d014761::5:61856653-61858654(+)
Zm00001d037997::6:144725714-144727715(-)
Zm00001d038217::6:151834250-151836251(-)
Zm00001d037735::6:135622152-135624153(+)
Zm00001d009398::8:62428718-62430719(-)
Zm00001d037851::6:139756408-139758409(+)
Zm00001d027714::1:11887051-11889052(-)
Zm00001d045084::9:12047174-12049175(-)
Zm00001d006190::2:201033852-201035853(+)
Zm00001d010127::8:100400972-100402973(-)
Zm00001d001970::2:3706172-3708173(+)
Zm00001d040189::3:31399623-31401624(+)
Zm00001d017938::5:210400654-210402655(-)
Zm00001d043515::3:202395254-202397255(+)
Zm00001d042758::3:179022406-179024407(+)
Zm00001d030409::1:130326800-130328801(+)
Zm00001d041508::3:124923181-124925182(-)
Zm00001d028274::1:28824029-28826030(+)
Zm00001d038263::6:152645724-152647725(+)
Zm00001d026458::10:146240308-146242309(+)
Zm00001d033503::1:264693290-264695291(-)
Zm00001d028921::1:51593105-51595106(-)
Zm00001d002266::2:9172098-9174099(-)
Zm00001d039687::3:11885723-11887724(+)
Zm00001d035723::6:43296732-43298733(-)
Zm00001d022460::7:178141999-178144000(-)
Zm00001d039746::3:13661171-13663172(-)
Zm00001d024807::10:88841904-88843905(-)
Zm00001d017874::5:209350889-209352890(+)
Zm00001d031186::1:181629308-181631309(+)
Zm00001d051392::4:156976246-156978247(-)
Zm00001d040721::3:59858980-59860981(+)
Zm00001d038301::6:153935443-153937444(-)
Zm00001d003037::2:30058723-30060724(-)
Zm00001d014687::5:59024481-59026482(-)
Zm00001d053070::4:212270140-212272141(+)
Zm00001d034513::1:295274494-295276495(-)
Zm00001d016021::5:140071704-140073705(-)
Zm00001d029366::1:67608640-67610641(-)
Zm00001d047522::9:133459476-133461477(+)
Zm00001d045377::9:20084670-20086671(+)
Zm00001d039657::3:10867659-10869660(-)
Zm00001d038861::6:166021391-166023392(-)
Zm00001d047139::9:119767844-119769845(-)
Zm00001d017761::5:206062264-206064265(-)
Zm00001d014332::5:41136238-41138239(-)
Zm00001d047681::9:139140882-139142883(+)
Zm00001d027448::1:5522840-5524841(-)
Zm00001d032804::1:238804364-238806365(-)
Zm00001d049726::4:41550652-41552653(-)
Zm00001d023677::10:15032300-15034301(-)
Zm00001d040455::3:44152363-44154364(-)
Zm00001d041725::3:135290104-135292105(+)
Zm00001d002409::2:12114961-12116962(+)
Zm00001d017553::5:199395512-199397513(-)
Zm00001d021383::7:150575385-150577386(+)
Zm00001d006597::2:211818181-211820182(-)
Zm00001d033553::1:266975863-266977864(+)
Zm00001d036715::6:98446028-98448029(+)
Zm00001d009351::8:57970741-57972742(+)
Zm00001d012141::8:168735537-168737538(-)
Zm00001d008237::8:2223249-2225250(+)
Zm00001d043019::3:186604592-186606593(+)
Zm00001d034834::1:303362329-303364330(-)
Zm00001d053623::4:237048686-237050687(-)
Zm00001d027941::1:18021236-18023237(-)
Zm00001d037546::6:128909149-128911150(-)
Zm00001d021362::7:149913555-149915556(-)
Zm00001d029959::1:96470256-96472257(-)
Zm00001d042929::3:184354113-184356114(-)
Zm00001d034711::1:300446492-300448493(-)
Zm00001d044420::3:227505422-227507423(+)
Zm00001d049226::4:21692068-21694069(+)
Zm00001d020381::7:110249153-110251154(-)
Zm00001d004790::2:139457003-139459004(-)
Zm00001d044281::3:224011452-224013453(-)
Zm00001d003522::2:46608968-46610969(+)
Zm00001d025425::10:118292425-118294426(+)
Zm00001d044801::9:2727159-2729160(+)
Zm00001d049642::4:38573514-38575515(-)
Zm00001d020220::7:100666289-100668290(-)
Zm00001d005328::2:169710133-169712134(-)
Zm00001d025651::10:125011668-125013669(+)
Zm00001d052230::4:184118361-184120362(-)
Zm00001d034602::1:297603676-297605677(+)
Zm00001d003760::2:57802940-57804941(+)
Zm00001d002184::2:7545745-7547746(-)
Zm00001d041854::3:141175849-141177850(-)
Zm00001d010679::8:124101034-124103035(-)
Zm00001d042640::3:174990639-174992640(-)
Zm00001d021185::7:145201577-145203578(-)
Zm00001d026515::10:147460190-147462191(-)
Zm00001d034590::1:297306178-297308179(+)
Zm00001d006118::2:199152330-199154331(-)
Zm00001d050610::4:104007218-104009219(+)
Zm00001d039143::6:171007418-171009419(-)
Zm00001d041088::3:96606038-96608039(-)
Zm00001d024698::10:83960504-83962505(+)
Zm00001d020237::7:101652227-101654228(-)
Zm00001d041168::3:101768710-101770711(-)
Zm00001d003015::2:29470097-29472098(-)
Zm00001d029027::1:55244009-55246010(-)
Zm00001d002351::2:10724191-10726192(-)
Zm00001d003615::2:50413163-50415164(+)
Zm00001d017871::5:209249618-209251619(-)
Zm00001d048687::4:3256880-3258881(-)
Zm00001d033528::1:265790369-265792370(-)
Zm00001d037898::6:141445629-141447630(+)
Zm00001d052372::4:188400337-188402338(-)
Zm00001d008974::8:27983989-27985990(+)
Zm00001d044045::3:217681558-217683559(-)
Zm00001d021879::7:165318854-165320855(-)
Zm00001d002585::2:16082201-16084202(+)
Zm00001d013237::5:6850163-6852164(+)
Zm00001d039639::3:9877722-9879723(+)
Zm00001d053377::4:228377580-228379581(-)
Zm00001d004697::2:131936647-131938648(-)
Zm00001d033742::1:272630999-272633000(-)
Zm00001d031640::1:197107201-197109202(+)
Zm00001d039693::3:12087916-12089917(-)
Zm00001d042234::3:157119970-157121971(+)
Zm00001d049419::4:29926160-29928161(+)
Zm00001d052666::4:196480102-196482103(-)
Zm00001d044272::3:223524902-223526903(-)
Zm00001d039300::3:1303712-1305713(-)
Zm00001d030285::1:119479314-119481315(+)
Zm00001d011890::8:164043694-164045695(+)
Zm00001d003291::2:38958108-38960109(-)
Zm00001d053786::4:241015362-241017363(+)
Zm00001d016762::5:175212692-175214693(+)
Zm00001d038496::6:158592449-158594450(+)
Zm00001d044324::3:225196472-225198473(+)
Zm00001d011276::8:145539931-145541932(-)
Zm00001d047020::9:115532698-115534699(-)
Zm00001d015008::5:72032244-72034245(+)
Zm00001d042653::3:175439064-175441065(+)
Zm00001d049319::4:26180010-26182011(-)
Zm00001d018217::5:216744094-216746095(+)
Zm00001d043465::3:200809580-200811581(-)
Zm00001d017386::5:194076957-194078958(+)
Zm00001d034044::1:282135628-282137629(-)
Zm00001d030424::1:131545450-131547451(+)
Zm00001d040036::3:23949140-23951141(+)
Zm00001d034250::1:287920535-287922536(-)
Zm00001d005446::2:174387995-174389996(+)
Zm00001d033672::1:270399164-270401165(-)
Zm00001d004401::2:109327728-109329729(-)
Zm00001d009077::8:34964850-34966851(+)
Zm00001d001910::2:2780316-2782317(+)
Zm00001d010975::8:135638788-135640789(+)
Zm00001d042866::3:182483638-182485639(-)
Zm00001d039184::6:172149283-172151284(-)
Zm00001d030837::1:162457701-162459702(-)
Zm00001d012671::8:178358805-178360806(-)
Zm00001d025234::10:110344262-110346263(-)
Zm00001d014773::5:62645963-62647964(-)
Zm00001d050877::4:128070958-128072959(-)
Zm00001d019644::7:47871564-47873565(-)
Zm00001d047781::9:141575393-141577394(+)
Zm00001d048703::4:3613198-3615199(+)
Zm00001d029011::1:54820755-54822756(+)
Zm00001d042619::3:174094653-174096654(-)
Zm00001d002246::2:8910559-8912560(-)
Zm00001d045635::9:30217256-30219257(-)
Zm00001d047057::9:116819386-116821387(+)
Zm00001d015094::5:75273220-75275221(-)
Zm00001d001915::2:2811222-2813223(+)
Zm00001d053296::4:224804011-224806012(-)
Zm00001d005097::2:158070732-158072733(-)
Zm00001d030997::1:172608720-172610721(+)
Zm00001d039749::3:13696451-13698452(+)
Zm00001d011931::8:164806313-164808314(-)
Zm00001d020288::7:104311270-104313271(+)
Zm00001d015948::5:133563508-133565509(+)
Zm00001d038838::6:165591991-165593992(-)
Zm00001d050316::4:80722586-80724587(+)
Zm00001d011873::8:163444789-163446790(-)
Zm00001d047361::9:127686664-127688665(+)
Zm00001d030821::1:161941849-161943850(+)
Zm00001d046754::9:104405207-104407208(+)
Zm00001d051033::4:137840812-137842813(+)
Zm00001d051320::4:153914842-153916843(+)
Zm00001d053761::4:240644314-240646315(-)
Zm00001d028652::1:41806288-41808289(+)
Zm00001d046449::9:90424547-90426548(-)
Zm00001d020953::7:137597601-137599602(+)
Zm00001d007921::2:242699001-242701002(-)
Zm00001d045210::9:16188392-16190393(+)
Zm00001d021512::7:154616450-154618451(-)
Zm00001d035178::6:8038691-8040692(-)
Zm00001d023639::10:13314355-13316356(-)
Zm00001d036640::6:95979927-95981928(-)
Zm00001d049708::4:40975010-40977011(+)
Zm00001d031351::1:187060983-187062984(+)
Zm00001d029647::1:80969055-80971056(+)
Zm00001d044254::3:223084234-223086235(+)
Zm00001d014416::5:45483462-45485463(+)
Zm00001d021395::7:150909544-150911545(-)
Zm00001d012574::8:176820774-176822775(+)
Zm00001d026645::10:149325065-149327066(+)
Zm00001d021130::7:143427688-143429689(-)
Zm00001d048503::9:157462500-157464501(+)
Zm00001d040878::3:74733196-74735197(-)
Zm00001d036719::6:98778537-98780538(-)
Zm00001d044261::3:223245868-223247869(-)
Zm00001d019079::7:15546052-15548053(+)
Zm00001d003258::2:38102427-38104428(-)
Zm00001d010657::8:123114247-123116248(-)
Zm00001d013463::5:12127009-12129010(-)
Zm00001d028010::1:20262176-20264177(+)
Zm00001d022194::7:172578846-172580847(-)
Zm00001d019555::7:42145529-42147530(-)
Zm00001d005308::2:169026342-169028343(-)
Zm00001d043246::3:193125051-193127052(+)
Zm00001d038572::6:160157540-160159541(-)
Zm00001d053208::4:220086407-220088408(+)
Zm00001d044514::3:230584269-230586270(-)
Zm00001d013493::5:12699679-12701680(+)
Zm00001d017930::5:210261941-210263942(-)
Zm00001d033752::1:272911772-272913773(+)
Zm00001d047656::9:138273542-138275543(-)
Zm00001d022406::7:176982005-176984006(-)
Zm00001d031203::1:181976819-181978820(+)
Zm00001d051306::4:152566193-152568194(-)
Zm00001d048126::9:150510748-150512749(-)
Zm00001d031315::1:185869753-185871754(+)
Zm00001d047146::9:120059410-120061411(+)
Zm00001d017331::5:193178529-193180530(-)
Zm00001d053547::4:233621026-233623027(-)
Zm00001d002027::2:4660917-4662918(-)
Zm00001d012743::8:179565525-179567526(-)
Zm00001d042250::3:157441752-157443753(-)
Zm00001d022491::7:178666698-178668699(+)
Zm00001d035323::6:21264194-21266195(+)
Zm00001d053561::4:234200537-234202538(-)
Zm00001d044939::9:7774209-7776210(+)
Zm00001d015451::5:91108599-91110600(-)
Zm00001d006262::2:203183695-203185696(-)
Zm00001d015737::5:114785384-114787385(+)
Zm00001d007307::2:227408378-227410379(-)
Zm00001d010887::8:132232217-132234218(+)
Zm00001d020602::7:124342974-124344975(-)
Zm00001d017324::5:192700994-192702995(+)
Zm00001d052497::4:191489208-191491209(-)
Zm00001d044821::9:3895508-3897509(+)
Zm00001d018325::5:218488688-218490689(-)
Zm00001d005856::2:190971651-190973652(-)
Zm00001d014714::5:60217873-60219874(+)
Zm00001d048243::9:153110118-153112119(-)
Zm00001d021947::7:166770345-166772346(+)
Zm00001d025586::10:123297411-123299412(-)
Zm00001d043675::3:206995885-206997886(+)
Zm00001d021979::7:167516251-167518252(-)
Zm00001d052967::4:206533928-206535929(+)
Zm00001d038440::6:157307680-157309681(-)
Zm00001d051538::4:161855247-161857248(-)
Zm00001d039488::3:5709416-5711417(-)
Zm00001d016280::5:155456601-155458602(+)
Zm00001d014567::5:53642722-53644723(-)
Zm00001d050112::4:66650890-66652891(-)
Zm00001d030781::1:159401739-159403740(+)
Zm00001d007814::2:240147022-240149023(-)
Zm00001d013065::5:4121905-4123906(+)
Zm00001d039051::6:169305938-169307939(-)
Zm00001d046644::9:100190940-100192941(-)
Zm00001d035337::6:22130204-22132205(+)
Zm00001d053916::4:243625063-243627064(+)
Zm00001d010862::8:130826749-130828750(+)
Zm00001d038204::6:151476700-151478701(+)
Zm00001d010055::8:97440212-97442213(+)
Zm00001d053848::4:242175897-242177898(+)
Zm00001d033843::1:275609178-275611179(-)
Zm00001d051814::4:170345602-170347603(-)
Zm00001d039382::3:2986991-2988992(-)
Zm00001d044465::3:228918468-228920469(-)
Zm00001d040651::3:56283210-56285211(-)
Zm00001d003477::2:45425080-45427081(+)
Zm00001d015484::5:92902119-92904120(-)
Zm00001d040920::3:79256160-79258161(-)
Zm00001d052525::4:192079382-192081383(+)
Zm00001d019357::7:29504769-29506770(+)
Zm00001d026016::10:136072775-136074776(-)
Zm00001d049769::4:44000702-44002703(-)
Zm00001d034885::1:304663826-304665827(+)
Zm00001d007604::2:236075851-236077852(+)
Zm00001d003411::2:43576187-43578188(+)
Zm00001d038806::6:164811547-164813548(-)
Zm00001d007805::2:239991000-239993001(+)
Zm00001d051796::4:169930678-169932679(-)
Zm00001d008612::8:14468069-14470070(+)
Zm00001d054104::4:246556418-246558419(-)
Zm00001d014962::5:70351150-70353151(-)
Zm00001d052445::4:190134922-190136923(+)
Zm00001d006640::2:213257621-213259622(-)
Zm00001d013225::5:6758752-6760753(-)
Zm00001d041681::3:133074471-133076472(-)
Zm00001d045192::9:15728426-15730427(-)
Zm00001d002942::2:27637385-27639386(+)
Zm00001d021057::7:141727631-141729632(-)
Zm00001d018145::5:215503691-215505692(-)
Zm00001d002450::2:12950759-12952760(+)
Zm00001d013249::5:7109692-7111693(-)
Zm00001d046683::9:102321188-102323189(-)
Zm00001d009749::8:79547840-79549841(-)
Zm00001d009396::8:62200739-62202740(-)
Zm00001d026369::10:144446563-144448564(-)
Zm00001d051021::4:137405172-137407173(+)
Zm00001d031511::1:192364640-192366641(+)
Zm00001d049421::4:29957585-29959586(-)
Zm00001d054051::4:245587405-245589406(+)
Zm00001d020371::7:109920513-109922514(+)
Zm00001d008633::8:15280460-15282461(+)
Zm00001d047837::9:142886569-142888570(-)
Zm00001d037274::6:119096680-119098681(-)
Zm00001d014768::5:62488340-62490341(-)
Zm00001d040759::3:63860822-63862823(-)
Zm00001d041985::3:146595270-146597271(+)
Zm00001d029198::1:61902600-61904601(+)
Zm00001d013629::5:15858669-15860670(-)
Zm00001d013126::5:5157404-5159405(-)
Zm00001d016216::5:150673816-150675817(-)
Zm00001d019914::7:75385692-75387693(-)
Zm00001d051683::4:166649721-166651722(+)
Zm00001d049425::4:30017749-30019750(-)
Zm00001d051382::4:156513643-156515644(-)
Zm00001d029264::1:64216021-64218022(-)
Zm00001d029272::1:64479264-64481265(-)
Zm00001d053331::4:226419086-226421087(+)
Zm00001d028987::1:53747321-53749322(+)
Zm00001d034453::1:293422186-293424187(+)
Zm00001d050870::4:127750632-127752633(-)
Zm00001d006944::2:219964043-219966044(+)
Zm00001d032667::1:233704168-233706169(+)
Zm00001d049746::4:42781980-42783981(-)
Zm00001d008433::8:8625614-8627615(+)
Zm00001d042968::3:185336341-185338342(-)
Zm00001d002847::2:24474897-24476898(+)
Zm00001d024204::10:55987628-55989629(-)
Zm00001d008569::8:13255328-13257329(-)
Zm00001d053767::4:240717926-240719927(-)
Zm00001d048049::9:148864319-148866320(-)
Zm00001d028744::1:45112160-45114161(-)
Zm00001d017282::5:191621510-191623511(-)
Zm00001d039518::3:6561665-6563666(-)
Zm00001d021966::7:167229484-167231485(-)
Zm00001d013431::5:11268314-11270315(+)
Zm00001d025689::10:126289562-126291563(+)
Zm00001d045862::9:44290050-44292051(+)
Zm00001d014330::5:41108950-41110951(+)
Zm00001d033467::1:263517512-263519513(-)
Zm00001d025700::10:126771226-126773227(+)
Zm00001d035243::6:16654999-16657000(-)
Zm00001d030953::1:168709003-168711004(-)
Zm00001d048204::9:152407448-152409449(-)
Zm00001d048977::4:11328345-11330346(-)
Zm00001d053179::4:218425178-218427179(-)
Zm00001d014108::5:32769542-32771543(+)
Zm00001d044541::3:231338873-231340874(+)
Zm00001d039157::6:171237521-171239522(+)
Zm00001d042861::3:182289002-182291003(-)
Zm00001d049923::4:52879219-52881220(+)
Zm00001d033850::1:275846926-275848927(-)
Zm00001d023651::10:13650721-13652722(-)
Zm00001d044110::3:219539766-219541767(+)
Zm00001d002680::2:19116043-19118044(+)
Zm00001d003312::2:39762087-39764088(-)
Zm00001d041383::3:115221349-115223350(+)
Zm00001d034764::1:301650752-301652753(+)
Zm00001d049095::4:15937064-15939065(-)
Zm00001d029270::1:64402602-64404603(+)
Zm00001d004817::2:140975884-140977885(+)
Zm00001d005099::2:158138900-158140901(-)
Zm00001d008457::8:9221435-9223436(-)
Zm00001d049798::4:45037939-45039940(+)
Zm00001d005668::2:182819593-182821594(+)
Zm00001d050883::4:128300794-128302795(+)
Zm00001d028840::1:48336988-48338989(-)
Zm00001d045632::9:29540300-29542301(-)
Zm00001d009844::8:84735344-84737345(-)
Zm00001d027401::1:4416037-4418038(+)
Zm00001d013808::5:21105944-21107945(+)
Zm00001d034405::1:292040008-292042009(+)
Zm00001d041165::3:101291805-101293806(-)
Zm00001d029044::1:55935543-55937544(-)
Zm00001d003865::2:63888247-63890248(-)
Zm00001d038702::6:162913753-162915754(+)
Zm00001d005151::2:161368344-161370345(-)
Zm00001d032304::1:221396806-221398807(-)
Zm00001d049835::4:47104137-47106138(+)
Zm00001d021028::7:140894664-140896665(+)
Zm00001d031705::1:199018945-199020946(-)
Zm00001d019032::7:13590462-13592463(-)
Zm00001d045276::9:17744058-17746059(+)
Zm00001d040302::3:36667663-36669664(+)
Zm00001d012552::8:176490331-176492332(+)
Zm00001d003626::2:50873746-50875747(+)
Zm00001d043187::3:190909409-190911410(-)
Zm00001d042512::3:170275547-170277548(-)
Zm00001d007355::2:229565807-229567808(-)
Zm00001d012203::8:170036086-170038087(-)
Zm00001d028229::1:27306133-27308134(-)
Zm00001d016675::5:172208152-172210153(+)
Zm00001d002065::2:5236505-5238506(-)
Zm00001d006408::2:206932691-206934692(-)
Zm00001d013862::5:23183374-23185375(-)
Zm00001d030581::1:146068253-146070254(+)
Zm00001d049764::4:43702463-43704464(-)
Zm00001d015260::5:81794578-81796579(-)
Zm00001d009564::8:70517475-70519476(+)
Zm00001d037540::6:128728306-128730307(-)
Zm00001d050283::4:78447489-78449490(-)
Zm00001d029164::1:60876056-60878057(-)
Zm00001d015987::5:137033102-137035103(+)
Zm00001d042935::3:184486880-184488881(-)
Zm00001d049526::4:33213202-33215203(+)
Zm00001d003024::2:29734629-29736630(-)
Zm00001d050748::4:120552306-120554307(+)
Zm00001d039406::3:3611890-3613891(-)
Zm00001d006203::2:201673281-201675282(-)
Zm00001d034531::1:295759988-295761989(-)
Zm00001d046539::9:94823346-94825347(-)
Zm00001d022242::7:173464353-173466354(+)
Zm00001d045230::9:16635879-16637880(-)
Zm00001d024710::10:84553132-84555133(-)
Zm00001d037277::6:119170390-119172391(-)
Zm00001d020969::7:138207552-138209553(-)
Zm00001d006206::2:201775580-201777581(+)
Zm00001d026668::10:149650921-149652922(+)
Zm00001d006855::2:217972061-217974062(-)
Zm00001d039194::6:172320480-172322481(+)
Zm00001d006239::2:202622438-202624439(+)
Zm00001d017157::5:187193356-187195357(-)
Zm00001d048969::4:11097003-11099004(+)
Zm00001d047919::9:145361010-145363011(+)
Zm00001d053382::4:228562208-228564209(+)
Zm00001d025860::10:131689768-131691769(+)
Zm00001d024497::10:74152402-74154403(+)
Zm00001d035343::6:22589172-22591173(+)
Zm00001d006065::2:197129771-197131772(+)
Zm00001d021019::7:140531652-140533653(+)
Zm00001d009399::8:62577922-62579923(+)
Zm00001d045404::9:20779758-20781759(+)
Zm00001d010584::8:120903481-120905482(+)
Zm00001d045884::9:45475459-45477460(+)
Zm00001d013746::5:19174247-19176248(-)
Zm00001d014366::5:43075659-43077660(-)
Zm00001d031830::1:203040300-203042301(+)
Zm00001d009298::8:52968184-52970185(-)
Zm00001d023973::10:32816640-32818641(-)
Zm00001d043845::3:211913168-211915169(-)
Zm00001d029126::1:59131129-59133130(+)
Zm00001d028725::1:44364856-44366857(-)
Zm00001d010583::8:120901646-120903647(-)
Zm00001d046719::9:103321767-103323768(+)
Zm00001d027788::1:13482752-13484753(-)
Zm00001d010548::8:120110362-120112363(+)
Zm00001d038645::6:161640509-161642510(-)
Zm00001d004115::2:83491066-83493067(-)
Zm00001d016520::5:165950069-165952070(-)
Zm00001d044951::9:8115726-8117727(+)
Zm00001d005229::2:164681381-164683382(-)
Zm00001d053894::4:243227196-243229197(-)
Zm00001d004333::2:104142859-104144860(+)
Zm00001d006063::2:197040079-197042080(-)
Zm00001d047603::9:136814508-136816509(+)
Zm00001d052295::4:186308556-186310557(+)
Zm00001d028866::1:48954981-48956982(+)
Zm00001d029081::1:57329796-57331797(-)
Zm00001d040666::3:57058153-57060154(-)
Zm00001d037326::6:121211895-121213896(+)
Zm00001d043022::3:186813122-186815123(-)
Zm00001d022226::7:173087954-173089955(+)
Zm00001d038148::6:149402236-149404237(+)
Zm00001d035679::6:40859878-40861879(-)
Zm00001d032146::1:214435110-214437111(+)
Zm00001d024440::10:70866135-70868136(-)
Zm00001d049647::4:38600995-38602996(+)
Zm00001d030368::1:126764056-126766057(+)
Zm00001d049161::4:18470012-18472013(+)
Zm00001d040693::3:58564701-58566702(-)
Zm00001d043556::3:203752028-203754029(-)
Zm00001d049630::4:38146089-38148090(+)
Zm00001d044657::3:234238190-234240191(-)
Zm00001d021949::7:166840954-166842955(-)
Zm00001d017833::5:208261862-208263863(-)
Zm00001d012396::8:173538917-173540918(-)
Zm00001d019985::7:82805360-82807361(-)
Zm00001d041443::3:120170211-120172212(+)
Zm00001d028780::1:46198827-46200828(+)
Zm00001d012665::8:178293353-178295354(-)
Zm00001d035041::6:2928851-2930852(+)
Zm00001d043420::3:199109058-199111059(+)
Zm00001d009571::8:71292761-71294762(-)
Zm00001d010023::8:95609747-95611748(-)
Zm00001d025950::10:134552368-134554369(+)
Zm00001d021686::7:160065255-160067256(-)
Zm00001d035473::6:28368893-28370894(-)
Zm00001d007518::2:233697599-233699600(+)
Zm00001d006040::2:196146193-196148194(-)
Zm00001d053874::4:242697390-242699391(-)
Zm00001d051869::4:172949984-172951985(-)
Zm00001d008229::8:1981565-1983566(+)
Zm00001d017685::5:204190065-204192066(+)
Zm00001d043137::3:189986586-189988587(+)
Zm00001d015593::5:100206525-100208526(-)
Zm00001d012624::8:177408352-177410353(-)
Zm00001d044903::9:6771289-6773290(+)
Zm00001d016308::5:156566461-156568462(+)
Zm00001d026543::10:147957413-147959414(-)
Zm00001d045676::9:32728636-32730637(-)
Zm00001d027812::1:14320417-14322418(-)
Zm00001d028538::1:38584788-38586789(+)
Zm00001d003755::2:57731363-57733364(-)
Zm00001d053979::4:244556458-244558459(+)
Zm00001d046764::9:104804102-104806103(-)
Zm00001d031002::1:172830717-172832718(+)
Zm00001d022405::7:176863920-176865921(+)
Zm00001d005630::2:181237108-181239109(-)
Zm00001d045970::9:50871767-50873768(+)
Zm00001d047663::9:138530057-138532058(+)
Zm00001d028588::1:40098719-40100720(+)
Zm00001d033744::1:272672187-272674188(-)
Zm00001d008233::8:2071029-2073030(-)
Zm00001d022369::7:176241469-176243470(-)
Zm00001d013977::5:26988113-26990114(+)
Zm00001d023510::10:8029833-8031834(-)
Zm00001d011756::8:160824920-160826921(-)
Zm00001d032208::1:217171055-217173056(+)
Zm00001d008766::8:19545444-19547445(-)
Zm00001d012916::5:1906804-1908805(+)
Zm00001d004023::2:76314802-76316803(+)
Zm00001d037100::6:112290369-112292370(-)
Zm00001d003121::2:32866438-32868439(-)
Zm00001d041831::3:139609251-139611252(-)
Zm00001d045311::9:18787225-18789226(+)
Zm00001d035139::6:6671323-6673324(+)
Zm00001d011474::8:151592399-151594400(+)
Zm00001d047703::9:139531995-139533996(+)
Zm00001d007462::2:232255015-232257016(-)
Zm00001d042979::3:185648145-185650146(+)
Zm00001d038394::6:156290924-156292925(+)
Zm00001d031587::1:195525468-195527469(+)
Zm00001d005468::2:175204751-175206752(-)
Zm00001d044088::3:218702510-218704511(+)
Zm00001d010889::8:132311860-132313861(+)
Zm00001d027489::1:6417925-6419926(+)
Zm00001d018651::7:1788971-1790972(+)
Zm00001d018214::5:216732038-216734039(+)
Zm00001d017989::5:211462021-211464022(+)
Zm00001d049428::4:30062787-30064788(-)
Zm00001d017714::5:205061139-205063140(-)
Zm00001d008631::8:15286802-15288803(-)
Zm00001d048344::9:154805249-154807250(-)
Zm00001d028341::1:31321787-31323788(+)
Zm00001d017692::5:204452860-204454861(-)
Zm00001d041944::3:144727380-144729381(+)
Zm00001d041568::3:127510696-127512697(+)
Zm00001d050268::4:77418570-77420571(-)
Zm00001d048642::4:2506868-2508869(+)
Zm00001d004506::2:115647125-115649126(+)
Zm00001d011701::8:159185291-159187292(-)
Zm00001d053890::4:243048910-243050911(+)
Zm00001d015410::5:89052596-89054597(-)
Zm00001d022545::7:179778177-179780178(-)
Zm00001d026568::10:148184609-148186610(+)
Zm00001d025573::10:122707364-122709365(+)
Zm00001d027313::1:2779641-2781642(+)
Zm00001d045538::9:25848770-25850771(-)
Zm00001d024126::10:48088071-48090072(+)
Zm00001d038495::6:158581427-158583428(+)
Zm00001d009476::8:66325572-66327573(+)
Zm00001d013817::5:21327743-21329744(-)
Zm00001d052522::4:192020479-192022480(-)
Zm00001d004479::2:114483018-114485019(+)
Zm00001d045706::9:34509213-34511214(-)
Zm00001d041420::3:118459120-118461121(+)
Zm00001d011256::8:144698522-144700523(-)
Zm00001d032977::1:245246045-245248046(-)
Zm00001d029084::1:57452094-57454095(-)
Zm00001d029741::1:84864640-84866641(+)
Zm00001d017537::5:198955049-198957050(+)
Zm00001d051343::4:155257057-155259058(+)
Zm00001d032725::1:236252443-236254444(-)
Zm00001d051186::4:147696042-147698043(+)
Zm00001d053618::4:236690888-236692889(+)
Zm00001d003267::2:38402089-38404090(-)
Zm00001d007573::2:235059027-235061028(+)
Zm00001d042023::3:147722398-147724399(-)
Zm00001d010499::8:118128198-118130199(-)
Zm00001d008271::8:3628768-3630769(-)
Zm00001d025237::10:110569023-110571024(-)
Zm00001d036920::6:106396776-106398777(+)
Zm00001d042077::3:149834272-149836273(+)
Zm00001d014775::5:62832366-62834367(-)
Zm00001d053295::4:224783593-224785594(-)
Zm00001d049204::4:20553326-20555327(-)
Zm00001d037468::6:126303224-126305225(-)
Zm00001d020402::7:111547096-111549097(+)
Zm00001d015653::5:103231198-103233199(+)
Zm00001d006341::2:205069558-205071559(-)
Zm00001d027581::1:8373109-8375110(-)
Zm00001d028339::1:31207107-31209108(+)
Zm00001d027478::1:6238322-6240323(+)
Zm00001d029550::1:75806102-75808103(-)
Zm00001d023291::10:2236284-2238285(-)
Zm00001d049438::4:30252101-30254102(-)
Zm00001d041729::3:135397299-135399300(+)
Zm00001d020717::7:129915442-129917443(+)
Zm00001d045883::9:45476605-45478606(-)
Zm00001d020725::7:130284849-130286850(+)
Zm00001d031656::1:197632200-197634201(+)
Zm00001d049423::4:29990506-29992507(-)
Zm00001d012831::5:955609-957610(-)
Zm00001d040744::3:61449534-61451535(+)
Zm00001d021914::7:165821312-165823313(-)
Zm00001d017432::5:195843467-195845468(+)
Zm00001d053284::4:224034102-224036103(+)
Zm00001d043076::3:188443420-188445421(+)
Zm00001d007242::2:225533325-225535326(+)
Zm00001d017335::5:193224198-193226199(+)
Zm00001d041760::3:136286885-136288886(+)
Zm00001d013127::5:5187129-5189130(-)
Zm00001d050640::4:108479145-108481146(-)
Zm00001d016649::5:171188530-171190531(-)
Zm00001d033181::1:253175987-253177988(-)
Zm00001d029260::1:63978513-63980514(+)
Zm00001d053016::4:209192561-209194562(+)
Zm00001d007299::2:227229497-227231498(+)
Zm00001d009603::8:72767442-72769443(-)
Zm00001d034256::1:288176420-288178421(-)
Zm00001d028358::1:31908276-31910277(-)
Zm00001d035789::6:49256653-49258654(+)
Zm00001d039709::3:12750427-12752428(-)
Zm00001d033158::1:252442964-252444965(-)
Zm00001d023762::10:19187682-19189683(+)
Zm00001d010948::8:134765640-134767641(-)
Zm00001d007197::2:224453108-224455109(+)
Zm00001d033986::1:280284579-280286580(+)
Zm00001d021639::7:158779472-158781473(+)
Zm00001d049430::4:30112484-30114485(-)
Zm00001d005925::2:192990153-192992154(+)
Zm00001d004209::2:91714864-91716865(+)
Zm00001d013940::5:25523033-25525034(-)
Zm00001d043890::3:213159900-213161901(+)
Zm00001d047174::9:120958949-120960950(-)
Zm00001d048173::9:151393789-151395790(+)
Zm00001d049930::4:53739058-53741059(-)
Zm00001d012397::8:173576751-173578752(+)
Zm00001d010899::8:132498699-132500700(-)
Zm00001d005795::2:188909204-188911205(+)
Zm00001d049706::4:40794838-40796839(+)
Zm00001d024711::10:84547984-84549985(+)
Zm00001d025166::10:107140406-107142407(+)
Zm00001d016365::5:159329133-159331134(+)
Zm00001d002307::2:10001003-10003004(-)
Zm00001d052651::4:195814707-195816708(+)
Zm00001d050726::4:118936725-118938726(+)
Zm00001d047712::9:139747946-139749947(+)
Zm00001d025005::10:99215885-99217886(+)
Zm00001d050611::4:104293346-104295347(-)
Zm00001d011219::8:143285624-143287625(-)
Zm00001d038018::6:145330144-145332145(+)
Zm00001d041768::3:136776301-136778302(-)
Zm00001d041714::3:134687582-134689583(-)
Zm00001d037369::6:123083906-123085907(-)
Zm00001d039342::3:2140947-2142948(-)
Zm00001d040153::3:29318038-29320039(-)
Zm00001d017931::5:210260876-210262877(+)
Zm00001d013857::5:22846693-22848694(+)
Zm00001d030558::1:143985312-143987313(+)
Zm00001d002054::2:5034999-5037000(+)
Zm00001d041576::3:127809691-127811692(-)
Zm00001d022456::7:178095202-178097203(+)
Zm00001d049441::4:30360544-30362545(+)
Zm00001d018183::5:215964274-215966275(+)
Zm00001d044251::3:223071937-223073938(-)
Zm00001d024861::10:91042797-91044798(+)
Zm00001d053376::4:228361485-228363486(+)
Zm00001d002524::2:14753352-14755353(-)
Zm00001d037414::6:124900245-124902246(-)
Zm00001d024965::10:97100149-97102150(+)
Zm00001d009465::8:65748617-65750618(-)
Zm00001d006476::2:209518073-209520074(-)
Zm00001d047873::9:143985381-143987382(-)
Zm00001d008349::8:6122698-6124699(+)
Zm00001d048318::9:154467690-154469691(-)
Zm00001d019166::7:19971965-19973966(-)
Zm00001d051245::4:150317276-150319277(-)
Zm00001d052354::4:187990364-187992365(+)
Zm00001d002635::2:17654334-17656335(+)
Zm00001d009156::8:39940272-39942273(+)
Zm00001d003512::2:46294855-46296856(+)
Zm00001d049457::4:30892183-30894184(+)
Zm00001d008256::8:3221685-3223686(-)
Zm00001d004737::2:134904160-134906161(+)
Zm00001d032968::1:245014353-245016354(-)
Zm00001d040205::3:32013296-32015297(-)
Zm00001d011470::8:151369418-151371419(+)
Zm00001d042118::3:151574542-151576543(+)
Zm00001d004624::2:122504788-122506789(-)
Zm00001d012681::8:178512634-178514635(+)
Zm00001d010053::8:97369023-97371024(+)
Zm00001d045646::9:30805406-30807407(-)
Zm00001d023529::10:8779721-8781722(+)
Zm00001d037025::6:109441767-109443768(-)
Zm00001d043350::3:197408340-197410341(+)
Zm00001d041951::3:144983421-144985422(+)
Zm00001d008376::8:6703560-6705561(+)
Zm00001d019992::7:83431033-83433034(-)
Zm00001d010434::8:115005549-115007550(+)
Zm00001d011731::8:160193277-160195278(-)
Zm00001d046595::9:97779932-97781933(-)
Zm00001d033948::1:279364599-279366600(+)
Zm00001d053620::4:236806028-236808029(+)
Zm00001d006565::2:211034847-211036848(-)
Zm00001d008339::8:5744900-5746901(+)
Zm00001d046134::9:65719218-65721219(-)
Zm00001d043924::3:213987201-213989202(+)
Zm00001d029009::1:54622560-54624561(+)
Zm00001d030507::1:140166487-140168488(+)
Zm00001d048115::9:150407617-150409618(-)
Zm00001d049911::4:52099313-52101314(-)
Zm00001d013410::5:10550027-10552028(+)
Zm00001d004764::2:137388617-137390618(-)
Zm00001d053257::4:222753933-222755934(+)
Zm00001d048419::9:155954309-155956310(-)
Zm00001d011213::8:143158458-143160459(+)
Zm00001d051022::4:137414286-137416287(-)
Zm00001d045581::9:27264139-27266140(-)
Zm00001d043615::3:205275901-205277902(-)
Zm00001d018146::5:215503301-215505302(+)
Zm00001d012738::8:179533333-179535334(-)
Zm00001d025619::10:124226261-124228262(+)
Zm00001d041979::3:146473216-146475217(-)
Zm00001d036521::6:91156117-91158118(+)
Zm00001d013470::5:12369739-12371740(+)
Zm00001d041663::3:132595714-132597715(-)
Zm00001d038460::6:157676006-157678007(+)
Zm00001d021291::7:148064047-148066048(+)
Zm00001d046999::9:114863390-114865391(+)
Zm00001d031799::1:202174492-202176493(+)
Zm00001d046392::9:86863595-86865596(+)
Zm00001d051928::4:174744996-174746997(+)
Zm00001d006392::2:206510269-206512270(-)
Zm00001d036632::6:95750844-95752845(+)
Zm00001d024621::10:80564639-80566640(-)
Zm00001d016382::5:160273926-160275927(-)
Zm00001d042210::3:156118020-156120021(-)
Zm00001d010456::8:116046598-116048599(+)
Zm00001d019254::7:24098344-24100345(+)
Zm00001d029563::1:76525915-76527916(-)
Zm00001d001899::2:2561344-2563345(-)
Zm00001d052026::4:176839683-176841684(-)
Zm00001d041847::3:140451441-140453442(+)
Zm00001d006483::2:209673388-209675389(+)
Zm00001d047464::9:130961635-130963636(-)
Zm00001d003954::2:72099935-72101936(+)
Zm00001d011242::8:144284292-144286293(+)
Zm00001d025507::10:120794145-120796146(+)
Zm00001d038113::6:148389536-148391537(-)
Zm00001d026334::10:143650985-143652986(+)
Zm00001d030741::1:157308971-157310972(+)
Zm00001d034745::1:301131844-301133845(+)
Zm00001d044186::3:221414549-221416550(-)
Zm00001d027481::1:6272594-6274595(+)
Zm00001d019372::7:30448383-30450384(-)
Zm00001d013751::5:19239452-19241453(-)
Zm00001d053554::4:233853805-233855806(-)
Zm00001d019012::7:12827856-12829857(+)
Zm00001d019505::7:38140924-38142925(+)
Zm00001d053290::4:224381059-224383060(-)
Zm00001d005671::2:182858696-182860697(-)
Zm00001d040481::3:46132357-46134358(+)
Zm00001d047140::9:119766922-119768923(+)
Zm00001d006921::2:219359400-219361401(+)
Zm00001d006337::2:204962060-204964061(+)
Zm00001d041208::3:105546943-105548944(-)
Zm00001d040578::3:50996096-50998097(-)
Zm00001d006838::2:217670725-217672726(+)
Zm00001d047808::9:142329849-142331850(+)
Zm00001d022340::7:175735047-175737048(+)
Zm00001d032331::1:222702590-222704591(+)
Zm00001d031909::1:206463898-206465899(+)
Zm00001d020351::7:108483037-108485038(+)
Zm00001d012880::5:1566420-1568421(-)
Zm00001d032603::1:231784423-231786424(-)
Zm00001d031442::1:190247586-190249587(+)
Zm00001d011329::8:146861697-146863698(+)
Zm00001d008380::8:6825823-6827824(-)
Zm00001d053835::4:242116109-242118110(-)
Zm00001d052695::4:197648959-197650960(+)
Zm00001d035309::6:20495365-20497366(+)
Zm00001d005261::2:166094692-166096693(+)
Zm00001d007802::2:239886536-239888537(+)
Zm00001d045691::9:33518503-33520504(-)
Zm00001d029938::1:95656208-95658209(-)
Zm00001d007080::2:221782580-221784581(+)
Zm00001d024158::10:51119620-51121621(+)
Zm00001d023263::10:1593782-1595783(-)
Zm00001d025868::10:132097608-132099609(-)
Zm00001d044355::3:225698789-225700790(-)
Zm00001d009803::8:82154640-82156641(+)
Zm00001d003322::2:40132929-40134930(+)
Zm00001d048798::4:5675602-5677603(+)
Zm00001d030942::1:168493203-168495204(-)
Zm00001d017473::5:196993698-196995699(+)
Zm00001d012458::8:174860524-174862525(-)
Zm00001d020051::7:88708830-88710831(-)
Zm00001d010866::8:131136003-131138004(+)
Zm00001d039452::3:4743443-4745444(-)
Zm00001d049219::4:21198257-21200258(+)
Zm00001d002156::2:6880652-6882653(-)
Zm00001d027510::1:7073660-7075661(+)
Zm00001d015950::5:133615682-133617683(+)
Zm00001d051623::4:164936168-164938169(+)
Zm00001d029656::1:81670913-81672914(+)
Zm00001d007081::2:221853108-221855109(-)
Zm00001d012757::8:180033933-180035934(-)
Zm00001d033664::1:269983742-269985743(-)
Zm00001d052663::4:196377743-196379744(-)
Zm00001d028000::1:19917746-19919747(+)
Zm00001d007463::2:232254504-232256505(+)
Zm00001d032866::1:240601508-240603509(-)
Zm00001d028612::1:40786794-40788795(-)
Zm00001d053076::4:212573673-212575674(-)
Zm00001d048904::4:7507083-7509084(-)
Zm00001d013339::5:8902402-8904403(-)
Zm00001d034361::1:290793271-290795272(-)
Zm00001d036597::6:94023237-94025238(-)
Zm00001d045445::9:22315869-22317870(+)
Zm00001d045195::9:15777234-15779235(+)
Zm00001d012801::5:240488-242489(+)
Zm00001d019698::7:51740257-51742258(-)
Zm00001d050297::4:79516716-79518717(-)
Zm00001d053899::4:243342410-243344411(+)
Zm00001d002590::2:16292195-16294196(+)
Zm00001d028279::1:29002479-29004480(-)
Zm00001d029525::1:74652296-74654297(+)
Zm00001d005076::2:157558988-157560989(-)
Zm00001d009783::8:80841764-80843765(+)
Zm00001d037321::6:121015922-121017923(-)
Zm00001d044878::9:6369798-6371799(-)
Zm00001d019030::7:13541065-13543066(-)
Zm00001d022109::7:170558369-170560370(+)
Zm00001d009745::8:79184785-79186786(-)
Zm00001d041822::3:139335329-139337330(-)
Zm00001d047500::9:132755030-132757031(-)
Zm00001d020639::7:125924340-125926341(+)
Zm00001d023899::10:27171147-27173148(-)
Zm00001d036660::6:96927898-96929899(+)
Zm00001d024051::10:40114942-40116943(-)
Zm00001d024687::10:83607321-83609322(-)
Zm00001d039042::6:169141629-169143630(+)
Zm00001d023774::10:19672436-19674437(-)
Zm00001d028475::1:36215534-36217535(-)
Zm00001d042123::3:151898722-151900723(+)
Zm00001d049395::4:29103997-29105998(+)
Zm00001d053706::4:239627008-239629009(-)
Zm00001d038292::6:153561537-153563538(+)
Zm00001d031211::1:182334646-182336647(+)
Zm00001d047090::9:118163053-118165054(-)
Zm00001d038367::6:155636143-155638144(-)
Zm00001d035527::6:31121213-31123214(+)
Zm00001d043851::3:212041313-212043314(-)
Zm00001d049097::4:15959211-15961212(+)
Zm00001d021711::7:160979791-160981792(+)
Zm00001d002373::2:11336320-11338321(-)
Zm00001d024302::10:62900787-62902788(+)
Zm00001d052721::4:198795823-198797824(-)
Zm00001d015485::5:93093765-93095766(+)
Zm00001d044511::3:230422409-230424410(+)
Zm00001d015242::5:80680274-80682275(-)
Zm00001d020183::7:98087656-98089657(+)
Zm00001d025892::10:133216534-133218535(-)
Zm00001d053003::4:208590461-208592462(-)
Zm00001d030222::1:114051201-114053202(+)
Zm00001d033265::1:256500404-256502405(-)
Zm00001d052901::4:204069668-204071669(+)
Zm00001d008510::8:10994817-10996818(+)
Zm00001d021843::7:164343383-164345384(-)
Zm00001d009404::8:63106343-63108344(-)
Zm00001d050441::4:88599667-88601668(+)
Zm00001d019700::7:51776270-51778271(-)
Zm00001d029486::1:72786479-72788480(-)
Zm00001d028905::1:50454512-50456513(-)
Zm00001d018131::5:214943727-214945728(+)
Zm00001d004099::2:82706836-82708837(+)
Zm00001d012887::5:1607721-1609722(+)
Zm00001d050903::4:129346478-129348479(-)
Zm00001d009889::8:87463022-87465023(+)
Zm00001d052974::4:206850812-206852813(-)
Zm00001d012385::8:173299555-173301556(-)
Zm00001d037580::6:130369760-130371761(+)
Zm00001d030849::1:163156439-163158440(-)
Zm00001d035167::6:7485417-7487418(+)
Zm00001d009123::8:37788709-37790710(+)
Zm00001d045707::9:34570834-34572835(-)
Zm00001d002978::2:28632643-28634644(-)
Zm00001d012369::8:173119501-173121502(+)
Zm00001d024092::10:43764558-43766559(+)
Zm00001d038226::6:151986749-151988750(+)
Zm00001d024839::10:90382933-90384934(+)
Zm00001d042553::3:171642425-171644426(-)
Zm00001d024455::10:71688118-71690119(-)
Zm00001d048368::9:155196991-155198992(-)
Zm00001d018061::5:213498155-213500156(-)
Zm00001d041583::3:128253685-128255686(-)
Zm00001d052234::4:184182958-184184959(+)
Zm00001d042441::3:167537469-167539470(-)
Zm00001d044119::3:219818944-219820945(+)
Zm00001d013992::5:27759672-27761673(-)
Zm00001d021430::7:151991553-151993554(-)
Zm00001d046020::9:55666650-55668651(+)
Zm00001d028232::1:27412116-27414117(+)
Zm00001d038007::6:145009086-145011087(-)
Zm00001d040954::3:82428611-82430612(-)
Zm00001d018421::5:220403777-220405778(-)
Zm00001d003504::2:46186076-46188077(+)
Zm00001d047153::9:120195332-120197333(-)
Zm00001d042069::3:149625879-149627880(-)
Zm00001d015890::5:129464981-129466982(+)
Zm00001d040637::3:55365949-55367950(-)
Zm00001d002501::2:14155308-14157309(-)
Zm00001d028966::1:53180511-53182512(-)
Zm00001d046952::9:112603312-112605313(+)
Zm00001d013086::5:4529918-4531919(-)
Zm00001d009150::8:39635850-39637851(-)
Zm00001d033614::1:268752634-268754635(+)
Zm00001d052855::4:202670157-202672158(+)
Zm00001d037083::6:111668249-111670250(-)
Zm00001d014180::5:35158722-35160723(+)
Zm00001d007396::2:230691535-230693536(+)
Zm00001d049252::4:22930591-22932592(+)
Zm00001d004871::2:145663025-145665026(-)
Zm00001d020227::7:101003207-101005208(+)
Zm00001d007082::2:221853460-221855461(+)
Zm00001d003833::2:61459934-61461935(-)
Zm00001d048146::9:150828258-150830259(+)
Zm00001d014739::5:61138924-61140925(-)
Zm00001d047046::9:116595494-116597495(+)
Zm00001d029033::1:55448858-55450859(+)
Zm00001d037794::6:137922609-137924610(+)
Zm00001d008332::8:5547337-5549338(-)
Zm00001d053367::4:227755786-227757787(+)
Zm00001d031651::1:197391949-197393950(+)
Zm00001d012707::8:179036661-179038662(-)
Zm00001d049387::4:28603800-28605801(+)
Zm00001d033107::1:250327189-250329190(+)
Zm00001d050000::4:58833854-58835855(+)
Zm00001d037446::6:125619371-125621372(-)
Zm00001d021224::7:146506703-146508704(+)
Zm00001d030199::1:112979774-112981775(-)
Zm00001d025769::10:129034882-129036883(-)
Zm00001d013738::5:18987725-18989726(-)
Zm00001d047147::9:120084037-120086038(+)
Zm00001d010732::8:126284654-126286655(-)
Zm00001d008706::8:17462247-17464248(-)
Zm00001d052261::4:185172996-185174997(+)
Zm00001d046422::9:88936884-88938885(+)
Zm00001d029095::1:57696807-57698808(-)
Zm00001d039582::3:8337034-8339035(-)
Zm00001d037420::6:124958460-124960461(-)
Zm00001d010309::8:109086426-109088427(-)
Zm00001d043419::3:199108202-199110203(-)
Zm00001d006181::2:200888473-200890474(-)
Zm00001d041588::3:128520263-128522264(-)
Zm00001d049801::4:45083165-45085166(-)
Zm00001d031412::1:189294327-189296328(-)
Zm00001d021568::7:156274635-156276636(+)
Zm00001d026562::10:148132187-148134188(+)
Zm00001d030993::1:172414764-172416765(-)
Zm00001d033371::1:260860264-260862265(+)
Zm00001d042074::3:149699960-149701961(-)
Zm00001d013238::5:6854257-6856258(+)
Zm00001d023350::10:3916058-3918059(-)
Zm00001d019374::7:30593528-30595529(+)
Zm00001d027589::1:8573590-8575591(-)
Zm00001d027874::1:16037233-16039234(+)
Zm00001d044969::9:8475091-8477092(-)
Zm00001d011610::8:155806422-155808423(+)
Zm00001d049171::4:19000549-19002550(+)
Zm00001d046001::9:53140007-53142008(-)
Zm00001d034880::1:304587931-304589932(-)
Zm00001d024048::10:39724347-39726348(-)
Zm00001d036418::6:87645845-87647846(-)
Zm00001d048937::4:9743726-9745727(+)
Zm00001d049744::4:42453872-42455873(+)
Zm00001d014600::5:54828996-54830997(+)
Zm00001d017545::5:199139903-199141904(+)
Zm00001d050580::4:102241014-102243015(+)
Zm00001d053972::4:244495782-244497783(+)
Zm00001d015063::5:73843615-73845616(+)
Zm00001d003163::2:34123795-34125796(+)
Zm00001d033067::1:249376450-249378451(+)
Zm00001d038998::6:168510177-168512178(-)
Zm00001d024114::10:46727676-46729677(-)
Zm00001d041708::3:134385215-134387216(-)
Zm00001d030801::1:160335022-160337023(+)
Zm00001d043934::3:214154205-214156206(+)
Zm00001d024444::10:71063792-71065793(-)
Zm00001d007864::2:241249297-241251298(+)
Zm00001d048102::9:150277776-150279777(+)
Zm00001d030944::1:168493854-168495855(+)
Zm00001d048100::9:150164485-150166486(+)
Zm00001d037766::6:136764687-136766688(-)
Zm00001d014715::5:60295570-60297571(+)
Zm00001d019451::7:34373954-34375955(+)
Zm00001d032582::1:231195639-231197640(+)
Zm00001d013991::5:27691421-27693422(+)
Zm00001d011419::8:149990867-149992868(-)
Zm00001d046272::9:77372747-77374748(-)
Zm00001d035115::6:5902998-5904999(+)
Zm00001d014708::5:60080325-60082326(+)
Zm00001d030868::1:164204909-164206910(-)
Zm00001d040408::3:41721153-41723154(-)
Zm00001d052946::4:205819550-205821551(+)
Zm00001d008986::8:28667294-28669295(+)
Zm00001d014583::5:54406198-54408199(-)
Zm00001d042207::3:156094991-156096992(-)
Zm00001d011461::8:151000672-151002673(+)
Zm00001d021508::7:154483841-154485842(-)
Zm00001d004270::2:98333398-98335399(-)
Zm00001d044909::9:6991772-6993773(+)
Zm00001d015975::5:135873318-135875319(-)
Zm00001d038260::6:152556443-152558444(-)
Zm00001d034682::1:299672845-299674846(-)
Zm00001d026064::10:137388455-137390456(+)
Zm00001d009987::8:93551246-93553247(-)
Zm00001d033786::1:273677507-273679508(-)
Zm00001d049436::4:30236844-30238845(-)
Zm00001d023839::10:23897078-23899079(+)
Zm00001d016797::5:176186381-176188382(-)
Zm00001d019733::7:54453071-54455072(+)
Zm00001d030867::1:164146904-164148905(+)
Zm00001d042191::3:155496348-155498349(+)
Zm00001d011851::8:162804980-162806981(-)
Zm00001d002658::2:18563603-18565604(-)
Zm00001d023627::10:12722325-12724326(+)
Zm00001d010305::8:108604378-108606379(+)
Zm00001d033217::1:254542736-254544737(-)
Zm00001d012051::8:167242936-167244937(+)
Zm00001d031593::1:195678057-195680058(-)
Zm00001d041710::3:134457632-134459633(-)
Zm00001d039049::6:169246772-169248773(-)
Zm00001d010971::8:135476919-135478920(+)
Zm00001d053220::4:220715944-220717945(+)
Zm00001d017905::5:209879037-209881038(-)
Zm00001d035304::6:20282933-20284934(+)
Zm00001d020380::7:110162517-110164518(+)
Zm00001d048151::9:150986159-150988160(-)
Zm00001d033274::1:257011946-257013947(+)
Zm00001d044973::9:8673094-8675095(-)
Zm00001d018552::5:222830662-222832663(+)
Zm00001d024225::10:58207767-58209768(-)
Zm00001d016810::5:176929634-176931635(-)
Zm00001d029596::1:78356345-78358346(+)
Zm00001d034814::1:302794791-302796792(+)
Zm00001d015204::5:79240709-79242710(+)
Zm00001d017340::5:193380918-193382919(-)
Zm00001d016715::5:173615251-173617252(-)
Zm00001d036741::6:99520159-99522160(+)
Zm00001d016100::5:144546615-144548616(-)
Zm00001d014268::5:38595440-38597441(-)
Zm00001d035140::6:6798250-6800251(+)
Zm00001d017640::5:202860079-202862080(-)
Zm00001d018392::5:219946733-219948734(-)
Zm00001d003144::2:33546152-33548153(+)
Zm00001d049950::4:55132977-55134978(-)
Zm00001d023241::10:1288999-1291000(-)
Zm00001d022274::7:174139564-174141565(+)
Zm00001d040091::3:27156614-27158615(+)
Zm00001d008546::8:12514516-12516517(-)
Zm00001d023766::10:19365498-19367499(+)
Zm00001d036667::6:97137074-97139075(+)
Zm00001d018911::7:8984440-8986441(+)
Zm00001d012602::8:177060268-177062269(+)
Zm00001d020069::7:90081530-90083531(+)
Zm00001d024511::10:74957787-74959788(-)
Zm00001d035217::6:10799506-10801507(-)
Zm00001d049629::4:38138084-38140085(-)
Zm00001d005163::2:161913238-161915239(-)
Zm00001d030593::1:147204542-147206543(+)
Zm00001d027590::1:8572454-8574455(+)
Zm00001d036462::6:89304441-89306442(-)
Zm00001d045025::9:10464879-10466880(+)
Zm00001d012673::8:178377573-178379574(-)
Zm00001d030598::1:147539906-147541907(-)
Zm00001d009337::8:56949795-56951796(-)
Zm00001d044447::3:228318104-228320105(+)
Zm00001d035444::6:25702443-25704444(-)
Zm00001d021177::7:145080882-145082883(-)
Zm00001d021565::7:156210893-156212894(-)
Zm00001d015600::5:100359449-100361450(+)
Zm00001d004053::2:79792568-79794569(-)
Zm00001d045684::9:33195902-33197903(-)
Zm00001d045393::9:20527201-20529202(-)
Zm00001d035737::6:44298790-44300791(+)
Zm00001d027444::1:5477487-5479488(-)
Zm00001d009527::8:69071285-69073286(-)
Zm00001d051789::4:169874020-169876021(-)
Zm00001d051304::4:152548585-152550586(-)
Zm00001d023373::10:4235419-4237420(+)
Zm00001d048424::9:155992546-155994547(+)
Zm00001d023212::10:317647-319648(-)
Zm00001d003941::2:70596854-70598855(+)
Zm00001d040980::3:87901103-87903104(+)
Zm00001d033310::1:258514367-258516368(+)
Zm00001d026025::10:136294158-136296159(+)
Zm00001d044371::3:226332535-226334536(-)
Zm00001d034987::6:1187540-1189541(-)
Zm00001d042712::3:177928213-177930214(-)
Zm00001d042426::3:166837442-166839443(+)
Zm00001d017775::5:206385107-206387108(+)
Zm00001d045652::9:31127471-31129472(+)
Zm00001d008230::8:2035817-2037818(-)
Zm00001d053582::4:235344332-235346333(-)
Zm00001d017541::5:199067068-199069069(-)
Zm00001d037921::6:142015499-142017500(-)
Zm00001d041662::3:132537991-132539992(+)
Zm00001d038491::6:158533454-158535455(-)
Zm00001d029753::1:85509063-85511064(-)
Zm00001d014091::5:31999284-32001285(+)
Zm00001d025973::10:135021968-135023969(-)
Zm00001d050317::4:80845972-80847973(-)
Zm00001d013080::5:4433337-4435338(-)
Zm00001d017514::5:198260928-198262929(+)
Zm00001d052213::4:183439447-183441448(-)
Zm00001d049938::4:54076398-54078399(-)
Zm00001d035802::6:50789948-50791949(-)
Zm00001d032676::1:233775864-233777865(+)
Zm00001d045383::9:20239624-20241625(+)
Zm00001d015789::5:119786098-119788099(-)
Zm00001d017425::5:195721302-195723303(+)
Zm00001d050395::4:85833306-85835307(+)
Zm00001d045421::9:21564760-21566761(+)
Zm00001d025449::10:118886953-118888954(+)
Zm00001d047732::9:140180426-140182427(+)
Zm00001d049071::4:14762014-14764015(-)
Zm00001d032932::1:243650882-243652883(-)
Zm00001d021505::7:154278196-154280197(-)
Zm00001d009554::8:70010779-70012780(+)
Zm00001d024248::10:59445949-59447950(-)
Zm00001d008649::8:15901205-15903206(+)
Zm00001d026018::10:136179252-136181253(-)
Zm00001d031940::1:207524962-207526963(+)
Zm00001d044803::9:2818659-2820660(+)
Zm00001d002392::2:11814308-11816309(-)
Zm00001d008596::8:13965812-13967813(+)
Zm00001d029747::1:85173963-85175964(-)
Zm00001d047642::9:137900011-137902012(+)
Zm00001d031563::1:194554782-194556783(+)
Zm00001d008906::8:24730464-24732465(-)
Zm00001d029895::1:92851440-92853441(-)
Zm00001d006027::2:195559967-195561968(+)
Zm00001d013206::5:6575431-6577432(-)
Zm00001d011678::8:158326235-158328236(+)
Zm00001d032423::1:225975508-225977509(-)
Zm00001d007571::2:235047394-235049395(+)
Zm00001d053585::4:235375541-235377542(-)
Zm00001d007384::2:230437289-230439290(+)
Zm00001d033633::1:269325228-269327229(-)
Zm00001d027536::1:7684784-7686785(+)
Zm00001d018034::5:212545534-212547535(-)
Zm00001d046533::9:94362370-94364371(-)
Zm00001d032212::1:217257737-217259738(-)
Zm00001d021410::7:151483897-151485898(-)
Zm00001d040968::3:85427561-85429562(-)
Zm00001d009726::8:77932261-77934262(+)
Zm00001d022259::7:173852581-173854582(-)
Zm00001d005932::2:193257281-193259282(+)
Zm00001d038976::6:168042747-168044748(-)
Zm00001d050322::4:81385207-81387208(-)
Zm00001d044459::3:228701787-228703788(-)
Zm00001d011496::8:152418219-152420220(+)
Zm00001d036107::6:72486727-72488728(-)
Zm00001d021376::7:150244530-150246531(+)
Zm00001d010578::8:120769724-120771725(+)
Zm00001d034300::1:288764764-288766765(+)
Zm00001d041972::3:146282301-146284302(-)
Zm00001d001937::2:3118329-3120330(+)
Zm00001d002970::2:28354539-28356540(-)
Zm00001d016175::5:148521997-148523998(+)
Zm00001d016535::5:166649727-166651728(-)
Zm00001d051301::4:152417826-152419827(+)
Zm00001d020190::7:98588250-98590251(-)
Zm00001d036345::6:85064681-85066682(-)
Zm00001d036195::6:76726429-76728430(-)
Zm00001d044321::3:225111588-225113589(+)
Zm00001d049377::4:28209606-28211607(+)
Zm00001d024159::10:51229577-51231578(+)
Zm00001d047641::9:137877541-137879542(+)
Zm00001d022258::7:173811710-173813711(-)
Zm00001d014895::5:67116951-67118952(+)
Zm00001d025010::10:99532412-99534413(+)
Zm00001d028380::1:32691518-32693519(-)
Zm00001d031970::1:208242070-208244071(+)
Zm00001d043299::3:194991512-194993513(-)
Zm00001d047257::9:124523890-124525891(+)
Zm00001d051840::4:171943788-171945789(-)
Zm00001d038058::6:146571815-146573816(-)
Zm00001d034151::1:285168179-285170180(+)
Zm00001d052157::4:181471700-181473701(-)
Zm00001d011204::8:142926700-142928701(-)
Zm00001d002380::2:11532624-11534625(-)
Zm00001d026604::10:148809256-148811257(-)
Zm00001d020942::7:137357873-137359874(-)
Zm00001d048511::9:157572707-157574708(+)
Zm00001d036663::6:97047993-97049994(+)
Zm00001d047065::9:117084725-117086726(+)
Zm00001d044666::3:234414896-234416897(+)
Zm00001d033504::1:264693828-264695829(+)
Zm00001d043599::3:204840405-204842406(-)
Zm00001d038812::6:164960117-164962118(+)
Zm00001d033588::1:267929548-267931549(+)
Zm00001d004907::2:147965431-147967432(+)
Zm00001d034852::1:303811320-303813321(+)
Zm00001d022492::7:178733481-178735482(-)
Zm00001d017091::5:185082604-185084605(+)
Zm00001d011252::8:144616899-144618900(-)
Zm00001d008907::8:24730493-24732494(+)
Zm00001d016757::5:175072114-175074115(+)
Zm00001d046949::9:112339349-112341350(+)
Zm00001d021641::7:158884638-158886639(+)
Zm00001d023294::10:2260953-2262954(+)
Zm00001d026099::10:138484005-138486006(+)
Zm00001d017561::5:199653967-199655968(-)
Zm00001d013592::5:15038337-15040338(-)
Zm00001d005638::2:181604623-181606624(+)
Zm00001d039976::3:21376506-21378507(+)
Zm00001d015724::5:113203313-113205314(+)
Zm00001d027878::1:16354737-16356738(+)
Zm00001d045348::9:19278169-19280170(-)
Zm00001d047338::9:126947926-126949927(-)
Zm00001d032024::1:209721942-209723943(-)
Zm00001d037688::6:134046137-134048138(+)
Zm00001d044266::3:223382148-223384149(-)
Zm00001d031933::1:207281118-207283119(-)
Zm00001d038745::6:163785283-163787284(-)
Zm00001d010658::8:123181159-123183160(+)
Zm00001d045782::9:38792429-38794430(-)
Zm00001d014616::5:55840522-55842523(-)
Zm00001d045271::9:17592540-17594541(+)
Zm00001d050037::4:61633793-61635794(-)
Zm00001d044716::3:235600685-235602686(+)
Zm00001d045342::9:19226874-19228875(-)
Zm00001d005396::2:172251691-172253692(+)
Zm00001d001927::2:3059714-3061715(+)
Zm00001d044765::9:1837688-1839689(+)
Zm00001d012812::5:700981-702982(-)
Zm00001d048962::4:10894368-10896369(+)
Zm00001d042851::3:182062471-182064472(+)
Zm00001d027402::1:4420558-4422559(-)
Zm00001d004626::2:122674019-122676020(+)
Zm00001d022289::7:174557799-174559800(+)
Zm00001d042143::3:153386743-153388744(-)
Zm00001d030819::1:161777246-161779247(-)
Zm00001d043320::3:196437347-196439348(+)
Zm00001d031182::1:181579153-181581154(-)
Zm00001d050826::4:124868566-124870567(-)
Zm00001d004659::2:126968172-126970173(+)
Zm00001d013979::5:27072049-27074050(-)
Zm00001d020996::7:139822018-139824019(+)
Zm00001d020444::7:114902099-114904100(+)
Zm00001d044289::3:224352095-224354096(+)
Zm00001d040652::3:56428092-56430093(+)
Zm00001d011823::8:162141479-162143480(+)
Zm00001d012362::8:173029013-173031014(-)
Zm00001d038274::6:153042033-153044034(-)
Zm00001d016969::5:181560312-181562313(-)
Zm00001d034480::1:294127294-294129295(-)
Zm00001d017937::5:210383809-210385810(+)
Zm00001d038807::6:164816584-164818585(-)
Zm00001d007153::2:223381169-223383170(-)
Zm00001d016619::5:170326349-170328350(-)
Zm00001d020118::7:93723730-93725731(-)
Zm00001d009760::8:80072788-80074789(+)
Zm00001d041852::3:140629191-140631192(-)
Zm00001d028787::1:46388052-46390053(+)
Zm00001d037079::6:111623101-111625102(-)
Zm00001d047726::9:140010535-140012536(+)
Zm00001d012546::8:176434544-176436545(+)
Zm00001d039539::3:7536718-7538719(+)
Zm00001d014080::5:31724506-31726507(+)
Zm00001d039491::3:5767859-5769860(-)
Zm00001d042432::3:167043163-167045164(-)
Zm00001d020938::7:137231425-137233426(+)
Zm00001d021721::7:161429834-161431835(-)
Zm00001d017595::5:201213515-201215516(-)
Zm00001d038328::6:154626799-154628800(-)
Zm00001d028647::1:41723694-41725695(+)
Zm00001d051865::4:172724402-172726403(-)
Zm00001d003793::2:59495011-59497012(-)
Zm00001d008604::8:14290935-14292936(-)
Zm00001d039041::6:169140019-169142020(-)
Zm00001d040360::3:39912912-39914913(-)
Zm00001d007807::2:240009927-240011928(+)
Zm00001d007388::2:230469440-230471441(-)
Zm00001d035779::6:48225177-48227178(+)
Zm00001d018423::5:220483605-220485606(+)
Zm00001d052868::4:203021867-203023868(+)
Zm00001d024292::10:62315796-62317797(+)
Zm00001d034841::1:303629731-303631732(+)
Zm00001d043709::3:207986591-207988592(-)
Zm00001d003878::2:64525038-64527039(+)
Zm00001d004585::2:119953963-119955964(-)
Zm00001d024713::10:84558554-84560555(+)
Zm00001d002148::2:6817981-6819982(-)
Zm00001d035089::6:4679170-4681171(+)
Zm00001d033516::1:265275808-265277809(+)
Zm00001d028382::1:32770310-32772311(+)
Zm00001d054013::4:245165597-245167598(-)
Zm00001d006647::2:213348664-213350665(-)
Zm00001d044665::3:234416047-234418048(-)
Zm00001d042762::3:179102814-179104815(-)
Zm00001d032310::1:221628844-221630845(+)
Zm00001d014308::5:40493643-40495644(+)
Zm00001d034941::1:306290487-306292488(-)
Zm00001d041997::3:146898790-146900791(+)
Zm00001d006113::2:198821668-198823669(-)
Zm00001d012278::8:171802445-171804446(-)
Zm00001d017416::5:195353432-195355433(+)
Zm00001d036346::6:85075193-85077194(-)
Zm00001d013380::5:10059330-10061331(-)
Zm00001d021204::7:146024327-146026328(-)
Zm00001d037480::6:126662368-126664369(+)
Zm00001d020087::7:91037629-91039630(-)
Zm00001d013721::5:18528426-18530427(+)
Zm00001d044112::3:219574422-219576423(-)
Zm00001d041597::3:129181426-129183427(+)
Zm00001d047302::9:126071914-126073915(-)
Zm00001d039740::3:13455980-13457981(+)
Zm00001d049625::4:37974897-37976898(+)
Zm00001d035698::6:41670517-41672518(+)
Zm00001d011379::8:149084662-149086663(+)
Zm00001d009248::8:47142281-47144282(+)
Zm00001d008177::8:424661-426662(+)
Zm00001d002741::2:21196961-21198962(-)
Zm00001d006324::2:204610181-204612182(+)
Zm00001d021840::7:164328887-164330888(-)
Zm00001d052380::4:188750692-188752693(-)
Zm00001d033048::1:248474148-248476149(-)
Zm00001d039460::3:4953730-4955731(-)
Zm00001d026696::10:150203508-150205509(-)
Zm00001d048256::9:153314470-153316471(+)
Zm00001d041611::3:129670743-129672744(-)
Zm00001d033683::1:271131443-271133444(-)
Zm00001d038229::6:152046065-152048066(+)
Zm00001d050272::4:77691385-77693386(+)
Zm00001d048837::4:6171582-6173583(+)
Zm00001d043327::3:196588023-196590024(+)
Zm00001d004440::2:112117437-112119438(-)
Zm00001d034245::1:287794750-287796751(+)
Zm00001d037590::6:130726440-130728441(-)
Zm00001d006417::2:207289639-207291640(+)
Zm00001d050747::4:120553388-120555389(-)
Zm00001d026166::10:140247979-140249980(+)
Zm00001d021753::7:162204975-162206976(+)
Zm00001d050319::4:81113281-81115282(+)
Zm00001d047667::9:138656191-138658192(-)
Zm00001d009057::8:33666710-33668711(-)
Zm00001d052504::4:191567822-191569823(-)
Zm00001d049148::4:17754881-17756882(+)
Zm00001d048770::4:5257271-5259272(-)
Zm00001d011668::8:158118088-158120089(-)
Zm00001d016326::5:157255685-157257686(+)
Zm00001d012380::8:173244247-173246248(+)
Zm00001d046091::9:62562395-62564396(+)
```
