## Supplementary material for "A comprehensive map of preferentially located motifs reveals distinct proximal *cis*-regulatory elements in plants": ATGTAAAA_containing_gene_set.txt

```
#Occurences of ATGTAAAA between -34 and 87 (positions relative to the transcription start site)
#423 sequences with ATGTAAAA in this interval
#1.68% of the sequences in promoter set with ATGTAAAA (set with 25199 sequences)
Zm00001d033633::1:269325228-269327229(-)
Zm00001d051707::4:167317990-167319991(+)
Zm00001d017520::5:198543279-198545280(+)
Zm00001d049160::4:18470168-18472169(-)
Zm00001d044284::3:224172828-224174829(-)
Zm00001d031134::1:178997080-178999081(+)
Zm00001d031685::1:198626744-198628745(-)
Zm00001d027386::1:4120279-4122280(+)
Zm00001d032464::1:227553606-227555607(-)
Zm00001d043246::3:193125051-193127052(+)
Zm00001d038273::6:152957202-152959203(+)
Zm00001d005261::2:166094692-166096693(+)
Zm00001d020297::7:104759109-104761110(+)
Zm00001d018936::7:9657399-9659400(+)
Zm00001d019980::7:81719302-81721303(+)
Zm00001d037818::6:138766662-138768663(+)
Zm00001d023895::10:26723546-26725547(-)
Zm00001d047518::9:133250236-133252237(+)
Zm00001d014315::5:40642779-40644780(-)
Zm00001d036597::6:94023237-94025238(-)
Zm00001d008713::8:17576925-17578926(-)
Zm00001d047861::9:143639141-143641142(+)
Zm00001d023885::10:26303869-26305870(+)
Zm00001d010290::8:107771833-107773834(+)
Zm00001d020607::7:124672833-124674834(-)
Zm00001d043612::3:205154099-205156100(-)
Zm00001d034408::1:292153871-292155872(-)
Zm00001d041201::3:105178320-105180321(+)
Zm00001d043515::3:202395254-202397255(+)
Zm00001d049923::4:52879219-52881220(+)
Zm00001d028675::1:42747612-42749613(-)
Zm00001d011204::8:142926700-142928701(-)
Zm00001d021914::7:165821312-165823313(-)
Zm00001d049420::4:29947387-29949388(-)
Zm00001d035184::6:8534833-8536834(-)
Zm00001d052354::4:187990364-187992365(+)
Zm00001d036799::6:101246717-101248718(+)
Zm00001d031511::1:192364640-192366641(+)
Zm00001d047780::9:141575209-141577210(-)
Zm00001d036145::6:74427820-74429821(-)
Zm00001d036723::6:99025808-99027809(+)
Zm00001d020296::7:104760160-104762161(-)
Zm00001d015975::5:135873318-135875319(-)
Zm00001d011597::8:155438384-155440385(+)
Zm00001d016737::5:174731384-174733385(-)
Zm00001d021488::7:153861097-153863098(-)
Zm00001d006190::2:201033852-201035853(+)
Zm00001d028999::1:54261684-54263685(+)
Zm00001d047256::9:124519094-124521095(-)
Zm00001d006657::2:213714489-213716490(-)
Zm00001d034734::1:300961699-300963700(+)
Zm00001d030409::1:130326800-130328801(+)
Zm00001d049629::4:38138084-38140085(-)
Zm00001d005466::2:175170755-175172756(-)
Zm00001d007207::2:224756980-224758981(-)
Zm00001d014845::5:65245097-65247098(-)
Zm00001d017640::5:202860079-202862080(-)
Zm00001d018435::5:220826886-220828887(+)
Zm00001d053145::4:216140776-216142777(-)
Zm00001d051306::4:152566193-152568194(-)
Zm00001d032127::1:213901071-213903072(-)
Zm00001d038981::6:168195204-168197205(-)
Zm00001d044853::9:5218669-5220670(-)
Zm00001d051021::4:137405172-137407173(+)
Zm00001d019293::7:25960996-25962997(+)
Zm00001d051254::4:150842443-150844444(-)
Zm00001d016280::5:155456601-155458602(+)
Zm00001d020904::7:136145734-136147735(-)
Zm00001d005631::2:181236024-181238025(+)
Zm00001d037277::6:119170390-119172391(-)
Zm00001d046540::9:94831259-94833260(-)
Zm00001d042306::3:160120344-160122345(-)
Zm00001d029056::1:56699578-56701579(-)
Zm00001d006758::2:216068290-216070291(+)
Zm00001d010246::8:105884125-105886126(+)
Zm00001d025901::10:133324840-133326841(+)
Zm00001d028905::1:50454512-50456513(-)
Zm00001d012710::8:179076317-179078318(-)
Zm00001d022026::7:168239463-168241464(-)
Zm00001d039143::6:171007418-171009419(-)
Zm00001d005241::2:165405623-165407624(+)
Zm00001d001927::2:3059714-3061715(+)
Zm00001d049700::4:40569089-40571090(-)
Zm00001d014823::5:64556520-64558521(-)
Zm00001d028579::1:39744723-39746724(+)
Zm00001d043134::3:189964910-189966911(-)
Zm00001d053696::4:239315148-239317149(-)
Zm00001d047067::9:117135740-117137741(+)
Zm00001d038292::6:153561537-153563538(+)
Zm00001d010822::8:128820821-128822822(-)
Zm00001d030741::1:157308971-157310972(+)
Zm00001d051323::4:154122479-154124480(+)
Zm00001d033369::1:260634202-260636203(-)
Zm00001d006886::2:218578424-218580425(-)
Zm00001d043661::3:206199401-206201402(-)
Zm00001d017222::5:189366370-189368371(-)
Zm00001d006778::2:216442182-216444183(+)
Zm00001d015283::5:82649600-82651601(+)
Zm00001d018647::7:1622704-1624705(-)
Zm00001d045972::9:50999027-51001028(-)
Zm00001d027524::1:7402596-7404597(-)
Zm00001d020764::7:131556448-131558449(+)
Zm00001d028398::1:33454304-33456305(-)
Zm00001d049424::4:30011497-30013498(-)
Zm00001d007055::2:220971102-220973103(-)
Zm00001d041284::3:110311466-110313467(-)
Zm00001d003119::2:32816193-32818194(+)
Zm00001d002287::2:9618782-9620783(-)
Zm00001d016762::5:175212692-175214693(+)
Zm00001d022098::7:170228958-170230959(+)
Zm00001d013391::5:10266767-10268768(+)
Zm00001d039184::6:172149283-172151284(-)
Zm00001d031203::1:181976819-181978820(+)
Zm00001d039183::6:172093555-172095556(-)
Zm00001d006057::2:196695873-196697874(+)
Zm00001d035198::6:9597892-9599893(-)
Zm00001d048454::9:156679029-156681030(-)
Zm00001d043049::3:187420003-187422004(-)
Zm00001d049395::4:29103997-29105998(+)
Zm00001d026186::10:140540620-140542621(+)
Zm00001d033672::1:270399164-270401165(-)
Zm00001d012381::8:173252905-173254906(+)
Zm00001d030348::1:124400112-124402113(+)
Zm00001d035439::6:25572724-25574725(-)
Zm00001d007183::2:224013267-224015268(-)
Zm00001d017323::5:192702092-192704093(-)
Zm00001d038190::6:151025512-151027513(-)
Zm00001d026543::10:147957413-147959414(-)
Zm00001d036469::6:89401642-89403643(+)
Zm00001d045835::9:42523493-42525494(-)
Zm00001d031082::1:176365592-176367593(+)
Zm00001d053659::4:238359711-238361712(+)
Zm00001d003767::2:58172247-58174248(+)
Zm00001d034194::1:286267321-286269322(-)
Zm00001d020463::7:116464809-116466810(-)
Zm00001d029164::1:60876056-60878057(-)
Zm00001d032555::1:230381171-230383172(+)
Zm00001d006457::2:208847936-208849937(+)
Zm00001d042443::3:167611206-167613207(+)
Zm00001d053665::4:238448572-238450573(+)
Zm00001d036541::6:91504505-91506506(+)
Zm00001d052074::4:178665266-178667267(+)
Zm00001d025124::10:105452742-105454743(-)
Zm00001d016000::5:138590368-138592369(-)
Zm00001d017689::5:204309433-204311434(+)
Zm00001d039276::3:915128-917129(+)
Zm00001d048547::9:158516238-158518239(+)
Zm00001d021297::7:148189675-148191676(-)
Zm00001d036678::6:97423560-97425561(+)
Zm00001d028611::1:40779519-40781520(-)
Zm00001d026006::10:135860970-135862971(-)
Zm00001d024775::10:87331726-87333727(-)
Zm00001d003793::2:59495011-59497012(-)
Zm00001d051500::4:160471871-160473872(-)
Zm00001d051672::4:166284426-166286427(+)
Zm00001d005057::2:156443012-156445013(-)
Zm00001d044281::3:224011452-224013453(-)
Zm00001d025031::10:100542344-100544345(+)
Zm00001d023841::10:24269029-24271030(-)
Zm00001d011849::8:162774495-162776496(+)
Zm00001d029154::1:60798202-60800203(-)
Zm00001d002951::2:27936513-27938514(+)
Zm00001d053183::4:218605294-218607295(-)
Zm00001d049436::4:30236844-30238845(-)
Zm00001d034167::1:285648307-285650308(+)
Zm00001d003227::2:36784673-36786674(+)
Zm00001d046348::9:82563582-82565583(+)
Zm00001d012167::8:169381233-169383234(+)
Zm00001d032366::1:224068985-224070986(+)
Zm00001d039441::3:4479426-4481427(+)
Zm00001d044649::3:234061952-234063953(-)
Zm00001d017324::5:192700994-192702995(+)
Zm00001d040035::3:23933938-23935939(+)
Zm00001d040937::3:80855486-80857487(-)
Zm00001d027536::1:7684784-7686785(+)
Zm00001d006779::2:216461132-216463133(+)
Zm00001d006794::2:216887685-216889686(-)
Zm00001d033742::1:272630999-272633000(-)
Zm00001d012743::8:179565525-179567526(-)
Zm00001d042885::3:182851379-182853380(+)
Zm00001d019759::7:57087467-57089468(+)
Zm00001d034823::1:302959179-302961180(+)
Zm00001d023416::10:5081581-5083582(-)
Zm00001d011319::8:146545490-146547491(+)
Zm00001d048914::4:7823708-7825709(-)
Zm00001d044465::3:228918468-228920469(-)
Zm00001d016452::5:162870177-162872178(-)
Zm00001d051609::4:164484029-164486030(-)
Zm00001d020411::7:112192259-112194260(+)
Zm00001d040091::3:27156614-27158615(+)
Zm00001d051727::4:168187945-168189946(+)
Zm00001d051446::4:158849280-158851281(-)
Zm00001d009399::8:62577922-62579923(+)
Zm00001d043062::3:187860542-187862543(-)
Zm00001d048126::9:150510748-150512749(-)
Zm00001d033727::1:272345713-272347714(+)
Zm00001d019620::7:46409234-46411235(-)
Zm00001d035981::6:64339768-64341769(+)
Zm00001d030048::1:102058796-102060797(+)
Zm00001d025130::10:105690925-105692926(+)
Zm00001d051022::4:137414286-137416287(-)
Zm00001d021024::7:140749487-140751488(+)
Zm00001d045382::9:20229398-20231399(+)
Zm00001d027415::1:4837880-4839881(-)
Zm00001d028921::1:51593105-51595106(-)
Zm00001d009396::8:62200739-62202740(-)
Zm00001d002678::2:19070189-19072190(+)
Zm00001d040780::3:65425646-65427647(-)
Zm00001d050873::4:127913598-127915599(+)
Zm00001d027941::1:18021236-18023237(-)
Zm00001d012693::8:178729057-178731058(+)
Zm00001d027874::1:16037233-16039234(+)
Zm00001d053091::4:213271770-213273771(+)
Zm00001d020288::7:104311270-104313271(+)
Zm00001d018072::5:213773088-213775089(+)
Zm00001d039273::3:899266-901267(+)
Zm00001d044117::3:219795084-219797085(+)
Zm00001d004672::2:129373697-129375698(+)
Zm00001d006539::2:210703232-210705233(-)
Zm00001d026701::10:150354783-150356784(+)
Zm00001d006575::2:211368868-211370869(-)
Zm00001d046277::9:77637834-77639835(-)
Zm00001d004506::2:115647125-115649126(+)
Zm00001d038808::6:164872556-164874557(-)
Zm00001d012546::8:176434544-176436545(+)
Zm00001d009936::8:90589647-90591648(-)
Zm00001d040502::3:47172931-47174932(-)
Zm00001d052353::4:187991383-187993384(-)
Zm00001d022529::7:179417273-179419274(-)
Zm00001d017726::5:205303105-205305106(-)
Zm00001d036427::6:87985823-87987824(-)
Zm00001d011642::8:157264943-157266944(+)
Zm00001d040279::3:35509148-35511149(+)
Zm00001d038703::6:162997683-162999684(+)
Zm00001d048575::9:159479492-159481493(+)
Zm00001d025894::10:133242510-133244511(-)
Zm00001d004737::2:134904160-134906161(+)
Zm00001d001980::2:3880201-3882202(-)
Zm00001d024861::10:91042797-91044798(+)
Zm00001d042537::3:171188489-171190490(+)
Zm00001d007147::2:223334991-223336992(-)
Zm00001d018770::7:4773820-4775821(-)
Zm00001d006858::2:218002916-218004917(-)
Zm00001d029260::1:63978513-63980514(+)
Zm00001d033344::1:259655153-259657154(-)
Zm00001d024364::10:67011629-67013630(-)
Zm00001d052379::4:188627662-188629663(+)
Zm00001d035748::6:44954771-44956772(-)
Zm00001d028787::1:46388052-46390053(+)
Zm00001d039318::3:1629649-1631650(-)
Zm00001d006527::2:210512442-210514443(-)
Zm00001d030328::1:122694180-122696181(+)
Zm00001d011609::8:155806457-155808458(-)
Zm00001d035286::6:19369806-19371807(+)
Zm00001d045351::9:19285238-19287239(+)
Zm00001d019700::7:51776270-51778271(-)
Zm00001d049427::4:30057474-30059475(-)
Zm00001d027355::1:3574706-3576707(-)
Zm00001d040673::3:57202419-57204420(+)
Zm00001d008519::8:11313437-11315438(-)
Zm00001d032707::1:235470562-235472563(+)
Zm00001d002336::2:10549521-10551522(+)
Zm00001d049469::4:31439514-31441515(-)
Zm00001d051343::4:155257057-155259058(+)
Zm00001d040046::3:24641930-24643931(+)
Zm00001d029753::1:85509063-85511064(-)
Zm00001d040448::3:43802562-43804563(+)
Zm00001d009879::8:86974485-86976486(-)
Zm00001d026560::10:148133414-148135415(-)
Zm00001d036790::6:100940858-100942859(+)
Zm00001d038852::6:165888040-165890041(+)
Zm00001d022199::7:172706718-172708719(-)
Zm00001d015573::5:98917516-98919517(+)
Zm00001d003411::2:43576187-43578188(+)
Zm00001d037083::6:111668249-111670250(-)
Zm00001d017670::5:203609709-203611710(-)
Zm00001d014763::5:62079380-62081381(+)
Zm00001d015094::5:75273220-75275221(-)
Zm00001d022445::7:177897311-177899312(+)
Zm00001d052153::4:181429413-181431414(-)
Zm00001d028119::1:23370776-23372777(-)
Zm00001d043175::3:190627316-190629317(+)
Zm00001d017236::5:189993938-189995939(+)
Zm00001d024762::10:86731066-86733067(+)
Zm00001d004486::2:114665217-114667218(-)
Zm00001d043662::3:206198353-206200354(+)
Zm00001d040920::3:79256160-79258161(-)
Zm00001d044526::3:230887509-230889510(-)
Zm00001d037473::6:126458841-126460842(-)
Zm00001d042146::3:153570290-153572291(-)
Zm00001d042651::3:175306143-175308144(+)
Zm00001d025063::10:102252957-102254958(+)
Zm00001d051976::4:175713375-175715376(+)
Zm00001d043615::3:205275901-205277902(-)
Zm00001d034254::1:288027573-288029574(-)
Zm00001d037386::6:124043507-124045508(+)
Zm00001d006948::2:220004056-220006057(-)
Zm00001d019852::7:69870326-69872327(+)
Zm00001d029656::1:81670913-81672914(+)
Zm00001d041847::3:140451441-140453442(+)
Zm00001d025371::10:115920052-115922053(+)
Zm00001d031970::1:208242070-208244071(+)
Zm00001d030199::1:112979774-112981775(-)
Zm00001d002590::2:16292195-16294196(+)
Zm00001d006051::2:196570619-196572620(+)
Zm00001d051033::4:137840812-137842813(+)
Zm00001d053334::4:226581765-226583766(+)
Zm00001d013213::5:6631225-6633226(-)
Zm00001d013817::5:21327743-21329744(-)
Zm00001d007227::2:225205532-225207533(+)
Zm00001d024140::10:49068863-49070864(-)
Zm00001d037237::6:117260079-117262080(+)
Zm00001d009034::8:30864504-30866505(+)
Zm00001d040008::3:22773657-22775658(+)
Zm00001d051472::4:159918189-159920190(-)
Zm00001d008382::8:6828398-6830399(+)
Zm00001d045098::9:12443242-12445243(-)
Zm00001d017912::5:210038925-210040926(-)
Zm00001d024632::10:81337400-81339401(-)
Zm00001d005541::2:178095462-178097463(-)
Zm00001d024710::10:84553132-84555133(-)
Zm00001d048789::4:5575949-5577950(-)
Zm00001d023776::10:19784122-19786123(+)
Zm00001d023212::10:317647-319648(-)
Zm00001d034073::1:283192229-283194230(+)
Zm00001d032361::1:223975646-223977647(-)
Zm00001d045373::9:20001093-20003094(-)
Zm00001d009605::8:72868094-72870095(-)
Zm00001d042302::3:159929904-159931905(-)
Zm00001d033313::1:258662238-258664239(+)
Zm00001d005911::2:192481552-192483553(-)
Zm00001d024126::10:48088071-48090072(+)
Zm00001d021467::7:152935219-152937220(-)
Zm00001d011616::8:156077621-156079622(+)
Zm00001d049226::4:21692068-21694069(+)
Zm00001d009077::8:34964850-34966851(+)
Zm00001d013005::5:2995818-2997819(+)
Zm00001d048422::9:155989190-155991191(+)
Zm00001d031835::1:203192134-203194135(-)
Zm00001d012667::8:178300933-178302934(+)
Zm00001d048702::4:3572889-3574890(+)
Zm00001d031009::1:173163933-173165934(+)
Zm00001d018194::5:216141733-216143734(+)
Zm00001d009156::8:39940272-39942273(+)
Zm00001d042207::3:156094991-156096992(-)
Zm00001d051730::4:168224381-168226382(+)
Zm00001d037546::6:128909149-128911150(-)
Zm00001d010069::8:98187829-98189830(-)
Zm00001d034205::1:286736941-286738942(+)
Zm00001d009929::8:90224897-90226898(-)
Zm00001d037229::6:116925843-116927844(-)
Zm00001d033158::1:252442964-252444965(-)
Zm00001d047671::9:138756440-138758441(-)
Zm00001d010682::8:124166074-124168075(-)
Zm00001d025539::10:121726342-121728343(+)
Zm00001d032376::1:224513946-224515947(+)
Zm00001d012760::8:180055415-180057416(-)
Zm00001d052584::4:193587270-193589271(-)
Zm00001d009402::8:62917478-62919479(-)
Zm00001d036707::6:98280881-98282882(-)
Zm00001d003654::2:52016832-52018833(-)
Zm00001d049687::4:40260761-40262762(+)
Zm00001d025700::10:126771226-126773227(+)
Zm00001d013477::5:12482362-12484363(-)
Zm00001d010657::8:123114247-123116248(-)
Zm00001d028416::1:34213756-34215757(-)
Zm00001d038345::6:154906043-154908044(-)
Zm00001d026287::10:142864975-142866976(+)
Zm00001d009037::8:31005113-31007114(-)
Zm00001d026195::10:140695082-140697083(+)
Zm00001d049161::4:18470012-18472013(+)
Zm00001d033986::1:280284579-280286580(+)
Zm00001d035270::6:18859080-18861081(-)
Zm00001d029705::1:83208376-83210377(-)
Zm00001d032671::1:233746507-233748508(-)
Zm00001d021923::7:165956964-165958965(-)
Zm00001d015259::5:81766310-81768311(-)
Zm00001d015065::5:73928072-73930073(+)
Zm00001d044915::9:7167695-7169696(+)
Zm00001d051712::4:167785938-167787939(+)
Zm00001d009803::8:82154640-82156641(+)
Zm00001d035473::6:28368893-28370894(-)
Zm00001d051887::4:173754847-173756848(-)
Zm00001d020955::7:137672334-137674335(-)
Zm00001d049515::4:32958482-32960483(+)
Zm00001d029258::1:63929753-63931754(-)
Zm00001d029096::1:57820196-57822197(+)
Zm00001d043347::3:197312721-197314722(+)
Zm00001d030790::1:159883990-159885991(-)
Zm00001d053785::4:241013350-241015351(+)
Zm00001d024511::10:74957787-74959788(-)
Zm00001d013237::5:6850163-6852164(+)
Zm00001d006683::2:214237047-214239048(+)
Zm00001d045808::9:40494376-40496377(-)
Zm00001d014911::5:67868738-67870739(+)
Zm00001d028727::1:44517547-44519548(-)
Zm00001d031005::1:172954982-172956983(+)
Zm00001d033664::1:269983742-269985743(-)
Zm00001d002164::2:7012672-7014673(-)
Zm00001d045190::9:15653950-15655951(-)
Zm00001d041449::3:120549110-120551111(-)
Zm00001d042027::3:147769289-147771290(+)
Zm00001d007157::2:223448071-223450072(-)
Zm00001d021753::7:162204975-162206976(+)
Zm00001d049171::4:19000549-19002550(+)
Zm00001d050811::4:124227607-124229608(-)
Zm00001d048368::9:155196991-155198992(-)
Zm00001d033367::1:260534813-260536814(-)
Zm00001d023788::10:20293121-20295122(+)
Zm00001d031687::1:198648274-198650275(-)
Zm00001d033407::1:262148721-262150722(+)
Zm00001d051724::4:168112981-168114982(+)
Zm00001d005259::2:166068259-166070260(+)
Zm00001d051676::4:166356929-166358930(+)
Zm00001d052163::4:181550487-181552488(-)
Zm00001d010009::8:94985830-94987831(+)
Zm00001d027239::1:195441-197442(+)
Zm00001d040196::3:31702848-31704849(-)
Zm00001d008340::8:5787621-5789622(+)
Zm00001d021508::7:154483841-154485842(-)
Zm00001d025769::10:129034882-129036883(-)
Zm00001d040759::3:63860822-63862823(-)
Zm00001d031700::1:198831748-198833749(+)
```
