## Supplementary material for "A comprehensive map of preferentially located motifs reveals distinct proximal *cis*-regulatory elements in plants": ATGTAAAC_containing_gene_set.txt

```
#Occurences of ATGTAAAC between 32 and 150 (positions relative to the transcription start site)
#301 sequences with ATGTAAAC in this interval
#1.19% of the sequences in promoter set with ATGTAAAC (set with 25199 sequences)
Zm00001d028570::1:39408930-39410931(+)
Zm00001d009020::8:30330557-30332558(+)
Zm00001d049726::4:41550652-41552653(-)
Zm00001d047833::9:142792420-142794421(-)
Zm00001d025978::10:135070045-135072046(+)
Zm00001d018436::5:220843249-220845250(-)
Zm00001d044112::3:219574422-219576423(-)
Zm00001d036789::6:100932609-100934610(-)
Zm00001d049687::4:40260761-40262762(+)
Zm00001d043556::3:203752028-203754029(-)
Zm00001d015594::5:100209735-100211736(+)
Zm00001d026587::10:148405294-148407295(+)
Zm00001d039746::3:13661171-13663172(-)
Zm00001d022211::7:172910835-172912836(-)
Zm00001d013786::5:20162931-20164932(-)
Zm00001d006608::2:212459227-212461228(+)
Zm00001d019117::7:17794977-17796978(-)
Zm00001d012339::8:172717795-172719796(-)
Zm00001d029198::1:61902600-61904601(+)
Zm00001d015242::5:80680274-80682275(-)
Zm00001d024886::10:92762579-92764580(-)
Zm00001d031642::1:197130577-197132578(-)
Zm00001d015950::5:133615682-133617683(+)
Zm00001d018624::7:1245791-1247792(+)
Zm00001d040187::3:31070658-31072659(-)
Zm00001d035343::6:22589172-22591173(+)
Zm00001d043117::3:189697539-189699540(-)
Zm00001d025266::10:111793474-111795475(+)
Zm00001d022272::7:174091132-174093133(-)
Zm00001d049801::4:45083165-45085166(-)
Zm00001d012778::8:180738610-180740611(-)
Zm00001d037274::6:119096680-119098681(-)
Zm00001d014685::5:59015472-59017473(-)
Zm00001d050705::4:116878309-116880310(+)
Zm00001d023700::10:16131420-16133421(+)
Zm00001d019087::7:15815008-15817009(-)
Zm00001d048890::4:7213988-7215989(-)
Zm00001d009527::8:69071285-69073286(-)
Zm00001d045192::9:15728426-15730427(-)
Zm00001d001910::2:2780316-2782317(+)
Zm00001d025249::10:111061722-111063723(-)
Zm00001d021923::7:165956964-165958965(-)
Zm00001d035492::6:29352871-29354872(+)
Zm00001d029741::1:84864640-84866641(+)
Zm00001d006047::2:196522482-196524483(-)
Zm00001d020921::7:136611254-136613255(-)
Zm00001d044996::9:9520390-9522391(+)
Zm00001d053907::4:243381875-243383876(+)
Zm00001d034256::1:288176420-288178421(-)
Zm00001d039051::6:169305938-169307939(-)
Zm00001d025268::10:111865958-111867959(+)
Zm00001d044366::3:226295919-226297920(+)
Zm00001d045684::9:33195902-33197903(-)
Zm00001d024807::10:88841904-88843905(-)
Zm00001d022469::7:178244968-178246969(+)
Zm00001d035487::6:28935903-28937904(+)
Zm00001d010054::8:97433872-97435873(-)
Zm00001d041773::3:137022100-137024101(-)
Zm00001d029550::1:75806102-75808103(-)
Zm00001d045872::9:44942187-44944188(+)
Zm00001d043224::3:192368571-192370572(-)
Zm00001d007858::2:241036874-241038875(-)
Zm00001d032804::1:238804364-238806365(-)
Zm00001d043863::3:212450455-212452456(+)
Zm00001d027503::1:6828308-6830309(+)
Zm00001d048146::9:150828258-150830259(+)
Zm00001d041888::3:142426497-142428498(+)
Zm00001d031705::1:199018945-199020946(-)
Zm00001d025953::10:134614956-134616957(-)
Zm00001d031783::1:201737375-201739376(-)
Zm00001d033174::1:252795615-252797616(+)
Zm00001d045334::9:19135624-19137625(-)
Zm00001d017597::5:201223127-201225128(-)
Zm00001d027401::1:4416037-4418038(+)
Zm00001d020344::7:108010938-108012939(-)
Zm00001d036920::6:106396776-106398777(+)
Zm00001d022369::7:176241469-176243470(-)
Zm00001d049352::4:27724460-27726461(+)
Zm00001d021511::7:154591758-154593759(-)
Zm00001d047689::9:139369731-139371732(-)
Zm00001d012385::8:173299555-173301556(-)
Zm00001d034941::1:306290487-306292488(-)
Zm00001d011242::8:144284292-144286293(+)
Zm00001d005832::2:190307552-190309553(+)
Zm00001d044951::9:8115726-8117727(+)
Zm00001d014360::5:42669303-42671304(-)
Zm00001d038493::6:158546270-158548271(-)
Zm00001d016851::5:178311932-178313933(-)
Zm00001d038819::6:165190323-165192324(+)
Zm00001d002292::2:9670572-9672573(+)
Zm00001d032681::1:234065233-234067234(+)
Zm00001d049441::4:30360544-30362545(+)
Zm00001d047873::9:143985381-143987382(-)
Zm00001d010584::8:120903481-120905482(+)
Zm00001d021231::7:146606069-146608070(+)
Zm00001d051685::4:166709313-166711314(-)
Zm00001d026020::10:136226750-136228751(+)
Zm00001d045304::9:18542356-18544357(-)
Zm00001d048467::9:156830402-156832403(+)
Zm00001d035527::6:31121213-31123214(+)
Zm00001d046688::9:102439270-102441271(+)
Zm00001d017171::5:187854057-187856058(+)
Zm00001d002507::2:14256376-14258377(+)
Zm00001d047192::9:121531886-121533887(-)
Zm00001d051496::4:160438052-160440053(-)
Zm00001d018309::5:218236931-218238932(+)
Zm00001d029895::1:92851440-92853441(-)
Zm00001d046020::9:55666650-55668651(+)
Zm00001d042712::3:177928213-177930214(-)
Zm00001d027489::1:6417925-6419926(+)
Zm00001d050637::4:107946802-107948803(+)
Zm00001d021859::7:164646745-164648746(+)
Zm00001d033420::1:262570997-262572998(-)
Zm00001d027807::1:14011189-14013190(+)
Zm00001d034345::1:290271083-290273084(+)
Zm00001d031351::1:187060983-187062984(+)
Zm00001d007795::2:239825487-239827488(-)
Zm00001d011358::8:148345745-148347746(+)
Zm00001d037733::6:135559925-135561926(-)
Zm00001d010228::8:104779910-104781911(+)
Zm00001d006486::2:209689225-209691226(-)
Zm00001d015272::5:82369915-82371916(-)
Zm00001d033132::1:251720756-251722757(+)
Zm00001d052922::4:204946938-204948939(-)
Zm00001d050272::4:77691385-77693386(+)
Zm00001d032874::1:241150751-241152752(+)
Zm00001d013519::5:13445572-13447573(-)
Zm00001d003189::2:35040997-35042998(+)
Zm00001d042077::3:149834272-149836273(+)
Zm00001d018178::5:215860233-215862234(+)
Zm00001d012476::8:175267643-175269644(-)
Zm00001d025921::10:133780320-133782321(-)
Zm00001d029525::1:74652296-74654297(+)
Zm00001d047537::9:134260000-134262001(-)
Zm00001d004099::2:82706836-82708837(+)
Zm00001d043022::3:186813122-186815123(-)
Zm00001d027429::1:5108153-5110154(-)
Zm00001d022493::7:178733175-178735176(+)
Zm00001d024621::10:80564639-80566640(-)
Zm00001d003954::2:72099935-72101936(+)
Zm00001d002741::2:21196961-21198962(-)
Zm00001d039049::6:169246772-169248773(-)
Zm00001d016216::5:150673816-150675817(-)
Zm00001d024711::10:84547984-84549985(+)
Zm00001d033136::1:251755393-251757394(-)
Zm00001d021947::7:166770345-166772346(+)
Zm00001d031442::1:190247586-190249587(+)
Zm00001d024048::10:39724347-39726348(-)
Zm00001d036202::6:76919883-76921884(+)
Zm00001d047667::9:138656191-138658192(-)
Zm00001d035574::6:34420438-34422439(+)
Zm00001d021512::7:154616450-154618451(-)
Zm00001d007530::2:234054329-234056330(-)
Zm00001d016146::5:146874394-146876395(-)
Zm00001d008633::8:15280460-15282461(+)
Zm00001d010975::8:135638788-135640789(+)
Zm00001d009161::8:40266384-40268385(+)
Zm00001d022085::7:169772456-169774457(-)
Zm00001d014616::5:55840522-55842523(-)
Zm00001d038329::6:154627499-154629500(+)
Zm00001d024631::10:81315185-81317186(-)
Zm00001d046735::9:103877229-103879230(+)
Zm00001d023653::10:13699971-13701972(+)
Zm00001d010399::8:112880639-112882640(+)
Zm00001d028627::1:41326555-41328556(-)
Zm00001d029605::1:78861789-78863790(+)
Zm00001d010456::8:116046598-116048599(+)
Zm00001d009603::8:72767442-72769443(-)
Zm00001d021529::7:155182393-155184394(+)
Zm00001d047140::9:119766922-119768923(+)
Zm00001d013809::5:21127021-21129022(-)
Zm00001d044657::3:234238190-234240191(-)
Zm00001d016276::5:155337986-155339987(-)
Zm00001d035509::6:29931526-29933527(+)
Zm00001d026166::10:140247979-140249980(+)
Zm00001d010899::8:132498699-132500700(-)
Zm00001d051672::4:166284426-166286427(+)
Zm00001d045707::9:34570834-34572835(-)
Zm00001d032866::1:240601508-240603509(-)
Zm00001d040651::3:56283210-56285211(-)
Zm00001d023278::10:2031475-2033476(-)
Zm00001d028100::1:22994309-22996310(+)
Zm00001d033674::1:270717680-270719681(+)
Zm00001d032977::1:245246045-245248046(-)
Zm00001d015410::5:89052596-89054597(-)
Zm00001d011461::8:151000672-151002673(+)
Zm00001d034986::6:842424-844425(-)
Zm00001d044261::3:223245868-223247869(-)
Zm00001d017068::5:184338120-184340121(-)
Zm00001d001846::2:1772156-1774157(-)
Zm00001d047522::9:133459476-133461477(+)
Zm00001d011513::8:152939098-152941099(-)
Zm00001d003941::2:70596854-70598855(+)
Zm00001d031372::1:187619886-187621887(+)
Zm00001d005672::2:182906061-182908062(+)
Zm00001d048954::4:10621603-10623604(-)
Zm00001d014652::5:57320288-57322289(+)
Zm00001d049454::4:30736049-30738050(-)
Zm00001d042804::3:180462506-180464507(-)
Zm00001d035304::6:20282933-20284934(+)
Zm00001d026619::10:149047845-149049846(+)
Zm00001d043288::3:194539163-194541164(+)
Zm00001d051789::4:169874020-169876021(-)
Zm00001d013330::5:8776263-8778264(+)
Zm00001d041725::3:135290104-135292105(+)
Zm00001d044020::3:216926484-216928485(+)
Zm00001d038976::6:168042747-168044748(-)
Zm00001d032737::1:236897733-236899734(+)
Zm00001d041714::3:134687582-134689583(-)
Zm00001d038582::6:160507406-160509407(+)
Zm00001d022597::7:180746114-180748115(-)
Zm00001d025824::10:130918239-130920240(-)
Zm00001d028543::1:38736698-38738699(-)
Zm00001d039873::3:17357063-17359064(+)
Zm00001d049071::4:14762014-14764015(-)
Zm00001d018217::5:216744094-216746095(+)
Zm00001d022340::7:175735047-175737048(+)
Zm00001d049395::4:29103997-29105998(+)
Zm00001d032855::1:240359559-240361560(+)
Zm00001d048342::9:154785020-154787021(-)
Zm00001d023639::10:13314355-13316356(-)
Zm00001d008334::8:5580130-5582131(-)
Zm00001d020227::7:101003207-101005208(+)
Zm00001d010309::8:109086426-109088427(-)
Zm00001d039618::3:9214435-9216436(-)
Zm00001d034361::1:290793271-290795272(-)
Zm00001d007581::2:235121800-235123801(+)
Zm00001d033426::1:262671980-262673981(-)
Zm00001d036564::6:92505461-92507462(+)
Zm00001d049389::4:28693014-28695015(-)
Zm00001d031558::1:194161056-194163057(+)
Zm00001d002616::2:16819315-16821316(+)
Zm00001d002847::2:24474897-24476898(+)
Zm00001d043599::3:204840405-204842406(-)
Zm00001d026652::10:149391576-149393577(+)
Zm00001d052726::4:199127479-199129480(-)
Zm00001d035937::6:61317958-61319959(+)
Zm00001d031407::1:189256335-189258336(+)
Zm00001d033371::1:260860264-260862265(+)
Zm00001d047464::9:130961635-130963636(-)
Zm00001d027337::1:3230146-3232147(-)
Zm00001d024292::10:62315796-62317797(+)
Zm00001d003753::2:57601530-57603531(-)
Zm00001d030094::1:105185525-105187526(-)
Zm00001d021336::7:149178643-149180644(-)
Zm00001d019350::7:29355755-29357756(+)
Zm00001d040342::3:39040078-39042079(-)
Zm00001d025246::10:110881124-110883125(+)
Zm00001d041234::3:107216213-107218214(+)
Zm00001d004525::2:116606016-116608017(+)
Zm00001d011562::8:154551055-154553056(+)
Zm00001d006702::2:214684048-214686049(+)
Zm00001d006179::2:200780970-200782971(+)
Zm00001d016649::5:171188530-171190531(-)
Zm00001d017846::5:208641464-208643465(-)
Zm00001d023579::10:10651708-10653709(-)
Zm00001d033318::1:258873950-258875951(-)
Zm00001d019372::7:30448383-30450384(-)
Zm00001d004736::2:134748367-134750368(-)
Zm00001d035178::6:8038691-8040692(-)
Zm00001d021082::7:142419330-142421331(+)
Zm00001d011541::8:153954190-153956191(+)
Zm00001d033108::1:250337855-250339856(+)
Zm00001d008596::8:13965812-13967813(+)
Zm00001d039539::3:7536718-7538719(+)
Zm00001d003038::2:30069778-30071779(+)
Zm00001d021137::7:143760225-143762226(-)
Zm00001d032722::1:236114814-236116815(+)
Zm00001d010583::8:120901646-120903647(-)
Zm00001d046442::9:90001863-90003864(-)
Zm00001d003852::2:62772149-62774150(-)
Zm00001d041953::3:145243138-145245139(-)
Zm00001d011889::8:164044359-164046360(-)
Zm00001d034770::1:301728480-301730481(-)
Zm00001d017213::5:189091641-189093642(+)
Zm00001d052785::4:200789446-200791447(+)
Zm00001d009439::8:64593420-64595421(-)
Zm00001d008177::8:424661-426662(+)
Zm00001d036684::6:97510224-97512225(-)
Zm00001d003309::2:39699872-39701873(-)
Zm00001d006389::2:206402609-206404610(-)
Zm00001d036715::6:98446028-98448029(+)
Zm00001d037836::6:139250121-139252122(-)
Zm00001d047051::9:116627560-116629561(+)
Zm00001d012887::5:1607721-1609722(+)
Zm00001d011669::8:158165086-158167087(+)
Zm00001d040215::3:32387036-32389037(+)
Zm00001d025901::10:133324840-133326841(+)
Zm00001d013940::5:25523033-25525034(-)
Zm00001d002380::2:11532624-11534625(-)
Zm00001d050268::4:77418570-77420571(-)
Zm00001d018111::5:214561993-214563994(-)
Zm00001d044673::3:234565553-234567554(+)
Zm00001d007805::2:239991000-239993001(+)
Zm00001d023225::10:824871-826872(+)
Zm00001d044321::3:225111588-225113589(+)
Zm00001d050297::4:79516716-79518717(-)
Zm00001d008604::8:14290935-14292936(-)
Zm00001d042106::3:150767047-150769048(-)
Zm00001d040612::3:53874161-53876162(-)
Zm00001d007320::2:228348560-228350561(-)
```
