## Supplementary material for "A comprehensive map of preferentially located motifs reveals distinct proximal *cis*-regulatory elements in plants": ATGTAAC_containing_gene_set.txt

```
#Occurences of ATGTAAC between 30 and 154 (positions relative to the transcription start site)
#818 sequences with ATGTAAC in this interval
#3.25% of the sequences in promoter set with ATGTAAC (set with 25199 sequences)
Zm00001d032146::1:214435110-214437111(+)
Zm00001d041603::3:129429756-129431757(-)
Zm00001d007807::2:240009927-240011928(+)
Zm00001d002638::2:17669084-17671085(+)
Zm00001d010460::8:116266569-116268570(+)
Zm00001d027974::1:18913471-18915472(+)
Zm00001d022456::7:178095202-178097203(+)
Zm00001d045025::9:10464879-10466880(+)
Zm00001d026585::10:148386655-148388656(+)
Zm00001d045972::9:50999027-51001028(-)
Zm00001d048512::9:157595777-157597778(+)
Zm00001d051742::4:168614081-168616082(+)
Zm00001d021739::7:161895292-161897293(+)
Zm00001d052723::4:198868966-198870967(+)
Zm00001d049648::4:38696192-38698193(+)
Zm00001d034620::1:298049889-298051890(-)
Zm00001d019215::7:22125936-22127937(-)
Zm00001d029938::1:95656208-95658209(-)
Zm00001d048424::9:155992546-155994547(+)
Zm00001d050615::4:104787693-104789694(-)
Zm00001d052157::4:181471700-181473701(-)
Zm00001d009765::8:80234163-80236164(+)
Zm00001d023656::10:13777974-13779975(+)
Zm00001d002420::2:12306626-12308627(-)
Zm00001d015960::5:134286491-134288492(+)
Zm00001d047603::9:136814508-136816509(+)
Zm00001d046979::9:113976462-113978463(-)
Zm00001d018183::5:215964274-215966275(+)
Zm00001d002154::2:6867695-6869696(+)
Zm00001d029340::1:66594345-66596346(-)
Zm00001d030090::1:104852315-104854316(-)
Zm00001d053786::4:241015362-241017363(+)
Zm00001d003703::2:55395480-55397481(-)
Zm00001d047781::9:141575393-141577394(+)
Zm00001d018794::7:5352308-5354309(+)
Zm00001d022107::7:170523777-170525778(-)
Zm00001d027623::1:9254892-9256893(+)
Zm00001d011419::8:149990867-149992868(-)
Zm00001d038367::6:155636143-155638144(-)
Zm00001d051765::4:168990367-168992368(+)
Zm00001d017685::5:204190065-204192066(+)
Zm00001d014090::5:31978095-31980096(+)
Zm00001d030127::1:107761466-107763467(+)
Zm00001d033742::1:272630999-272633000(-)
Zm00001d009928::8:90106585-90108586(-)
Zm00001d022590::7:180543184-180545185(-)
Zm00001d032652::1:233133800-233135801(+)
Zm00001d015148::5:76959629-76961630(+)
Zm00001d047703::9:139531995-139533996(+)
Zm00001d043556::3:203752028-203754029(-)
Zm00001d028866::1:48954981-48956982(+)
Zm00001d048352::9:154856894-154858895(-)
Zm00001d032508::1:228911686-228913687(+)
Zm00001d038440::6:157307680-157309681(-)
Zm00001d025414::10:117934622-117936623(-)
Zm00001d048329::9:154552477-154554478(+)
Zm00001d015485::5:93093765-93095766(+)
Zm00001d002829::2:24061981-24063982(-)
Zm00001d026153::10:139923847-139925848(-)
Zm00001d012141::8:168735537-168737538(-)
Zm00001d040213::3:32147137-32149138(+)
Zm00001d009059::8:33811807-33813808(-)
Zm00001d002250::2:8978880-8980881(-)
Zm00001d025010::10:99532412-99534413(+)
Zm00001d021821::7:163719827-163721828(-)
Zm00001d053585::4:235375541-235377542(-)
Zm00001d007299::2:227229497-227231498(+)
Zm00001d020953::7:137597601-137599602(+)
Zm00001d002283::2:9546767-9548768(-)
Zm00001d022614::7:181105702-181107703(+)
Zm00001d015600::5:100359449-100361450(+)
Zm00001d021790::7:163077753-163079754(-)
Zm00001d034201::1:286550584-286552585(-)
Zm00001d052868::4:203021867-203023868(+)
Zm00001d043934::3:214154205-214156206(+)
Zm00001d046995::9:114410011-114412012(-)
Zm00001d047345::9:127010622-127012623(+)
Zm00001d011226::8:143744168-143746169(+)
Zm00001d034852::1:303811320-303813321(+)
Zm00001d048718::4:4151864-4153865(+)
Zm00001d039101::6:170025306-170027307(-)
Zm00001d050288::4:78911315-78913316(+)
Zm00001d008376::8:6703560-6705561(+)
Zm00001d043021::3:186773425-186775426(-)
Zm00001d038582::6:160507406-160509407(+)
Zm00001d031641::1:197115082-197117083(-)
Zm00001d023238::10:1121825-1123826(-)
Zm00001d044251::3:223071937-223073938(-)
Zm00001d034044::1:282135628-282137629(-)
Zm00001d035185::6:8561024-8563025(+)
Zm00001d011984::8:165879316-165881317(+)
Zm00001d037612::6:131755883-131757884(+)
Zm00001d008559::8:12969752-12971753(-)
Zm00001d026337::10:143785331-143787332(+)
Zm00001d021701::7:160735671-160737672(+)
Zm00001d048368::9:155196991-155198992(-)
Zm00001d036521::6:91156117-91158118(+)
Zm00001d038973::6:168025763-168027764(+)
Zm00001d033948::1:279364599-279366600(+)
Zm00001d003878::2:64525038-64527039(+)
Zm00001d014442::5:47131648-47133649(-)
Zm00001d018243::5:217268538-217270539(+)
Zm00001d040036::3:23949140-23951141(+)
Zm00001d012395::8:173524889-173526890(+)
Zm00001d026593::10:148636021-148638022(+)
Zm00001d036785::6:100876204-100878205(-)
Zm00001d040244::3:33431744-33433745(+)
Zm00001d044716::3:235600685-235602686(+)
Zm00001d034461::1:293621152-293623153(+)
Zm00001d046971::9:113590320-113592321(+)
Zm00001d031830::1:203040300-203042301(+)
Zm00001d048100::9:150164485-150166486(+)
Zm00001d010118::8:99980169-99982170(-)
Zm00001d039300::3:1303712-1305713(-)
Zm00001d038700::6:162851169-162853170(+)
Zm00001d052239::4:184367271-184369272(-)
Zm00001d047050::9:116623073-116625074(+)
Zm00001d011366::8:148701296-148703297(+)
Zm00001d019985::7:82805360-82807361(-)
Zm00001d031901::1:206062077-206064078(+)
Zm00001d017473::5:196993698-196995699(+)
Zm00001d028205::1:26180725-26182726(+)
Zm00001d021204::7:146024327-146026328(-)
Zm00001d028181::1:25716726-25718727(-)
Zm00001d023344::10:3838739-3840740(+)
Zm00001d050313::4:80554383-80556384(-)
Zm00001d005396::2:172251691-172253692(+)
Zm00001d054013::4:245165597-245167598(-)
Zm00001d015593::5:100206525-100208526(-)
Zm00001d042245::3:157382832-157384833(+)
Zm00001d045829::9:42342046-42344047(-)
Zm00001d030264::1:117367324-117369325(+)
Zm00001d048105::9:150288742-150290743(+)
Zm00001d046719::9:103321767-103323768(+)
Zm00001d048945::4:10444293-10446294(+)
Zm00001d026334::10:143650985-143652986(+)
Zm00001d032621::1:232352619-232354620(-)
Zm00001d012083::8:167836572-167838573(+)
Zm00001d004624::2:122504788-122506789(-)
Zm00001d044821::9:3895508-3897509(+)
Zm00001d051592::4:163976803-163978804(+)
Zm00001d002266::2:9172098-9174099(-)
Zm00001d008649::8:15901205-15903206(+)
Zm00001d053565::4:234513527-234515528(-)
Zm00001d017836::5:208270721-208272722(-)
Zm00001d025237::10:110569023-110571024(-)
Zm00001d041508::3:124923181-124925182(-)
Zm00001d007951::2:243947408-243949409(+)
Zm00001d027504::1:6906095-6908096(+)
Zm00001d019447::7:34302473-34304474(-)
Zm00001d036643::6:95995654-95997655(+)
Zm00001d031505::1:192250988-192252989(+)
Zm00001d030507::1:140166487-140168488(+)
Zm00001d048204::9:152407448-152409449(-)
Zm00001d021726::7:161508215-161510216(+)
Zm00001d019920::7:75824025-75826026(+)
Zm00001d042695::3:177274765-177276766(+)
Zm00001d006760::2:216125953-216127954(+)
Zm00001d008248::8:2568074-2570075(-)
Zm00001d028910::1:50786049-50788050(-)
Zm00001d012826::5:936650-938651(-)
Zm00001d026046::10:136886393-136888394(-)
Zm00001d040481::3:46132357-46134358(+)
Zm00001d013603::5:15166834-15168835(+)
Zm00001d002642::2:17900066-17902067(-)
Zm00001d002810::2:23329133-23331134(-)
Zm00001d033727::1:272345713-272347714(+)
Zm00001d027277::1:1230044-1232045(+)
Zm00001d036771::6:100196199-100198200(+)
Zm00001d034995::6:1301415-1303416(-)
Zm00001d002503::2:14157621-14159622(+)
Zm00001d046900::9:109552189-109554190(+)
Zm00001d048342::9:154785020-154787021(-)
Zm00001d009657::8:74912622-74914623(-)
Zm00001d050826::4:124868566-124870567(-)
Zm00001d022289::7:174557799-174559800(+)
Zm00001d025551::10:122025529-122027530(-)
Zm00001d036630::6:95641970-95643971(+)
Zm00001d032587::1:231371816-231373817(-)
Zm00001d028120::1:23431427-23433428(+)
Zm00001d046439::9:89842181-89844182(+)
Zm00001d031415::1:189361621-189363622(-)
Zm00001d002012::2:4324335-4326336(+)
Zm00001d031211::1:182334646-182336647(+)
Zm00001d040698::3:58957928-58959929(-)
Zm00001d023795::10:21191243-21193244(+)
Zm00001d022258::7:173811710-173813711(-)
Zm00001d044195::3:221642310-221644311(-)
Zm00001d001899::2:2561344-2563345(-)
Zm00001d032377::1:224562586-224564587(-)
Zm00001d037580::6:130369760-130371761(+)
Zm00001d041710::3:134457632-134459633(-)
Zm00001d051865::4:172724402-172726403(-)
Zm00001d018131::5:214943727-214945728(+)
Zm00001d017091::5:185082604-185084605(+)
Zm00001d004480::2:114514676-114516677(+)
Zm00001d028229::1:27306133-27308134(-)
Zm00001d003193::2:35246816-35248817(-)
Zm00001d005344::2:170202868-170204869(+)
Zm00001d046628::9:99608271-99610272(+)
Zm00001d014608::5:55122765-55124766(-)
Zm00001d027383::1:4114170-4116171(-)
Zm00001d033503::1:264693290-264695291(-)
Zm00001d042943::3:184609389-184611390(+)
Zm00001d012734::8:179513280-179515281(-)
Zm00001d041740::3:135594016-135596017(+)
Zm00001d005303::2:168787670-168789671(-)
Zm00001d035748::6:44954771-44956772(-)
Zm00001d052114::4:180175906-180177907(+)
Zm00001d028337::1:31102030-31104031(+)
Zm00001d034531::1:295759988-295761989(-)
Zm00001d048833::4:6138375-6140376(-)
Zm00001d041506::3:124670005-124672006(+)
Zm00001d040215::3:32387036-32389037(+)
Zm00001d051637::4:165357926-165359927(+)
Zm00001d050319::4:81113281-81115282(+)
Zm00001d047191::9:121459080-121461081(+)
Zm00001d051065::4:140070802-140072803(+)
Zm00001d010435::8:115026679-115028680(-)
Zm00001d034404::1:292041007-292043008(-)
Zm00001d003669::2:53280148-53282149(+)
Zm00001d043544::3:203537953-203539954(-)
Zm00001d022434::7:177644675-177646676(+)
Zm00001d019033::7:13643842-13645843(-)
Zm00001d021242::7:146761734-146763735(+)
Zm00001d048154::9:151055635-151057636(+)
Zm00001d035323::6:21264194-21266195(+)
Zm00001d032781::1:237950475-237952476(-)
Zm00001d030868::1:164204909-164206910(-)
Zm00001d019510::7:38445554-38447555(+)
Zm00001d017904::5:209853627-209855628(+)
Zm00001d011122::8:139567354-139569355(+)
Zm00001d050317::4:80845972-80847973(-)
Zm00001d051301::4:152417826-152419827(+)
Zm00001d046375::9:85241109-85243110(+)
Zm00001d044939::9:7774209-7776210(+)
Zm00001d025651::10:125011668-125013669(+)
Zm00001d045128::9:13707620-13709621(-)
Zm00001d028902::1:50199982-50201983(+)
Zm00001d029033::1:55448858-55450859(+)
Zm00001d034405::1:292040008-292042009(+)
Zm00001d034080::1:283579498-283581499(-)
Zm00001d009859::8:85579155-85581156(-)
Zm00001d009465::8:65748617-65750618(-)
Zm00001d036989::6:108449629-108451630(-)
Zm00001d038829::6:165362521-165364522(-)
Zm00001d048390::9:155398659-155400660(+)
Zm00001d042372::3:163616830-163618831(-)
Zm00001d001917::2:2918746-2920747(-)
Zm00001d025239::10:110578472-110580473(+)
Zm00001d048076::9:149399932-149401933(+)
Zm00001d047261::9:124765636-124767637(-)
Zm00001d003024::2:29734629-29736630(-)
Zm00001d024698::10:83960504-83962505(+)
Zm00001d036073::6:70603616-70605617(+)
Zm00001d002942::2:27637385-27639386(+)
Zm00001d045862::9:44290050-44292051(+)
Zm00001d016892::5:179464995-179466996(+)
Zm00001d043400::3:198763361-198765362(+)
Zm00001d018843::7:7093848-7095849(+)
Zm00001d012960::5:2379845-2381846(-)
Zm00001d048344::9:154805249-154807250(-)
Zm00001d030973::1:170235743-170237744(+)
Zm00001d020443::7:114658015-114660016(-)
Zm00001d002436::2:12640083-12642084(-)
Zm00001d014739::5:61138924-61140925(-)
Zm00001d002937::2:27419077-27421078(+)
Zm00001d004709::2:132741824-132743825(+)
Zm00001d047361::9:127686664-127688665(+)
Zm00001d002970::2:28354539-28356540(-)
Zm00001d002029::2:4664810-4666811(+)
Zm00001d009178::8:41091194-41093195(+)
Zm00001d025075::10:102768962-102770963(+)
Zm00001d017545::5:199139903-199141904(+)
Zm00001d011712::8:159492530-159494531(-)
Zm00001d004452::2:113082682-113084683(-)
Zm00001d032710::1:235776910-235778911(-)
Zm00001d039176::6:171822726-171824727(+)
Zm00001d028372::1:32432250-32434251(+)
Zm00001d045162::9:14780805-14782806(-)
Zm00001d016361::5:159220622-159222623(-)
Zm00001d037852::6:139775792-139777793(-)
Zm00001d033843::1:275609178-275611179(-)
Zm00001d010055::8:97440212-97442213(+)
Zm00001d048655::4:2666691-2668692(+)
Zm00001d015279::5:82562291-82564292(-)
Zm00001d003953::2:72082466-72084467(+)
Zm00001d018776::7:4960160-4962161(+)
Zm00001d006210::2:201904138-201906139(+)
Zm00001d053867::4:242571102-242573103(-)
Zm00001d007388::2:230469440-230471441(-)
Zm00001d013618::5:15627364-15629365(-)
Zm00001d030373::1:127220089-127222090(+)
Zm00001d014104::5:32670284-32672285(-)
Zm00001d014973::5:70726802-70728803(-)
Zm00001d031557::1:194161978-194163979(-)
Zm00001d041979::3:146473216-146475217(-)
Zm00001d022236::7:173378435-173380436(-)
Zm00001d005746::2:185842462-185844463(-)
Zm00001d016557::5:167253793-167255794(-)
Zm00001d018517::5:222358609-222360610(-)
Zm00001d015175::5:78398159-78400160(+)
Zm00001d013992::5:27759672-27761673(-)
Zm00001d017033::5:183229546-183231547(-)
Zm00001d044420::3:227505422-227507423(+)
Zm00001d033670::1:270254103-270256104(+)
Zm00001d032425::1:225988872-225990873(+)
Zm00001d007179::2:223878205-223880206(+)
Zm00001d003356::2:41432467-41434468(-)
Zm00001d002246::2:8910559-8912560(-)
Zm00001d040205::3:32013296-32015297(-)
Zm00001d012263::8:171419695-171421696(+)
Zm00001d009564::8:70517475-70519476(+)
Zm00001d017021::5:182892879-182894880(+)
Zm00001d043526::3:202741678-202743679(+)
Zm00001d043879::3:212723407-212725408(-)
Zm00001d006324::2:204610181-204612182(+)
Zm00001d050992::4:135836471-135838472(+)
Zm00001d009548::8:69758395-69760396(-)
Zm00001d034200::1:286489394-286491395(-)
Zm00001d028840::1:48336988-48338989(-)
Zm00001d039590::3:8539783-8541784(-)
Zm00001d041576::3:127809691-127811692(-)
Zm00001d011617::8:156107280-156109281(-)
Zm00001d027773::1:13257916-13259917(-)
Zm00001d043483::3:201620949-201622950(-)
Zm00001d028742::1:44977776-44979777(-)
Zm00001d051796::4:169930678-169932679(-)
Zm00001d004655::2:126654232-126656233(-)
Zm00001d003504::2:46186076-46188077(+)
Zm00001d012627::8:177414837-177416838(+)
Zm00001d031876::1:205134908-205136909(-)
Zm00001d044618::3:233474033-233476034(-)
Zm00001d050457::4:89897830-89899831(+)
Zm00001d042469::3:168635075-168637076(+)
Zm00001d046231::9:73619809-73621810(+)
Zm00001d048309::9:154301693-154303694(+)
Zm00001d008546::8:12514516-12516517(-)
Zm00001d050935::4:132606776-132608777(-)
Zm00001d008766::8:19545444-19547445(-)
Zm00001d051129::4:144993634-144995635(-)
Zm00001d010918::8:133388364-133390365(-)
Zm00001d015195::5:78920696-78922697(+)
Zm00001d051840::4:171943788-171945789(-)
Zm00001d022491::7:178666698-178668699(+)
Zm00001d039532::3:7397893-7399894(+)
Zm00001d011756::8:160824920-160826921(-)
Zm00001d015927::5:131792818-131794819(+)
Zm00001d048142::9:150749582-150751583(+)
Zm00001d017833::5:208261862-208263863(-)
Zm00001d017340::5:193380918-193382919(-)
Zm00001d049576::4:35887018-35889019(+)
Zm00001d005767::2:187353367-187355368(+)
Zm00001d033989::1:280530083-280532084(+)
Zm00001d030126::1:107680550-107682551(+)
Zm00001d033614::1:268752634-268754635(+)
Zm00001d009760::8:80072788-80074789(+)
Zm00001d013824::5:21490126-21492127(-)
Zm00001d011955::8:165138989-165140990(-)
Zm00001d050580::4:102241014-102243015(+)
Zm00001d037321::6:121015922-121017923(-)
Zm00001d006917::2:219338751-219340752(+)
Zm00001d040501::3:47103651-47105652(+)
Zm00001d019165::7:19781636-19783637(+)
Zm00001d029103::1:58174344-58176345(-)
Zm00001d004633::2:124218287-124220288(-)
Zm00001d005921::2:192821000-192823001(-)
Zm00001d002789::2:22697102-22699103(+)
Zm00001d032651::1:233134996-233136997(-)
Zm00001d014696::5:59774037-59776038(-)
Zm00001d037846::6:139583676-139585677(-)
Zm00001d013492::5:12693165-12695166(+)
Zm00001d040974::3:87046439-87048440(+)
Zm00001d024082::10:42493743-42495744(-)
Zm00001d043267::3:193842722-193844723(-)
Zm00001d001970::2:3706172-3708173(+)
Zm00001d017111::5:185767604-185769605(+)
Zm00001d048703::4:3613198-3615199(+)
Zm00001d018751::7:4193628-4195629(+)
Zm00001d042512::3:170275547-170277548(-)
Zm00001d043591::3:204507907-204509908(-)
Zm00001d006340::2:205018505-205020506(-)
Zm00001d014304::5:40362317-40364318(-)
Zm00001d021558::7:155978243-155980244(+)
Zm00001d046294::9:78786780-78788781(+)
Zm00001d022042::7:168490295-168492296(+)
Zm00001d014252::5:38186107-38188108(+)
Zm00001d011678::8:158326235-158328236(+)
Zm00001d003121::2:32866438-32868439(-)
Zm00001d013798::5:20527896-20529897(+)
Zm00001d038851::6:165840892-165842893(+)
Zm00001d052614::4:194777570-194779571(+)
Zm00001d027259::1:687982-689983(+)
Zm00001d053382::4:228562208-228564209(+)
Zm00001d002682::2:19207126-19209127(-)
Zm00001d053093::4:213326569-213328570(+)
Zm00001d052234::4:184182958-184184959(+)
Zm00001d002381::2:11531702-11533703(+)
Zm00001d006509::2:210198914-210200915(-)
Zm00001d021525::7:155150029-155152030(+)
Zm00001d033982::1:280029492-280031493(+)
Zm00001d018798::7:5390977-5392978(+)
Zm00001d025892::10:133216534-133218535(-)
Zm00001d040652::3:56428092-56430093(+)
Zm00001d016211::5:150583980-150585981(-)
Zm00001d035167::6:7485417-7487418(+)
Zm00001d014687::5:59024481-59026482(-)
Zm00001d010870::8:131540884-131542885(+)
Zm00001d042526::3:170868995-170870996(-)
Zm00001d011701::8:159185291-159187292(-)
Zm00001d016520::5:165950069-165952070(-)
Zm00001d021979::7:167516251-167518252(-)
Zm00001d053547::4:233621026-233623027(-)
Zm00001d044377::3:226461567-226463568(+)
Zm00001d024438::10:70816369-70818370(+)
Zm00001d008228::8:1977320-1979321(-)
Zm00001d046683::9:102321188-102323189(-)
Zm00001d030614::1:148685795-148687796(+)
Zm00001d014909::5:67869664-67871665(-)
Zm00001d018099::5:214156147-214158148(+)
Zm00001d038371::6:155674184-155676185(+)
Zm00001d013642::5:16101754-16103755(-)
Zm00001d044775::9:2068362-2070363(-)
Zm00001d052686::4:197443595-197445596(-)
Zm00001d052561::4:193200557-193202558(+)
Zm00001d006855::2:217972061-217974062(-)
Zm00001d046350::9:82797548-82799549(-)
Zm00001d016144::5:146538729-146540730(+)
Zm00001d006951::2:220015927-220017928(+)
Zm00001d035115::6:5902998-5904999(+)
Zm00001d029762::1:86134030-86136031(-)
Zm00001d037651::6:133042709-133044710(-)
Zm00001d043350::3:197408340-197410341(+)
Zm00001d007639::2:236781810-236783811(-)
Zm00001d012597::8:177039449-177041450(-)
Zm00001d006337::2:204962060-204964061(+)
Zm00001d027467::1:5913009-5915010(-)
Zm00001d027333::1:3122366-3124367(-)
Zm00001d036983::6:108298027-108300028(+)
Zm00001d037829::6:138951400-138953401(+)
Zm00001d032732::1:236511137-236513138(-)
Zm00001d010970::8:135483786-135485787(-)
Zm00001d038850::6:165840283-165842284(-)
Zm00001d038226::6:151986749-151988750(+)
Zm00001d027478::1:6238322-6240323(+)
Zm00001d021903::7:165720721-165722722(-)
Zm00001d033209::1:254193713-254195714(-)
Zm00001d015430::5:89672212-89674213(+)
Zm00001d040667::3:57057070-57059071(+)
Zm00001d042708::3:177705212-177707213(-)
Zm00001d030786::1:159727148-159729149(-)
Zm00001d028538::1:38584788-38586789(+)
Zm00001d025901::10:133324840-133326841(+)
Zm00001d029388::1:68564667-68566668(+)
Zm00001d020228::7:101176804-101178805(-)
Zm00001d021510::7:154584496-154586497(+)
Zm00001d031449::1:190321266-190323267(-)
Zm00001d031883::1:205256432-205258433(-)
Zm00001d025864::10:131913488-131915489(+)
Zm00001d001837::2:1672702-1674703(-)
Zm00001d029177::1:61045455-61047456(-)
Zm00001d046999::9:114863390-114865391(+)
Zm00001d041814::3:139022064-139024065(+)
Zm00001d053286::4:224094711-224096712(+)
Zm00001d017470::5:196850894-196852895(+)
Zm00001d047744::9:140586111-140588112(-)
Zm00001d003888::2:65274488-65276489(+)
Zm00001d053179::4:218425178-218427179(-)
Zm00001d031587::1:195525468-195527469(+)
Zm00001d043855::3:212187394-212189395(-)
Zm00001d044514::3:230584269-230586270(-)
Zm00001d049354::4:27734435-27736436(+)
Zm00001d029356::1:67227312-67229313(+)
Zm00001d004140::2:86024884-86026885(+)
Zm00001d033797::1:274039648-274041649(+)
Zm00001d007962::2:244252662-244254663(+)
Zm00001d001857::2:2013752-2015753(+)
Zm00001d047663::9:138530057-138532058(+)
Zm00001d031780::1:201525596-201527597(+)
Zm00001d026477::10:146709101-146711102(-)
Zm00001d049790::4:44845387-44847388(-)
Zm00001d012426::8:174304605-174306606(-)
Zm00001d020476::7:117739548-117741549(+)
Zm00001d018401::5:220003767-220005768(-)
Zm00001d051244::4:150195091-150197092(+)
Zm00001d001780::2:707768-709769(+)
Zm00001d041345::3:113724464-113726465(+)
Zm00001d019166::7:19971965-19973966(-)
Zm00001d021505::7:154278196-154280197(-)
Zm00001d029422::1:69855393-69857394(-)
Zm00001d004585::2:119953963-119955964(-)
Zm00001d023445::10:5692329-5694330(-)
Zm00001d008628::8:15227621-15229622(-)
Zm00001d003258::2:38102427-38104428(-)
Zm00001d034513::1:295274494-295276495(-)
Zm00001d024440::10:70866135-70868136(-)
Zm00001d048163::9:151220031-151222032(+)
Zm00001d022496::7:178786658-178788659(-)
Zm00001d046754::9:104405207-104407208(+)
Zm00001d015509::5:94538833-94540834(+)
Zm00001d025998::10:135691627-135693628(-)
Zm00001d030821::1:161941849-161943850(+)
Zm00001d006905::2:219140086-219142087(-)
Zm00001d049835::4:47104137-47106138(+)
Zm00001d045160::9:14628822-14630823(+)
Zm00001d003280::2:38639553-38641554(-)
Zm00001d029402::1:69013548-69015549(+)
Zm00001d007585::2:235405986-235407987(-)
Zm00001d010973::8:135497832-135499833(+)
Zm00001d021177::7:145080882-145082883(-)
Zm00001d042901::3:183397137-183399138(+)
Zm00001d053003::4:208590461-208592462(-)
Zm00001d035439::6:25572724-25574725(-)
Zm00001d047174::9:120958949-120960950(-)
Zm00001d015118::5:76333852-76335853(-)
Zm00001d029390::1:68590824-68592825(+)
Zm00001d003434::2:44259247-44261248(+)
Zm00001d043902::3:213345931-213347932(-)
Zm00001d005682::2:183193322-183195323(+)
Zm00001d053070::4:212270140-212272141(+)
Zm00001d032402::1:225529074-225531075(+)
Zm00001d038645::6:161640509-161642510(-)
Zm00001d027231::1:49376-51377(+)
Zm00001d037824::6:138841865-138843866(-)
Zm00001d051115::4:143889599-143891600(+)
Zm00001d037772::6:137027035-137029036(-)
Zm00001d031677::1:198455259-198457260(-)
Zm00001d008893::8:24166477-24168478(+)
Zm00001d039488::3:5709416-5711417(-)
Zm00001d017793::5:206963438-206965439(+)
Zm00001d047362::9:127737661-127739662(-)
Zm00001d021450::7:152443413-152445414(+)
Zm00001d021686::7:160065255-160067256(-)
Zm00001d035081::6:4036470-4038471(+)
Zm00001d023721::10:16863593-16865594(+)
Zm00001d048115::9:150407617-150409618(-)
Zm00001d021410::7:151483897-151485898(-)
Zm00001d049441::4:30360544-30362545(+)
Zm00001d037617::6:131898972-131900973(+)
Zm00001d038189::6:150911949-150913950(+)
Zm00001d042553::3:171642425-171644426(-)
Zm00001d053197::4:219376537-219378538(-)
Zm00001d023555::10:10116245-10118246(-)
Zm00001d022364::7:176148477-176150478(+)
Zm00001d005151::2:161368344-161370345(-)
Zm00001d010989::8:136032372-136034373(+)
Zm00001d038555::6:159793828-159795829(-)
Zm00001d032725::1:236252443-236254444(-)
Zm00001d021123::7:143288333-143290334(-)
Zm00001d031574::1:195020896-195022897(+)
Zm00001d030944::1:168493854-168495855(+)
Zm00001d004992::2:152651258-152653259(-)
Zm00001d031291::1:185476990-185478991(-)
Zm00001d038383::6:156031916-156033917(+)
Zm00001d032921::1:243132486-243134487(-)
Zm00001d048419::9:155954309-155956310(-)
Zm00001d016195::5:150139336-150141337(-)
Zm00001d037412::6:124818510-124820511(+)
Zm00001d030117::1:107087321-107089322(+)
Zm00001d040578::3:50996096-50998097(-)
Zm00001d050173::4:70697624-70699625(-)
Zm00001d003859::2:63417346-63419347(-)
Zm00001d045676::9:32728636-32730637(-)
Zm00001d003735::2:56919795-56921796(-)
Zm00001d038491::6:158533454-158535455(-)
Zm00001d024756::10:86467645-86469646(+)
Zm00001d037929::6:142397893-142399894(+)
Zm00001d040153::3:29318038-29320039(-)
Zm00001d035243::6:16654999-16657000(-)
Zm00001d025733::10:127880015-127882016(+)
Zm00001d047502::9:132771922-132773923(-)
Zm00001d047639::9:137822653-137824654(+)
Zm00001d013399::5:10403421-10405422(+)
Zm00001d003203::2:35514287-35516288(+)
Zm00001d040011::3:22864172-22866173(-)
Zm00001d037326::6:121211895-121213896(+)
Zm00001d051304::4:152548585-152550586(-)
Zm00001d022109::7:170558369-170560370(+)
Zm00001d051337::4:155168591-155170592(-)
Zm00001d026647::10:149344275-149346276(+)
Zm00001d017456::5:196439200-196441201(-)
Zm00001d049449::4:30669024-30671025(-)
Zm00001d012348::8:172808458-172810459(-)
Zm00001d008457::8:9221435-9223436(-)
Zm00001d035370::6:23531885-23533886(+)
Zm00001d045632::9:29540300-29542301(-)
Zm00001d031933::1:207281118-207283119(-)
Zm00001d019577::7:44052068-44054069(+)
Zm00001d007921::2:242699001-242701002(-)
Zm00001d025960::10:134917546-134919547(+)
Zm00001d021305::7:148352725-148354726(+)
Zm00001d037170::6:114745263-114747264(-)
Zm00001d021400::7:151055078-151057079(+)
Zm00001d042685::3:176825881-176827882(+)
Zm00001d053331::4:226419086-226421087(+)
Zm00001d040878::3:74733196-74735197(-)
Zm00001d018826::7:6586176-6588177(-)
Zm00001d020359::7:109031492-109033493(+)
Zm00001d034453::1:293422186-293424187(+)
Zm00001d025557::10:122325015-122327016(-)
Zm00001d025425::10:118292425-118294426(+)
Zm00001d042069::3:149625879-149627880(-)
Zm00001d008236::8:2206090-2208091(-)
Zm00001d018651::7:1788971-1790972(+)
Zm00001d033744::1:272672187-272674188(-)
Zm00001d039901::3:18643658-18645659(+)
Zm00001d017537::5:198955049-198957050(+)
Zm00001d008706::8:17462247-17464248(-)
Zm00001d027523::1:7399081-7401082(-)
Zm00001d021185::7:145201577-145203578(-)
Zm00001d039162::6:171472946-171474947(+)
Zm00001d036956::6:107323730-107325731(-)
Zm00001d016619::5:170326349-170328350(-)
Zm00001d020938::7:137231425-137233426(+)
Zm00001d042356::3:163103032-163105033(-)
Zm00001d005244::2:165519627-165521628(+)
Zm00001d042861::3:182289002-182291003(-)
Zm00001d052050::4:177641700-177643701(+)
Zm00001d016259::5:154061849-154063850(-)
Zm00001d014500::5:50447361-50449362(+)
Zm00001d003626::2:50873746-50875747(+)
Zm00001d052584::4:193587270-193589271(-)
Zm00001d009090::8:35621100-35623101(+)
Zm00001d017367::5:193691642-193693643(+)
Zm00001d016651::5:171266420-171268421(+)
Zm00001d052227::4:183818384-183820385(+)
Zm00001d039505::3:6093210-6095211(+)
Zm00001d015168::5:78186577-78188578(+)
Zm00001d036462::6:89304441-89306442(-)
Zm00001d020351::7:108483037-108485038(+)
Zm00001d009653::8:74614356-74616357(-)
Zm00001d034301::1:288809883-288811884(+)
Zm00001d002465::2:13316589-13318590(-)
Zm00001d032427::1:226004595-226006596(+)
Zm00001d053554::4:233853805-233855806(-)
Zm00001d051848::4:172181911-172183912(-)
Zm00001d038300::6:153810854-153812855(-)
Zm00001d013086::5:4529918-4531919(-)
Zm00001d006752::2:215861449-215863450(+)
Zm00001d003477::2:45425080-45427081(+)
Zm00001d037727::6:135294643-135296644(+)
Zm00001d002635::2:17654334-17656335(+)
Zm00001d023973::10:32816640-32818641(-)
Zm00001d016021::5:140071704-140073705(-)
Zm00001d037274::6:119096680-119098681(-)
Zm00001d029747::1:85173963-85175964(-)
Zm00001d020220::7:100666289-100668290(-)
Zm00001d011349::8:147533875-147535876(+)
Zm00001d050380::4:84838181-84840182(+)
Zm00001d051265::4:151149436-151151437(+)
Zm00001d013840::5:22103745-22105746(+)
Zm00001d010341::8:110485119-110487120(+)
Zm00001d030368::1:126764056-126766057(+)
Zm00001d046073::9:61601199-61603200(-)
Zm00001d006446::2:208455626-208457627(+)
Zm00001d027535::1:7596604-7598605(+)
Zm00001d039769::3:14339134-14341135(-)
Zm00001d011882::8:163878209-163880210(-)
Zm00001d013431::5:11268314-11270315(+)
Zm00001d006205::2:201776497-201778498(-)
Zm00001d007725::2:238217943-238219944(+)
Zm00001d044069::3:218285794-218287795(+)
Zm00001d051367::4:156082554-156084555(+)
Zm00001d002022::2:4552073-4554074(-)
Zm00001d020521::7:120457566-120459567(+)
Zm00001d046482::9:91926079-91928080(-)
Zm00001d038807::6:164816584-164818585(-)
Zm00001d021985::7:167549126-167551127(-)
Zm00001d030593::1:147204542-147206543(+)
Zm00001d053282::4:223914509-223916510(-)
Zm00001d027510::1:7073660-7075661(+)
Zm00001d040628::3:55025569-55027570(-)
Zm00001d004697::2:131936647-131938648(-)
Zm00001d006875::2:218326004-218328005(+)
Zm00001d038026::6:145576495-145578496(+)
Zm00001d033210::1:254192591-254194592(+)
Zm00001d011938::8:164852677-164854678(+)
Zm00001d033524::1:265559654-265561655(-)
Zm00001d052663::4:196377743-196379744(-)
Zm00001d040726::3:60286763-60288764(+)
Zm00001d037079::6:111623101-111625102(-)
Zm00001d034515::1:295312205-295314206(+)
Zm00001d030074::1:103637464-103639465(-)
Zm00001d028929::1:51820122-51822123(-)
Zm00001d013918::5:24817035-24819036(-)
Zm00001d004115::2:83491066-83493067(-)
Zm00001d052695::4:197648959-197650960(+)
Zm00001d003679::2:53859569-53861570(+)
Zm00001d016801::5:176393731-176395732(+)
Zm00001d036010::6:65523895-65525896(-)
Zm00001d018146::5:215503301-215505302(+)
Zm00001d038506::6:158823948-158825949(+)
Zm00001d026513::10:147432625-147434626(+)
Zm00001d009150::8:39635850-39637851(-)
Zm00001d024302::10:62900787-62902788(+)
Zm00001d023762::10:19187682-19189683(+)
Zm00001d006212::2:201956142-201958143(+)
Zm00001d039687::3:11885723-11887724(+)
Zm00001d049930::4:53739058-53741059(-)
Zm00001d025573::10:122707364-122709365(+)
Zm00001d042293::3:159518784-159520785(+)
Zm00001d019721::7:53757109-53759110(+)
Zm00001d017938::5:210400654-210402655(-)
Zm00001d047479::9:131493098-131495099(+)
Zm00001d031555::1:194119053-194121054(+)
Zm00001d008907::8:24730493-24732494(+)
Zm00001d039406::3:3611890-3613891(-)
Zm00001d034577::1:296863847-296865848(+)
Zm00001d017398::5:194884384-194886385(-)
Zm00001d051245::4:150317276-150319277(-)
Zm00001d044403::3:227291057-227293058(+)
Zm00001d034467::1:293828158-293830159(+)
Zm00001d012673::8:178377573-178379574(-)
Zm00001d052946::4:205819550-205821551(+)
Zm00001d032817::1:239150370-239152371(+)
Zm00001d048074::9:149390645-149392646(+)
Zm00001d042250::3:157441752-157443753(-)
Zm00001d011767::8:161246645-161248646(+)
Zm00001d031424::1:189596605-189598606(+)
Zm00001d044266::3:223382148-223384149(-)
Zm00001d051538::4:161855247-161857248(-)
Zm00001d005856::2:190971651-190973652(-)
Zm00001d030985::1:172064412-172066413(+)
Zm00001d023382::10:4331976-4333977(-)
Zm00001d043728::3:208550772-208552773(+)
Zm00001d047491::9:132257930-132259931(+)
Zm00001d034452::1:293401249-293403250(+)
Zm00001d047481::9:131634359-131636360(-)
Zm00001d040139::3:29034249-29036250(-)
Zm00001d032035::1:210089774-210091775(-)
Zm00001d047581::9:136324664-136326665(+)
Zm00001d020381::7:110249153-110251154(-)
Zm00001d037735::6:135622152-135624153(+)
Zm00001d042023::3:147722398-147724399(-)
Zm00001d011506::8:152788371-152790372(-)
Zm00001d015700::5:108858721-108860722(-)
Zm00001d018423::5:220483605-220485606(+)
Zm00001d006323::2:204611351-204613352(-)
Zm00001d047139::9:119767844-119769845(-)
Zm00001d035401::6:24411820-24413821(+)
Zm00001d033274::1:257011946-257013947(+)
Zm00001d042028::3:147773269-147775270(+)
Zm00001d006597::2:211818181-211820182(-)
Zm00001d004788::2:139264045-139266046(-)
Zm00001d038495::6:158581427-158583428(+)
Zm00001d016099::5:144531807-144533808(-)
Zm00001d044324::3:225196472-225198473(+)
Zm00001d052450::4:190300219-190302220(+)
Zm00001d044475::3:229132569-229134570(+)
Zm00001d054011::4:245088717-245090718(+)
Zm00001d031412::1:189294327-189296328(-)
Zm00001d027841::1:14846129-14848130(-)
Zm00001d021395::7:150909544-150911545(-)
Zm00001d049387::4:28603800-28605801(+)
Zm00001d026004::10:135834390-135836391(-)
Zm00001d013669::5:16899823-16901824(+)
Zm00001d031817::1:202895885-202897886(-)
Zm00001d025950::10:134552368-134554369(+)
Zm00001d029392::1:68675479-68677480(-)
Zm00001d013470::5:12369739-12371740(+)
Zm00001d025031::10:100542344-100544345(+)
Zm00001d045169::9:14890347-14892348(+)
Zm00001d046595::9:97779932-97781933(-)
Zm00001d020552::7:122016866-122018867(-)
Zm00001d037468::6:126303224-126305225(-)
Zm00001d014138::5:33832483-33834484(+)
Zm00001d006392::2:206510269-206512270(-)
Zm00001d050219::4:74344358-74346359(-)
Zm00001d011474::8:151592399-151594400(+)
Zm00001d006931::2:219608784-219610785(+)
Zm00001d052933::4:205273321-205275322(+)
Zm00001d007441::2:231771928-231773929(-)
Zm00001d032603::1:231784423-231786424(-)
Zm00001d049953::4:55178950-55180951(+)
Zm00001d026099::10:138484005-138486006(+)
Zm00001d017717::5:205085169-205087170(-)
Zm00001d053987::4:244607835-244609836(+)
Zm00001d050304::4:80222982-80224983(-)
Zm00001d016176::5:148531536-148533537(-)
Zm00001d016204::5:150389773-150391774(+)
Zm00001d046630::9:99657414-99659415(+)
Zm00001d021652::7:159152510-159154511(-)
Zm00001d051566::4:162918657-162920658(+)
Zm00001d013958::5:26235824-26237825(+)
Zm00001d030256::1:117005691-117007692(-)
Zm00001d034768::1:301677267-301679268(-)
Zm00001d040695::3:58716213-58718214(+)
Zm00001d013926::5:24987315-24989316(-)
Zm00001d014180::5:35158722-35160723(+)
Zm00001d034682::1:299672845-299674846(-)
Zm00001d010499::8:118128198-118130199(-)
Zm00001d045230::9:16635879-16637880(-)
Zm00001d013410::5:10550027-10552028(+)
Zm00001d003277::2:38576206-38578207(-)
Zm00001d028693::1:43341507-43343508(+)
Zm00001d003222::2:36698638-36700639(-)
Zm00001d034725::1:300788593-300790594(+)
Zm00001d015737::5:114785384-114787385(+)
Zm00001d022492::7:178733481-178735482(-)
Zm00001d028744::1:45112160-45114161(-)
Zm00001d051683::4:166649721-166651722(+)
Zm00001d034250::1:287920535-287922536(-)
Zm00001d008794::8:20543794-20545795(+)
Zm00001d012085::8:167845784-167847785(+)
Zm00001d051761::4:168958180-168960181(+)
Zm00001d043244::3:192999228-193001229(+)
Zm00001d045635::9:30217256-30219257(-)
Zm00001d009182::8:41431534-41433535(+)
Zm00001d044854::9:5276048-5278049(+)
Zm00001d003855::2:62853801-62855802(+)
Zm00001d009424::8:63826492-63828493(-)
Zm00001d048698::4:3504826-3506827(-)
Zm00001d027645::1:9878863-9880864(+)
Zm00001d052420::4:189611804-189613805(-)
Zm00001d028778::1:46193945-46195946(-)
Zm00001d040140::3:29052343-29054344(+)
Zm00001d014268::5:38595440-38597441(-)
Zm00001d003715::2:56142845-56144846(-)
```
