## Supplementary material for "A comprehensive map of preferentially located motifs reveals distinct proximal *cis*-regulatory elements in plants": ATGTAACG_containing_gene_set.txt

```
#Occurences of ATGTAACG between 48 and 89 (positions relative to the transcription start site)
#53 sequences with ATGTAACG in this interval
#0.21% of the sequences in promoter set with ATGTAACG (set with 25199 sequences)
Zm00001d013669::5:16899823-16901824(+)
Zm00001d011366::8:148701296-148703297(+)
Zm00001d052614::4:194777570-194779571(+)
Zm00001d040667::3:57057070-57059071(+)
Zm00001d042372::3:163616830-163618831(-)
Zm00001d027773::1:13257916-13259917(-)
Zm00001d008457::8:9221435-9223436(-)
Zm00001d015148::5:76959629-76961630(+)
Zm00001d049790::4:44845387-44847388(-)
Zm00001d028229::1:27306133-27308134(-)
Zm00001d019215::7:22125936-22127937(-)
Zm00001d047603::9:136814508-136816509(+)
Zm00001d001857::2:2013752-2015753(+)
Zm00001d014500::5:50447361-50449362(+)
Zm00001d044475::3:229132569-229134570(+)
Zm00001d021123::7:143288333-143290334(-)
Zm00001d002246::2:8910559-8912560(-)
Zm00001d027478::1:6238322-6240323(+)
Zm00001d050935::4:132606776-132608777(-)
Zm00001d002029::2:4664810-4666811(+)
Zm00001d038491::6:158533454-158535455(-)
Zm00001d031449::1:190321266-190323267(-)
Zm00001d028902::1:50199982-50201983(+)
Zm00001d053286::4:224094711-224096712(+)
Zm00001d031574::1:195020896-195022897(+)
Zm00001d014138::5:33832483-33834484(+)
Zm00001d003669::2:53280148-53282149(+)
Zm00001d050615::4:104787693-104789694(-)
Zm00001d028181::1:25716726-25718727(-)
Zm00001d033989::1:280530083-280532084(+)
Zm00001d021305::7:148352725-148354726(+)
Zm00001d033744::1:272672187-272674188(-)
Zm00001d041508::3:124923181-124925182(-)
Zm00001d047481::9:131634359-131636360(-)
Zm00001d040652::3:56428092-56430093(+)
Zm00001d046628::9:99608271-99610272(+)
Zm00001d033209::1:254193713-254195714(-)
Zm00001d025960::10:134917546-134919547(+)
Zm00001d029422::1:69855393-69857394(-)
Zm00001d033210::1:254192591-254194592(+)
Zm00001d048076::9:149399932-149401933(+)
Zm00001d014090::5:31978095-31980096(+)
Zm00001d028742::1:44977776-44979777(-)
Zm00001d047663::9:138530057-138532058(+)
Zm00001d039901::3:18643658-18645659(+)
Zm00001d048655::4:2666691-2668692(+)
Zm00001d051592::4:163976803-163978804(+)
Zm00001d011938::8:164852677-164854678(+)
Zm00001d005396::2:172251691-172253692(+)
Zm00001d024302::10:62900787-62902788(+)
Zm00001d040011::3:22864172-22866173(-)
Zm00001d032710::1:235776910-235778911(-)
Zm00001d011349::8:147533875-147535876(+)
```
