## Supplementary material for "A comprehensive map of preferentially located motifs reveals distinct proximal *cis*-regulatory elements in plants": ATGTAAT_containing_gene_set.txt

```
#Occurences of ATGTAAT between 5 and 127 (positions relative to the transcription start site)
#1329 sequences with ATGTAAT in this interval
#5.27% of the sequences in promoter set with ATGTAAT (set with 25199 sequences)
Zm00001d049387::4:28603800-28605801(+)
Zm00001d038060::6:146621045-146623046(-)
Zm00001d016542::5:166723280-166725281(-)
Zm00001d036771::6:100196199-100198200(+)
Zm00001d018194::5:216141733-216143734(+)
Zm00001d039387::3:3145030-3147031(-)
Zm00001d010425::8:114501951-114503952(+)
Zm00001d030222::1:114051201-114053202(+)
Zm00001d034413::1:292245804-292247805(+)
Zm00001d037771::6:136913668-136915669(+)
Zm00001d036530::6:91285261-91287262(-)
Zm00001d004209::2:91714864-91716865(+)
Zm00001d040084::3:26934730-26936731(-)
Zm00001d043590::3:204498495-204500496(-)
Zm00001d012887::5:1607721-1609722(+)
Zm00001d050146::4:69103599-69105600(-)
Zm00001d031634::1:196940045-196942046(-)
Zm00001d041768::3:136776301-136778302(-)
Zm00001d038003::6:144812392-144814393(+)
Zm00001d037609::6:131652017-131654018(+)
Zm00001d021363::7:149914556-149916557(+)
Zm00001d004806::2:140440496-140442497(+)
Zm00001d047302::9:126071914-126073915(-)
Zm00001d013029::5:3471365-3473366(-)
Zm00001d048291::9:153998520-154000521(-)
Zm00001d040385::3:40905863-40907864(+)
Zm00001d024889::10:93023107-93025108(-)
Zm00001d022259::7:173852581-173854582(-)
Zm00001d036840::6:103389123-103391124(-)
Zm00001d003878::2:64525038-64527039(+)
Zm00001d008339::8:5744900-5746901(+)
Zm00001d026513::10:147432625-147434626(+)
Zm00001d011276::8:145539931-145541932(-)
Zm00001d004401::2:109327728-109329729(-)
Zm00001d028818::1:47589001-47591002(-)
Zm00001d045899::9:46382350-46384351(-)
Zm00001d040818::3:67927565-67929566(-)
Zm00001d023973::10:32816640-32818641(-)
Zm00001d005829::2:190120036-190122037(+)
Zm00001d005308::2:169026342-169028343(-)
Zm00001d037416::6:124917726-124919727(-)
Zm00001d006011::2:195229514-195231515(+)
Zm00001d028175::1:25498796-25500797(+)
Zm00001d011129::8:139903592-139905593(-)
Zm00001d053899::4:243342410-243344411(+)
Zm00001d007463::2:232254504-232256505(+)
Zm00001d037010::6:108956526-108958527(+)
Zm00001d042160::3:154281281-154283282(-)
Zm00001d053016::4:209192561-209194562(+)
Zm00001d010657::8:123114247-123116248(-)
Zm00001d043709::3:207986591-207988592(-)
Zm00001d010548::8:120110362-120112363(+)
Zm00001d029965::1:96703727-96705728(-)
Zm00001d021705::7:160792722-160794723(-)
Zm00001d040160::3:29675381-29677382(-)
Zm00001d005009::2:153476032-153478033(-)
Zm00001d018390::5:219925288-219927289(-)
Zm00001d052829::4:202071292-202073293(+)
Zm00001d050885::4:128465116-128467117(-)
Zm00001d033657::1:269825155-269827156(+)
Zm00001d046949::9:112339349-112341350(+)
Zm00001d027878::1:16354737-16356738(+)
Zm00001d014427::5:46503856-46505857(-)
Zm00001d020015::7:85858342-85860343(+)
Zm00001d023392::10:4493822-4495823(+)
Zm00001d034885::1:304663826-304665827(+)
Zm00001d027239::1:195441-197442(+)
Zm00001d053778::4:240942298-240944299(-)
Zm00001d047073::9:117287453-117289454(-)
Zm00001d036195::6:76726429-76728430(-)
Zm00001d017157::5:187193356-187195357(-)
Zm00001d031940::1:207524962-207526963(+)
Zm00001d035089::6:4679170-4681171(+)
Zm00001d053179::4:218425178-218427179(-)
Zm00001d002184::2:7545745-7547746(-)
Zm00001d038329::6:154627499-154629500(+)
Zm00001d023811::10:22867994-22869995(+)
Zm00001d022524::7:179334318-179336319(-)
Zm00001d041854::3:141175849-141177850(-)
Zm00001d038018::6:145330144-145332145(+)
Zm00001d024965::10:97100149-97102150(+)
Zm00001d023291::10:2236284-2238285(-)
Zm00001d008214::8:1455627-1457628(-)
Zm00001d012839::5:981874-983875(+)
Zm00001d014046::5:30561849-30563850(-)
Zm00001d030659::1:151472148-151474149(-)
Zm00001d044581::3:232478393-232480394(-)
Zm00001d030795::1:160028115-160030116(+)
Zm00001d002836::2:24256947-24258948(+)
Zm00001d045940::9:48267977-48269978(+)
Zm00001d017888::5:209643665-209645666(-)
Zm00001d021376::7:150244530-150246531(+)
Zm00001d050186::4:71492940-71494941(+)
Zm00001d024839::10:90382933-90384934(+)
Zm00001d050463::4:90400927-90402928(+)
Zm00001d018449::5:221103598-221105599(+)
Zm00001d016388::5:160392727-160394728(-)
Zm00001d028775::1:46179861-46181862(+)
Zm00001d049642::4:38573514-38575515(-)
Zm00001d049926::4:53427741-53429742(+)
Zm00001d019450::7:34345609-34347610(+)
Zm00001d027421::1:4899333-4901334(+)
Zm00001d002678::2:19070189-19072190(+)
Zm00001d049253::4:22956628-22958629(-)
Zm00001d003923::2:68464094-68466095(+)
Zm00001d030328::1:122694180-122696181(+)
Zm00001d044186::3:221414549-221416550(-)
Zm00001d044288::3:224352138-224354139(-)
Zm00001d044110::3:219539766-219541767(+)
Zm00001d027236::1:136877-138878(+)
Zm00001d017261::5:190818533-190820534(-)
Zm00001d041852::3:140629191-140631192(-)
Zm00001d004279::2:99776394-99778395(+)
Zm00001d043581::3:204419867-204421868(-)
Zm00001d033556::1:267108264-267110265(-)
Zm00001d031541::1:193751122-193753123(-)
Zm00001d023660::10:13983590-13985591(+)
Zm00001d021181::7:145159079-145161080(-)
Zm00001d028104::1:23018009-23020010(+)
Zm00001d046971::9:113590320-113592321(+)
Zm00001d009641::8:74061268-74063269(+)
Zm00001d032658::1:233388404-233390405(-)
Zm00001d028039::1:21291529-21293530(-)
Zm00001d013466::5:12272992-12274993(-)
Zm00001d034832::1:303277891-303279892(+)
Zm00001d053894::4:243227196-243229197(-)
Zm00001d023559::10:10214294-10216295(+)
Zm00001d006064::2:197105019-197107020(-)
Zm00001d032527::1:229514483-229516484(+)
Zm00001d040764::3:64372582-64374583(+)
Zm00001d042758::3:179022406-179024407(+)
Zm00001d008974::8:27983989-27985990(+)
Zm00001d032208::1:217171055-217173056(+)
Zm00001d050489::4:92856059-92858060(-)
Zm00001d014187::5:35510226-35512227(-)
Zm00001d033786::1:273677507-273679508(-)
Zm00001d049252::4:22930591-22932592(+)
Zm00001d029437::1:70447703-70449704(-)
Zm00001d045145::9:14223801-14225802(+)
Zm00001d016149::5:147040170-147042171(+)
Zm00001d048835::4:6141430-6143431(+)
Zm00001d035247::6:17129819-17131820(+)
Zm00001d043179::3:190704269-190706270(-)
Zm00001d045581::9:27264139-27266140(-)
Zm00001d040351::3:39395920-39397921(-)
Zm00001d021519::7:154994804-154996805(-)
Zm00001d045377::9:20084670-20086671(+)
Zm00001d048469::9:156852301-156854302(-)
Zm00001d015138::5:76840568-76842569(+)
Zm00001d041272::3:109592252-109594253(+)
Zm00001d007558::2:234869971-234871972(-)
Zm00001d041653::3:131870455-131872456(-)
Zm00001d017089::5:184916276-184918277(+)
Zm00001d003496::2:46051684-46053685(-)
Zm00001d050115::4:66961637-66963638(+)
Zm00001d017334::5:193208445-193210446(+)
Zm00001d053236::4:221554938-221556939(-)
Zm00001d030819::1:161777246-161779247(-)
Zm00001d028358::1:31908276-31910277(-)
Zm00001d034582::1:297048319-297050320(+)
Zm00001d032095::1:212362821-212364822(+)
Zm00001d037025::6:109441767-109443768(-)
Zm00001d025998::10:135691627-135693628(-)
Zm00001d012397::8:173576751-173578752(+)
Zm00001d003755::2:57731363-57733364(-)
Zm00001d004871::2:145663025-145665026(-)
Zm00001d053382::4:228562208-228564209(+)
Zm00001d040218::3:32559678-32561679(+)
Zm00001d028780::1:46198827-46200828(+)
Zm00001d031853::1:204149447-204151448(-)
Zm00001d053518::4:232856987-232858988(-)
Zm00001d031811::1:202552872-202554873(+)
Zm00001d010416::8:113894472-113896473(-)
Zm00001d046923::9:110945664-110947665(-)
Zm00001d034668::1:299313017-299315018(-)
Zm00001d050256::4:76985140-76987141(-)
Zm00001d046311::9:79799782-79801783(-)
Zm00001d014687::5:59024481-59026482(-)
Zm00001d031449::1:190321266-190323267(-)
Zm00001d006504::2:210097387-210099388(+)
Zm00001d051245::4:150317276-150319277(-)
Zm00001d044663::3:234340496-234342497(-)
Zm00001d017562::5:199657221-199659222(-)
Zm00001d006773::2:216390475-216392476(+)
Zm00001d046348::9:82563582-82565583(+)
Zm00001d020359::7:109031492-109033493(+)
Zm00001d018440::5:220895416-220897417(+)
Zm00001d042641::3:175039988-175041989(+)
Zm00001d049336::4:27052720-27054721(-)
Zm00001d029959::1:96470256-96472257(-)
Zm00001d021362::7:149913555-149915556(-)
Zm00001d043540::3:203329748-203331749(-)
Zm00001d009057::8:33666710-33668711(-)
Zm00001d038396::6:156311966-156313967(-)
Zm00001d017222::5:189366370-189368371(-)
Zm00001d019429::7:33319075-33321076(+)
Zm00001d014487::5:49946873-49948874(+)
Zm00001d013206::5:6575431-6577432(-)
Zm00001d008690::8:17243142-17245143(-)
Zm00001d011853::8:162804416-162806417(+)
Zm00001d011219::8:143285624-143287625(-)
Zm00001d014356::5:42476256-42478257(+)
Zm00001d044351::3:225650981-225652982(+)
Zm00001d018595::7:182583-184584(-)
Zm00001d045195::9:15777234-15779235(+)
Zm00001d007883::2:241674835-241676836(+)
Zm00001d034764::1:301650752-301652753(+)
Zm00001d043145::3:190102891-190104892(+)
Zm00001d034423::1:292610908-292612909(+)
Zm00001d026337::10:143785331-143787332(+)
Zm00001d008176::8:326097-328098(+)
Zm00001d006195::2:201273331-201275332(+)
Zm00001d028725::1:44364856-44366857(-)
Zm00001d001780::2:707768-709769(+)
Zm00001d019374::7:30593528-30595529(+)
Zm00001d023833::10:23762958-23764959(+)
Zm00001d047960::9:146286596-146288597(+)
Zm00001d051375::4:156370914-156372915(-)
Zm00001d023987::10:34452377-34454378(+)
Zm00001d035371::6:23596077-23598078(-)
Zm00001d019724::7:53799426-53801427(-)
Zm00001d039674::3:11573558-11575559(+)
Zm00001d002511::2:14416620-14418621(-)
Zm00001d006510::2:210203101-210205102(-)
Zm00001d022405::7:176863920-176865921(+)
Zm00001d007884::2:241690668-241692669(-)
Zm00001d023677::10:15032300-15034301(-)
Zm00001d040980::3:87901103-87903104(+)
Zm00001d002450::2:12950759-12952760(+)
Zm00001d047135::9:119583253-119585254(-)
Zm00001d020434::7:114137854-114139855(+)
Zm00001d035041::6:2928851-2930852(+)
Zm00001d005636::2:181465068-181467069(-)
Zm00001d045652::9:31127471-31129472(+)
Zm00001d006262::2:203183695-203185696(-)
Zm00001d039221::6:173161743-173163744(-)
Zm00001d027299::1:2155729-2157730(+)
Zm00001d050600::4:103238713-103240714(+)
Zm00001d052809::4:201660474-201662475(+)
Zm00001d002156::2:6880652-6882653(-)
Zm00001d009398::8:62428718-62430719(-)
Zm00001d045295::9:18152585-18154586(+)
Zm00001d012969::5:2465925-2467926(+)
Zm00001d029921::1:94475660-94477661(-)
Zm00001d025793::10:129811943-129813944(-)
Zm00001d024575::10:78838164-78840165(+)
Zm00001d033048::1:248474148-248476149(-)
Zm00001d009707::8:77012863-77014864(-)
Zm00001d041972::3:146282301-146284302(-)
Zm00001d009681::8:75580072-75582073(-)
Zm00001d013195::5:6189356-6191357(-)
Zm00001d015484::5:92902119-92904120(-)
Zm00001d008656::8:16235958-16237959(-)
Zm00001d015054::5:73450981-73452982(-)
Zm00001d002501::2:14155308-14157309(-)
Zm00001d009805::8:82283332-82285333(+)
Zm00001d045171::9:15033900-15035901(+)
Zm00001d038930::6:167215153-167217154(-)
Zm00001d026604::10:148809256-148811257(-)
Zm00001d037302::6:120023972-120025973(+)
Zm00001d045383::9:20239624-20241625(+)
Zm00001d050395::4:85833306-85835307(+)
Zm00001d025868::10:132097608-132099609(-)
Zm00001d001789::2:953328-955329(+)
Zm00001d048034::9:148451374-148453375(+)
Zm00001d019166::7:19971965-19973966(-)
Zm00001d018161::5:215725583-215727584(+)
Zm00001d005306::2:168879036-168881037(+)
Zm00001d014600::5:54828996-54830997(+)
Zm00001d006238::2:202614227-202616228(+)
Zm00001d023899::10:27171147-27173148(-)
Zm00001d026404::10:145312476-145314477(+)
Zm00001d054105::4:246606450-246608451(+)
Zm00001d013249::5:7109692-7111693(-)
Zm00001d030218::1:113765746-113767747(-)
Zm00001d024931::10:95542968-95544969(-)
Zm00001d050107::4:66089795-66091796(-)
Zm00001d053620::4:236806028-236808029(+)
Zm00001d017937::5:210383809-210385810(+)
Zm00001d017331::5:193178529-193180530(-)
Zm00001d029329::1:66248137-66250138(-)
Zm00001d033588::1:267929548-267931549(+)
Zm00001d012476::8:175267643-175269644(-)
Zm00001d040185::3:31046780-31048781(-)
Zm00001d036630::6:95641970-95643971(+)
Zm00001d021979::7:167516251-167518252(-)
Zm00001d046183::9:70154849-70156850(-)
Zm00001d010227::8:104780852-104782853(-)
Zm00001d044801::9:2727159-2729160(+)
Zm00001d049736::4:42104677-42106678(+)
Zm00001d043731::3:208599776-208601777(+)
Zm00001d019115::7:17575327-17577328(+)
Zm00001d040477::3:45763833-45765834(-)
Zm00001d006063::2:197040079-197042080(-)
Zm00001d036663::6:97047993-97049994(+)
Zm00001d040139::3:29034249-29036250(-)
Zm00001d004023::2:76314802-76316803(+)
Zm00001d043654::3:206101340-206103341(+)
Zm00001d029084::1:57452094-57454095(-)
Zm00001d041729::3:135397299-135399300(+)
Zm00001d033310::1:258514367-258516368(+)
Zm00001d049529::4:33391113-33393114(-)
Zm00001d021224::7:146506703-146508704(+)
Zm00001d013594::5:15050310-15052311(-)
Zm00001d016121::5:145590516-145592517(-)
Zm00001d037745::6:136192940-136194941(+)
Zm00001d028193::1:25918978-25920979(-)
Zm00001d031971::1:208251390-208253391(+)
Zm00001d006486::2:209689225-209691226(-)
Zm00001d007375::2:230130558-230132559(-)
Zm00001d034779::1:302139647-302141648(-)
Zm00001d035789::6:49256653-49258654(+)
Zm00001d014366::5:43075659-43077660(-)
Zm00001d044572::3:232047106-232049107(-)
Zm00001d015407::5:88560395-88562396(+)
Zm00001d007081::2:221853108-221855109(-)
Zm00001d052504::4:191567822-191569823(-)
Zm00001d010392::8:112610125-112612126(+)
Zm00001d042245::3:157382832-157384833(+)
Zm00001d048151::9:150986159-150988160(-)
Zm00001d021204::7:146024327-146026328(-)
Zm00001d044674::3:234625704-234627705(-)
Zm00001d034245::1:287794750-287796751(+)
Zm00001d049191::4:19865499-19867500(-)
Zm00001d041420::3:118459120-118461121(+)
Zm00001d013384::5:10163273-10165274(+)
Zm00001d016308::5:156566461-156568462(+)
Zm00001d026557::10:148114235-148116236(-)
Zm00001d048450::9:156642985-156644986(+)
Zm00001d016914::5:179737226-179739227(+)
Zm00001d014254::5:38310795-38312796(+)
Zm00001d048473::9:156923208-156925209(+)
Zm00001d023208::10:134229-136230(-)
Zm00001d012624::8:177408352-177410353(-)
Zm00001d040408::3:41721153-41723154(-)
Zm00001d045883::9:45476605-45478606(-)
Zm00001d009946::8:91669874-91671875(-)
Zm00001d004561::2:118170656-118172657(-)
Zm00001d013093::5:4623263-4625264(-)
Zm00001d037410::6:124805065-124807066(+)
Zm00001d006922::2:219446556-219448557(+)
Zm00001d015605::5:100773083-100775084(-)
Zm00001d038300::6:153810854-153812855(-)
Zm00001d028219::1:26907855-26909856(-)
Zm00001d026562::10:148132187-148134188(+)
Zm00001d007026::2:220377217-220379218(-)
Zm00001d013007::5:3147660-3149661(+)
Zm00001d038091::6:147429906-147431907(+)
Zm00001d040409::3:41723911-41725912(+)
Zm00001d036387::6:86354194-86356195(-)
Zm00001d002524::2:14753352-14755353(-)
Zm00001d049625::4:37974897-37976898(+)
Zm00001d035764::6:46348037-46350038(+)
Zm00001d004109::2:83267393-83269394(+)
Zm00001d038589::6:160578170-160580171(+)
Zm00001d051514::4:161087835-161089836(+)
Zm00001d011278::8:145552473-145554474(+)
Zm00001d026603::10:148756522-148758523(+)
Zm00001d034855::1:303827816-303829817(-)
Zm00001d006861::2:218039854-218041855(+)
Zm00001d052651::4:195814707-195816708(+)
Zm00001d030654::1:151041070-151043071(+)
Zm00001d041383::3:115221349-115223350(+)
Zm00001d038274::6:153042033-153044034(-)
Zm00001d012477::8:175267092-175269093(+)
Zm00001d013493::5:12699679-12701680(+)
Zm00001d016596::5:169058620-169060621(+)
Zm00001d036667::6:97137074-97139075(+)
Zm00001d013808::5:21105944-21107945(+)
Zm00001d031407::1:189256335-189258336(+)
Zm00001d013398::5:10356463-10358464(-)
Zm00001d045393::9:20527201-20529202(-)
Zm00001d014768::5:62488340-62490341(-)
Zm00001d002425::2:12405879-12407880(-)
Zm00001d012458::8:174860524-174862525(-)
Zm00001d003833::2:61459934-61461935(-)
Zm00001d011450::8:150846728-150848729(+)
Zm00001d028016::1:20359959-20361960(-)
Zm00001d012564::8:176753545-176755546(+)
Zm00001d028929::1:51820122-51822123(-)
Zm00001d027590::1:8572454-8574455(+)
Zm00001d048412::9:155823801-155825802(-)
Zm00001d039721::3:12983211-12985212(+)
Zm00001d012757::8:180033933-180035934(-)
Zm00001d020402::7:111547096-111549097(+)
Zm00001d047750::9:140832565-140834566(+)
Zm00001d009404::8:63106343-63108344(-)
Zm00001d019234::7:23320786-23322787(+)
Zm00001d025166::10:107140406-107142407(+)
Zm00001d039841::3:16412197-16414198(+)
Zm00001d015335::5:85072440-85074441(+)
Zm00001d023561::10:10260275-10262276(+)
Zm00001d043591::3:204507907-204509908(-)
Zm00001d003865::2:63888247-63890248(-)
Zm00001d040666::3:57058153-57060154(-)
Zm00001d018618::7:1149277-1151278(-)
Zm00001d029596::1:78356345-78358346(+)
Zm00001d010698::8:124954041-124956042(+)
Zm00001d031315::1:185869753-185871754(+)
Zm00001d030846::1:162954757-162956758(+)
Zm00001d021711::7:160979791-160981792(+)
Zm00001d050125::4:67725487-67727488(+)
Zm00001d048074::9:149390645-149392646(+)
Zm00001d020118::7:93723730-93725731(-)
Zm00001d036535::6:91339774-91341775(-)
Zm00001d032308::1:221570744-221572745(-)
Zm00001d053575::4:234980132-234982133(-)
Zm00001d029419::1:69747281-69749282(-)
Zm00001d042512::3:170275547-170277548(-)
Zm00001d046558::9:95898560-95900561(-)
Zm00001d006373::2:205994735-205996736(+)
Zm00001d041448::3:120546335-120548336(-)
Zm00001d032423::1:225975508-225977509(-)
Zm00001d044447::3:228318104-228320105(+)
Zm00001d034336::1:290158966-290160967(-)
Zm00001d029099::1:58010243-58012244(+)
Zm00001d020572::7:122850946-122852947(-)
Zm00001d004580::2:119439674-119441675(+)
Zm00001d021469::7:153016514-153018515(+)
Zm00001d039460::3:4953730-4955731(-)
Zm00001d052370::4:188387782-188389783(+)
Zm00001d016621::5:170405056-170407057(-)
Zm00001d002560::2:15365259-15367260(+)
Zm00001d053554::4:233853805-233855806(-)
Zm00001d016845::5:178237760-178239761(-)
Zm00001d032212::1:217257737-217259738(-)
Zm00001d029628::1:80599354-80601355(+)
Zm00001d006921::2:219359400-219361401(+)
Zm00001d011473::8:151506370-151508371(+)
Zm00001d002589::2:16285968-16287969(+)
Zm00001d028114::1:23269516-23271517(-)
Zm00001d049381::4:28443972-28445973(+)
Zm00001d041953::3:145243138-145245139(-)
Zm00001d047859::9:143635607-143637608(-)
Zm00001d001935::2:3111882-3113883(-)
Zm00001d002250::2:8978880-8980881(-)
Zm00001d022241::7:173465594-173467595(-)
Zm00001d011156::8:141116479-141118480(+)
Zm00001d038925::6:167145978-167147979(-)
Zm00001d006383::2:206309666-206311667(-)
Zm00001d006448::2:208516908-208518909(+)
Zm00001d018812::7:5869622-5871623(+)
Zm00001d012278::8:171802445-171804446(-)
Zm00001d004713::2:133077262-133079263(-)
Zm00001d014033::5:29806868-29808869(+)
Zm00001d011157::8:141126413-141128414(-)
Zm00001d051339::4:155198281-155200282(-)
Zm00001d050112::4:66650890-66652891(-)
Zm00001d022010::7:167904317-167906318(+)
Zm00001d028368::1:32327235-32329236(-)
Zm00001d036346::6:85075193-85077194(-)
Zm00001d050526::4:96828309-96830310(-)
Zm00001d039491::3:5767859-5769860(-)
Zm00001d009958::8:92370168-92372169(-)
Zm00001d021703::7:160761468-160763469(-)
Zm00001d035413::6:24626121-24628122(-)
Zm00001d014616::5:55840522-55842523(-)
Zm00001d008331::8:5500165-5502166(-)
Zm00001d013339::5:8902402-8904403(-)
Zm00001d041544::3:126520684-126522685(+)
Zm00001d006565::2:211034847-211036848(-)
Zm00001d045685::9:33206638-33208639(+)
Zm00001d050037::4:61633793-61635794(-)
Zm00001d001792::2:1024563-1026564(+)
Zm00001d050559::4:100659942-100661943(-)
Zm00001d035763::6:46349121-46351122(-)
Zm00001d009476::8:66325572-66327573(+)
Zm00001d007807::2:240009927-240011928(+)
Zm00001d018552::5:222830662-222832663(+)
Zm00001d012983::5:2773328-2775329(+)
Zm00001d009954::8:92225110-92227111(+)
Zm00001d012916::5:1906804-1908805(+)
Zm00001d040627::3:54946799-54948800(+)
Zm00001d020495::7:118961851-118963852(+)
Zm00001d049431::4:30116182-30118183(-)
Zm00001d043019::3:186604592-186606593(+)
Zm00001d030801::1:160335022-160337023(+)
Zm00001d005764::2:187151466-187153467(-)
Zm00001d007179::2:223878205-223880206(+)
Zm00001d010586::8:121032670-121034671(+)
Zm00001d047801::9:142141019-142143020(-)
Zm00001d014708::5:60080325-60082326(+)
Zm00001d034757::1:301492236-301494237(-)
Zm00001d043558::3:203801184-203803185(-)
Zm00001d025948::10:134517863-134519864(+)
Zm00001d041818::3:139106338-139108339(-)
Zm00001d003707::2:55658154-55660155(+)
Zm00001d008399::8:7351504-7353505(-)
Zm00001d041690::3:133493228-133495229(-)
Zm00001d052268::4:185306084-185308085(+)
Zm00001d006789::2:216679291-216681292(+)
Zm00001d029390::1:68590824-68592825(+)
Zm00001d035751::6:45355667-45357668(-)
Zm00001d020172::7:97256186-97258187(-)
Zm00001d020891::7:135607560-135609561(+)
Zm00001d052525::4:192079382-192081383(+)
Zm00001d011252::8:144616899-144618900(-)
Zm00001d049533::4:33617939-33619940(-)
Zm00001d032362::1:224026153-224028154(-)
Zm00001d035297::6:19828005-19830006(-)
Zm00001d041735::3:135547530-135549531(-)
Zm00001d017553::5:199395512-199397513(-)
Zm00001d043890::3:213159900-213161901(+)
Zm00001d017213::5:189091641-189093642(+)
Zm00001d037414::6:124900245-124902246(-)
Zm00001d045464::9:23165192-23167193(-)
Zm00001d018034::5:212545534-212547535(-)
Zm00001d023651::10:13650721-13652722(-)
Zm00001d049046::4:13855755-13857756(-)
Zm00001d047681::9:139140882-139142883(+)
Zm00001d014419::5:45784142-45786143(+)
Zm00001d002054::2:5034999-5037000(+)
Zm00001d045304::9:18542356-18544357(-)
Zm00001d019733::7:54453071-54455072(+)
Zm00001d032074::1:211496518-211498519(+)
Zm00001d045276::9:17744058-17746059(+)
Zm00001d013753::5:19358708-19360709(-)
Zm00001d020150::7:95876400-95878401(+)
Zm00001d053761::4:240644314-240646315(-)
Zm00001d036121::6:73079261-73081262(+)
Zm00001d013444::5:11736709-11738710(+)
Zm00001d014961::5:70340880-70342881(+)
Zm00001d037605::6:131418262-131420263(+)
Zm00001d009448::8:64902751-64904752(-)
Zm00001d047919::9:145361010-145363011(+)
Zm00001d002149::2:6818250-6820251(+)
Zm00001d015975::5:135873318-135875319(-)
Zm00001d046091::9:62562395-62564396(+)
Zm00001d015810::5:122523258-122525259(+)
Zm00001d035140::6:6798250-6800251(+)
Zm00001d036742::6:99716794-99718795(+)
Zm00001d020557::7:122234442-122236443(-)
Zm00001d035833::6:54110457-54112458(+)
Zm00001d050441::4:88599667-88601668(+)
Zm00001d002978::2:28632643-28634644(-)
Zm00001d008706::8:17462247-17464248(-)
Zm00001d029486::1:72786479-72788480(-)
Zm00001d038608::6:160897849-160899850(-)
Zm00001d032227::1:217947371-217949372(-)
Zm00001d019701::7:51994982-51996983(-)
Zm00001d034852::1:303811320-303813321(+)
Zm00001d047020::9:115532698-115534699(-)
Zm00001d027714::1:11887051-11889052(-)
Zm00001d047434::9:129862481-129864482(+)
Zm00001d053172::4:217832006-217834007(-)
Zm00001d010723::8:125887321-125889322(+)
Zm00001d053725::4:239898880-239900881(-)
Zm00001d026560::10:148133414-148135415(-)
Zm00001d017219::5:189315247-189317248(-)
Zm00001d053296::4:224804011-224806012(-)
Zm00001d045691::9:33518503-33520504(-)
Zm00001d013746::5:19174247-19176248(-)
Zm00001d007892::2:241891390-241893391(-)
Zm00001d017692::5:204452860-204454861(-)
Zm00001d021057::7:141727631-141729632(-)
Zm00001d029546::1:75694510-75696511(+)
Zm00001d011668::8:158118088-158120089(-)
Zm00001d052286::4:185986804-185988805(+)
Zm00001d037122::6:113167653-113169654(-)
Zm00001d005770::2:187672732-187674733(+)
Zm00001d042918::3:183916046-183918047(+)
Zm00001d043649::3:205973860-205975861(+)
Zm00001d044765::9:1837688-1839689(+)
Zm00001d003044::2:30141116-30143117(+)
Zm00001d036069::6:70206862-70208863(-)
Zm00001d028475::1:36215534-36217535(-)
Zm00001d044254::3:223084234-223086235(+)
Zm00001d012933::5:2197428-2199429(-)
Zm00001d025034::10:100647445-100649446(+)
Zm00001d011257::8:144718810-144720811(-)
Zm00001d023853::10:25080142-25082143(+)
Zm00001d012409::8:173991170-173993171(+)
Zm00001d031587::1:195525468-195527469(+)
Zm00001d023704::10:16364523-16366524(+)
Zm00001d005399::2:172539071-172541072(-)
Zm00001d019243::7:23654825-23656826(+)
Zm00001d044985::9:9339268-9341269(-)
Zm00001d046884::9:108832430-108834431(-)
Zm00001d033092::1:250108021-250110022(-)
Zm00001d035698::6:41670517-41672518(+)
Zm00001d019030::7:13541065-13543066(-)
Zm00001d024857::10:90996174-90998175(-)
Zm00001d035634::6:37854232-37856233(+)
Zm00001d011246::8:144407993-144409994(+)
Zm00001d010628::8:122252745-122254746(-)
Zm00001d019357::7:29504769-29506770(+)
Zm00001d007962::2:244252662-244254663(+)
Zm00001d021790::7:163077753-163079754(-)
Zm00001d029088::1:57480704-57482705(-)
Zm00001d030593::1:147204542-147206543(+)
Zm00001d033324::1:259035728-259037729(+)
Zm00001d047242::9:123770839-123772840(-)
Zm00001d018384::5:219711967-219713968(+)
Zm00001d049911::4:52099313-52101314(-)
Zm00001d051508::4:160710647-160712648(+)
Zm00001d010193::8:103470295-103472296(+)
Zm00001d047153::9:120195332-120197333(-)
Zm00001d007708::2:237894910-237896911(+)
Zm00001d004055::2:79792999-79795000(+)
Zm00001d029314::1:65617408-65619409(+)
Zm00001d030581::1:146068253-146070254(+)
Zm00001d039197::6:172335827-172337828(-)
Zm00001d039647::3:10285999-10288000(-)
Zm00001d041173::3:102056620-102058621(-)
Zm00001d008332::8:5547337-5549338(-)
Zm00001d012602::8:177060268-177062269(+)
Zm00001d049950::4:55132977-55134978(-)
Zm00001d048503::9:157462500-157464501(+)
Zm00001d017376::5:193827588-193829589(+)
Zm00001d024068::10:41311662-41313663(+)
Zm00001d029483::1:72605454-72607455(-)
Zm00001d047147::9:120084037-120086038(+)
Zm00001d018061::5:213498155-213500156(-)
Zm00001d048542::9:158271558-158273559(-)
Zm00001d003767::2:58172247-58174248(+)
Zm00001d028575::1:39561910-39563911(+)
Zm00001d050104::4:65809171-65811172(+)
Zm00001d032440::1:226425620-226427621(+)
Zm00001d029563::1:76525915-76527916(-)
Zm00001d042975::3:185590290-185592291(-)
Zm00001d043201::3:191428993-191430994(+)
Zm00001d019976::7:81482954-81484955(-)
Zm00001d047808::9:142329849-142331850(+)
Zm00001d042762::3:179102814-179104815(-)
Zm00001d005097::2:158070732-158072733(-)
Zm00001d020444::7:114902099-114904100(+)
Zm00001d048126::9:150510748-150512749(-)
Zm00001d027386::1:4120279-4122280(+)
Zm00001d006875::2:218326004-218328005(+)
Zm00001d008510::8:10994817-10996818(+)
Zm00001d047537::9:134260000-134262001(-)
Zm00001d021721::7:161429834-161431835(-)
Zm00001d039162::6:171472946-171474947(+)
Zm00001d049744::4:42453872-42455873(+)
Zm00001d050380::4:84838181-84840182(+)
Zm00001d052749::4:199666076-199668077(-)
Zm00001d016625::5:170511881-170513882(+)
Zm00001d017034::5:183227842-183229843(+)
Zm00001d031351::1:187060983-187062984(+)
Zm00001d005645::2:181821797-181823798(-)
Zm00001d026030::10:136403865-136405866(-)
Zm00001d017793::5:206963438-206965439(+)
Zm00001d046897::9:109487111-109489112(-)
Zm00001d017960::5:210910426-210912427(+)
Zm00001d037538::6:128638751-128640752(+)
Zm00001d023839::10:23897078-23899079(+)
Zm00001d028279::1:29002479-29004480(-)
Zm00001d050764::4:121649116-121651117(+)
Zm00001d042509::3:170137518-170139519(-)
Zm00001d053350::4:227163937-227165938(-)
Zm00001d017217::5:189239656-189241657(+)
Zm00001d029753::1:85509063-85511064(-)
Zm00001d040213::3:32147137-32149138(+)
Zm00001d046392::9:86863595-86865596(+)
Zm00001d026251::10:142017630-142019631(-)
Zm00001d002392::2:11814308-11816309(-)
Zm00001d013508::5:12965964-12967965(-)
Zm00001d050023::4:60694993-60696994(+)
Zm00001d047951::9:146065674-146067675(-)
Zm00001d031327::1:186074959-186076960(-)
Zm00001d036178::6:75752003-75754004(+)
Zm00001d036660::6:96927898-96929899(+)
Zm00001d047712::9:139747946-139749947(+)
Zm00001d036432::6:88266221-88268222(+)
Zm00001d019518::7:39338386-39340387(-)
Zm00001d010948::8:134765640-134767641(-)
Zm00001d029270::1:64402602-64404603(+)
Zm00001d048413::9:155826463-155828464(-)
Zm00001d012608::8:177142728-177144729(-)
Zm00001d010866::8:131136003-131138004(+)
Zm00001d038058::6:146571815-146573816(-)
Zm00001d013495::5:12769578-12771579(+)
Zm00001d030997::1:172608720-172610721(+)
Zm00001d013449::5:11833441-11835442(+)
Zm00001d047057::9:116819386-116821387(+)
Zm00001d009740::8:78866708-78868709(-)
Zm00001d045417::9:21409604-21411605(+)
Zm00001d007044::2:220800466-220802467(-)
Zm00001d005328::2:169710133-169712134(-)
Zm00001d035969::6:63515995-63517996(+)
Zm00001d031372::1:187619886-187621887(+)
Zm00001d045271::9:17592540-17594541(+)
Zm00001d028129::1:23626869-23628870(-)
Zm00001d024114::10:46727676-46729677(-)
Zm00001d046977::9:113841929-113843930(-)
Zm00001d029653::1:81453503-81455504(+)
Zm00001d019252::7:24073427-24075428(-)
Zm00001d011117::8:139410249-139412250(-)
Zm00001d011823::8:162141479-162143480(+)
Zm00001d043420::3:199109058-199111059(+)
Zm00001d019032::7:13590462-13592463(-)
Zm00001d030953::1:168709003-168711004(-)
Zm00001d052901::4:204069668-204071669(+)
Zm00001d040667::3:57057070-57059071(+)
Zm00001d008237::8:2223249-2225250(+)
Zm00001d024353::10:66260833-66262834(-)
Zm00001d046509::9:93173189-93175190(-)
Zm00001d051251::4:150630704-150632705(-)
Zm00001d045421::9:21564760-21566761(+)
Zm00001d031149::1:179748728-179750729(-)
Zm00001d002131::2:6426821-6428822(+)
Zm00001d018516::5:222350923-222352924(+)
Zm00001d031275::1:184818985-184820986(-)
Zm00001d015036::5:72867852-72869853(+)
Zm00001d033978::1:279940420-279942421(+)
Zm00001d040693::3:58564701-58566702(-)
Zm00001d048502::9:157463592-157465593(-)
Zm00001d045725::9:35213853-35215854(+)
Zm00001d047438::9:130093587-130095588(-)
Zm00001d042619::3:174094653-174096654(-)
Zm00001d047306::9:126203510-126205511(-)
Zm00001d014201::5:36221361-36223362(+)
Zm00001d047194::9:121578298-121580299(+)
Zm00001d044371::3:226332535-226334536(-)
Zm00001d044201::3:221799472-221801473(-)
Zm00001d022119::7:170772294-170774295(+)
Zm00001d020087::7:91037629-91039630(-)
Zm00001d020227::7:101003207-101005208(+)
Zm00001d037629::6:132331022-132333023(-)
Zm00001d013592::5:15038337-15040338(-)
Zm00001d015246::5:81106312-81108313(-)
Zm00001d028010::1:20262176-20264177(+)
Zm00001d001996::2:4130413-4132414(-)
Zm00001d028881::1:49574802-49576803(-)
Zm00001d007080::2:221782580-221784581(+)
Zm00001d018733::7:3352987-3354988(-)
Zm00001d033683::1:271131443-271133444(-)
Zm00001d050870::4:127750632-127752633(-)
Zm00001d020093::7:91455485-91457486(+)
Zm00001d019836::7:67847206-67849207(+)
Zm00001d037483::6:126832860-126834861(+)
Zm00001d009417::8:63477939-63479940(+)
Zm00001d024319::10:64275069-64277070(-)
Zm00001d043088::3:188902309-188904310(-)
Zm00001d052026::4:176839683-176841684(-)
Zm00001d028141::1:23990305-23992306(+)
Zm00001d048867::4:6757142-6759143(-)
Zm00001d019012::7:12827856-12829857(+)
Zm00001d032396::1:225295871-225297872(+)
Zm00001d040628::3:55025569-55027570(-)
Zm00001d032990::1:245855949-245857950(+)
Zm00001d021675::7:159777163-159779164(+)
Zm00001d004168::2:88594671-88596672(-)
Zm00001d051589::4:163587259-163589260(+)
Zm00001d008248::8:2568074-2570075(-)
Zm00001d036640::6:95979927-95981928(-)
Zm00001d025551::10:122025529-122027530(-)
Zm00001d024512::10:75068186-75070187(+)
Zm00001d024852::10:90654750-90656751(+)
Zm00001d027843::1:14990486-14992487(-)
Zm00001d048511::9:157572707-157574708(+)
Zm00001d053889::4:243050042-243052043(-)
Zm00001d053377::4:228377580-228379581(-)
Zm00001d008271::8:3628768-3630769(-)
Zm00001d031640::1:197107201-197109202(+)
Zm00001d041939::3:144554974-144556975(-)
Zm00001d050022::4:60696152-60698153(-)
Zm00001d052314::4:186820551-186822552(+)
Zm00001d043515::3:202395254-202397255(+)
Zm00001d044821::9:3895508-3897509(+)
Zm00001d047234::9:123498618-123500619(-)
Zm00001d036647::6:96202823-96204824(+)
Zm00001d013857::5:22846693-22848694(+)
Zm00001d015713::5:110415354-110417355(-)
Zm00001d006108::2:198346500-198348501(-)
Zm00001d052967::4:206533928-206535929(+)
Zm00001d016619::5:170326349-170328350(-)
Zm00001d031182::1:181579153-181581154(-)
Zm00001d027589::1:8573590-8575591(-)
Zm00001d002373::2:11336320-11338321(-)
Zm00001d004734::2:134684951-134686952(+)
Zm00001d036655::6:96572228-96574229(-)
Zm00001d048937::4:9743726-9745727(+)
Zm00001d049835::4:47104137-47106138(+)
Zm00001d025973::10:135021968-135023969(-)
Zm00001d018040::5:212689269-212691270(-)
Zm00001d003872::2:64314457-64316458(+)
Zm00001d005497::2:175970407-175972408(+)
Zm00001d049759::4:43395375-43397376(-)
Zm00001d015204::5:79240709-79242710(+)
Zm00001d034351::1:290364227-290366228(-)
Zm00001d047065::9:117084725-117086726(+)
Zm00001d012508::8:175599235-175601236(+)
Zm00001d041681::3:133074471-133076472(-)
Zm00001d034914::1:305339735-305341736(+)
Zm00001d009248::8:47142281-47144282(+)
Zm00001d026645::10:149325065-149327066(+)
Zm00001d005638::2:181604623-181606624(+)
Zm00001d017714::5:205061139-205063140(-)
Zm00001d045636::9:30233749-30235750(-)
Zm00001d035093::6:4934416-4936417(-)
Zm00001d035199::6:9597016-9599017(+)
Zm00001d012383::8:173269591-173271592(+)
Zm00001d002424::2:12403005-12405006(-)
Zm00001d013629::5:15858669-15860670(-)
Zm00001d027259::1:687982-689983(+)
Zm00001d021130::7:143427688-143429689(-)
Zm00001d044184::3:221304222-221306223(-)
Zm00001d002065::2:5236505-5238506(-)
Zm00001d036305::6:83683419-83685420(-)
Zm00001d025782::10:129510268-129512269(+)
Zm00001d002545::2:15126665-15128666(+)
Zm00001d050506::4:94732312-94734313(-)
Zm00001d031186::1:181629308-181631309(+)
Zm00001d053197::4:219376537-219378538(-)
Zm00001d021982::7:167527499-167529500(+)
Zm00001d008728::8:17944340-17946341(+)
Zm00001d038409::6:156601501-156603502(+)
Zm00001d013511::5:13216041-13218042(-)
Zm00001d041993::3:146854033-146856034(+)
Zm00001d024196::10:54998400-55000401(+)
Zm00001d023939::10:30316570-30318571(-)
Zm00001d012897::5:1758517-1760518(-)
Zm00001d014343::5:41975113-41977114(+)
Zm00001d030612::1:148419481-148421482(+)
Zm00001d003037::2:30058723-30060724(-)
Zm00001d051093::4:141789220-141791221(+)
Zm00001d028341::1:31321787-31323788(+)
Zm00001d012831::5:955609-957610(-)
Zm00001d040637::3:55365949-55367950(-)
Zm00001d046524::9:93804482-93806483(-)
Zm00001d023263::10:1593782-1595783(-)
Zm00001d005036::2:155305753-155307754(-)
Zm00001d048217::9:152625641-152627642(-)
Zm00001d006343::2:205075360-205077361(+)
Zm00001d013768::5:19731714-19733715(+)
Zm00001d031099::1:177233414-177235415(-)
Zm00001d045401::9:20681599-20683600(-)
Zm00001d032676::1:233775864-233777865(+)
Zm00001d017005::5:182539817-182541818(-)
Zm00001d044819::9:3874631-3876632(+)
Zm00001d050474::4:91276811-91278812(-)
Zm00001d049430::4:30112484-30114485(-)
Zm00001d041997::3:146898790-146900791(+)
Zm00001d052595::4:194256227-194258228(+)
Zm00001d019237::7:23404470-23406471(-)
Zm00001d020051::7:88708830-88710831(-)
Zm00001d029886::1:92220577-92222578(+)
Zm00001d030285::1:119479314-119481315(+)
Zm00001d017419::5:195385862-195387863(+)
Zm00001d034279::1:288409219-288411220(+)
Zm00001d038974::6:168031668-168033669(+)
Zm00001d048547::9:158516238-158518239(+)
Zm00001d016152::5:147336017-147338018(+)
Zm00001d039194::6:172320480-172322481(+)
Zm00001d014332::5:41136238-41138239(-)
Zm00001d029711::1:83543439-83545440(+)
Zm00001d018842::7:6967623-6969624(+)
Zm00001d044803::9:2818659-2820660(+)
Zm00001d017418::5:195377855-195379856(+)
Zm00001d044541::3:231338873-231340874(+)
Zm00001d029429::1:70218659-70220660(-)
Zm00001d029009::1:54622560-54624561(+)
Zm00001d050514::4:95578419-95580420(+)
Zm00001d013238::5:6854257-6856258(+)
Zm00001d051743::4:168621924-168623925(+)
Zm00001d041330::3:112432294-112434295(-)
Zm00001d043171::3:190535117-190537118(-)
Zm00001d038330::6:154715313-154717314(-)
Zm00001d045348::9:19278169-19280170(-)
Zm00001d035680::6:40863818-40865819(-)
Zm00001d006069::2:197413231-197415232(-)
Zm00001d049101::4:16086827-16088828(+)
Zm00001d025402::10:117255970-117257971(-)
Zm00001d053284::4:224034102-224036103(+)
Zm00001d004718::2:133579726-133581727(-)
Zm00001d014874::5:66660542-66662543(+)
Zm00001d037446::6:125619371-125621372(-)
Zm00001d034424::1:292623499-292625500(+)
Zm00001d048243::9:153110118-153112119(-)
Zm00001d011773::8:161296883-161298884(-)
Zm00001d014763::5:62079380-62081381(+)
Zm00001d002148::2:6817981-6819982(-)
Zm00001d015789::5:119786098-119788099(-)
Zm00001d017425::5:195721302-195723303(+)
Zm00001d020183::7:98087656-98089657(+)
Zm00001d038367::6:155636143-155638144(-)
Zm00001d053252::4:222448796-222450797(+)
Zm00001d008631::8:15286802-15288803(-)
Zm00001d009745::8:79184785-79186786(-)
Zm00001d050283::4:78447489-78449490(-)
Zm00001d043336::3:197012636-197014637(-)
Zm00001d021652::7:159152510-159154511(-)
Zm00001d002387::2:11650289-11652290(-)
Zm00001d025557::10:122325015-122327016(-)
Zm00001d008954::8:26893466-26895467(+)
Zm00001d032166::1:215346586-215348587(+)
Zm00001d016783::5:175763478-175765479(+)
Zm00001d039382::3:2986991-2988992(-)
Zm00001d041415::3:118030613-118032614(-)
Zm00001d034770::1:301728480-301730481(-)
Zm00001d036296::6:82462156-82464157(+)
Zm00001d032027::1:209850066-209852067(+)
Zm00001d043934::3:214154205-214156206(+)
Zm00001d008600::8:14152202-14154203(-)
Zm00001d016351::5:158824870-158826871(+)
Zm00001d023279::10:2036063-2038064(-)
Zm00001d036998::6:108627637-108629638(-)
Zm00001d014177::5:34996600-34998601(+)
Zm00001d052485::4:191045010-191047011(+)
Zm00001d020182::7:98086606-98088607(-)
Zm00001d025039::10:101000184-101002185(-)
Zm00001d008712::8:17574140-17576141(-)
Zm00001d003079::2:31356487-31358488(+)
Zm00001d014443::5:47268376-47270377(+)
Zm00001d046001::9:53140007-53142008(-)
Zm00001d036592::6:93916083-93918084(-)
Zm00001d042884::3:182845256-182847257(+)
Zm00001d018478::5:221517660-221519661(-)
Zm00001d047581::9:136324664-136326665(+)
Zm00001d026067::10:137483943-137485944(+)
Zm00001d031731::1:200022268-200024269(+)
Zm00001d034152::1:285203059-285205060(+)
Zm00001d051392::4:156976246-156978247(-)
Zm00001d038730::6:163422659-163424660(+)
Zm00001d030216::1:113617410-113619411(-)
Zm00001d047156::9:120314698-120316699(-)
Zm00001d003163::2:34123795-34125796(+)
Zm00001d021375::7:150244088-150246089(-)
Zm00001d020594::7:124091533-124093534(-)
Zm00001d052171::4:181667842-181669843(+)
Zm00001d053890::4:243048910-243050911(+)
Zm00001d023544::10:9590922-9592923(+)
Zm00001d004626::2:122674019-122676020(+)
Zm00001d035723::6:43296732-43298733(-)
Zm00001d017656::5:203301851-203303852(-)
Zm00001d007041::2:220734219-220736220(-)
Zm00001d053295::4:224783593-224785594(-)
Zm00001d052245::4:184665299-184667300(-)
Zm00001d049726::4:41550652-41552653(-)
Zm00001d053706::4:239627008-239629009(-)
Zm00001d031973::1:208356484-208358485(-)
Zm00001d049938::4:54076398-54078399(-)
Zm00001d008269::8:3601211-3603212(-)
Zm00001d044318::3:225066204-225068205(+)
Zm00001d034361::1:290793271-290795272(-)
Zm00001d016810::5:176929634-176931635(-)
Zm00001d001927::2:3059714-3061715(+)
Zm00001d038720::6:163332823-163334824(+)
Zm00001d048977::4:11328345-11330346(-)
Zm00001d009726::8:77932261-77934262(+)
Zm00001d012369::8:173119501-173121502(+)
Zm00001d027489::1:6417925-6419926(+)
Zm00001d003483::2:45546125-45548126(+)
Zm00001d051511::4:160982826-160984827(+)
Zm00001d006640::2:213257621-213259622(-)
Zm00001d015473::5:92114613-92116614(-)
Zm00001d045332::9:19120253-19122254(+)
Zm00001d010687::8:124480098-124482099(+)
Zm00001d019130::7:18333023-18335024(+)
Zm00001d047955::9:146096405-146098406(+)
Zm00001d006848::2:217789288-217791289(+)
Zm00001d049435::4:30183539-30185540(-)
Zm00001d014656::5:57721632-57723633(+)
Zm00001d002773::2:22214304-22216305(-)
Zm00001d015313::5:84115202-84117203(+)
Zm00001d041059::3:93625814-93627815(-)
Zm00001d053582::4:235344332-235346333(-)
Zm00001d047896::9:144628308-144630309(-)
Zm00001d022438::7:177704448-177706449(-)
Zm00001d048113::9:150380461-150382462(+)
Zm00001d017293::5:192009857-192011858(-)
Zm00001d016259::5:154061849-154063850(-)
Zm00001d017449::5:196102044-196104045(+)
Zm00001d049636::4:38205110-38207111(+)
Zm00001d050903::4:129346478-129348479(-)
Zm00001d047837::9:142886569-142888570(-)
Zm00001d002235::2:8468830-8470831(+)
Zm00001d011685::8:158632442-158634443(+)
Zm00001d037734::6:135561002-135563003(+)
Zm00001d049860::4:48977468-48979469(-)
Zm00001d006365::2:205732430-205734431(+)
Zm00001d020851::7:134662633-134664634(-)
Zm00001d005848::2:190806031-190808032(+)
Zm00001d026586::10:148396481-148398482(+)
Zm00001d014744::5:61240311-61242312(+)
Zm00001d009803::8:82154640-82156641(+)
Zm00001d015531::5:96218569-96220570(+)
Zm00001d012552::8:176490331-176492332(+)
Zm00001d029682::1:82565886-82567887(-)
Zm00001d020779::7:132446922-132448923(-)
Zm00001d024092::10:43764558-43766559(+)
Zm00001d035320::6:21082454-21084455(-)
Zm00001d038263::6:152645724-152647725(+)
Zm00001d017686::5:204307711-204309712(-)
Zm00001d046764::9:104804102-104806103(-)
Zm00001d007311::2:227454362-227456363(+)
Zm00001d050219::4:74344358-74346359(-)
Zm00001d043142::3:190036542-190038543(-)
Zm00001d023846::10:24406097-24408098(+)
Zm00001d046714::9:103123058-103125059(-)
Zm00001d011393::8:149448472-149450473(+)
Zm00001d002681::2:19182182-19184183(+)
Zm00001d031888::1:205335189-205337190(+)
Zm00001d019950::7:79552227-79554228(-)
Zm00001d010434::8:115005549-115007550(+)
Zm00001d043477::3:201454161-201456162(-)
Zm00001d046350::9:82797548-82799549(-)
Zm00001d026130::10:139298011-139300012(+)
Zm00001d015063::5:73843615-73845616(+)
Zm00001d033516::1:265275808-265277809(+)
Zm00001d027709::1:11677945-11679946(-)
Zm00001d049419::4:29926160-29928161(+)
Zm00001d009176::8:41013632-41015633(+)
Zm00001d032184::1:216042054-216044055(+)
Zm00001d010083::8:98784785-98786786(-)
Zm00001d052420::4:189611804-189613805(-)
Zm00001d026696::10:150203508-150205509(-)
Zm00001d010658::8:123181159-123183160(+)
Zm00001d005671::2:182858696-182860697(-)
Zm00001d053916::4:243625063-243627064(+)
Zm00001d006483::2:209673388-209675389(+)
Zm00001d049425::4:30017749-30019750(-)
Zm00001d049459::4:31015760-31017761(+)
Zm00001d014123::5:33204054-33206055(-)
Zm00001d032127::1:213901071-213903072(-)
Zm00001d020202::7:98959006-98961007(-)
Zm00001d006341::2:205069558-205071559(-)
Zm00001d014038::5:30228516-30230517(+)
Zm00001d049019::4:12799786-12801787(-)
Zm00001d024325::10:64668121-64670122(+)
Zm00001d019256::7:24212359-24214360(-)
Zm00001d017386::5:194076957-194078958(+)
Zm00001d012085::8:167845784-167847785(+)
Zm00001d003975::2:73015284-73017285(+)
Zm00001d042712::3:177928213-177930214(-)
Zm00001d038655::6:161935769-161937770(-)
Zm00001d043552::3:203670207-203672208(-)
Zm00001d052933::4:205273321-205275322(+)
Zm00001d048656::4:2786827-2788828(+)
Zm00001d011454::8:150933586-150935587(-)
Zm00001d017367::5:193691642-193693643(+)
Zm00001d038007::6:145009086-145011087(-)
Zm00001d050925::4:131919006-131921007(-)
Zm00001d042580::3:172641453-172643454(+)
Zm00001d036982::6:108210961-108212962(+)
Zm00001d031639::1:197108339-197110340(-)
Zm00001d021536::7:155282153-155284154(+)
Zm00001d046112::9:63976991-63978992(-)
Zm00001d025359::10:115511423-115513424(-)
Zm00001d016331::5:157658073-157660074(+)
Zm00001d008448::8:8847024-8849025(+)
Zm00001d005828::2:190016934-190018935(+)
Zm00001d006203::2:201673281-201675282(-)
Zm00001d051452::4:159113005-159115006(+)
Zm00001d028428::1:34688970-34690971(+)
Zm00001d004790::2:139457003-139459004(-)
Zm00001d014192::5:35783364-35785365(+)
Zm00001d012245::8:170915412-170917413(+)
Zm00001d043047::3:187341005-187343006(+)
Zm00001d030738::1:156961526-156963527(-)
Zm00001d017238::5:190039921-190041922(+)
Zm00001d033975::1:279921938-279923939(-)
Zm00001d041140::3:100024801-100026802(-)
Zm00001d048105::9:150288742-150290743(+)
Zm00001d052666::4:196480102-196482103(-)
Zm00001d027402::1:4420558-4422559(-)
Zm00001d017514::5:198260928-198262929(+)
Zm00001d028347::1:31514657-31516658(-)
Zm00001d015851::5:126285117-126287118(-)
Zm00001d019670::7:49530042-49532043(+)
Zm00001d029932::1:94944666-94946667(-)
Zm00001d020110::7:92790262-92792263(+)
Zm00001d052969::4:206590729-206592730(+)
Zm00001d004899::2:147709264-147711265(+)
Zm00001d041663::3:132595714-132597715(-)
Zm00001d032112::1:213434438-213436439(-)
Zm00001d005334::2:169837153-169839154(+)
Zm00001d027353::1:3493620-3495621(+)
Zm00001d010023::8:95609747-95611748(-)
Zm00001d028280::1:29052095-29054096(-)
Zm00001d022274::7:174139564-174141565(+)
Zm00001d024507::10:74831192-74833193(+)
Zm00001d043419::3:199108202-199110203(-)
Zm00001d042042::3:148429658-148431659(+)
Zm00001d010936::8:134112917-134114918(+)
Zm00001d044665::3:234416047-234418048(-)
Zm00001d022122::7:170793373-170795374(+)
Zm00001d047146::9:120059410-120061411(+)
Zm00001d037229::6:116925843-116927844(-)
Zm00001d006751::2:215851202-215853203(+)
Zm00001d026599::10:148716558-148718559(-)
Zm00001d037704::6:134490844-134492845(+)
Zm00001d049432::4:30128843-30130844(-)
Zm00001d005358::2:170901872-170903873(-)
Zm00001d020642::7:126105572-126107573(+)
Zm00001d026369::10:144446563-144448564(-)
Zm00001d003101::2:32088213-32090214(-)
Zm00001d017989::5:211462021-211464022(+)
Zm00001d032979::1:245573272-245575273(-)
Zm00001d051869::4:172949984-172951985(-)
Zm00001d011091::8:138658536-138660537(+)
Zm00001d049423::4:29990506-29992507(-)
Zm00001d044666::3:234414896-234416897(+)
Zm00001d044391::3:226842745-226844746(+)
Zm00001d012127::8:168507372-168509373(+)
Zm00001d013872::5:23534386-23536387(-)
Zm00001d007197::2:224453108-224455109(+)
Zm00001d034401::1:291860545-291862546(+)
Zm00001d047261::9:124765636-124767637(-)
Zm00001d002185::2:7544608-7546609(+)
Zm00001d022424::7:177375526-177377527(-)
Zm00001d038599::6:160736171-160738172(-)
Zm00001d024159::10:51229577-51231578(+)
Zm00001d026515::10:147460190-147462191(-)
Zm00001d049236::4:22176685-22178686(+)
Zm00001d049421::4:29957585-29959586(-)
Zm00001d036322::6:84110503-84112504(+)
Zm00001d010086::8:98838236-98840237(-)
Zm00001d045357::9:19500858-19502859(+)
Zm00001d029033::1:55448858-55450859(+)
Zm00001d007092::2:222132389-222134390(-)
Zm00001d002343::2:10632852-10634853(-)
Zm00001d041583::3:128253685-128255686(-)
Zm00001d025454::10:119067061-119069062(+)
Zm00001d019254::7:24098344-24100345(+)
Zm00001d042538::3:171191259-171193260(+)
Zm00001d005897::2:192116422-192118423(+)
Zm00001d036525::6:91186615-91188616(+)
Zm00001d032304::1:221396806-221398807(-)
Zm00001d008193::8:822987-824988(+)
Zm00001d045342::9:19226874-19228875(-)
Zm00001d009337::8:56949795-56951796(-)
Zm00001d050284::4:78471231-78473232(-)
Zm00001d009372::8:60517804-60519805(-)
Zm00001d053208::4:220086407-220088408(+)
Zm00001d047985::9:147200595-147202596(-)
Zm00001d043076::3:188443420-188445421(+)
Zm00001d004243::2:95496530-95498531(-)
Zm00001d008433::8:8625614-8627615(+)
Zm00001d039709::3:12750427-12752428(-)
Zm00001d026668::10:149650921-149652922(+)
Zm00001d020418::7:112712759-112714760(+)
Zm00001d015517::5:95407840-95409841(-)
Zm00001d038773::6:164181215-164183216(+)
Zm00001d040153::3:29318038-29320039(-)
Zm00001d020960::7:137932792-137934793(+)
Zm00001d045084::9:12047174-12049175(-)
Zm00001d049831::4:46823106-46825107(-)
Zm00001d041168::3:101768710-101770711(-)
Zm00001d014080::5:31724506-31726507(+)
Zm00001d031657::1:197691164-197693165(+)
Zm00001d013910::5:24431985-24433986(-)
Zm00001d012812::5:700981-702982(-)
Zm00001d032153::1:214576650-214578651(+)
Zm00001d003106::2:32431991-32433992(-)
Zm00001d007802::2:239886536-239888537(+)
Zm00001d002241::2:8685625-8687626(-)
Zm00001d034741::1:301090818-301092819(+)
Zm00001d024687::10:83607321-83609322(-)
Zm00001d042163::3:154314239-154316240(-)
Zm00001d024126::10:48088071-48090072(+)
Zm00001d002409::2:12114961-12116962(+)
Zm00001d038927::6:167148266-167150267(+)
Zm00001d045884::9:45475459-45477460(+)
Zm00001d018794::7:5352308-5354309(+)
Zm00001d024744::10:85870748-85872749(+)
Zm00001d004719::2:133584319-133586320(-)
Zm00001d030424::1:131545450-131547451(+)
Zm00001d002970::2:28354539-28356540(-)
Zm00001d023824::10:23505552-23507553(+)
Zm00001d038496::6:158592449-158594450(+)
Zm00001d009715::8:77389068-77391069(+)
Zm00001d003212::2:36100868-36102869(+)
Zm00001d033107::1:250327189-250329190(+)
Zm00001d017871::5:209249618-209251619(-)
Zm00001d002267::2:9176253-9178254(-)
Zm00001d017432::5:195843467-195845468(+)
Zm00001d049541::4:33816268-33818269(+)
Zm00001d039519::3:6562453-6564454(+)
Zm00001d045192::9:15728426-15730427(-)
Zm00001d011873::8:163444789-163446790(-)
Zm00001d008427::8:8436337-8438338(-)
Zm00001d037770::6:136863079-136865080(-)
Zm00001d012599::8:177047578-177049579(-)
Zm00001d047245::9:123902126-123904127(-)
Zm00001d007507::2:233452273-233454274(-)
Zm00001d030172::1:110341107-110343108(+)
Zm00001d044023::3:217008306-217010307(-)
Zm00001d010868::8:131400810-131402811(+)
Zm00001d045114::9:13156242-13158243(-)
Zm00001d043151::3:190213191-190215192(+)
Zm00001d052261::4:185172996-185174997(+)
Zm00001d024125::10:48081220-48083221(-)
Zm00001d009527::8:69071285-69073286(-)
Zm00001d013237::5:6850163-6852164(+)
Zm00001d028000::1:19917746-19919747(+)
Zm00001d002418::2:12292045-12294046(-)
Zm00001d004825::2:141499219-141501220(-)
Zm00001d024850::10:90613000-90615001(+)
Zm00001d028615::1:40888547-40890548(-)
Zm00001d044878::9:6369798-6371799(-)
Zm00001d028588::1:40098719-40100720(+)
Zm00001d044352::3:225660715-225662716(+)
Zm00001d006476::2:209518073-209520074(-)
Zm00001d014852::5:65590941-65592942(-)
Zm00001d028453::1:35464274-35466275(+)
Zm00001d009017::8:30235862-30237863(+)
Zm00001d052855::4:202670157-202672158(+)
Zm00001d027773::1:13257916-13259917(-)
Zm00001d017561::5:199653967-199655968(-)
Zm00001d024713::10:84558554-84560555(+)
Zm00001d034045::1:282134673-282136674(+)
Zm00001d012145::8:168874745-168876746(-)
Zm00001d031799::1:202174492-202176493(+)
Zm00001d044099::3:219073877-219075878(+)
Zm00001d053353::4:227249303-227251304(+)
Zm00001d025574::10:122794878-122796879(-)
Zm00001d045513::9:25065913-25067914(+)
Zm00001d032517::1:229148601-229150602(-)
Zm00001d050000::4:58833854-58835855(+)
Zm00001d041521::3:125706691-125708692(+)
Zm00001d004925::2:149190536-149192537(-)
Zm00001d044119::3:219818944-219820945(+)
Zm00001d037480::6:126662368-126664369(+)
Zm00001d034745::1:301131844-301133845(+)
Zm00001d042463::3:168521079-168523080(-)
Zm00001d053877::4:242752609-242754610(+)
Zm00001d028441::1:35123334-35125335(+)
Zm00001d038598::6:160694569-160696570(-)
Zm00001d021716::7:161219158-161221159(+)
Zm00001d044335::3:225401998-225403999(-)
Zm00001d028509::1:37480611-37482612(-)
Zm00001d014654::5:57559257-57561258(+)
Zm00001d046533::9:94362370-94364371(-)
Zm00001d019182::7:20578899-20580900(+)
Zm00001d053805::4:241440399-241442400(+)
Zm00001d044876::9:6185653-6187654(-)
Zm00001d012238::8:170737165-170739166(+)
Zm00001d032279::1:220035339-220037340(+)
Zm00001d008689::8:17229128-17231129(+)
Zm00001d017216::5:189151358-189153359(+)
Zm00001d052372::4:188400337-188402338(-)
Zm00001d041549::3:126663975-126665976(+)
Zm00001d004417::2:110446842-110448843(+)
Zm00001d010054::8:97433872-97435873(-)
Zm00001d033467::1:263517512-263519513(-)
Zm00001d030849::1:163156439-163158440(-)
Zm00001d034371::1:291105111-291107112(-)
Zm00001d039182::6:172039348-172041349(+)
Zm00001d004479::2:114483018-114485019(+)
Zm00001d018416::5:220298711-220300712(+)
Zm00001d021843::7:164343383-164345384(-)
Zm00001d005925::2:192990153-192992154(+)
Zm00001d003859::2:63417346-63419347(-)
Zm00001d018046::5:212804461-212806462(-)
Zm00001d049020::4:12825127-12827128(+)
Zm00001d036764::6:100073197-100075198(+)
Zm00001d024302::10:62900787-62902788(+)
Zm00001d018911::7:8984440-8986441(+)
Zm00001d018482::5:221649645-221651646(-)
Zm00001d017282::5:191621510-191623511(-)
Zm00001d031909::1:206463898-206465899(+)
Zm00001d039475::3:5282635-5284636(+)
Zm00001d038600::6:160735997-160737998(+)
Zm00001d001799::2:1082934-1084935(+)
Zm00001d053524::4:233017449-233019450(+)
Zm00001d005795::2:188909204-188911205(+)
Zm00001d028612::1:40786794-40788795(-)
Zm00001d011256::8:144698522-144700523(-)
Zm00001d041038::3:92331512-92333513(-)
Zm00001d038204::6:151476700-151478701(+)
Zm00001d012665::8:178293353-178295354(-)
Zm00001d027313::1:2779641-2781642(+)
Zm00001d010268::8:106749444-106751445(-)
Zm00001d005586::2:179801353-179803354(-)
Zm00001d047729::9:140071151-140073152(+)
Zm00001d006080::2:197573605-197575606(+)
Zm00001d017775::5:206385107-206387108(+)
Zm00001d039192::6:172244551-172246552(-)
Zm00001d007365::2:229756355-229758356(-)
Zm00001d011288::8:145984893-145986894(-)
Zm00001d044550::3:231456366-231458367(+)
Zm00001d024036::10:38821142-38823143(-)
Zm00001d009554::8:70010779-70012780(+)
Zm00001d052097::4:179491740-179493741(+)
Zm00001d046952::9:112603312-112605313(+)
Zm00001d017642::5:202880012-202882013(+)
Zm00001d006651::2:213477242-213479243(-)
Zm00001d007067::2:221305612-221307613(+)
Zm00001d012203::8:170036086-170038087(-)
Zm00001d011714::8:159666159-159668160(+)
Zm00001d025651::10:125011668-125013669(+)
Zm00001d029272::1:64479264-64481265(-)
Zm00001d036521::6:91156117-91158118(+)
Zm00001d005076::2:157558988-157560989(-)
Zm00001d042930::3:184418402-184420403(-)
Zm00001d010497::8:118065977-118067978(+)
Zm00001d035480::6:28851582-28853583(-)
Zm00001d017548::5:199280890-199282891(+)
Zm00001d029044::1:55935543-55937544(-)
Zm00001d014715::5:60295570-60297571(+)
Zm00001d012464::8:174969100-174971101(+)
Zm00001d033181::1:253175987-253177988(-)
Zm00001d044768::9:1934583-1936584(-)
Zm00001d018180::5:215921635-215923636(-)
Zm00001d047656::9:138273542-138275543(-)
Zm00001d048776::4:5382233-5384234(-)
Zm00001d002034::2:4806657-4808658(+)
Zm00001d008215::8:1459263-1461264(+)
Zm00001d033656::1:269802127-269804128(-)
Zm00001d021929::7:166014945-166016946(+)
Zm00001d029357::1:67295351-67297352(+)
Zm00001d004115::2:83491066-83493067(-)
Zm00001d029416::1:69624360-69626361(-)
Zm00001d035443::6:25693535-25695536(+)
Zm00001d017874::5:209350889-209352890(+)
Zm00001d024248::10:59445949-59447950(-)
Zm00001d003024::2:29734629-29736630(-)
Zm00001d033619::1:269010775-269012776(-)
Zm00001d003512::2:46294855-46296856(+)
Zm00001d036337::6:84748675-84750676(+)
Zm00001d022387::7:176586282-176588283(-)
Zm00001d024018::10:37102351-37104352(-)
Zm00001d041611::3:129670743-129672744(-)
Zm00001d030907::1:166744309-166746310(-)
Zm00001d042658::3:175712510-175714511(+)
Zm00001d021071::7:142149716-142151717(-)
Zm00001d018339::5:218840594-218842595(-)
Zm00001d031525::1:192897422-192899423(-)
Zm00001d011003::8:136381820-136383821(+)
Zm00001d036545::6:91580019-91582020(-)
Zm00001d017335::5:193224198-193226199(+)
Zm00001d040265::3:35059599-35061600(-)
Zm00001d039157::6:171237521-171239522(+)
Zm00001d048842::4:6226040-6228041(+)
Zm00001d023379::10:4291618-4293619(+)
Zm00001d033217::1:254542736-254544737(-)
Zm00001d003312::2:39762087-39764088(-)
```
