## Supplementary material for "A comprehensive map of preferentially located motifs reveals distinct proximal *cis*-regulatory elements in plants": ATGTAATT_containing_gene_set.txt

```
#Occurences of ATGTAATT between 1 and 143 (positions relative to the transcription start site)
#468 sequences with ATGTAATT in this interval
#1.86% of the sequences in promoter set with ATGTAATT (set with 25199 sequences)
Zm00001d036346::6:85075193-85077194(-)
Zm00001d044447::3:228318104-228320105(+)
Zm00001d025234::10:110344262-110346263(-)
Zm00001d031407::1:189256335-189258336(+)
Zm00001d028368::1:32327235-32329236(-)
Zm00001d038060::6:146621045-146623046(-)
Zm00001d040627::3:54946799-54948800(+)
Zm00001d003312::2:39762087-39764088(-)
Zm00001d027402::1:4420558-4422559(-)
Zm00001d035723::6:43296732-43298733(-)
Zm00001d012608::8:177142728-177144729(-)
Zm00001d044674::3:234625704-234627705(-)
Zm00001d034424::1:292623499-292625500(+)
Zm00001d025557::10:122325015-122327016(-)
Zm00001d030654::1:151041070-151043071(+)
Zm00001d042512::3:170275547-170277548(-)
Zm00001d043654::3:206101340-206103341(+)
Zm00001d040477::3:45763833-45765834(-)
Zm00001d031541::1:193751122-193753123(-)
Zm00001d039709::3:12750427-12752428(-)
Zm00001d029753::1:85509063-85511064(-)
Zm00001d022406::7:176982005-176984006(-)
Zm00001d044876::9:6185653-6187654(-)
Zm00001d023846::10:24406097-24408098(+)
Zm00001d004243::2:95496530-95498531(-)
Zm00001d049236::4:22176685-22178686(+)
Zm00001d011278::8:145552473-145554474(+)
Zm00001d033588::1:267929548-267931549(+)
Zm00001d019733::7:54453071-54455072(+)
Zm00001d015407::5:88560395-88562396(+)
Zm00001d039841::3:16412197-16414198(+)
Zm00001d030801::1:160335022-160337023(+)
Zm00001d005446::2:174387995-174389996(+)
Zm00001d015746::5:115747351-115749352(+)
Zm00001d009417::8:63477939-63479940(+)
Zm00001d013967::5:26608573-26610574(+)
Zm00001d006640::2:213257621-213259622(-)
Zm00001d015810::5:122523258-122525259(+)
Zm00001d008339::8:5744900-5746901(+)
Zm00001d020183::7:98087656-98089657(+)
Zm00001d008425::8:8350067-8352068(+)
Zm00001d039197::6:172335827-172337828(-)
Zm00001d013768::5:19731714-19733715(+)
Zm00001d019950::7:79552227-79554228(-)
Zm00001d049744::4:42453872-42455873(+)
Zm00001d007044::2:220800466-220802467(-)
Zm00001d052829::4:202071292-202073293(+)
Zm00001d027709::1:11677945-11679946(-)
Zm00001d002773::2:22214304-22216305(-)
Zm00001d023839::10:23897078-23899079(+)
Zm00001d042580::3:172641453-172643454(+)
Zm00001d033975::1:279921938-279923939(-)
Zm00001d013007::5:3147660-3149661(+)
Zm00001d024889::10:93023107-93025108(-)
Zm00001d043179::3:190704269-190706270(-)
Zm00001d013257::5:7186058-7188059(+)
Zm00001d038655::6:161935769-161937770(-)
Zm00001d012145::8:168874745-168876746(-)
Zm00001d010416::8:113894472-113896473(-)
Zm00001d037302::6:120023972-120025973(+)
Zm00001d005671::2:182858696-182860697(-)
Zm00001d051251::4:150630704-150632705(-)
Zm00001d005636::2:181465068-181467069(-)
Zm00001d037734::6:135561002-135563003(+)
Zm00001d045417::9:21409604-21411605(+)
Zm00001d053236::4:221554938-221556939(-)
Zm00001d043515::3:202395254-202397255(+)
Zm00001d034852::1:303811320-303813321(+)
Zm00001d014187::5:35510226-35512227(-)
Zm00001d012831::5:955609-957610(-)
Zm00001d038599::6:160736171-160738172(-)
Zm00001d045357::9:19500858-19502859(+)
Zm00001d008214::8:1455627-1457628(-)
Zm00001d044288::3:224352138-224354139(-)
Zm00001d046971::9:113590320-113592321(+)
Zm00001d050256::4:76985140-76987141(-)
Zm00001d012203::8:170036086-170038087(-)
Zm00001d052758::4:199896222-199898223(+)
Zm00001d039378::3:2793425-2795426(-)
Zm00001d048243::9:153110118-153112119(-)
Zm00001d013508::5:12965964-12967965(-)
Zm00001d023392::10:4493822-4495823(+)
Zm00001d045581::9:27264139-27266140(-)
Zm00001d025586::10:123297411-123299412(-)
Zm00001d024126::10:48088071-48090072(+)
Zm00001d010054::8:97433872-97435873(-)
Zm00001d005334::2:169837153-169839154(+)
Zm00001d004115::2:83491066-83493067(-)
Zm00001d029027::1:55244009-55246010(-)
Zm00001d029682::1:82565886-82567887(-)
Zm00001d004925::2:149190536-149192537(-)
Zm00001d041521::3:125706691-125708692(+)
Zm00001d029419::1:69747281-69749282(-)
Zm00001d009337::8:56949795-56951796(-)
Zm00001d013237::5:6850163-6852164(+)
Zm00001d020190::7:98588250-98590251(-)
Zm00001d036305::6:83683419-83685420(-)
Zm00001d050380::4:84838181-84840182(+)
Zm00001d006848::2:217789288-217791289(+)
Zm00001d035680::6:40863818-40865819(-)
Zm00001d025551::10:122025529-122027530(-)
Zm00001d045636::9:30233749-30235750(-)
Zm00001d007558::2:234869971-234871972(-)
Zm00001d021376::7:150244530-150246531(+)
Zm00001d020150::7:95876400-95878401(+)
Zm00001d024018::10:37102351-37104352(-)
Zm00001d025253::10:111411563-111413564(-)
Zm00001d040302::3:36667663-36669664(+)
Zm00001d011117::8:139410249-139412250(-)
Zm00001d044666::3:234414896-234416897(+)
Zm00001d053877::4:242752609-242754610(+)
Zm00001d015517::5:95407840-95409841(-)
Zm00001d031940::1:207524962-207526963(+)
Zm00001d030942::1:168493203-168495204(-)
Zm00001d053805::4:241440399-241442400(+)
Zm00001d045342::9:19226874-19228875(-)
Zm00001d002589::2:16285968-16287969(+)
Zm00001d020051::7:88708830-88710831(-)
Zm00001d017449::5:196102044-196104045(+)
Zm00001d035444::6:25702443-25704444(-)
Zm00001d016596::5:169058620-169060621(+)
Zm00001d010086::8:98838236-98840237(-)
Zm00001d004790::2:139457003-139459004(-)
Zm00001d027299::1:2155729-2157730(+)
Zm00001d018139::5:215245015-215247016(-)
Zm00001d049671::4:39545602-39547603(+)
Zm00001d042538::3:171191259-171193260(+)
Zm00001d006238::2:202614227-202616228(+)
Zm00001d020418::7:112712759-112714760(+)
Zm00001d043088::3:188902309-188904310(-)
Zm00001d029563::1:76525915-76527916(-)
Zm00001d047960::9:146286596-146288597(+)
Zm00001d047020::9:115532698-115534699(-)
Zm00001d008269::8:3601211-3603212(-)
Zm00001d023660::10:13983590-13985591(+)
Zm00001d015559::5:97470368-97472369(+)
Zm00001d032362::1:224026153-224028154(-)
Zm00001d024684::10:83552257-83554258(-)
Zm00001d021565::7:156210893-156212894(-)
Zm00001d018516::5:222350923-222352924(+)
Zm00001d010936::8:134112917-134114918(+)
Zm00001d050115::4:66961637-66963638(+)
Zm00001d036432::6:88266221-88268222(+)
Zm00001d013495::5:12769578-12771579(+)
Zm00001d018180::5:215921635-215923636(-)
Zm00001d049541::4:33816268-33818269(+)
Zm00001d037771::6:136913668-136915669(+)
Zm00001d026404::10:145312476-145314477(+)
Zm00001d048412::9:155823801-155825802(-)
Zm00001d028141::1:23990305-23992306(+)
Zm00001d005764::2:187151466-187153467(-)
Zm00001d050870::4:127750632-127752633(-)
Zm00001d037414::6:124900245-124902246(-)
Zm00001d003496::2:46051684-46053685(-)
Zm00001d008752::8:18997871-18999872(+)
Zm00001d029483::1:72605454-72607455(-)
Zm00001d008631::8:15286802-15288803(-)
Zm00001d045195::9:15777234-15779235(+)
Zm00001d044821::9:3895508-3897509(+)
Zm00001d044186::3:221414549-221416550(-)
Zm00001d044254::3:223084234-223086235(+)
Zm00001d035199::6:9597016-9599017(+)
Zm00001d043420::3:199109058-199111059(+)
Zm00001d012757::8:180033933-180035934(-)
Zm00001d005828::2:190016934-190018935(+)
Zm00001d033310::1:258514367-258516368(+)
Zm00001d033217::1:254542736-254544737(-)
Zm00001d044023::3:217008306-217010307(-)
Zm00001d013872::5:23534386-23536387(-)
Zm00001d018194::5:216141733-216143734(+)
Zm00001d041544::3:126520684-126522685(+)
Zm00001d032279::1:220035339-220037340(+)
Zm00001d019012::7:12827856-12829857(+)
Zm00001d006773::2:216390475-216392476(+)
Zm00001d017418::5:195377855-195379856(+)
Zm00001d011473::8:151506370-151508371(+)
Zm00001d024512::10:75068186-75070187(+)
Zm00001d024159::10:51229577-51231578(+)
Zm00001d003707::2:55658154-55660155(+)
Zm00001d033107::1:250327189-250329190(+)
Zm00001d045401::9:20681599-20683600(-)
Zm00001d036337::6:84748675-84750676(+)
Zm00001d034757::1:301492236-301494237(-)
Zm00001d014961::5:70340880-70342881(+)
Zm00001d018911::7:8984440-8986441(+)
Zm00001d017386::5:194076957-194078958(+)
Zm00001d002450::2:12950759-12952760(+)
Zm00001d030738::1:156961526-156963527(-)
Zm00001d041448::3:120546335-120548336(-)
Zm00001d036630::6:95641970-95643971(+)
Zm00001d025402::10:117255970-117257971(-)
Zm00001d017222::5:189366370-189368371(-)
Zm00001d013493::5:12699679-12701680(+)
Zm00001d021705::7:160792722-160794723(-)
Zm00001d031888::1:205335189-205337190(+)
Zm00001d021362::7:149913555-149915556(-)
Zm00001d040980::3:87901103-87903104(+)
Zm00001d032304::1:221396806-221398807(-)
Zm00001d017553::5:199395512-199397513(-)
Zm00001d039194::6:172320480-172322481(+)
Zm00001d045940::9:48267977-48269978(+)
Zm00001d012933::5:2197428-2199429(-)
Zm00001d044045::3:217681558-217683559(-)
Zm00001d028279::1:29002479-29004480(-)
Zm00001d004580::2:119439674-119441675(+)
Zm00001d010193::8:103470295-103472296(+)
Zm00001d034668::1:299313017-299315018(-)
Zm00001d032212::1:217257737-217259738(-)
Zm00001d010658::8:123181159-123183160(+)
Zm00001d007807::2:240009927-240011928(+)
Zm00001d028280::1:29052095-29054096(-)
Zm00001d052420::4:189611804-189613805(-)
Zm00001d051514::4:161087835-161089836(+)
Zm00001d006383::2:206309666-206311667(-)
Zm00001d034764::1:301650752-301652753(+)
Zm00001d048217::9:152625641-152627642(-)
Zm00001d050474::4:91276811-91278812(-)
Zm00001d053350::4:227163937-227165938(-)
Zm00001d006875::2:218326004-218328005(+)
Zm00001d052245::4:184665299-184667300(-)
Zm00001d040153::3:29318038-29320039(-)
Zm00001d023208::10:134229-136230(-)
Zm00001d049319::4:26180010-26182011(-)
Zm00001d039837::3:16286391-16288392(+)
Zm00001d019130::7:18333023-18335024(+)
Zm00001d039647::3:10285999-10288000(-)
Zm00001d014046::5:30561849-30563850(-)
Zm00001d023824::10:23505552-23507553(+)
Zm00001d006069::2:197413231-197415232(-)
Zm00001d020015::7:85858342-85860343(+)
Zm00001d027239::1:195441-197442(+)
Zm00001d006365::2:205732430-205734431(+)
Zm00001d005009::2:153476032-153478033(-)
Zm00001d041549::3:126663975-126665976(+)
Zm00001d035789::6:49256653-49258654(+)
Zm00001d037416::6:124917726-124919727(-)
Zm00001d038058::6:146571815-146573816(-)
Zm00001d032208::1:217171055-217173056(+)
Zm00001d015531::5:96218569-96220570(+)
Zm00001d009889::8:87463022-87465023(+)
Zm00001d016183::5:148943453-148945454(+)
Zm00001d048687::4:3256880-3258881(-)
Zm00001d005076::2:157558988-157560989(-)
Zm00001d037458::6:126006290-126008291(-)
Zm00001d041272::3:109592252-109594253(+)
Zm00001d022438::7:177704448-177706449(-)
Zm00001d049191::4:19865499-19867500(-)
Zm00001d001792::2:1024563-1026564(+)
Zm00001d047073::9:117287453-117289454(-)
Zm00001d028104::1:23018009-23020010(+)
Zm00001d038600::6:160735997-160737998(+)
Zm00001d017425::5:195721302-195723303(+)
Zm00001d044765::9:1837688-1839689(+)
Zm00001d049798::4:45037939-45039940(+)
Zm00001d007883::2:241674835-241676836(+)
Zm00001d008215::8:1459263-1461264(+)
Zm00001d050089::4:65090237-65092238(-)
Zm00001d016388::5:160392727-160394728(-)
Zm00001d010434::8:115005549-115007550(+)
Zm00001d028358::1:31908276-31910277(-)
Zm00001d010586::8:121032670-121034671(+)
Zm00001d013594::5:15050310-15052311(-)
Zm00001d015484::5:92902119-92904120(-)
Zm00001d036640::6:95979927-95981928(-)
Zm00001d031731::1:200022268-200024269(+)
Zm00001d045652::9:31127471-31129472(+)
Zm00001d053518::4:232856987-232858988(-)
Zm00001d041140::3:100024801-100026802(-)
Zm00001d024248::10:59445949-59447950(-)
Zm00001d036840::6:103389123-103391124(-)
Zm00001d003483::2:45546125-45548126(+)
Zm00001d010868::8:131400810-131402811(+)
Zm00001d014852::5:65590941-65592942(-)
Zm00001d002267::2:9176253-9178254(-)
Zm00001d034245::1:287794750-287796751(+)
Zm00001d021181::7:145159079-145161080(-)
Zm00001d019429::7:33319075-33321076(+)
Zm00001d024713::10:84558554-84560555(+)
Zm00001d005586::2:179801353-179803354(-)
Zm00001d051245::4:150317276-150319277(-)
Zm00001d032127::1:213901071-213903072(-)
Zm00001d008689::8:17229128-17231129(+)
Zm00001d012383::8:173269591-173271592(+)
Zm00001d041818::3:139106338-139108339(-)
Zm00001d007892::2:241891390-241893391(-)
Zm00001d035969::6:63515995-63517996(+)
Zm00001d019518::7:39338386-39340387(-)
Zm00001d017238::5:190039921-190041922(+)
Zm00001d016625::5:170511881-170513882(+)
Zm00001d017293::5:192009857-192011858(-)
Zm00001d029009::1:54622560-54624561(+)
Zm00001d021224::7:146506703-146508704(+)
Zm00001d047057::9:116819386-116821387(+)
Zm00001d023263::10:1593782-1595783(-)
Zm00001d007026::2:220377217-220379218(-)
Zm00001d012983::5:2773328-2775329(+)
Zm00001d021071::7:142149716-142151717(-)
Zm00001d018291::5:218025591-218027592(+)
Zm00001d052969::4:206590729-206592730(+)
Zm00001d018733::7:3352987-3354988(-)
Zm00001d050107::4:66089795-66091796(-)
Zm00001d027714::1:11887051-11889052(-)
Zm00001d044768::9:1934583-1936584(-)
Zm00001d045348::9:19278169-19280170(-)
Zm00001d007041::2:220734219-220736220(-)
Zm00001d043731::3:208599776-208601777(+)
Zm00001d053353::4:227249303-227251304(+)
Zm00001d030218::1:113765746-113767747(-)
Zm00001d029921::1:94475660-94477661(-)
Zm00001d047065::9:117084725-117086726(+)
Zm00001d013629::5:15858669-15860670(-)
Zm00001d042463::3:168521079-168523080(-)
Zm00001d030819::1:161777246-161779247(-)
Zm00001d009958::8:92370168-92372169(-)
Zm00001d030328::1:122694180-122696181(+)
Zm00001d026645::10:149325065-149327066(+)
Zm00001d044551::3:231499578-231501579(-)
Zm00001d035320::6:21082454-21084455(-)
Zm00001d016914::5:179737226-179739227(+)
Zm00001d004109::2:83267393-83269394(+)
Zm00001d009954::8:92225110-92227111(+)
Zm00001d003833::2:61459934-61461935(-)
Zm00001d002027::2:4660917-4662918(-)
Zm00001d050506::4:94732312-94734313(-)
Zm00001d017157::5:187193356-187195357(-)
Zm00001d052261::4:185172996-185174997(+)
Zm00001d040265::3:35059599-35061600(-)
Zm00001d038274::6:153042033-153044034(-)
Zm00001d018384::5:219711967-219713968(+)
Zm00001d045691::9:33518503-33520504(-)
Zm00001d052666::4:196480102-196482103(-)
Zm00001d012085::8:167845784-167847785(+)
Zm00001d031351::1:187060983-187062984(+)
Zm00001d041436::3:119389024-119391025(+)
Zm00001d032112::1:213434438-213436439(-)
Zm00001d053382::4:228562208-228564209(+)
Zm00001d044541::3:231338873-231340874(+)
Zm00001d037704::6:134490844-134492845(+)
Zm00001d050395::4:85833306-85835307(+)
Zm00001d043076::3:188443420-188445421(+)
Zm00001d013093::5:4623263-4625264(-)
Zm00001d047194::9:121578298-121580299(+)
Zm00001d043019::3:186604592-186606593(+)
Zm00001d043145::3:190102891-190104892(+)
Zm00001d008514::8:11255860-11257861(-)
Zm00001d052630::4:195314704-195316705(+)
Zm00001d050112::4:66650890-66652891(-)
Zm00001d017034::5:183227842-183229843(+)
Zm00001d030953::1:168709003-168711004(-)
Zm00001d031853::1:204149447-204151448(-)
Zm00001d005036::2:155305753-155307754(-)
Zm00001d012477::8:175267092-175269093(+)
Zm00001d031593::1:195678057-195680058(-)
Zm00001d017960::5:210910426-210912427(+)
Zm00001d015138::5:76840568-76842569(+)
Zm00001d031372::1:187619886-187621887(+)
Zm00001d043590::3:204498495-204500496(-)
Zm00001d044391::3:226842745-226844746(+)
Zm00001d026586::10:148396481-148398482(+)
Zm00001d007092::2:222132389-222134390(-)
Zm00001d047581::9:136324664-136326665(+)
Zm00001d015473::5:92114613-92116614(-)
Zm00001d047302::9:126071914-126073915(-)
Zm00001d013511::5:13216041-13218042(-)
Zm00001d003037::2:30058723-30060724(-)
Zm00001d037770::6:136863079-136865080(-)
Zm00001d041735::3:135547530-135549531(-)
Zm00001d002250::2:8978880-8980881(-)
Zm00001d021204::7:146024327-146026328(-)
Zm00001d033048::1:248474148-248476149(-)
Zm00001d028775::1:46179861-46181862(+)
Zm00001d031657::1:197691164-197693165(+)
Zm00001d032301::1:221116288-221118289(+)
Zm00001d011276::8:145539931-145541932(-)
Zm00001d030216::1:113617410-113619411(-)
Zm00001d005308::2:169026342-169028343(-)
Zm00001d004871::2:145663025-145665026(-)
Zm00001d026337::10:143785331-143787332(+)
Zm00001d028615::1:40888547-40890548(-)
Zm00001d020557::7:122234442-122236443(-)
Zm00001d039387::3:3145030-3147031(-)
Zm00001d047245::9:123902126-123904127(-)
Zm00001d007639::2:236781810-236783811(-)
Zm00001d046311::9:79799782-79801783(-)
Zm00001d039721::3:12983211-12985212(+)
Zm00001d009946::8:91669874-91671875(-)
Zm00001d035698::6:41670517-41672518(+)
Zm00001d048835::4:6141430-6143431(+)
Zm00001d008448::8:8847024-8849025(+)
Zm00001d023651::10:13650721-13652722(-)
Zm00001d045276::9:17744058-17746059(+)
Zm00001d034401::1:291860545-291862546(+)
Zm00001d033619::1:269010775-269012776(-)
Zm00001d051452::4:159113005-159115006(+)
Zm00001d046923::9:110945664-110947665(-)
Zm00001d015313::5:84115202-84117203(+)
Zm00001d021375::7:150244088-150246089(-)
Zm00001d005831::2:190283220-190285221(+)
Zm00001d033786::1:273677507-273679508(-)
Zm00001d030907::1:166744309-166746310(-)
Zm00001d006921::2:219359400-219361401(+)
Zm00001d052171::4:181667842-181669843(+)
Zm00001d002425::2:12405879-12407880(-)
Zm00001d052504::4:191567822-191569823(-)
Zm00001d052967::4:206533928-206535929(+)
Zm00001d012464::8:174969100-174971101(+)
Zm00001d010628::8:122252745-122254746(-)
Zm00001d028249::1:27995034-27997035(-)
Zm00001d006108::2:198346500-198348501(-)
Zm00001d008706::8:17462247-17464248(-)
Zm00001d012564::8:176753545-176755546(+)
Zm00001d019254::7:24098344-24100345(+)
Zm00001d009745::8:79184785-79186786(-)
Zm00001d007311::2:227454362-227456363(+)
Zm00001d049101::4:16086827-16088828(+)
Zm00001d025166::10:107140406-107142407(+)
Zm00001d014874::5:66660542-66662543(+)
Zm00001d040385::3:40905863-40907864(+)
Zm00001d035089::6:4679170-4681171(+)
Zm00001d008712::8:17574140-17576141(-)
Zm00001d023677::10:15032300-15034301(-)
Zm00001d037605::6:131418262-131420263(+)
Zm00001d022424::7:177375526-177377527(-)
Zm00001d020087::7:91037629-91039630(-)
Zm00001d044801::9:2727159-2729160(+)
Zm00001d023561::10:10260275-10262276(+)
Zm00001d025948::10:134517863-134519864(+)
Zm00001d049381::4:28443972-28445973(+)
Zm00001d044581::3:232478393-232480394(-)
Zm00001d008427::8:8436337-8438338(-)
Zm00001d048656::4:2786827-2788828(+)
Zm00001d012369::8:173119501-173121502(+)
Zm00001d043477::3:201454161-201456162(-)
Zm00001d050885::4:128465116-128467117(-)
Zm00001d011003::8:136381820-136383821(+)
Zm00001d012051::8:167242936-167244937(+)
Zm00001d049529::4:33391113-33393114(-)
Zm00001d045271::9:17592540-17594541(+)
Zm00001d021711::7:160979791-160981792(+)
Zm00001d042930::3:184418402-184420403(-)
Zm00001d025973::10:135021968-135023969(-)
Zm00001d014427::5:46503856-46505857(-)
Zm00001d045295::9:18152585-18154586(+)
Zm00001d042619::3:174094653-174096654(-)
Zm00001d018618::7:1149277-1151278(-)
Zm00001d008510::8:10994817-10996818(+)
Zm00001d028428::1:34688970-34690971(+)
Zm00001d045171::9:15033900-15035901(+)
Zm00001d005645::2:181821797-181823798(-)
Zm00001d026130::10:139298011-139300012(+)
Zm00001d005925::2:192990153-192992154(+)
Zm00001d011393::8:149448472-149450473(+)
Zm00001d013857::5:22846693-22848694(+)
Zm00001d052097::4:179491740-179493741(+)
Zm00001d014715::5:60295570-60297571(+)
Zm00001d027421::1:4899333-4901334(+)
Zm00001d040637::3:55365949-55367950(-)
Zm00001d036387::6:86354194-86356195(-)
Zm00001d043336::3:197012636-197014637(-)
Zm00001d021703::7:160761468-160763469(-)
Zm00001d026696::10:150203508-150205509(-)
Zm00001d012508::8:175599235-175601236(+)
Zm00001d005328::2:169710133-169712134(-)
Zm00001d044665::3:234416047-234418048(-)
Zm00001d014782::5:62915659-62917660(+)
Zm00001d044318::3:225066204-225068205(+)
Zm00001d040351::3:39395920-39397921(-)
Zm00001d023811::10:22867994-22869995(+)
```
